## Supplementary material for "Improved *Cladocopium goreaui* genome assembly reveals features of a facultative coral symbiont and the complex evolutionary history of dinoflagellate genes": OG0000473.treEdited.tre

```
(AlveoDino-Dinophyceae-Amphidinium_gibbosum.g31259.t1:0.0000026009,(AlveoDino-Dinophyceae-Amphidinium_gibbosum.g74439.t1:0.2678345314,((((AlveoDino-Dinophyceae-Amoebophrya_ceratii.g4214.t1:1.0060963750,(AlveoDino-Dinophyceae-Amoebophrya_ceratii.g12449.t1:0.4373456795,AlveoDino-Dinophyceae-Amoebophrya_ceratii.g19651.t1:0.3671890286)100:0.8657416452)100:0.1782554529,(((((((((((((((((((((((AlveoDino-Dinophyceae-Amoebophrya_ceratii.g19653.t1:0.0000027558,(AlveoDino-Dinophyceae-Fugacium_kawagutii_Fkaw.gene23602.mRNA1:0.0200673686,AlveoDino-Dinophyceae-Fugacium_kawagutii_Fkaw.gene31336.mRNA1:0.0000010035)91:0.0216183695)67:0.0080328324,AlveoDino-Dinophyceae-Fugacium_kawagutii_Fkaw.gene31406.mRNA1:0.1176155219)48:0.0094904319,AlveoDino-Dinophyceae-Fugacium_kawagutii_Fkaw.gene31352.mRNA1:0.0631110909)87:0.0244917694,AlveoDino-Dinophyceae-Fugacium_kawagutii_Fkaw.gene15246.mRNA1:0.0000025023)97:0.0526922237,AlveoDino-Dinophyceae-Fugacium_kawagutii_Fkaw.gene16398.mRNA1:0.1713980523)98:0.1376296031,((((AlveoDino-Dinophyceae-Fugacium_kawagutii_Fkaw.gene3026.mRNA1:0.2713827311,AlveoDino-Dinophyceae-Fugacium_kawagutii_Fkaw.gene16795.mRNA1:0.0118511445)98:0.0928592557,(AlveoDino-Dinophyceae-Fugacium_kawagutii_Fkaw.gene23267.mRNA1:0.0562136482,((AlveoDino-Dinophyceae-Fugacium_kawagutii_Fkaw.gene27023.mRNA1:0.0877542643,AlveoDino-Dinophyceae-Fugacium_kawagutii_Fkaw.gene31497.mRNA1:0.2805253295)89:0.0548053354,AlveoDino-Dinophyceae-Fugacium_kawagutii_Fkaw.gene31116.mRNA1:0.0492540066)82:0.0369066158)82:0.0272984850)91:0.0093523450,AlveoDino-Dinophyceae-Fugacium_kawagutii_Fkaw.gene25116.mRNA1:0.2894702898)100:0.0767550941,AlveoDino-Dinophyceae-Fugacium_kawagutii_Fkaw.gene18233.mRNA1:0.6011365448)95:0.0101372611)96:0.0281173679,(AlveoDino-Dinophyceae-Cladocopium_C15_evm.model.scaffold_44.1:0.5433202726,(((AlveoDino-Dinophyceae-Fugacium_kawagutii_Fkaw.gene3709.mRNA1:0.0000025513,(((AlveoDino-Dinophyceae-Fugacium_kawagutii_Fkaw.gene12387.mRNA1:0.0419812951,((AlveoDino-Dinophyceae-Fugacium_kawagutii_Fkaw.gene14894.mRNA1:0.0617593547,AlveoDino-Dinophyceae-Fugacium_kawagutii_Fkaw.gene22549.mRNA1:0.0000023472)100:0.0137067375,AlveoDino-Dinophyceae-Fugacium_kawagutii_Fkaw.gene29288.mRNA1:0.0757808749)100:0.0221563502)57:0.0000020939,AlveoDino-Dinophyceae-Fugacium_kawagutii_Fkaw.gene31419.mRNA1:0.0115906169)99:0.0161631017,AlveoDino-Dinophyceae-Fugacium_kawagutii_Fkaw.gene13441.mRNA1:0.0000026199)99:0.0242338344)92:0.0205015063,AlveoDino-Dinophyceae-Fugacium_kawagutii_Fkaw.gene16272.mRNA1:0.0323177081)99:0.0182277495,((AlveoDino-Dinophyceae-Fugacium_kawagutii_Fkaw.gene13438.mRNA1:0.1047165681,AlveoDino-Dinophyceae-Fugacium_kawagutii_Fkaw.gene30121.mRNA1:0.0000020634)87:0.0002542876,AlveoDino-Dinophyceae-Fugacium_kawagutii_Fkaw.gene17758.mRNA1:0.2235986946)100:0.0298352111)100:0.0693745020)94:0.0616956307)64:0.0276205901,(((((((AlveoDino-Dinophyceae-Cladocopium_C15_evm.model.scaffold_12045.2:0.0394386478,(AlveoDino-Dinophyceae-Cladocopium_C92_CC92.gene6790.mRNA1:0.0000026274,(AlveoDino-Dinophyceae-Cladocopium_C92_CC92.gene25861.mRNA1:0.0520310687,AlveoDino-Dinophyceae-Cladocopium_C92_CC92.gene33373.mRNA1:0.0000025961)82:0.0000020279)93:0.0283014664)91:0.0357258557,(AlveoDino-Dinophyceae-Cladocopium_C15_evm.model.scaffold_12045.1:0.0965458116,((AlveoDino-Dinophyceae-Cladocopium_goreaui_evm.model.scf7180000348650.1:0.0878933812,(AlveoDino-Dinophyceae-Cladocopium_C92_CC92.gene12705.mRNA1:0.0179057785,AlveoDino-Dinophyceae-Cladocopium_C92_CC92.gene12926.mRNA1:0.1236744958)100:0.0754477563)100:0.0364558726,AlveoDino-Dinophyceae-Cladocopium_C92_CC92.gene23932.mRNA1:0.1882314649)90:0.0458728656)79:0.0364955893)81:0.0176771534,AlveoDino-Dinophyceae-Cladocopium_C92_CC92.gene25862.mRNA1:0.0951419623)100:0.0504326992,(AlveoDino-Dinophyceae-Cladocopium_C92_CC92.gene8526.mRNA1:0.0129914927,AlveoDino-Dinophyceae-Cladocopium_C92_CC92.gene23931.mRNA1:0.0210614550)100:0.1131306433)96:0.0129934505,(AlveoDino-Dinophyceae-Cladocopium_C15_evm.model.scaffold_8189.4:0.0958085403,AlveoDino-Dinophyceae-Cladocopium_goreaui_evm.model.scf7180000354204.1:0.0528052894)95:0.1254976589)66:0.0060545703,AlveoDino-Dinophyceae-Cladocopium_C92_CC92.gene12704.mRNA1:0.3089411450)94:0.0177304488,((AlveoDino-Dinophyceae-Cladocopium_C15_evm.model.scaffold_8189.5:0.0588837641,AlveoDino-Dinophyceae-Cladocopium_goreaui_evm.model.scf7180000354145.7:0.1055728301)100:0.0722074138,((AlveoDino-Dinophyceae-Cladocopium_goreaui_evm.model.scf7180000349914.50:0.0050542683,AlveoDino-Dinophyceae-Cladocopium_goreaui_evm.model.scf7180000353466.3:0.0388924588)72:0.0039865093,AlveoDino-Dinophyceae-Breviolum_minutum_Bmin.gene4126.mRNA1:0.5779070125)92:0.0995005500)94:0.0541059660)89:0.0276783337)96:0.0742598747,((((AlveoDino-Dinophyceae-Durusdinium_trenchii_CCMP2556.gene37454.mRNA1:0.0000028391,AlveoDino-Dinophyceae-Durusdinium_trenchii_CCMP2556.gene37452.mRNA1:0.0000021343)100:0.0924679032,((AlveoDino-Dinophyceae-Durusdinium_trenchii_CCMP2556.gene31191.mRNA1:0.0000023836,AlveoDino-Dinophyceae-Durusdinium_trenchii_sh.g29336.t1:0.2042610901)100:0.4328051682,(AlveoDino-Dinophyceae-Durusdinium_trenchii_CCMP2556.gene38455.mRNA1:0.1386103469,AlveoDino-Dinophyceae-Durusdinium_trenchii_sh.g31128.t1:0.0385214713)100:0.0507604506)100:0.0795250066)73:0.0346847051,((AlveoDino-Dinophyceae-Durusdinium_trenchii_CCMP2556.gene9192.mRNA1:0.0000026973,AlveoDino-Dinophyceae-Durusdinium_trenchii_CCMP2556.gene9162.mRNA1:0.0000021704)100:0.1419210993,(AlveoDino-Dinophyceae-Durusdinium_trenchii_sh.g4332.t1:0.1134506213,AlveoDino-Dinophyceae-Durusdinium_trenchii_sh.g13362.t1:0.0438783622)100:0.1597129693)84:0.0246966948)100:0.1399327040,(AlveoDino-Dinophyceae-Breviolum_minutum_Bmin.gene14425.mRNA1:0.3052183234,(((AlveoDino-Dinophyceae-Symbiodinium_microadriaticum_CassKB8_Smic_CassKB8.gene33554.mRNA1:0.2995711662,((AlveoDino-Dinophyceae-Symbiodinium_tridacnidorum_Sh18_Stri.gene17060.mRNA1:0.0000022333,AlveoDino-Dinophyceae-Symbiodinium_tridacnidorum_Sh18_Stri.gene21442.mRNA1:0.2819082484)90:0.0000025062,AlveoDino-Dinophyceae-Symbiodinium_tridacnidorum_Sh18_Stri.gene25488.mRNA1:0.2823703497)84:0.0626466546)100:0.0883018575,AlveoDino-Dinophyceae-Symbiodinium_pilosum_CCMP2461_Spil_CCMP2461.gene2178.mRNA1:0.3367405109)80:0.1185600597,AlveoDino-Dinophyceae-Symbiodinium_natans_CCMP2548_Snat_CCMP2548.gene23648.mRNA1:0.2153755621)99:0.1318856808)93:0.0924261811)85:0.0584145653)81:0.0126409333,(AlveoDino-Dinophyceae-Breviolum_minutum_Bmin.gene4125.mRNA1:0.0655141403,AlveoDino-Dinophyceae-Breviolum_minutum_Bmin.gene30722.mRNA1:0.2544237122)99:0.1423404655)93:0.0795917931,((((((((((((((AlveoDino-Dinophyceae-Symbiodinium_microadriaticum_04_503SCI_Smic_04-503SCI.03.gene16344.mRNA1:0.5680405995,AlveoDino-Dinophyceae-Symbiodinium_microadriaticum_04_503SCI_Smic_04-503SCI.03.gene24113.mRNA1:0.1953324900)100:0.0638074014,AlveoDino-Dinophyceae-Symbiodinium_tridacnidorum_Sh18_Stri.gene22394.mRNA1:0.2114005087)98:0.0644013753,AlveoDino-Dinophyceae-Symbiodinium_microadriaticum_04_503SCI_Smic_04-503SCI.03.gene36848.mRNA1:0.3280801152)97:0.1607661364,AlveoDino-Dinophyceae-Symbiodinium_necroappetens_CCMP2469_Snec_CCMP2469.gene35538.mRNA1:0.0234537709)96:0.0960335907,((((AlveoDino-Dinophyceae-Symbiodinium_microadriaticum_04_503SCI_Smic_04-503SCI.03.gene27204.mRNA1:0.0412239009,AlveoDino-Dinophyceae-Symbiodinium_necroappetens_CCMP2469_Snec_CCMP2469.gene33324.mRNA1:0.0258328937)7:0.0000092733,AlveoDino-Dinophyceae-Symbiodinium_microadriaticum_CassKB8_Smic_CassKB8.gene41801.mRNA1:0.0186785673)11:0.0000025190,(AlveoDino-Dinophyceae-Symbiodinium_microadriaticum_CassKB8_Smic_CassKB8.gene39654.mRNA1:0.0000027195,AlveoDino-Dinophyceae-Symbiodinium_microadriaticum_CassKB8_Smic_CassKB8.gene41732.mRNA1:0.0000022282)100:0.0344944331)44:0.0000023721,AlveoDino-Dinophyceae-Symbiodinium_microadriaticum_04_503SCI_Smic_04-503SCI.03.gene37561.mRNA1:0.0316367518)76:0.0075261799)79:0.0081539062,AlveoDino-Dinophyceae-Symbiodinium_necroappetens_CCMP2469_Snec_CCMP2469.gene35277.mRNA1:0.0479717441)78:0.0091354136,(((AlveoDino-Dinophyceae-Symbiodinium_microadriaticum_04_503SCI_Smic_04-503SCI.03.gene37785.mRNA1:0.0000010035,AlveoDino-Dinophyceae-Symbiodinium_microadriaticum_CassKB8_Smic_CassKB8.gene42227.mRNA1:0.0000010035)100:0.0183992515,AlveoDino-Dinophyceae-Symbiodinium_necroappetens_CCMP2469_Snec_CCMP2469.gene35525.mRNA1:0.0000028095)100:0.0410878093,(((AlveoDino-Dinophyceae-Symbiodinium_microadriaticum_CassKB8_Smic_CassKB8.gene41793.mRNA1:0.0504228221,(AlveoDino-Dinophyceae-Symbiodinium_microadriaticum_CassKB8_Smic_CassKB8.gene42329.mRNA1:0.0000010035,AlveoDino-Dinophyceae-Symbiodinium_necroappetens_CCMP2469_Snec_CCMP2469.gene34001.mRNA1:0.0000020892)100:0.0121528342)98:0.0443371257,AlveoDino-Dinophyceae-Symbiodinium_microadriaticum_CassKB8_Smic_CassKB8.gene42115.mRNA1:0.0101912693)68:0.0320534350,(AlveoDino-Dinophyceae-Symbiodinium_necroappetens_CCMP2469_Snec_CCMP2469.gene35212.mRNA1:0.0137471665,AlveoDino-Dinophyceae-Symbiodinium_necroappetens_CCMP2469_Snec_CCMP2469.gene35649.mRNA1:0.0107293214)96:0.0133164165)67:0.0126789658)67:0.0049153197)89:0.0150067800,(AlveoDino-Dinophyceae-Symbiodinium_linucheae_CCMP2456_Slin_CCMP2456.gene30576.mRNA1:0.0248533526,AlveoDino-Dinophyceae-Symbiodinium_linucheae_CCMP2456_Slin_CCMP2456.gene31398.mRNA1:0.0186905742)98:0.0227946677)95:0.0312682983,AlveoDino-Dinophyceae-Symbiodinium_tridacnidorum_Sh18_Stri.gene24800.mRNA1:0.4114421365)77:0.0014627630,(((((((AlveoDino-Dinophyceae-Symbiodinium_microadriaticum_04_503SCI_Smic_04-503SCI.03.gene27206.mRNA1:0.0051350975,AlveoDino-Dinophyceae-Symbiodinium_microadriaticum_CassKB8_Smic_CassKB8.gene36620.mRNA1:0.0000026638)99:0.1396278965,(AlveoDino-Dinophyceae-Symbiodinium_necroappetens_CCMP2469_Snec_CCMP2469.gene13957.mRNA1:0.1134215411,AlveoDino-Dinophyceae-Symbiodinium_linucheae_CCMP2456_Slin_CCMP2456.gene29468.mRNA1:0.0364969195)79:0.0174686139)80:0.0364726828,((AlveoDino-Dinophyceae-Symbiodinium_microadriaticum_04_503SCI_Smic_04-503SCI.03.gene33782.mRNA1:0.0026957878,AlveoDino-Dinophyceae-Symbiodinium_microadriaticum_CassKB8_Smic_CassKB8.gene37466.mRNA1:0.0000010035)100:0.0508923393,AlveoDino-Dinophyceae-Symbiodinium_tridacnidorum_Sh18_Stri.gene19022.mRNA1:0.2761980417)83:0.0373682996)50:0.0000020179,AlveoDino-Dinophyceae-Symbiodinium_microadriaticum_CassKB8_Smic_CassKB8.gene42130.mRNA1:0.0074489274)55:0.0425970480,(((((AlveoDino-Dinophyceae-Symbiodinium_microadriaticum_04_503SCI_Smic_04-503SCI.03.gene28512.mRNA1:0.0143630248,((AlveoDino-Dinophyceae-Symbiodinium_microadriaticum_04_503SCI_Smic_04-503SCI.03.gene37555.mRNA1:0.0000026907,AlveoDino-Dinophyceae-Symbiodinium_necroappetens_CCMP2469_Snec_CCMP2469.gene35139.mRNA1:0.0364186291)81:0.0000028322,AlveoDino-Dinophyceae-Symbiodinium_microadriaticum_CassKB8_Smic_CassKB8.gene42645.mRNA1:0.0000024988)88:0.0011396990)95:0.0160474324,((AlveoDino-Dinophyceae-Symbiodinium_microadriaticum_04_503SCI_Smic_04-503SCI.03.gene35162.mRNA1:0.0117569295,(AlveoDino-Dinophyceae-Symbiodinium_microadriaticum_04_503SCI_Smic_04-503SCI.03.gene37694.mRNA1:0.0000028182,AlveoDino-Dinophyceae-Symbiodinium_microadriaticum_CassKB8_Smic_CassKB8.gene38376.mRNA1:0.0000026740)99:0.0101300577)90:0.0000021853,AlveoDino-Dinophyceae-Symbiodinium_microadriaticum_CassKB8_Smic_CassKB8.gene40294.mRNA1:0.0000024908)99:0.0132410390)93:0.0071833339,AlveoDino-Dinophyceae-Symbiodinium_microadriaticum_CassKB8_Smic_CassKB8.gene40194.mRNA1:0.0689300218)87:0.0060805972,(AlveoDino-Dinophyceae-Symbiodinium_microadriaticum_04_503SCI_Smic_04-503SCI.03.gene37354.mRNA1:0.0368761725,AlveoDino-Dinophyceae-Symbiodinium_necroappetens_CCMP2469_Snec_CCMP2469.gene35203.mRNA1:0.0000024369)93:0.0172296357)90:0.0075751596,(AlveoDino-Dinophyceae-Symbiodinium_microadriaticum_04_503SCI_Smic_04-503SCI.03.gene35481.mRNA1:0.0610689331,(((AlveoDino-Dinophyceae-Symbiodinium_microadriaticum_04_503SCI_Smic_04-503SCI.03.gene37112.mRNA1:0.0000028231,AlveoDino-Dinophyceae-Symbiodinium_microadriaticum_04_503SCI_Smic_04-503SCI.03.gene37258.mRNA1:0.0197645198)100:0.0280573034,(AlveoDino-Dinophyceae-Symbiodinium_necroappetens_CCMP2469_Snec_CCMP2469.gene34692.mRNA1:0.0374964937,AlveoDino-Dinophyceae-Symbiodinium_necroappetens_CCMP2469_Snec_CCMP2469.gene35177.mRNA1:0.0775936089)99:0.0066370283)100:0.0289020687,AlveoDino-Dinophyceae-Symbiodinium_microadriaticum_04_503SCI_Smic_04-503SCI.03.gene37388.mRNA1:0.1933093034)95:0.0730703371)57:0.0000027127)98:0.0121442162)13:0.0062976416,(AlveoDino-Dinophyceae-Symbiodinium_necroappetens_CCMP2469_Snec_CCMP2469.gene31620.mRNA1:0.0620006940,AlveoDino-Dinophyceae-Symbiodinium_necroappetens_CCMP2469_Snec_CCMP2469.gene32959.mRNA1:0.0233208567)100:0.0173869451)74:0.0249573114,(AlveoDino-Dinophyceae-Symbiodinium_linucheae_CCMP2456_Slin_CCMP2456.gene28719.mRNA1:0.0124418957,AlveoDino-Dinophyceae-Symbiodinium_linucheae_CCMP2456_Slin_CCMP2456.gene30945.mRNA1:0.0827971850)100:0.0746301297)98:0.0625289113)91:0.0394550820,((((AlveoDino-Dinophyceae-Symbiodinium_microadriaticum_CassKB8_Smic_CassKB8.gene6443.mRNA1:0.2766866061,AlveoDino-Dinophyceae-Symbiodinium_tridacnidorum_Sh18_Stri.gene16766.mRNA1:0.0000020706)66:0.0174734791,(AlveoDino-Dinophyceae-Symbiodinium_necroappetens_CCMP2469_Snec_CCMP2469.gene11697.mRNA1:0.4130278864,AlveoDino-Dinophyceae-Symbiodinium_tridacnidorum_Sh18_Stri.gene22429.mRNA1:0.3850706355)100:0.1750970621)66:0.3418987163,(AlveoDino-Dinophyceae-Symbiodinium_microadriaticum_CassKB8_Smic_CassKB8.gene13885.mRNA1:0.4294175132,AlveoDino-Dinophyceae-Symbiodinium_microadriaticum_CassKB8_Smic_CassKB8.gene40227.mRNA1:0.2742218189)78:0.1692906528)59:0.0076757464,(((AlveoDino-Dinophyceae-Symbiodinium_tridacnidorum_Sh18_Stri.gene12951.mRNA1:0.2762052536,AlveoDino-Dinophyceae-Symbiodinium_tridacnidorum_Sh18_Stri.gene22395.mRNA1:0.4113828214)99:0.0350663778,AlveoDino-Dinophyceae-Symbiodinium_tridacnidorum_Sh18_Stri.gene24799.mRNA1:0.0860525521)99:0.0188659141,AlveoDino-Dinophyceae-Symbiodinium_tridacnidorum_Sh18_Stri.gene20738.mRNA1:0.0663567307)99:0.0906833630)58:0.0183029818)63:0.0300482113,(AlveoDino-Dinophyceae-Symbiodinium_microadriaticum_CassKB8_Smic_CassKB8.gene32382.mRNA1:0.3774070236,AlveoDino-Dinophyceae-Symbiodinium_tridacnidorum_Sh18_Stri.gene15023.mRNA1:0.5612401008)96:0.0713218103)62:0.0218151002,AlveoDino-Dinophyceae-Symbiodinium_linucheae_CCMP2456_Slin_CCMP2456.gene4361.mRNA1:0.8112121719)100:0.1443710478,AlveoDino-Dinophyceae-Symbiodinium_tridacnidorum_CCMP2592_Stri_CCMP2592.gene41390.mRNA1:1.1750351357)52:0.0740760501)51:0.0552895102,AlveoDino-Dinophyceae-Breviolum_minutum_Bmin.gene32599.mRNA1:1.1228897945)19:0.0679466981,AlveoDino-Dinophyceae-Symbiodinium_microadriaticum_CassKB8_Smic_CassKB8.gene8573.mRNA1:1.4178132980)17:0.0231565148,(AlveoDino-Dinophyceae-Polarella_glacialis_CCMP1383_evm.model.CCMP1383_scf7180000597811.21:0.2487417936,((AlveoDino-Dinophyceae-Polarella_glacialis_CCMP1383_evm.model.CCMP1383_scf7180000586610.3:0.0351598700,AlveoDino-Dinophyceae-Polarella_glacialis_CCMP2088_evm.model.CCMP2088_scf7180000712622.3:0.0202104695)100:1.8358644510,(AlveoDino-Dinophyceae-Polarella_glacialis_CCMP1383_evm.model.CCMP1383_scf7180000589686.5:0.0270583981,AlveoDino-Dinophyceae-Polarella_glacialis_CCMP2088_evm.model.CCMP2088_scf7180000713852.2:0.4103232469)100:0.4829331708)19:0.0282450043)22:0.1703297657)55:0.0168664833,((AlveoDino-Dinophyceae-Polarella_glacialis_CCMP2088_evm.model.CCMP2088_scf7180000702587.1:0.0894904187,AlveoDino-Dinophyceae-Polarella_glacialis_CCMP2088_evm.model.CCMP2088_scf7180000712379.1:0.0988729998)100:0.3344090088,(AlveoDino-Dinophyceae-Polarella_glacialis_CCMP2088_evm.model.CCMP2088_scf7180000714876.6:0.0000020877,AlveoDino-Dinophyceae-Polarella_glacialis_CCMP2088_evm.model.CCMP2088_scf7180000687309.1:1.9860153022)97:0.7341921494)99:0.8355623866)73:0.1440375565,AlveoDino-Dinophyceae-Symbiodinium_microadriaticum_CCMP2467_Smic.gene27674.mRNA1:1.7128061170)53:0.0406228056,((((((((((((AlveoDino-Dinophyceae-Symbiodinium_microadriaticum_CCMP2467_Smic.gene21029.mRNA1:0.0739314587,AlveoDino-Dinophyceae-Symbiodinium_necroappetens_CCMP2469_Snec_CCMP2469.gene7217.mRNA1:0.0785215370)93:0.0289685652,(AlveoDino-Dinophyceae-Symbiodinium_microadriaticum_04_503SCI_Smic_04-503SCI.03.gene19263.mRNA1:0.0000010035,AlveoDino-Dinophyceae-Symbiodinium_microadriaticum_CassKB8_Smic_CassKB8.gene7213.mRNA1:0.0000010035)99:0.0336161795)70:0.0079108834,((AlveoDino-Dinophyceae-Symbiodinium_microadriaticum_04_503SCI_Smic_04-503SCI.03.gene27758.mRNA1:0.0000026263,AlveoDino-Dinophyceae-Symbiodinium_microadriaticum_CassKB8_Smic_CassKB8.gene29184.mRNA1:0.0185768978)100:0.0277190604,AlveoDino-Dinophyceae-Symbiodinium_necroappetens_CCMP2469_Snec_CCMP2469.gene28388.mRNA1:0.1095868312)100:0.1016035063)53:0.0002060026,((AlveoDino-Dinophyceae-Symbiodinium_microadriaticum_CCMP2467_Smic.gene26781.mRNA1:0.0373030895,AlveoDino-Dinophyceae-Symbiodinium_necroappetens_CCMP2469_Snec_CCMP2469.gene15243.mRNA1:0.0181870488)100:0.0993461918,AlveoDino-Dinophyceae-Symbiodinium_microadriaticum_CCMP2467_Smic.gene26789.mRNA1:0.2344002666)89:0.0140776364)39:0.0021016442,AlveoDino-Dinophyceae-Symbiodinium_necroappetens_CCMP2469_Snec_CCMP2469.gene11963.mRNA1:0.1070024661)80:0.0200298495,((AlveoDino-Dinophyceae-Symbiodinium_microadriaticum_04_503SCI_Smic_04-503SCI.03.gene3488.mRNA1:0.0000010035,AlveoDino-Dinophyceae-Symbiodinium_microadriaticum_CassKB8_Smic_CassKB8.gene7408.mRNA1:0.0000029538)90:0.0000024026,AlveoDino-Dinophyceae-Symbiodinium_necroappetens_CCMP2469_Snec_CCMP2469.gene2863.mRNA1:0.0090910120)100:0.5201457960)99:0.0371788387,(AlveoDino-Dinophyceae-Symbiodinium_tridacnidorum_CCMP2592_Stri_CCMP2592.gene26312.mRNA1:0.0834639729,(AlveoDino-Dinophyceae-Symbiodinium_tridacnidorum_CCMP2592_Stri_CCMP2592.gene29302.mRNA1:0.0255644829,AlveoDino-Dinophyceae-Symbiodinium_tridacnidorum_CCMP2592_Stri_CCMP2592.gene37477.mRNA1:0.0493988302)96:0.0035137708)100:0.1107632088)100:0.0489495042,(((((((AlveoDino-Dinophyceae-Symbiodinium_microadriaticum_04_503SCI_Smic_04-503SCI.03.gene29432.mRNA1:0.1682512368,AlveoDino-Dinophyceae-Symbiodinium_microadriaticum_CassKB8_Smic_CassKB8.gene30005.mRNA1:0.0000024447)100:0.1739392141,((((AlveoDino-Dinophyceae-Symbiodinium_microadriaticum_04_503SCI_Smic_04-503SCI.03.gene32447.mRNA1:0.0109056843,AlveoDino-Dinophyceae-Symbiodinium_microadriaticum_CassKB8_Smic_CassKB8.gene25694.mRNA1:0.0000024360)100:0.0398100911,(AlveoDino-Dinophyceae-Symbiodinium_microadriaticum_CassKB8_Smic_CassKB8.gene39675.mRNA1:0.0145220856,AlveoDino-Dinophyceae-Symbiodinium_necroappetens_CCMP2469_Snec_CCMP2469.gene16511.mRNA1:0.0814627076)53:0.0044341137)40:0.0000022816,AlveoDino-Dinophyceae-Symbiodinium_microadriaticum_CassKB8_Smic_CassKB8.gene41003.mRNA1:0.0036275821)63:0.0300203475,(((AlveoDino-Dinophyceae-Symbiodinium_microadriaticum_04_503SCI_Smic_04-503SCI.03.gene33690.mRNA1:0.0000020557,AlveoDino-Dinophyceae-Symbiodinium_microadriaticum_CassKB8_Smic_CassKB8.gene37280.mRNA1:0.0000010035)100:0.0107512675,((AlveoDino-Dinophyceae-Symbiodinium_microadriaticum_04_503SCI_Smic_04-503SCI.03.gene37680.mRNA1:0.0000026042,AlveoDino-Dinophyceae-Symbiodinium_microadriaticum_CassKB8_Smic_CassKB8.gene42576.mRNA1:0.0000025022)100:0.0000306014,AlveoDino-Dinophyceae-Symbiodinium_linucheae_CCMP2456_Slin_CCMP2456.gene31764.mRNA1:0.0063119225)12:0.0064357949)25:0.0020566762,AlveoDino-Dinophyceae-Symbiodinium_microadriaticum_04_503SCI_Smic_04-503SCI.03.gene35941.mRNA1:0.0000023173)26:0.0047584709)96:0.0210182303)34:0.0000029149,(AlveoDino-Dinophyceae-Symbiodinium_necroappetens_CCMP2469_Snec_CCMP2469.gene26400.mRNA1:0.0480037398,AlveoDino-Dinophyceae-Symbiodinium_linucheae_CCMP2456_Slin_CCMP2456.gene29475.mRNA1:0.0455690463)93:0.0102598219)40:0.0022574859,AlveoDino-Dinophyceae-Symbiodinium_necroappetens_CCMP2469_Snec_CCMP2469.gene2408.mRNA1:0.1165726181)96:0.0132676934,((AlveoDino-Dinophyceae-Symbiodinium_linucheae_CCMP2456_Slin_CCMP2456.gene26428.mRNA1:0.6806652103,AlveoDino-Dinophyceae-Symbiodinium_linucheae_CCMP2456_Slin_CCMP2456.gene29041.mRNA1:0.1442187767)70:0.0895224759,(AlveoDino-Dinophyceae-Symbiodinium_tridacnidorum_Sh18_Stri.gene5453.mRNA1:0.1366837900,(((AlveoDino-Dinophyceae-Symbiodinium_tridacnidorum_Sh18_Stri.gene8193.mRNA1:0.0376970602,(AlveoDino-Dinophyceae-Symbiodinium_tridacnidorum_Sh18_Stri.gene25770.mRNA1:0.0558086709,AlveoDino-Dinophyceae-Symbiodinium_tridacnidorum_Sh18_Stri.gene25776.mRNA1:0.0128724135)99:0.0307814834)86:0.0000026720,(AlveoDino-Dinophyceae-Symbiodinium_tridacnidorum_Sh18_Stri.gene18360.mRNA1:0.0416568377,AlveoDino-Dinophyceae-Symbiodinium_tridacnidorum_Sh18_Stri.gene19173.mRNA1:0.0634088780)100:0.0042522757)99:0.0078755304,AlveoDino-Dinophyceae-Symbiodinium_tridacnidorum_Sh18_Stri.gene25532.mRNA1:0.0130784685)98:0.0116478792)85:0.0071034503)51:0.0149273489)90:0.0296962539,AlveoDino-Dinophyceae-Symbiodinium_linucheae_CCMP2456_Slin_CCMP2456.gene31186.mRNA1:0.0488131407)38:0.0244403922,(((((((AlveoDino-Dinophyceae-Symbiodinium_necroappetens_CCMP2469_Snec_CCMP2469.gene34352.mRNA1:0.0000027766,AlveoDino-Dinophyceae-Symbiodinium_linucheae_CCMP2456_Slin_CCMP2456.gene31861.mRNA1:0.0386090545)99:0.0085192912,AlveoDino-Dinophyceae-Symbiodinium_linucheae_CCMP2456_Slin_CCMP2456.gene31495.mRNA1:0.0000029116)100:0.1229483018,AlveoDino-Dinophyceae-Symbiodinium_linucheae_CCMP2456_Slin_CCMP2456.gene31985.mRNA1:0.0073332165)87:0.0643269182,((((AlveoDino-Dinophyceae-Symbiodinium_tridacnidorum_CCMP2592_Stri_CCMP2592.gene13571.mRNA1:0.0575442392,AlveoDino-Dinophyceae-Symbiodinium_tridacnidorum_CCMP2592_Stri_CCMP2592.gene27473.mRNA1:0.0305358845)100:0.0432009644,AlveoDino-Dinophyceae-Symbiodinium_tridacnidorum_CCMP2592_Stri_CCMP2592.gene31233.mRNA1:0.0137879671)100:0.0690058303,(AlveoDino-Dinophyceae-Symbiodinium_tridacnidorum_CCMP2592_Stri_CCMP2592.gene15904.mRNA1:0.3404229285,(AlveoDino-Dinophyceae-Symbiodinium_tridacnidorum_CCMP2592_Stri_CCMP2592.gene28370.mRNA1:0.0721564406,AlveoDino-Dinophyceae-Symbiodinium_tridacnidorum_CCMP2592_Stri_CCMP2592.gene31214.mRNA1:0.0597059881)100:0.0257677188)95:0.0486956293)95:0.0338964457,AlveoDino-Dinophyceae-Symbiodinium_tridacnidorum_CCMP2592_Stri_CCMP2592.gene38336.mRNA1:0.0448504484)100:0.1845917932)75:0.0093139429,AlveoDino-Dinophyceae-Symbiodinium_linucheae_CCMP2456_Slin_CCMP2456.gene30842.mRNA1:0.1166098160)100:0.0708423503,(AlveoDino-Dinophyceae-Symbiodinium_linucheae_CCMP2456_Slin_CCMP2456.gene23423.mRNA1:0.1490077851,AlveoDino-Dinophyceae-Symbiodinium_tridacnidorum_Sh18_Stri.gene3360.mRNA1:0.0427918985)99:0.1357869258)99:0.0399117300,(AlveoDino-Dinophyceae-Symbiodinium_necroappetens_CCMP2469_Snec_CCMP2469.gene34577.mRNA1:0.0082772880,AlveoDino-Dinophyceae-Symbiodinium_linucheae_CCMP2456_Slin_CCMP2456.gene31534.mRNA1:0.0306666077)100:0.0864962912)41:0.0267503211)98:0.0324089381)98:0.0384294275,(AlveoDino-Dinophyceae-Symbiodinium_pilosum_CCMP2461_Spil_CCMP2461.gene9148.mRNA1:0.3644032919,AlveoDino-Dinophyceae-Symbiodinium_pilosum_CCMP2461_Spil_CCMP2461.gene22887.mRNA1:0.1397692333)28:0.0543683667)28:0.0268939740,((AlveoDino-Dinophyceae-Symbiodinium_pilosum_CCMP2461_Spil_CCMP2461.gene2177.mRNA1:0.2946122912,AlveoDino-Dinophyceae-Symbiodinium_pilosum_CCMP2461_Spil_CCMP2461.gene5142.mRNA1:0.5960117173)48:0.0000024171,((AlveoDino-Dinophyceae-Symbiodinium_pilosum_CCMP2461_Spil_CCMP2461.gene3129.mRNA1:0.0565897168,AlveoDino-Dinophyceae-Symbiodinium_pilosum_CCMP2461_Spil_CCMP2461.gene21928.mRNA1:0.0893299114)47:0.0297851945,AlveoDino-Dinophyceae-Symbiodinium_pilosum_CCMP2461_Spil_CCMP2461.gene21870.mRNA1:0.1040950172)34:0.0600637393)29:0.0708419706)99:0.0684637979,(((AlveoDino-Dinophyceae-Symbiodinium_natans_CCMP2548_Snat_CCMP2548.gene15085.mRNA1:0.0103908024,AlveoDino-Dinophyceae-Symbiodinium_natans_CCMP2548_Snat_CCMP2548.gene23454.mRNA1:0.0416986125)100:0.1341055103,AlveoDino-Dinophyceae-Symbiodinium_natans_CCMP2548_Snat_CCMP2548.gene15086.mRNA1:0.1655880904)99:0.0622792634,AlveoDino-Dinophyceae-Symbiodinium_natans_CCMP2548_Snat_CCMP2548.gene29165.mRNA1:0.2498190398)99:0.0897907813)96:0.0323525372,AlveoDino-Dinophyceae-Symbiodinium_natans_CCMP2548_Snat_CCMP2548.gene514.mRNA1:0.2373122837)60:0.0477569612)31:0.0556645533,AlveoDino-Dinophyceae-Symbiodinium_pilosum_CCMP2461_Spil_CCMP2461.gene21536.mRNA1:0.2352413519)68:0.0685913277,(((AlveoDino-Dinophyceae-Symbiodinium_pilosum_CCMP2461_Spil_CCMP2461.gene21350.mRNA1:0.0303600438,AlveoDino-Dinophyceae-Symbiodinium_pilosum_CCMP2461_Spil_CCMP2461.gene23145.mRNA1:0.0309793552)100:0.0218745200,(AlveoDino-Dinophyceae-Symbiodinium_pilosum_CCMP2461_Spil_CCMP2461.gene21537.mRNA1:0.0438679138,(AlveoDino-Dinophyceae-Symbiodinium_pilosum_CCMP2461_Spil_CCMP2461.gene23186.mRNA1:0.0590778201,AlveoDino-Dinophyceae-Symbiodinium_pilosum_CCMP2461_Spil_CCMP2461.gene23246.mRNA1:0.0582925223)99:0.0126355908)99:0.0044175220)99:0.0166636438,AlveoDino-Dinophyceae-Symbiodinium_pilosum_CCMP2461_Spil_CCMP2461.gene23368.mRNA1:0.0612889801)99:0.2881744707)71:0.0738094639,(((((AlveoDino-Dinophyceae-Durusdinium_trenchii_sh.g21218.t1:0.4133138584,AlveoDino-Dinophyceae-Symbiodinium_microadriaticum_CCMP2467_Smic.gene8204.mRNA1:1.3380170472)80:0.3113165300,AlveoDino-Dinophyceae-Breviolum_minutum_Bmin.gene15789.mRNA1:0.0380195992)38:0.0000021061,AlveoDino-Dinophyceae-Breviolum_minutum_Bmin.gene29530.mRNA1:0.0000022535)76:0.0097289211,AlveoDino-Dinophyceae-Breviolum_minutum_Bmin.gene8397.mRNA1:0.0477343741)81:0.1783755821,(((((AlveoDino-Dinophyceae-Cladocopium_C92_CC92.gene19928.mRNA1:0.0528247049,AlveoDino-Dinophyceae-Cladocopium_C92_CC92.gene28312.mRNA1:0.0054429148)100:0.0451443021,(Haptophyta---Emiliania_huxleyi_CCMP1516_tr_R1DKW0_R1DKW0_EMIHU:0.0000028944,Haptophyta---Emiliania_huxleyi_CCMP1516_tr_R1E0J7_R1E0J7_EMIHU:0.0086380293)100:1.5261786510)77:0.0464895725,AlveoDino-Dinophyceae-Cladocopium_C92_CC92.gene33374.mRNA1:0.1377531172)77:0.0688800739,((AlveoDino-Dinophyceae-Fugacium_kawagutii_Fkaw.gene10032.mRNA1:0.0668068823,AlveoDino-Dinophyceae-Fugacium_kawagutii_Fkaw.gene28171.mRNA1:0.0991581038)100:0.0351778603,AlveoDino-Dinophyceae-Fugacium_kawagutii_Fkaw.gene16748.mRNA1:0.1676583417)100:0.1029830251)77:0.0232491903,(((AlveoDino-Dinophyceae-Cladocopium_C92_CC92.gene19929.mRNA1:1.0551175497,((AlveoDino-Dinophyceae-Fugacium_kawagutii_Fkaw.gene27400.mRNA1:0.0813510919,AlveoDino-Dinophyceae-Breviolum_minutum_Bmin.gene22476.mRNA1:0.1422934782)2:0.0000029327,(AlveoDino-Dinophyceae-Breviolum_minutum_Bmin.gene23626.mRNA1:0.0427897119,(AlveoDino-Dinophyceae-Breviolum_minutum_Bmin.gene28212.mRNA1:0.0467428604,AlveoDino-Dinophyceae-Breviolum_minutum_Bmin.gene29837.mRNA1:0.2686118212)98:0.2714706081)24:0.0889391140)5:0.0512441297)58:0.0000024903,((((((AlveoDino-Dinophyceae-Breviolum_minutum_Bmin.gene1334.mRNA1:0.0000027699,AlveoDino-Dinophyceae-Breviolum_minutum_Bmin.gene31458.mRNA1:0.0886822000)82:0.0000022952,AlveoDino-Dinophyceae-Breviolum_minutum_Bmin.gene31457.mRNA1:0.1425798560)100:0.0554339675,(AlveoDino-Dinophyceae-Breviolum_minutum_Bmin.gene18709.mRNA1:0.0069586101,(AlveoDino-Dinophyceae-Breviolum_minutum_Bmin.gene24086.mRNA1:0.0209203280,AlveoDino-Dinophyceae-Breviolum_minutum_Bmin.gene31156.mRNA1:0.0082359604)96:0.0058503637)100:0.0583736659)100:0.0536517104,((AlveoDino-Dinophyceae-Breviolum_minutum_Bmin.gene4318.mRNA1:0.1156611192,AlveoDino-Dinophyceae-Breviolum_minutum_Bmin.gene25286.mRNA1:0.0248305934)98:0.0176215042,AlveoDino-Dinophyceae-Breviolum_minutum_Bmin.gene31904.mRNA1:0.0040865470)100:0.2841919163)100:0.0868718169,AlveoDino-Dinophyceae-Breviolum_minutum_Bmin.gene30768.mRNA1:0.1447189607)90:0.0069998541,(AlveoDino-Dinophyceae-Breviolum_minutum_Bmin.gene13109.mRNA1:0.3096425855,AlveoDino-Dinophyceae-Breviolum_minutum_Bmin.gene24465.mRNA1:0.1778592480)96:0.0725511860)96:0.0481846397)84:0.0218362232,(((AlveoDino-Dinophyceae-Fugacium_kawagutii_Fkaw.gene18385.mRNA1:0.0797914591,((AlveoDino-Dinophyceae-Breviolum_minutum_Bmin.gene7763.mRNA1:0.0000010035,AlveoDino-Dinophyceae-Breviolum_minutum_Bmin.gene14569.mRNA1:0.0499704381)95:0.0000021085,AlveoDino-Dinophyceae-Breviolum_minutum_Bmin.gene32066.mRNA1:0.0057953844)97:0.0733198788)46:0.0000023294,AlveoDino-Dinophyceae-Breviolum_minutum_Bmin.gene22568.mRNA1:0.1463912696)91:0.0901429623,((AlveoDino-Dinophyceae-Breviolum_minutum_Bmin.gene3468.mRNA1:0.0000027358,AlveoDino-Dinophyceae-Breviolum_minutum_Bmin.gene15790.mRNA1:0.1356664324)98:0.2465066718,AlveoDino-Dinophyceae-Breviolum_minutum_Bmin.gene31110.mRNA1:0.4665119352)16:0.0106861904)46:0.0371027072)46:0.0226172667)38:0.0124812887)69:0.0297573706)65:0.0292554942,(((AlveoDino-Dinophyceae-Durusdinium_trenchii_sh.g1078.t1:0.2286580224,AlveoDino-Dinophyceae-Durusdinium_trenchii_sh.g2940.t1:0.2819022555)100:0.0938218767,AlveoDino-Dinophyceae-Durusdinium_trenchii_sh.g10723.t1:0.7685577629)97:0.1089577933,((AlveoDino-Dinophyceae-Durusdinium_trenchii_sh.g12453.t1:0.0000021205,AlveoDino-Dinophyceae-Durusdinium_trenchii_sh.g12453.t2:0.0000020449)100:0.4409707442,AlveoDino-Dinophyceae-Durusdinium_trenchii_sh.g21148.t1:0.0000025092)97:0.0391472385)97:0.2723856799)20:0.0000026650,((((((((AlveoDino-Dinophyceae-Durusdinium_trenchii_sh.g3311.t1:0.6313766966,AlveoDino-Dinophyceae-Durusdinium_trenchii_sh.g12338.t1:0.6176929490)97:0.3801207653,(AlveoDino-Dinophyceae-Durusdinium_trenchii_sh.g13643.t1:0.0000027509,AlveoDino-Dinophyceae-Durusdinium_trenchii_sh.g13643.t2:0.0000029729)100:0.4290282787)88:0.1348057275,AlveoDino-Dinophyceae-Durusdinium_trenchii_sh.g8024.t1:0.7904292729)89:0.1757196794,AlveoDino-Dinophyceae-Durusdinium_trenchii_sh.g8162.t1:0.0743709457)96:0.1214355824,(AlveoDino-Dinophyceae-Durusdinium_trenchii_sh.g15755.t1:0.0000010035,AlveoDino-Dinophyceae-Durusdinium_trenchii_sh.g15755.t2:0.0000020541)100:0.1035301759)87:0.0759209328,AlveoDino-Dinophyceae-Polarella_glacialis_CCMP1383_evm.model.CCMP1383_scf7180000598963.3:1.2813337900)51:0.0000020528,(((((((((AlveoDino-Dinophyceae-Cladocopium_C15_evm.model.scaffold_10998.2:0.0390765779,AlveoDino-Dinophyceae-Cladocopium_C92_CC92.gene25911.mRNA1:0.0797365932)100:0.0259780691,AlveoDino-Dinophyceae-Cladocopium_C92_CC92.gene25641.mRNA1:0.0775906296)97:0.0149406675,(((AlveoDino-Dinophyceae-Cladocopium_goreaui_evm.model.scf7180000346340.3:0.0391424346,(AlveoDino-Dinophyceae-Cladocopium_goreaui_evm.model.scf7180000354065.2:0.0189704424,AlveoDino-Dinophyceae-Cladocopium_goreaui_evm.model.scf7180000354394.2:0.0000025448)100:0.0139022121)100:0.0371369478,AlveoDino-Dinophyceae-Cladocopium_C92_CC92.gene21422.mRNA1:0.2968282424)91:0.0241439750,AlveoDino-Dinophyceae-Cladocopium_C92_CC92.gene18508.mRNA1:0.0628498598)65:0.0144611621)62:0.0204961951,(AlveoDino-Dinophyceae-Cladocopium_C15_evm.model.scaffold_11293.3:0.0620071190,((((AlveoDino-Dinophyceae-Cladocopium_goreaui_evm.model.scf7180000353281.2:0.1152349886,AlveoDino-Dinophyceae-Cladocopium_goreaui_evm.model.scf7180000353969.4:0.0220554927)98:0.0540227685,(AlveoDino-Dinophyceae-Cladocopium_goreaui_evm.model.scf7180000353969.3:0.0331349012,AlveoDino-Dinophyceae-Cladocopium_goreaui_evm.model.scf7180000356930.26:0.0062676354)100:0.0246717582)97:0.0849126688,(((AlveoDino-Dinophyceae-Cladocopium_goreaui_evm.model.scf7180000353768.34:0.1139943605,AlveoDino-Dinophyceae-Cladocopium_goreaui_evm.model.scf7180000356512.17:0.0053416695)100:0.0739194595,((AlveoDino-Dinophyceae-Cladocopium_goreaui_evm.model.scf7180000356512.19:0.0644202613,AlveoDino-Dinophyceae-Cladocopium_C92_CC92.gene14435.mRNA1:0.0100128338)54:0.0000020409,(((AlveoDino-Dinophyceae-Cladocopium_C92_CC92.gene14943.mRNA1:0.0316867296,AlveoDino-Dinophyceae-Cladocopium_C92_CC92.gene19594.mRNA1:0.0072710226)100:0.0352882114,AlveoDino-Dinophyceae-Cladocopium_C92_CC92.gene23228.mRNA1:0.0071419708)99:0.0300836187,AlveoDino-Dinophyceae-Cladocopium_C92_CC92.gene23229.mRNA1:0.0934319350)99:0.0192320832)97:0.0194166832)100:0.0442958325,AlveoDino-Dinophyceae-Cladocopium_goreaui_evm.model.scf7180000354491.25:0.0630996313)100:0.0350493847)85:0.0160593559,(((AlveoDino-Dinophyceae-Cladocopium_C92_CC92.gene3232.mRNA1:0.0368670258,((AlveoDino-Dinophyceae-Cladocopium_C92_CC92.gene23855.mRNA1:0.0067489759,AlveoDino-Dinophyceae-Cladocopium_C92_CC92.gene33388.mRNA1:0.0852431920)96:0.0000024055,AlveoDino-Dinophyceae-Cladocopium_C92_CC92.gene32433.mRNA1:0.0063358315)97:0.0000024790)99:0.0511220623,(AlveoDino-Dinophyceae-Cladocopium_C92_CC92.gene17719.mRNA1:0.0179934001,AlveoDino-Dinophyceae-Cladocopium_C92_CC92.gene28006.mRNA1:0.0487912864)99:0.0339377006)100:0.0438707224,AlveoDino-Dinophyceae-Cladocopium_C92_CC92.gene28007.mRNA1:0.1020197849)88:0.0276912206)99:0.0229613007)56:0.0008159478)53:0.0093014941,(AlveoDino-Dinophyceae-Cladocopium_C15_evm.model.scaffold_4666.1:0.1447239485,((AlveoDino-Dinophyceae-Cladocopium_goreaui_evm.model.scf7180000356259.17:0.4525494371,AlveoDino-Dinophyceae-Cladocopium_C92_CC92.gene25913.mRNA1:0.0257252071)100:0.1677474977,AlveoDino-Dinophyceae-Cladocopium_C92_CC92.gene25912.mRNA1:0.0978824228)50:0.0135082777)46:0.0216285135)50:0.0192795385,(((AlveoDino-Dinophyceae-Cladocopium_goreaui_evm.model.scf7180000346340.4:0.0125677294,(AlveoDino-Dinophyceae-Cladocopium_goreaui_evm.model.scf7180000354394.3:0.0015723097,AlveoDino-Dinophyceae-Breviolum_minutum_Bmin.gene28160.mRNA1:1.0409654685)66:0.0009354425)76:0.0266766180,AlveoDino-Dinophyceae-Cladocopium_C92_CC92.gene18509.mRNA1:0.0593529236)80:0.0859381331,AlveoDino-Dinophyceae-Cladocopium_goreaui_evm.model.scf7180000347835.1:0.1470451082)60:0.0227681619)91:0.0111358287,AlveoDino-Dinophyceae-Cladocopium_C92_CC92.gene27302.mRNA1:0.1065730511)92:0.0402677906,((((((AlveoDino-Dinophyceae-Cladocopium_goreaui_evm.model.scf7180000346215.4:0.0452174969,(AlveoDino-Dinophyceae-Cladocopium_goreaui_evm.model.scf7180000353445.21:0.2868183300,(AlveoDino-Dinophyceae-Cladocopium_goreaui_evm.model.scf7180000356149.3:0.0041284891,AlveoDino-Dinophyceae-Cladocopium_goreaui_evm.model.scf7180000356475.1:0.0000010035)100:0.0323150563)100:0.0272919489)100:0.0449443897,AlveoDino-Dinophyceae-Cladocopium_goreaui_evm.model.scf7180000353287.1:0.0583356910)100:0.0451490015,(((AlveoDino-Dinophyceae-Cladocopium_goreaui_evm.model.scf7180000354159.10:0.0043708424,AlveoDino-Dinophyceae-Cladocopium_goreaui_evm.model.scf7180000356270.47:0.0776403932)99:0.0422730253,AlveoDino-Dinophyceae-Cladocopium_C92_CC92.gene1822.mRNA1:0.0222087894)97:0.0044472949,AlveoDino-Dinophyceae-Cladocopium_C92_CC92.gene28338.mRNA1:0.0613928638)100:0.1005825240)98:0.0195297556,(AlveoDino-Dinophyceae-Cladocopium_goreaui_evm.model.scf7180000356512.12:0.1858278133,AlveoDino-Dinophyceae-Fugacium_kawagutii_Fkaw.gene29855.mRNA1:0.4851143459)91:0.0000023455)100:0.0537631649,((AlveoDino-Dinophyceae-Fugacium_kawagutii_Fkaw.gene1732.mRNA1:0.0000029185,AlveoDino-Dinophyceae-Fugacium_kawagutii_Fkaw.gene28424.mRNA1:0.1354850584)96:0.0000028437,AlveoDino-Dinophyceae-Fugacium_kawagutii_Fkaw.gene30910.mRNA1:0.0213305590)100:0.2063748937)97:0.0470466846,((((AlveoDino-Dinophyceae-Cladocopium_goreaui_evm.model.scf7180000353287.2:0.0126712299,AlveoDino-Dinophyceae-Cladocopium_goreaui_evm.model.scf7180000353809.28:0.0016564339)100:0.0857634029,(((((AlveoDino-Dinophyceae-Cladocopium_goreaui_evm.model.scf7180000353445.22:0.0423959482,AlveoDino-Dinophyceae-Cladocopium_goreaui_evm.model.scf7180000353445.23:0.0157349949)100:0.0604439631,AlveoDino-Dinophyceae-Cladocopium_goreaui_evm.model.scf7180000353662.38:0.0251671792)100:0.0254605807,(AlveoDino-Dinophyceae-Cladocopium_goreaui_evm.model.scf7180000356149.2:0.0000029115,AlveoDino-Dinophyceae-Cladocopium_goreaui_evm.model.scf7180000356475.2:0.0000026512)100:0.0357300107)100:0.0188678349,AlveoDino-Dinophyceae-Cladocopium_goreaui_evm.model.scf7180000357056.47:0.0713141007)100:0.0240982567,AlveoDino-Dinophyceae-Cladocopium_goreaui_evm.model.scf7180000354504.11:0.0740436696)100:0.0300680036)100:0.0279597897,AlveoDino-Dinophyceae-Cladocopium_goreaui_evm.model.scf7180000356194.15:0.1238076283)99:0.0254158949,(AlveoDino-Dinophyceae-Cladocopium_goreaui_evm.model.scf7180000354159.11:0.0582821160,(AlveoDino-Dinophyceae-Cladocopium_C92_CC92.gene1821.mRNA1:0.0206028476,AlveoDino-Dinophyceae-Cladocopium_C92_CC92.gene28337.mRNA1:0.1068973494)100:0.0415822688)100:0.0581889099)98:0.0183244632)89:0.0148337508)68:0.0226002957,(((((AlveoDino-Dinophyceae-Fugacium_kawagutii_Fkaw.gene1731.mRNA1:0.0356505338,AlveoDino-Dinophyceae-Fugacium_kawagutii_Fkaw.gene7413.mRNA1:0.0560598134)100:0.0104802968,(AlveoDino-Dinophyceae-Fugacium_kawagutii_Fkaw.gene14948.mRNA1:0.0430491034,AlveoDino-Dinophyceae-Fugacium_kawagutii_Fkaw.gene31411.mRNA1:0.0000028068)100:0.0062845224)100:0.0256223006,AlveoDino-Dinophyceae-Fugacium_kawagutii_Fkaw.gene28249.mRNA1:0.0186256641)100:0.1532881938,AlveoDino-Dinophyceae-Fugacium_kawagutii_Fkaw.gene17683.mRNA1:0.2417222607)99:0.0118330034,AlveoDino-Dinophyceae-Fugacium_kawagutii_Fkaw.gene29432.mRNA1:0.0000020772)100:0.0748584357)96:0.0458747897)81:0.0079483535,(AlveoDino-Dinophyceae-Durusdinium_trenchii_sh.g7296.t1:0.0951060537,AlveoDino-Dinophyceae-Symbiodinium_necroappetens_CCMP2469_Snec_CCMP2469.gene33174.mRNA1:0.6355859651)82:0.1287828802)80:0.0295005477)56:0.0078159450,AlveoDino-Dinophyceae-Durusdinium_trenchii_sh.g2586.t1:0.4921807361)100:0.4063216270)100:0.4261979889,(Alveolata-Perkinsea-Perkinsus_marinus_ATCC_50983_tr_C5LDB8_C5LDB8_PERM5:0.2711788619,Alveolata-Perkinsea-Perkinsus_marinus_ATCC_50983_tr_C5LFH6_C5LFH6_PERM5:0.2713418851)100:0.2638860581)89:0.1493388007,Alveolata-Perkinsea-Perkinsus_marinus_ATCC_50983_tr_C5KMR5_C5KMR5_PERM5:0.4613112720)100:0.8988150649)99:0.4855292171,AlveoDino-Dinophyceae-Amphidinium_gibbosum.g80443.t1:0.0253508048);
```
