## Supplementary material for "Improved *Cladocopium goreaui* genome assembly reveals features of a facultative coral symbiont and the complex evolutionary history of dinoflagellate genes": OG0000575.treEdited.tre

```
(Alveolata-Chromerida-Chromera_velia_Cvel_2886:0.2312741720,((((((((((((Alveolata-Chromerida-Chromera_velia_Cvel_24950:0.1256740016,(Alveolata-Chromerida-Chromera_velia_Cvel_10975:0.2556320819,Alveolata-Chromerida-Chromera_velia_Cvel_10973:0.0579535789)28:0.0160952411)28:0.0222196562,(((((Alveolata-Chromerida-Chromera_velia_Cvel_4847:0.0153123109,(Alveolata-Chromerida-Chromera_velia_Cvel_16560:0.0677125137,Alveolata-Chromerida-Chromera_velia_Cvel_9253:0.0408193002)100:0.0066748785)83:0.0090545421,Alveolata-Chromerida-Chromera_velia_Cvel_22231:0.0157264856)29:0.0000027624,(Alveolata-Chromerida-Chromera_velia_Cvel_2323:0.0000020393,Alveolata-Chromerida-Chromera_velia_Cvel_1533:0.0331029589)34:0.0263757030)15:0.0000027949,(Alveolata-Chromerida-Chromera_velia_Cvel_3013.2:0.0000021042,Alveolata-Chromerida-Chromera_velia_Cvel_3013.1:0.0000023533)100:0.0088840755)97:0.0377720969,Alveolata-Chromerida-Chromera_velia_Cvel_28249:0.0704413712)93:0.0238307719)76:0.0599823532,((Alveolata-Chromerida-Chromera_velia_Cvel_21658:0.5883307802,Alveolata-Chromerida-Chromera_velia_Cvel_12025.2:0.1156349680)65:0.0346652658,(Alveolata-Chromerida-Chromera_velia_Cvel_20564.1:0.0000010661,Alveolata-Chromerida-Chromera_velia_Cvel_20564.2:0.0000010661)100:0.1407875801)11:0.0334050529)10:0.0129297270,Alveolata-Chromerida-Chromera_velia_Cvel_11025:0.1661024907)72:0.1036504232,Alveolata-Chromerida-Chromera_velia_Cvel_11392:0.2704144698)99:0.2433263392,((((((((((((((Alveolata-Chromerida-Chromera_velia_Cvel_18714:2.1242370363,AlveoDino-Dinophyceae-Karenia_brevis_SP1_MMETSP0573_Transcript_4646_m.5452:0.5535638325)13:0.1909279371,((AlveoDino-Dinophyceae-Dinophysis_acuminata_DAEP01_MMETSP0797_Transcript_24394_m.48285:0.5529605477,((AlveoDino-Dinophyceae-Breviolum_minutum_Bmin.gene14637.mRNA1:1.3696695334,AlveoDino-Dinophyceae-Symbiodinium_natans_CCMP2548_Snat_CCMP2548.gene18078.mRNA1:0.5274671844)100:0.4694256648,((Haptophyta---Emiliania_huxleyi_CCMP1516_tr_R1C194_R1C194_EMIHU:0.0000025327,Haptophyta---Emiliania_huxleyi_CCMP1516_tr_R1E0B6_R1E0B6_EMIHU:0.0000023645)100:0.7409578184,Haptophyta---Emiliania_huxleyi_CCMP1516_tr_R1EQP5_R1EQP5_EMIHU:0.5348623874)99:0.2661011498)76:0.0690275575)69:0.0744240357,(((AlveoDino-Dinophyceae-Karenia_brevis_SP1_MMETSP0573_Transcript_44750_m.54406:1.3152933681,AlveoDino-Dinophyceae-Noctiluca_scintillans_MMETSP0253_Transcript_20624_m.37496:0.5131784892)93:0.3167926876,AlveoDino-Dinophyceae-Noctiluca_scintillans_MMETSP0253_Transcript_34853_m.63288:0.5174829204)89:0.1504889495,((AlveoDino-Dinophyceae-Noctiluca_scintillans_MMETSP0253_Transcript_19231_m.34902:0.2577634242,AlveoDino-Dinophyceae-Noctiluca_scintillans_MMETSP0253_Transcript_52875_m.96262:0.5888119721)98:0.1177100100,AlveoDino-Dinophyceae-Noctiluca_scintillans_MMETSP0253_Transcript_59507_m.107761:0.5938238024)75:0.0540079999)92:0.0706745078)82:0.0553438013)11:0.0151174133,AlveoDino-Dinophyceae-Alexandrium_tamarense_CCMP1771_Gene.1684__MMETSP0384_Transcript_855__g.1684__m.1684:0.5181009155)17:0.0510460443,(((AlveoDino-Dinophyceae-Dinophysis_acuminata_DAEP01_MMETSP0797_Transcript_24395_m.48287:0.5267316945,(AlveoDino-Dinophyceae-Alexandrium_tamarense_CCMP1771_Gene.209237__MMETSP0382_Transcript_101430__g.209237__m.209237:0.2396778926,(AlveoDino-Dinophyceae-Alexandrium_tamarense_CCMP1771_Gene.63933__MMETSP0382_Transcript_31587__g.63933__m.63933:0.2546350491,AlveoDino-Dinophyceae-Gymnodinium_catenatum_GC744_Gene.11656__MMETSP0784_Transcript_6856__g.11656__m.11656:0.5735665118)98:0.1434647076)36:0.0661206138)7:0.0046649381,AlveoDino-Dinophyceae-Noctiluca_scintillans_MMETSP0253_Transcript_9043_m.17258:0.5651492067)24:0.0375152964,((((((AlveoDino-Dinophyceae-Dinophysis_acuminata_DAEP01_MMETSP0797_Transcript_28146_m.56032:0.4991893047,(AlveoDino-Dinophyceae-Dinophysis_acuminata_DAEP01_MMETSP0797_Transcript_68791_m.137101:0.4067315938,(AlveoDino-Dinophyceae-Karenia_brevis_SP1_Gene.35665__MMETSP0574_Transcript_29388__g.35665__m.35665:0.8155846538,AlveoDino-Dinophyceae-Noctiluca_scintillans_MMETSP0253_Transcript_14396_m.26711:0.5094794100)100:0.2734246523)97:0.1080092490)89:0.0086675371,(AlveoDino-Dinophyceae-Alexandrium_tamarense_CCMP1771_Gene.98907__MMETSP0382_Transcript_48383__g.98907__m.98907:0.1960900067,(AlveoDino-Dinophyceae-Alexandrium_tamarense_CCMP1771_Gene.98912__MMETSP0382_Transcript_48384__g.98912__m.98912:0.0138806735,((AlveoDino-Dinophyceae-Alexandrium_tamarense_CCMP1771_Gene.165277__MMETSP0382_Transcript_79353__g.165277__m.165277:0.0000022352,AlveoDino-Dinophyceae-Alexandrium_tamarense_CCMP1771_Gene.99363__MMETSP0384_Transcript_60799__g.99363__m.99363:0.0000024234)100:0.2061131850,AlveoDino-Dinophyceae-Alexandrium_tamarense_CCMP1771_Gene.99358__MMETSP0384_Transcript_60798__g.99358__m.99358:0.0000022733)99:0.0411772122)100:0.1354157320)100:0.3350657684)89:0.0658273247,((AlveoDino-Dinophyceae-Dinophysis_acuminata_DAEP01_MMETSP0797_Transcript_62694_m.124735:0.5387885874,(((AlveoDino-Dinophyceae-Dinophysis_acuminata_DAEP01_MMETSP0797_Transcript_64901_m.128839:0.2454211496,(AlveoDino-Dinophyceae-Alexandrium_tamarense_CCMP1771_Gene.69314__MMETSP0382_Transcript_34124__g.69314__m.69314:0.1586845230,AlveoDino-Dinophyceae-Gambierdiscus_australes_MMETSP0766_Transcript_33742_m.50985:0.1825572658)100:0.1329825854)99:0.0256500939,(((AlveoDino-Dinophyceae-Cladocopium_goreaui_evm.model.scf7180000355809.1:0.0156728952,AlveoDino-Dinophyceae-Cladocopium_C92_CC92.gene1486.mRNA1:0.2521998946)100:0.1542534811,AlveoDino-Dinophyceae-Symbiodinium_natans_CCMP2548_Snat_CCMP2548.gene20507.mRNA1:0.2020332840)97:0.0553399811,AlveoDino-Dinophyceae-Symbiodinium_pilosum_CCMP2461_Spil_CCMP2461.gene3011.mRNA1:0.0917635145)100:0.3973515741)100:0.2954877883,((((AlveoDino-Dinophyceae-Gambierdiscus_australes_MMETSP0766_Transcript_29353_m.44297:0.1073641276,AlveoDino-Dinophyceae-Gambierdiscus_australes_MMETSP0766_Transcript_90075_m.136236:0.1653260484)100:0.0619236604,AlveoDino-Dinophyceae-Gambierdiscus_australes_MMETSP0766_Transcript_6564_m.10167:0.1801344301)100:0.1220203659,AlveoDino-Dinophyceae-Gambierdiscus_australes_MMETSP0766_Transcript_72034_m.108332:0.2573840927)100:0.1147531512,AlveoDino-Dinophyceae-Prorocentrum_minimum_Gene.120956__MMETSP0056_Transcript_65600__g.120956__m.120956:0.2846980165)95:0.0935793207)63:0.0377393445)81:0.0311346626,((AlveoDino-Dinophyceae-Alexandrium_tamarense_CCMP1771_Gene.254161__MMETSP0382_Transcript_122864__g.254161__m.254161:0.4092072570,AlveoDino-Dinophyceae-Amphidinium_gibbosum.g2251.t1:0.6562839084)84:0.0335653628,AlveoDino-Dinophyceae-Peridinium_aciculiferum_MMETSP0370_Transcript_8528_m.14192:0.5397950244)90:0.1593050736)81:0.0343654988)29:0.0527413359,(((((AlveoDino-Dinophyceae-Dinophysis_acuminata_DAEP01_MMETSP0797_Transcript_35741_m.70602:0.0531372267,(AlveoDino-Dinophyceae-Alexandrium_tamarense_CCMP1771_Gene.160462__MMETSP0382_Transcript_77179__g.160462__m.160462:0.1947360410,AlveoDino-Dinophyceae-Gambierdiscus_australes_MMETSP0766_Transcript_79527_m.119954:0.2693054722)99:0.2387006898)95:0.0301339696,AlveoDino-Dinophyceae-Dinophysis_acuminata_DAEP01_MMETSP0797_Transcript_38030_m.75604:0.2413375821)95:0.0876082953,(AlveoDino-Dinophyceae-Heterocapsa_rotundata_MMETSP0503_Transcript_4085_m.8488:0.3623211366,AlveoDino-Dinophyceae-Peridinium_aciculiferum_MMETSP0370_Transcript_59704_m.105372:0.1848918466)100:0.1979251790)96:0.0736435211,AlveoDino-Dinophyceae-Heterocapsa_rotundata_MMETSP0503_Transcript_20942_m.44527:0.4919020377)100:0.1637315424,((AlveoDino-Dinophyceae-Gymnodinium_catenatum_GC744_Gene.221006__MMETSP0784_Transcript_112570__g.221006__m.221006:0.3671295000,AlveoDino-Dinophyceae-Amphidinium_gibbosum.g22793.t1:0.7576322087)78:0.1430628423,AlveoDino-Dinophyceae-Karenia_brevis_SP1_MMETSP0573_Transcript_9539_m.11515:0.6308459835)61:0.0266631214)5:0.0465329969)7:0.0221582626,((((AlveoDino-Dinophyceae-Alexandrium_tamarense_CCMP1771_Gene.29332__MMETSP0382_Transcript_14563__g.29332__m.29332:0.0227262475,AlveoDino-Dinophyceae-Alexandrium_tamarense_CCMP1771_Gene.29338__MMETSP0382_Transcript_14564__g.29338__m.29338:0.0000027524)100:0.2143293257,AlveoDino-Dinophyceae-Gambierdiscus_australes_MMETSP0766_Transcript_58117_m.88050:0.1825111376)100:0.3371277690,(AlveoDino-Dinophyceae-Peridinium_aciculiferum_MMETSP0370_Transcript_35109_m.61899:0.1581034120,AlveoDino-Dinophyceae-Peridinium_aciculiferum_MMETSP0370_Transcript_90339_m.160749:0.0290551871)100:0.4746314872)30:0.0134277501,((AlveoDino-Dinophyceae-Alexandrium_tamarense_CCMP1771_Gene.149902__MMETSP0382_Transcript_72182__g.149902__m.149902:0.4349925009,(AlveoDino-Dinophyceae-Gambierdiscus_australes_MMETSP0766_Transcript_17434_m.26688:0.3197128390,AlveoDino-Dinophyceae-Prorocentrum_minimum_Gene.191550__MMETSP0053_Transcript_106851__g.191550__m.191550:0.3211746953)100:0.0397198604)100:0.0767729449,AlveoDino-Dinophyceae-Gymnodinium_catenatum_GC744_Gene.161066__MMETSP0784_Transcript_83204__g.161066__m.161066:0.3156678413)100:0.1656447797)35:0.0737534639)4:0.0188244004,((((((AlveoDino-Dinophyceae-Dinophysis_acuminata_DAEP01_MMETSP0797_Transcript_70492_m.140591:0.3939033177,(AlveoDino-Dinophyceae-Polarella_glacialis_CCMP2088_evm.model.CCMP2088_scf7180000706619.1:0.0000022724,AlveoDino-Dinophyceae-Polarella_glacialis_CCMP2088_evm.model.CCMP2088_scf7180000705718.4:0.0188653060)100:0.5077502026)100:0.0485127626,AlveoDino-Dinophyceae-Gymnodinium_catenatum_GC744_Gene.17685__MMETSP0784_Transcript_9812__g.17685__m.17685:0.4802468269)97:0.0400796107,(AlveoDino-Dinophyceae-Noctiluca_scintillans_MMETSP0253_Transcript_66296_m.119427:0.6171312147,AlveoDino-Dinophyceae-Heterocapsa_rotundata_MMETSP0503_Transcript_23057_m.48868:0.4399815372)95:0.1241857384)98:0.1416838704,(AlveoDino-Dinophyceae-Alexandrium_tamarense_CCMP1771_Gene.184978__MMETSP0382_Transcript_89371__g.184978__m.184978:0.3212933951,((AlveoDino-Dinophyceae-Gambierdiscus_australes_MMETSP0766_Transcript_71193_m.106794:0.2306873992,AlveoDino-Dinophyceae-Gambierdiscus_australes_MMETSP0766_Transcript_85337_m.128992:0.3243230018)93:0.0221464912,AlveoDino-Dinophyceae-Gambierdiscus_australes_MMETSP0766_Transcript_89522_m.135626:0.4286723606)100:0.2264542904)52:0.0668673999)51:0.0354522765,(AlveoDino-Dinophyceae-Alexandrium_tamarense_CCMP1771_Gene.244604__MMETSP0382_Transcript_117687__g.244604__m.244604:0.4158328524,(((AlveoDino-Dinophyceae-Alexandrium_tamarense_CCMP1771_Gene.13073__MMETSP0382_Transcript_6617__g.13073__m.13073:0.3218335894,AlveoDino-Dinophyceae-Gambierdiscus_australes_MMETSP0766_Transcript_16652_m.25452:0.2483413682)88:0.0667291411,(AlveoDino-Dinophyceae-Gymnodinium_catenatum_GC744_Gene.91112__MMETSP0784_Transcript_47047__g.91112__m.91112:0.4796141656,(AlveoDino-Dinophyceae-Durusdinium_trenchii_CCMP2556.gene2304.mRNA1:0.1585690470,((((((AlveoDino-Dinophyceae-Symbiodinium_microadriaticum_CCMP2467_Smic.gene17622.mRNA1:0.0000000000,AlveoDino-Dinophyceae-Symbiodinium_linucheae_CCMP2456_Slin_CCMP2456.gene4691.mRNA1:0.0000000000):0.0000000000,AlveoDino-Dinophyceae-Symbiodinium_necroappetens_CCMP2469_Snec_CCMP2469.gene9344.mRNA1:0.0000000000):0.0000000000,AlveoDino-Dinophyceae-Symbiodinium_microadriaticum_CassKB8_Smic_CassKB8.gene121.mRNA1:0.0000000000):0.0000029595,AlveoDino-Dinophyceae-Symbiodinium_microadriaticum_04_503SCI_Smic_04-503SCI.03.gene1018.mRNA1:0.0000029595)100:0.0079516172,(AlveoDino-Dinophyceae-Symbiodinium_tridacnidorum_Sh18_Stri.gene14313.mRNA1:0.0000010661,AlveoDino-Dinophyceae-Symbiodinium_tridacnidorum_CCMP2592_Stri_CCMP2592.gene18766.mRNA1:0.0000027165)87:0.0000029761)99:0.0563883601,AlveoDino-Dinophyceae-Symbiodinium_natans_CCMP2548_Snat_CCMP2548.gene25927.mRNA1:0.0441167703)95:0.1049054817)100:0.4700343371)88:0.1010187808)78:0.0221443763,AlveoDino-Dinophyceae-Heterocapsa_rotundata_MMETSP0503_Transcript_8459_m.17818:0.5726618970)96:0.0595147758)43:0.0902056369)34:0.0157828941,((((((AlveoDino-Dinophyceae-Noctiluca_scintillans_MMETSP0253_Transcript_1854_m.3545:0.4075072513,AlveoDino-Dinophyceae-Amphidinium_gibbosum.g42984.t1:1.3767430312)80:0.3448989801,AlveoDino-Dinophyceae-Noctiluca_scintillans_MMETSP0253_Transcript_55776_m.101296:0.4280147653)99:0.2765944597,AlveoDino-Dinophyceae-Noctiluca_scintillans_MMETSP0253_Transcript_51102_m.92847:0.6460942893)98:0.1349358692,AlveoDino-Dinophyceae-Prorocentrum_minimum_MMETSP0057_Transcript_40327_m.73489:0.7623164121)74:0.1026201182,AlveoDino-Dinophyceae-Noctiluca_scintillans_MMETSP0253_Transcript_49426_m.89322:0.6261058789)61:0.0000029655,AlveoDino-Dinophyceae-Amphidinium_gibbosum.g46771.t1:0.4969187681)46:0.0406827719)40:0.0544173351)9:0.0713052603)16:0.0610992838)76:0.0478073193,((AlveoDino-Dinophyceae-Alexandrium_tamarense_CCMP1771_Gene.246290__MMETSP0382_Transcript_118485__g.246290__m.246290:0.3763583205,(AlveoDino-Dinophyceae-Gambierdiscus_australes_MMETSP0766_Transcript_34051_m.51355:0.3130180308,AlveoDino-Dinophyceae-Gambierdiscus_australes_MMETSP0766_Transcript_35979_m.54350:0.6121160527)83:0.0405471380)99:0.0837072637,(AlveoDino-Dinophyceae-Gambierdiscus_australes_MMETSP0766_Transcript_68913_m.103740:0.4102196373,AlveoDino-Dinophyceae-Gymnodinium_catenatum_GC744_Gene.185865__MMETSP0784_Transcript_94714__g.185865__m.185865:0.3397096073)93:0.4806109844)87:0.1690333323)91:0.0307921559,((AlveoDino-Dinophyceae-Alexandrium_tamarense_CCMP1771_Gene.228369__MMETSP0382_Transcript_110087__g.228369__m.228369:0.5875895242,(AlveoDino-Dinophyceae-Gambierdiscus_australes_MMETSP0766_Transcript_32379_m.48815:0.4754386815,(AlveoDino-Dinophyceae-Noctiluca_scintillans_MMETSP0253_Transcript_36130_m.65273:0.6021305077,((((AlveoDino-Dinophyceae-Amphidinium_gibbosum.g9653.t1:0.0467794004,AlveoDino-Dinophyceae-Amphidinium_gibbosum.g47376.t1:0.0314212173)98:0.0349868274,AlveoDino-Dinophyceae-Amphidinium_gibbosum.g14587.t1:0.0000027790)97:0.2401018768,AlveoDino-Dinophyceae-Amphidinium_gibbosum.g50498.t1:0.3828617912)99:0.1882305978,AlveoDino-Dinophyceae-Amphidinium_gibbosum.g51931.t1:0.4518221128)99:0.3948751532)17:0.0475286074)17:0.0833249986)89:0.1442013288,AlveoDino-Dinophyceae-Alexandrium_tamarense_CCMP1771_Gene.187397__MMETSP0382_Transcript_90424__g.187397__m.187397:1.1690512281)53:0.1322156993)42:0.0439873917,((AlveoDino-Dinophyceae-Alexandrium_tamarense_CCMP1771_Gene.232525__MMETSP0382_Transcript_112065__g.232525__m.232525:0.1166782683,AlveoDino-Dinophyceae-Prorocentrum_minimum_Gene.181206__MMETSP0053_Transcript_100933__g.181206__m.181206:0.1099502752)100:0.5699266193,AlveoDino-Dinophyceae-Noctiluca_scintillans_MMETSP0253_Transcript_31087_m.56218:0.4256196316)95:0.2067940515)71:0.1471369887,((((AlveoDino-Dinophyceae-Noctiluca_scintillans_MMETSP0253_Transcript_14618_m.27353:0.3697498532,((((AlveoDino-Dinophyceae-Noctiluca_scintillans_MMETSP0253_Transcript_20147_m.36506:0.2721983571,AlveoDino-Dinophyceae-Noctiluca_scintillans_MMETSP0253_Transcript_48539_m.87580:0.3317809735)100:0.0748897887,(AlveoDino-Dinophyceae-Noctiluca_scintillans_MMETSP0253_Transcript_49072_m.88463:0.1970717239,(AlveoDino-Dinophyceae-Noctiluca_scintillans_MMETSP0253_Transcript_51090_m.92807:0.2022102490,AlveoDino-Dinophyceae-Noctiluca_scintillans_MMETSP0253_Transcript_64280_m.115826:0.2541577359)91:0.0039364408)88:0.0567427358)96:0.0883674345,AlveoDino-Dinophyceae-Noctiluca_scintillans_MMETSP0253_Transcript_36031_m.65083:0.3578308245)100:0.0923209303,AlveoDino-Dinophyceae-Noctiluca_scintillans_MMETSP0253_Transcript_55949_m.101624:0.3741589107)82:0.0265364879)89:0.0721749347,(AlveoDino-Dinophyceae-Prorocentrum_minimum_MMETSP0055_Transcript_71875_m.126346:0.1554545123,(Haptophyta---Emiliania_huxleyi_CCMP1516_tr_R1EYK2_R1EYK2_EMIHU:0.0000010661,Haptophyta---Emiliania_huxleyi_CCMP1516_tr_R1E9G2_R1E9G2_EMIHU:0.0422361708)100:0.3753524076)100:0.1882524514)91:0.0813541833,Haptophyta---Emiliania_huxleyi_CCMP1516_tr_R1CDB6_R1CDB6_EMIHU:0.4607793482)100:0.2331040252,AlveoDino-Dinophyceae-Noctiluca_scintillans_MMETSP0253_Transcript_27525_m.49274:0.7282799498)97:0.1264376884)71:0.0395929449,Alveolata-Chromerida-Chromera_velia_Cvel_28293:0.9148130384)74:0.0715277084,(((((((((((AlveoDino-Dinophyceae-Gambierdiscus_australes_MMETSP0766_Transcript_17900_m.27444:0.1110302296,AlveoDino-Dinophyceae-Gambierdiscus_australes_MMETSP0766_Transcript_97909_m.147614:0.2242799494)72:0.0477622134,((((AlveoDino-Dinophyceae-Gambierdiscus_australes_MMETSP0766_Transcript_34725_m.52294:0.1206559969,(AlveoDino-Dinophyceae-Gambierdiscus_australes_MMETSP0766_Transcript_7107_m.10979:0.0112354758,AlveoDino-Dinophyceae-Gambierdiscus_australes_MMETSP0766_Transcript_7108_m.10983:0.0000028833)99:0.2107627427)97:0.0754277524,AlveoDino-Dinophyceae-Gambierdiscus_australes_MMETSP0766_Transcript_49003_m.73660:0.1753690976)68:0.0370207965,(AlveoDino-Dinophyceae-Gambierdiscus_australes_MMETSP0766_Transcript_42845_m.64272:0.2986440261,AlveoDino-Dinophyceae-Gambierdiscus_australes_MMETSP0766_Transcript_73864_m.111264:0.3311274183)89:0.1344584486)66:0.0320651575,AlveoDino-Dinophyceae-Gambierdiscus_australes_MMETSP0766_Transcript_51151_m.77193:0.2342476826)76:0.0303521176)67:0.0300396694,((AlveoDino-Dinophyceae-Gambierdiscus_australes_MMETSP0766_Transcript_23271_m.35477:0.1590130994,AlveoDino-Dinophyceae-Gambierdiscus_australes_MMETSP0766_Transcript_35225_m.53085:0.1881335176)82:0.0166100696,(AlveoDino-Dinophyceae-Gambierdiscus_australes_MMETSP0766_Transcript_38907_m.58501:0.1912473159,AlveoDino-Dinophyceae-Gambierdiscus_australes_MMETSP0766_Transcript_44161_m.65990:0.1566372637)52:0.0000022829)82:0.0425692247)70:0.0356230540,(AlveoDino-Dinophyceae-Gambierdiscus_australes_MMETSP0766_Transcript_17902_m.27446:0.1751627972,(AlveoDino-Dinophyceae-Gambierdiscus_australes_MMETSP0766_Transcript_51150_m.77192:0.0721836352,AlveoDino-Dinophyceae-Gambierdiscus_australes_MMETSP0766_Transcript_56015_m.84807:0.1490727535)75:0.0422837074)68:0.0150581373)82:0.0503359845,(AlveoDino-Dinophyceae-Gambierdiscus_australes_MMETSP0766_Transcript_44945_m.67264:0.4273115019,AlveoDino-Dinophyceae-Gambierdiscus_australes_MMETSP0766_Transcript_48377_m.72705:0.1568881684)96:0.1283353019)75:0.0399867859,AlveoDino-Dinophyceae-Gambierdiscus_australes_MMETSP0766_Transcript_56652_m.85892:0.1147342170)72:0.0220234196,AlveoDino-Dinophyceae-Gambierdiscus_australes_MMETSP0766_Transcript_27815_m.42121:0.2020081858)67:0.0136573195,AlveoDino-Dinophyceae-Gambierdiscus_australes_MMETSP0766_Transcript_56292_m.85292:0.2772777649)100:0.2980087682,(((AlveoDino-Dinophyceae-Karenia_brevis_SP1_MMETSP0573_Transcript_63089_m.75350:0.0000029044,AlveoDino-Dinophyceae-Karenia_brevis_SP1_Gene.10219__MMETSP0574_Transcript_9425__g.10219__m.10219:0.5295534692)100:0.4091861455,(Haptophyta---Emiliania_huxleyi_CCMP1516_tr_R1CSW2_R1CSW2_EMIHU:0.2065238053,Haptophyta---Emiliania_huxleyi_CCMP1516_tr_R1C6F3_R1C6F3_EMIHU:0.0234537333)100:0.3415765279)98:0.1051425628,AlveoDino-Dinophyceae-Prorocentrum_minimum_Gene.166852__MMETSP0056_Transcript_90399__g.166852__m.166852:0.4531711913)97:0.0966864825)90:0.1296030324,((((((AlveoDino-Dinophyceae-Karenia_brevis_SP1_MMETSP0573_Transcript_20432_m.24853:0.8314238442,((AlveoDino-Dinophyceae-Prorocentrum_minimum_Gene.17682__MMETSP0053_Transcript_9636__g.17682__m.17682:0.0000027477,AlveoDino-Dinophyceae-Prorocentrum_minimum_Gene.127202__MMETSP0056_Transcript_68946__g.127202__m.127202:0.0000028404)100:0.3168456234,AlveoDino-Dinophyceae-Prorocentrum_minimum_Gene.173206__MMETSP0056_Transcript_93776__g.173206__m.173206:0.2746863185)96:0.0426510466)97:0.0550136298,(Haptophyta---Emiliania_huxleyi_CCMP1516_tr_R1EVI1_R1EVI1_EMIHU:0.0000023935,Haptophyta---Emiliania_huxleyi_CCMP1516_tr_A0A0D3HYB3_A0A0D3HYB3_EMIHU:0.0000024025)100:0.5026034353)92:0.0719666738,((((((AlveoDino-Dinophyceae-Prorocentrum_minimum_Gene.33828__MMETSP0053_Transcript_18753__g.33828__m.33828:0.0755417295,AlveoDino-Dinophyceae-Prorocentrum_minimum_MMETSP0055_Transcript_53759_m.94410:0.0054334761)100:0.1546246239,AlveoDino-Dinophyceae-Prorocentrum_minimum_Gene.33832__MMETSP0053_Transcript_18755__g.33832__m.33832:0.0190954082)100:0.0916371118,((AlveoDino-Dinophyceae-Prorocentrum_minimum_Gene.158539__MMETSP0053_Transcript_88149__g.158539__m.158539:0.1617388131,AlveoDino-Dinophyceae-Prorocentrum_minimum_MMETSP0057_Transcript_68151_m.125639:0.0252427392)99:0.1300588649,AlveoDino-Dinophyceae-Prorocentrum_minimum_Gene.180756__MMETSP0056_Transcript_97689__g.180756__m.180756:0.0000029187)100:0.1884841473)14:0.0254760846,AlveoDino-Dinophyceae-Prorocentrum_minimum_MMETSP0057_Transcript_95646_m.177585:0.0615950166)98:0.0786567190,AlveoDino-Dinophyceae-Prorocentrum_minimum_Gene.90734__MMETSP0053_Transcript_50292__g.90734__m.90734:0.2067492242)100:0.1325490452,(Haptophyta---Emiliania_huxleyi_CCMP1516_tr_R1EPB9_R1EPB9_EMIHU:0.0000022342,Haptophyta---Emiliania_huxleyi_CCMP1516_tr_R1FCA6_R1FCA6_EMIHU:0.0000022209)100:0.1833341492)100:0.1421022944)94:0.0403312668,(Haptophyta---Emiliania_huxleyi_CCMP1516_tr_R1B5M3_R1B5M3_EMIHU:0.8172953761,Haptophyta---Emiliania_huxleyi_CCMP1516_tr_R1FMR3_R1FMR3_EMIHU:0.5940818575)69:0.2000792831)95:0.0355770401,AlveoDino-Dinophyceae-Prorocentrum_minimum_Gene.17646__MMETSP0056_Transcript_9631__g.17646__m.17646:0.5608374308)98:0.1054089015,((((((((((((((((((Haptophyta---Emiliania_huxleyi_CCMP1516_tr_R1CWA7_R1CWA7_EMIHU:0.0113666130,Haptophyta---Emiliania_huxleyi_CCMP1516_tr_R1D791_R1D791_EMIHU:0.1965058538)93:0.0208559008,Haptophyta---Emiliania_huxleyi_CCMP1516_tr_R1DU26_R1DU26_EMIHU:0.0260662141)64:0.0000020829,Haptophyta---Emiliania_huxleyi_CCMP1516_tr_R1FIL0_R1FIL0_EMIHU:0.0255498419)76:0.0080145759,Haptophyta---Emiliania_huxleyi_CCMP1516_tr_R1F4Q2_R1F4Q2_EMIHU:0.0260645289)93:0.0161442332,Haptophyta---Emiliania_huxleyi_CCMP1516_tr_R1F1A5_R1F1A5_EMIHU:0.0157869198)89:0.0117074752,((Haptophyta---Emiliania_huxleyi_CCMP1516_tr_R1DUX5_R1DUX5_EMIHU:0.0134490788,Haptophyta---Emiliania_huxleyi_CCMP1516_tr_A0A0D3KKN8_A0A0D3KKN8_EMIHU:0.0223877166)90:0.0308820772,(Haptophyta---Emiliania_huxleyi_CCMP1516_tr_R1CHX4_R1CHX4_EMIHU:0.0172757315,Haptophyta---Emiliania_huxleyi_CCMP1516_tr_R1CQG8_R1CQG8_EMIHU:0.0367690947)68:0.0000023848)70:0.0079900053)69:0.0123150738,(Haptophyta---Emiliania_huxleyi_CCMP1516_tr_R1EJW0_R1EJW0_EMIHU:0.0000021558,Haptophyta---Emiliania_huxleyi_CCMP1516_tr_R1E2Q4_R1E2Q4_EMIHU:0.0000025028)100:0.0337359024)82:0.0080403259,(((Haptophyta---Emiliania_huxleyi_CCMP1516_tr_R1FTB1_R1FTB1_EMIHU:0.0078155926,Haptophyta---Emiliania_huxleyi_CCMP1516_tr_R1EVF2_R1EVF2_EMIHU:0.0000027896)98:0.0074339128,Haptophyta---Emiliania_huxleyi_CCMP1516_tr_R1C526_R1C526_EMIHU:0.0524094299)97:0.0250402218,Haptophyta---Emiliania_huxleyi_CCMP1516_tr_R1E2P9_R1E2P9_EMIHU:0.0216961355)52:0.0000029916)77:0.0079987541,((Haptophyta---Emiliania_huxleyi_CCMP1516_tr_R1FT67_R1FT67_EMIHU:0.0417182603,Haptophyta---Emiliania_huxleyi_CCMP1516_tr_A0A0D3I6A0_A0A0D3I6A0_EMIHU:0.0000022881)100:0.0431001061,Haptophyta---Emiliania_huxleyi_CCMP1516_tr_A0A0D3J6I8_A0A0D3J6I8_EMIHU:0.0160482339)53:0.0000028869)96:0.0242891097,Haptophyta---Emiliania_huxleyi_CCMP1516_tr_R1B8Y4_R1B8Y4_EMIHU:0.0295713636)52:0.0000020663,Haptophyta---Emiliania_huxleyi_CCMP1516_tr_R1CE89_R1CE89_EMIHU:0.0320319840)54:0.0000021209,((((((Haptophyta---Emiliania_huxleyi_CCMP1516_tr_R1FIL7_R1FIL7_EMIHU:0.0572440391,(((Haptophyta---Emiliania_huxleyi_CCMP1516_tr_R1CWL1_R1CWL1_EMIHU:0.0249308280,Haptophyta---Emiliania_huxleyi_CCMP1516_tr_R1FZC9_R1FZC9_EMIHU:0.0071823833)99:0.0003841478,(Haptophyta---Emiliania_huxleyi_CCMP1516_tr_R1DQJ7_R1DQJ7_EMIHU:0.1304287746,Haptophyta---Emiliania_huxleyi_CCMP1516_tr_R1D748_R1D748_EMIHU:0.0159719831)7:0.0157606351)5:0.0160177441,Haptophyta---Emiliania_huxleyi_CCMP1516_tr_R1BAV2_R1BAV2_EMIHU:0.0162201433)5:0.0000021010)7:0.0235516918,Haptophyta---Emiliania_huxleyi_CCMP1516_tr_R1DCM2_R1DCM2_EMIHU:0.0507759292)5:0.0088099218,(Haptophyta---Emiliania_huxleyi_CCMP1516_tr_R1EVE0_R1EVE0_EMIHU:0.0077678164,Haptophyta---Emiliania_huxleyi_CCMP1516_tr_R1DD13_R1DD13_EMIHU:0.1176858134)5:0.0078954202)12:0.0078033113,((((Haptophyta---Emiliania_huxleyi_CCMP1516_tr_R1E756_R1E756_EMIHU:0.0000021797,Haptophyta---Emiliania_huxleyi_CCMP1516_tr_R1BBJ1_R1BBJ1_EMIHU:0.0000024078)40:0.0000022014,Haptophyta---Emiliania_huxleyi_CCMP1516_tr_R1G000_R1G000_EMIHU:0.0000020636)100:0.0313001654,Haptophyta---Emiliania_huxleyi_CCMP1516_tr_R1F4F2_R1F4F2_EMIHU:0.0161049232)51:0.0078890590,((Haptophyta---Emiliania_huxleyi_CCMP1516_tr_R1EJZ9_R1EJZ9_EMIHU:0.0413015925,Haptophyta---Emiliania_huxleyi_CCMP1516_tr_R1D1B1_R1D1B1_EMIHU:0.0331610724)82:0.0075443814,Haptophyta---Emiliania_huxleyi_CCMP1516_tr_R1DMH4_R1DMH4_EMIHU:0.0578087121)39:0.0000020568)10:0.0000028467)83:0.0079536732,((Haptophyta---Emiliania_huxleyi_CCMP1516_tr_R1D062_R1D062_EMIHU:0.1188328485,(Haptophyta---Emiliania_huxleyi_CCMP1516_tr_R1B783_R1B783_EMIHU:0.1747979384,(Haptophyta---Emiliania_huxleyi_CCMP1516_tr_R1FEH3_R1FEH3_EMIHU:0.0000026375,Haptophyta---Emiliania_huxleyi_CCMP1516_tr_R1FJQ5_R1FJQ5_EMIHU:0.0074372706)100:0.2295165678)98:0.0525534454)99:0.0579545887,Haptophyta---Emiliania_huxleyi_CCMP1516_tr_R1BAU3_R1BAU3_EMIHU:0.0182438558)83:0.0132706023)80:0.0077285618,(((Haptophyta---Emiliania_huxleyi_CCMP1516_tr_R1CTZ6_R1CTZ6_EMIHU:0.0510165944,Haptophyta---Emiliania_huxleyi_CCMP1516_tr_R1EE47_R1EE47_EMIHU:0.0775224662)73:0.0253800140,(Haptophyta---Emiliania_huxleyi_CCMP1516_tr_R1FLG6_R1FLG6_EMIHU:0.1396887509,Haptophyta---Emiliania_huxleyi_CCMP1516_tr_R1EV16_R1EV16_EMIHU:0.0530340900)100:0.0400749179)65:0.0143555918,Haptophyta---Emiliania_huxleyi_CCMP1516_tr_R1FND5_R1FND5_EMIHU:0.0351447392)39:0.0000028488)62:0.0078262286)35:0.0000028335,Haptophyta---Emiliania_huxleyi_CCMP1516_tr_R1DQ63_R1DQ63_EMIHU:0.0266139930)58:0.0065813939,Haptophyta---Emiliania_huxleyi_CCMP1516_tr_R1DA06_R1DA06_EMIHU:0.0390732104)41:0.0000027113,Haptophyta---Emiliania_huxleyi_CCMP1516_tr_A0A0D3KW40_A0A0D3KW40_EMIHU:0.3079941791)61:0.0089612212,Haptophyta---Emiliania_huxleyi_CCMP1516_tr_R1BZ47_R1BZ47_EMIHU:0.0087894955)34:0.0000024353,Haptophyta---Emiliania_huxleyi_CCMP1516_tr_R1EC12_R1EC12_EMIHU:0.0823988799)100:0.2092622985,Haptophyta---Emiliania_huxleyi_CCMP1516_tr_R1FB58_R1FB58_EMIHU:0.2876509801)98:0.1151036074)98:0.1064139689)89:0.1037791150,(AlveoDino-Dinophyceae-Prorocentrum_minimum_Gene.234752__MMETSP0056_Transcript_127255__g.234752__m.234752:1.1055549772,AlveoDino-Dinophyceae-Prorocentrum_minimum_Gene.89810__MMETSP0056_Transcript_48869__g.89810__m.89810:0.4234371624)87:0.2224741900)95:0.1943486864)69:0.0757391633,(Alveolata-Chromerida-Chromera_velia_Cvel_25743:1.0615847632,((((AlveoDino-Dinophyceae-Alexandrium_tamarense_CCMP1771_Gene.54422__MMETSP0382_Transcript_26887__g.54422__m.54422:0.1052918187,AlveoDino-Dinophyceae-Prorocentrum_minimum_Gene.108967__MMETSP0056_Transcript_59123__g.108967__m.108967:0.0984975492)100:0.2578446065,AlveoDino-Dinophyceae-Gambierdiscus_australes_MMETSP0766_Transcript_84534_m.127780:0.4974423370)81:0.0642527633,(((((AlveoDino-Dinophyceae-Alexandrium_tamarense_CCMP1771_Gene.60404__MMETSP0382_Transcript_29888__g.60404__m.60404:0.2682825175,AlveoDino-Dinophyceae-Gambierdiscus_australes_MMETSP0766_Transcript_49629_m.74651:0.2790023104)87:0.0175953938,AlveoDino-Dinophyceae-Gambierdiscus_australes_MMETSP0766_Transcript_92393_m.139587:0.1629799305)100:0.1446230577,((AlveoDino-Dinophyceae-Alexandrium_tamarense_CCMP1771_Gene.100736__MMETSP0382_Transcript_49257__g.100736__m.100736:0.2244939327,AlveoDino-Dinophyceae-Gambierdiscus_australes_MMETSP0766_Transcript_66173_m.99871:0.2968428204)34:0.0177668628,AlveoDino-Dinophyceae-Gambierdiscus_australes_MMETSP0766_Transcript_66174_m.99873:0.1170031461)100:0.2047246763)100:0.1809001959,((AlveoDino-Dinophyceae-Alexandrium_tamarense_CCMP1771_Gene.105630__MMETSP0382_Transcript_51488__g.105630__m.105630:0.0494985038,AlveoDino-Dinophyceae-Gambierdiscus_australes_MMETSP0766_Transcript_82992_m.125383:0.1063843921)100:0.1676093453,AlveoDino-Dinophyceae-Alexandrium_tamarense_CCMP1771_Gene.106301__MMETSP0384_Transcript_65020__g.106301__m.106301:0.2778384223)99:0.0225867403)100:0.0829135241,(((AlveoDino-Dinophyceae-Alexandrium_tamarense_CCMP1771_Gene.12550__MMETSP0382_Transcript_6285__g.12550__m.12550:0.2317334058,AlveoDino-Dinophyceae-Alexandrium_tamarense_CCMP1771_Gene.154701__MMETSP0382_Transcript_74475__g.154701__m.154701:0.5689949211)99:0.1461189780,(AlveoDino-Dinophyceae-Alexandrium_tamarense_CCMP1771_Gene.175055__MMETSP0382_Transcript_84236__g.175055__m.175055:0.0000021375,AlveoDino-Dinophyceae-Alexandrium_tamarense_CCMP1771_Gene.297039__MMETSP0384_Transcript_182236__g.297039__m.297039:0.0541910459)100:0.4281489467)97:0.1591967958,(AlveoDino-Dinophyceae-Alexandrium_tamarense_CCMP1771_Gene.154807__MMETSP0382_Transcript_74521__g.154807__m.154807:0.4705962975,AlveoDino-Dinophyceae-Noctiluca_scintillans_MMETSP0253_Transcript_55877_m.101486:0.3440266579)74:0.0457687246)68:0.0668408665)57:0.0486372638)46:0.0388311593,AlveoDino-Dinophyceae-Prorocentrum_minimum_MMETSP0057_Transcript_83776_m.155300:0.6481894138)80:0.2083709418)44:0.0064167756)36:0.1011055848,AlveoDino-Dinophyceae-Karenia_brevis_SP1_MMETSP0573_Transcript_55620_m.66183:0.7293859604)99:0.2159827177,((Alveolata-Chromerida-Chromera_velia_Cvel_4106:0.3139824602,Alveolata-Chromerida-Chromera_velia_Cvel_1495:0.3104557434)100:0.1398177369,Alveolata-Chromerida-Chromera_velia_Cvel_1441:0.3639410908)100:0.2679505233)98:0.1484950966,((Alveolata-Chromerida-Chromera_velia_Cvel_15768:0.5849530824,Alveolata-Chromerida-Chromera_velia_Cvel_12682:1.3204349712)100:0.3364452862,Alveolata-Chromerida-Chromera_velia_Cvel_9752:0.9898034556)98:0.2005182697)100:0.3902321955)69:0.0997742965,Alveolata-Chromerida-Chromera_velia_Cvel_19848:0.6605148891)99:0.1960257322,Alveolata-Chromerida-Chromera_velia_Cvel_18050:1.0834704585)13:0.0311891055,Alveolata-Chromerida-Chromera_velia_Cvel_27143:0.5512666355)17:0.0880020038,Alveolata-Chromerida-Chromera_velia_Cvel_15729:0.3374751340)31:0.1136229461,((Alveolata-Chromerida-Chromera_velia_Cvel_4092:0.2003073720,(((Alveolata-Chromerida-Chromera_velia_Cvel_12214:0.2937472042,(Alveolata-Chromerida-Chromera_velia_Cvel_20127.1:0.0000010661,Alveolata-Chromerida-Chromera_velia_Cvel_20127.2:0.0000010661)100:0.1692132903)85:0.0000023038,Alveolata-Chromerida-Chromera_velia_Cvel_26187:0.1893154213)77:0.0216075435,Alveolata-Chromerida-Chromera_velia_Cvel_31867:0.3272962703)81:0.0000024676)93:0.1082687378,Alveolata-Chromerida-Chromera_velia_Cvel_5880:0.3511371720)90:0.0810585028)31:0.0482860677,Alveolata-Chromerida-Chromera_velia_Cvel_24384:0.4293985495)29:0.0621294170,(Alveolata-Chromerida-Chromera_velia_Cvel_23380.2:0.0000024177,Alveolata-Chromerida-Chromera_velia_Cvel_23380.1:0.0000010661)100:0.2562199726);
```
