## Supplementary material for "Improved *Cladocopium goreaui* genome assembly reveals features of a facultative coral symbiont and the complex evolutionary history of dinoflagellate genes": OG0001237.treEdited.tre

```
(Alveolata-Ciliophora-Tetrahymena_thermophila_SB210_tr_I7M9A2_I7M9A2_TETTS:1.6757819683,(((((((((((((((Alveolata-Ciliophora-Tetrahymena_thermophila_SB210_tr_I7MDC7_I7MDC7_TETTS:2.3296027908,(((AlveoDino-Dinophyceae-Symbiodinium_microadriaticum_04_503SCI_Smic_04-503SCI.03.gene7721.mRNA1:0.0000025689,AlveoDino-Dinophyceae-Symbiodinium_microadriaticum_CassKB8_Smic_CassKB8.gene6309.mRNA1:0.0000010124)100:0.0068212109,AlveoDino-Dinophyceae-Symbiodinium_necroappetens_CCMP2469_Snec_CCMP2469.gene13404.mRNA1:0.0227591476)97:0.0615005815,(AlveoDino-Dinophyceae-Symbiodinium_tridacnidorum_CCMP2592_Stri_CCMP2592.gene41788.mRNA1:0.0083890916,AlveoDino-Dinophyceae-Symbiodinium_tridacnidorum_CCMP2592_Stri_CCMP2592.gene43766.mRNA1:0.0000028782)86:0.0000028460)94:0.2118764972)58:0.1953307378,((AlveoDino-Dinophyceae-Durusdinium_trenchii_CCMP2556.gene22646.mRNA1:0.0000025492,AlveoDino-Dinophyceae-Durusdinium_trenchii_sh.g29085.t1:0.0000026949)100:0.1660333077,(AlveoDino-Dinophyceae-Cladocopium_goreaui_evm.model.scf7180000353655.24:0.2073449753,AlveoDino-Dinophyceae-Breviolum_minutum_Bmin.gene32595.mRNA1:0.1436280589)100:0.1490222479)100:0.2606182900)59:0.2988792465,(AlveoDino-Dinophyceae-Dinophysis_acuminata_DAEP01_MMETSP0797_Transcript_29464_m.58441:0.1692859504,AlveoDino-Dinophyceae-Dinophysis_acuminata_DAEP01_MMETSP0797_Transcript_54646_m.108146:0.2925479759)100:0.1356875622)27:0.0449743736,(((AlveoDino-Dinophyceae-Alexandrium_tamarense_CCMP1771_Gene.212474__MMETSP0382_Transcript_102819__g.212474__m.212474:0.1773208536,AlveoDino-Dinophyceae-Gambierdiscus_australes_MMETSP0766_Transcript_19545_m.29816:0.2757934317)100:0.1090031851,AlveoDino-Dinophyceae-Polarella_glacialis_CCMP2088_evm.model.CCMP2088_scf7180000722699.1:0.3280597087)100:0.1078585855,AlveoDino-Dinophyceae-Amphidinium_gibbosum.g61365.t1:0.3835627256)86:0.0525282875)30:0.0581858315,AlveoDino-Dinophyceae-Prorocentrum_minimum_MMETSP0055_Transcript_4558_m.8416:0.3793948580)21:0.0441628461,((((AlveoDino-Dinophyceae-Gymnodinium_catenatum_GC744_Gene.205182__MMETSP0784_Transcript_104913__g.205182__m.205182:0.2699425219,AlveoDino-Dinophyceae-Peridinium_aciculiferum_MMETSP0370_Transcript_11867_m.19950:0.2471436890)70:0.0706929851,AlveoDino-Dinophyceae-Karenia_brevis_SP1_MMETSP0573_Transcript_55514_m.66097:0.1975440080)67:0.0314225972,AlveoDino-Dinophyceae-Gymnodinium_catenatum_GC744_Gene.237512__MMETSP0784_Transcript_120795__g.237512__m.237512:0.2152333468)50:0.0075916365,AlveoDino-Dinophyceae-Peridinium_aciculiferum_MMETSP0370_Transcript_55814_m.98253:0.3994428505)53:0.0516474919)43:0.0616795729,AlveoDino-Dinophyceae-Heterocapsa_rotundata_MMETSP0503_Transcript_59209_m.122880:0.3093991822)43:0.0719321068,AlveoDino-Dinophyceae-Amphidinium_gibbosum.g16619.t1:0.6768964170)62:0.2114929752,AlveoDino-Dinophyceae-Oxyrrhis_marina_Gene.42867__MMETSP0469_Transcript_28749__g.42867__m.42867:0.4510181918)67:0.0741237553,AlveoDino-Dinophyceae-Symbiodinium_natans_CCMP2548_Snat_CCMP2548.gene18328.mRNA1:2.7115531473)34:0.1486264727,(((((((((AlveoDino-Dinophyceae-Dinophysis_acuminata_DAEP01_MMETSP0797_Transcript_14462_m.29155:0.7035428673,AlveoDino-Dinophyceae-Dinophysis_acuminata_DAEP01_MMETSP0797_Transcript_59286_m.117713:0.1681210297)36:0.0505369527,((AlveoDino-Dinophyceae-Durusdinium_trenchii_CCMP2556.gene19125.mRNA1:0.3593492321,(((((AlveoDino-Dinophyceae-Symbiodinium_microadriaticum_CCMP2467_Smic.gene27115.mRNA1:0.0000000000,AlveoDino-Dinophyceae-Symbiodinium_necroappetens_CCMP2469_Snec_CCMP2469.gene18258.mRNA1:0.0000000000):0.0000029842,(AlveoDino-Dinophyceae-Symbiodinium_microadriaticum_04_503SCI_Smic_04-503SCI.03.gene8391.mRNA1:0.0000010124,AlveoDino-Dinophyceae-Symbiodinium_microadriaticum_CassKB8_Smic_CassKB8.gene5015.mRNA1:0.0000010124)85:0.0000027211)100:0.0141018866,AlveoDino-Dinophyceae-Symbiodinium_linucheae_CCMP2456_Slin_CCMP2456.gene12305.mRNA1:0.0089152276)100:0.0151331010,AlveoDino-Dinophyceae-Symbiodinium_tridacnidorum_CCMP2592_Stri_CCMP2592.gene35382.mRNA1:0.0081103991)98:0.0434138542,AlveoDino-Dinophyceae-Symbiodinium_natans_CCMP2548_Snat_CCMP2548.gene30409.mRNA1:0.1141274047)96:0.1220378260)100:0.2421471290,(AlveoDino-Dinophyceae-Polarella_glacialis_CCMP1383_evm.model.CCMP1383_scf7180000597211.17:0.0000010124,AlveoDino-Dinophyceae-Polarella_glacialis_CCMP2088_evm.model.CCMP2088_scf7180000715221.3:0.0000010124)100:0.1296170989)100:0.2626101748)35:0.0214086895,AlveoDino-Dinophyceae-Peridinium_aciculiferum_MMETSP0370_Transcript_27576_m.48031:0.3970677076)40:0.0316147414,((AlveoDino-Dinophyceae-Durusdinium_trenchii_sh.g32279.t1:0.0200578535,((AlveoDino-Dinophyceae-Cladocopium_C92_CC92.gene23677.mRNA1:0.0789095000,(AlveoDino-Dinophyceae-Fugacium_kawagutii_Fkaw.gene19397.mRNA1:0.0199359147,(((((AlveoDino-Dinophyceae-Symbiodinium_microadriaticum_04_503SCI_Smic_04-503SCI.03.gene24968.mRNA1:0.0000010124,AlveoDino-Dinophyceae-Symbiodinium_microadriaticum_CassKB8_Smic_CassKB8.gene16219.mRNA1:0.0000010124)97:0.0000023243,AlveoDino-Dinophyceae-Symbiodinium_necroappetens_CCMP2469_Snec_CCMP2469.gene26254.mRNA1:0.0000020400)100:0.0074412756,AlveoDino-Dinophyceae-Symbiodinium_tridacnidorum_CCMP2592_Stri_CCMP2592.gene40031.mRNA1:0.0000028544)96:0.0108685850,AlveoDino-Dinophyceae-Symbiodinium_natans_CCMP2548_Snat_CCMP2548.gene24568.mRNA1:0.0278707116)92:0.0119963411,AlveoDino-Dinophyceae-Symbiodinium_pilosum_CCMP2461_Spil_CCMP2461.gene5657.mRNA1:0.1599735511)100:0.1303784607)86:0.0125329143)88:0.0187585022,AlveoDino-Dinophyceae-Breviolum_minutum_Bmin.gene9965.mRNA1:0.0000026219)88:0.0189130614)100:0.1941665453,((AlveoDino-Dinophyceae-Polarella_glacialis_CCMP1383_evm.model.CCMP1383_scf7180000541213.1:0.0000022716,AlveoDino-Dinophyceae-Polarella_glacialis_CCMP2088_evm.model.CCMP2088_scf7180000724410.5:0.0000027194)100:0.0951290383,(AlveoDino-Dinophyceae-Polarella_glacialis_CCMP1383_evm.model.CCMP1383_scf7180000563952.15:0.0000021190,AlveoDino-Dinophyceae-Polarella_glacialis_CCMP2088_evm.model.CCMP2088_scf7180000713593.10:0.0000025711)100:0.0338026236)100:0.2575465276)77:0.0516927824)56:0.0631142993,AlveoDino-Dinophyceae-Heterocapsa_rotundata_MMETSP0503_Transcript_49235_m.103218:0.4754348695)39:0.0619280522,(((AlveoDino-Dinophyceae-Alexandrium_tamarense_CCMP1771_Gene.215219__MMETSP0382_Transcript_104042__g.215219__m.215219:0.0730923324,AlveoDino-Dinophyceae-Gambierdiscus_australes_MMETSP0766_Transcript_70645_m.105961:0.2022047495)100:0.1449082136,AlveoDino-Dinophyceae-Peridinium_aciculiferum_MMETSP0370_Transcript_101285_m.180785:0.2152156450)100:0.1598157005,((AlveoDino-Dinophyceae-Alexandrium_tamarense_CCMP1771_Gene.138653__MMETSP0382_Transcript_66959__g.138653__m.138653:0.5023503399,AlveoDino-Dinophyceae-Peridinium_aciculiferum_MMETSP0370_Transcript_91110_m.162214:0.4136713324)46:0.0831386778,((AlveoDino-Dinophyceae-Polarella_glacialis_CCMP1383_evm.model.CCMP1383_scf7180000589010.2:0.0074645502,AlveoDino-Dinophyceae-Polarella_glacialis_CCMP2088_evm.model.CCMP2088_scf7180000684912.2:0.0000029720)100:0.0495313292,(AlveoDino-Dinophyceae-Polarella_glacialis_CCMP1383_evm.model.CCMP1383_scf7180000594350.1:0.0072912359,AlveoDino-Dinophyceae-Polarella_glacialis_CCMP2088_evm.model.CCMP2088_scf7180000693278.2:0.0000010124)100:0.1835788359)100:0.2346024984)94:0.1198297285)95:0.0332636026)36:0.0625799719,((AlveoDino-Dinophyceae-Dinophysis_acuminata_DAEP01_MMETSP0797_Transcript_18300_m.36559:0.6382372929,AlveoDino-Dinophyceae-Peridinium_aciculiferum_MMETSP0370_Transcript_93615_m.166829:0.5841798315)43:0.1001280609,AlveoDino-Dinophyceae-Prorocentrum_minimum_MMETSP0057_Transcript_119926_m.222458:0.4419202332)31:0.0156020478)59:0.0688073648,((AlveoDino-Dinophyceae-Dinophysis_acuminata_DAEP01_MMETSP0797_Transcript_37268_m.74005:0.3747065180,AlveoDino-Dinophyceae-Gambierdiscus_australes_MMETSP0766_Transcript_15898_m.24195:0.1742562079)100:0.1618551701,(AlveoDino-Dinophyceae-Gymnodinium_catenatum_GC744_Gene.42964__MMETSP0784_Transcript_22062__g.42964__m.42964:0.4767952442,(AlveoDino-Dinophyceae-Karenia_brevis_SP1_MMETSP0573_Transcript_48351_m.58352:0.3473551839,AlveoDino-Dinophyceae-Peridinium_aciculiferum_MMETSP0370_Transcript_4793_m.8122:0.2849002494)92:0.0474874969)91:0.0209036549)97:0.0377171540)100:0.3661376132,(((((((((((((((AlveoDino-Dinophyceae-Dinophysis_acuminata_DAEP01_MMETSP0797_Transcript_48011_m.95698:0.1484040177,(AlveoDino-Dinophyceae-Prorocentrum_minimum_Gene.140397__MMETSP0056_Transcript_75968__g.140397__m.140397:0.0384568477,(AlveoDino-Dinophyceae-Prorocentrum_minimum_Gene.162132__MMETSP0056_Transcript_87794__g.162132__m.162132:0.0962873366,AlveoDino-Dinophyceae-Prorocentrum_minimum_MMETSP0057_Transcript_116321_m.215955:0.0851627747)99:0.0165064888)100:0.1676476660)87:0.0424781674,(AlveoDino-Dinophyceae-Dinophysis_acuminata_DAEP01_MMETSP0797_Transcript_68665_m.136774:0.1572825887,AlveoDino-Dinophyceae-Prorocentrum_minimum_Gene.50252__MMETSP0056_Transcript_27171__g.50252__m.50252:0.1316299390)72:0.0186762522)73:0.0199006389,(AlveoDino-Dinophyceae-Alexandrium_tamarense_CCMP1771_Gene.208655__MMETSP0382_Transcript_101228__g.208655__m.208655:0.0845561430,((AlveoDino-Dinophyceae-Prorocentrum_minimum_Gene.5095__MMETSP0053_Transcript_2802__g.5095__m.5095:0.0000029717,AlveoDino-Dinophyceae-Prorocentrum_minimum_Gene.64628__MMETSP0056_Transcript_34849__g.64628__m.64628:0.0000010124)100:0.1838751830,AlveoDino-Dinophyceae-Prorocentrum_minimum_Gene.22842__MMETSP0056_Transcript_12403__g.22842__m.22842:0.0473828462)95:0.0561769539)83:0.0482829833)76:0.0217899298,(AlveoDino-Dinophyceae-Noctiluca_scintillans_MMETSP0253_Transcript_41869_m.75531:0.1216555479,(AlveoDino-Dinophyceae-Prorocentrum_minimum_Gene.37074__MMETSP0053_Transcript_20538__g.37074__m.37074:0.0000029262,AlveoDino-Dinophyceae-Prorocentrum_minimum_MMETSP0057_Transcript_119270_m.221177:0.0000027857)100:0.2346726835)94:0.0127822976)88:0.0736189169,((((((AlveoDino-Dinophyceae-Alexandrium_tamarense_CCMP1771_Gene.582__MMETSP0382_Transcript_301__g.582__m.582:0.0751028722,AlveoDino-Dinophyceae-Gambierdiscus_australes_MMETSP0766_Transcript_63454_m.96181:0.0736612493)100:0.0762368517,((AlveoDino-Dinophyceae-Prorocentrum_minimum_Gene.50279__MMETSP0053_Transcript_27892__g.50279__m.50279:0.0601532202,AlveoDino-Dinophyceae-Prorocentrum_minimum_Gene.185241__MMETSP0056_Transcript_100113__g.185241__m.185241:0.1384897518)97:0.0214401202,(AlveoDino-Dinophyceae-Amphidinium_gibbosum.g9411.t1:0.0000021378,AlveoDino-Dinophyceae-Amphidinium_gibbosum.g74621.t1:6.0626025389)56:0.1191513080)31:0.0193574060)49:0.0323841644,(AlveoDino-Dinophyceae-Noctiluca_scintillans_MMETSP0253_Transcript_16749_m.30867:0.0654400191,AlveoDino-Dinophyceae-Noctiluca_scintillans_MMETSP0253_Transcript_62437_m.112718:0.0649700663)100:0.0980855239)58:0.0404748676,(AlveoDino-Dinophyceae-Heterocapsa_rotundata_MMETSP0503_Transcript_25903_m.55029:0.0176216202,AlveoDino-Dinophyceae-Heterocapsa_rotundata_MMETSP0503_Transcript_25904_m.55032:0.0613922858)100:0.1461096248)61:0.0489264499,(AlveoDino-Dinophyceae-Alexandrium_tamarense_CCMP1771_Gene.197545__MMETSP0382_Transcript_95366__g.197545__m.197545:0.0000025124,AlveoDino-Dinophyceae-Alexandrium_tamarense_CCMP1771_Gene.147125__MMETSP0384_Transcript_89894__g.147125__m.147125:0.0000021713)100:0.1282764090)53:0.0248175632,(AlveoDino-Dinophyceae-Gymnodinium_catenatum_GC744_Gene.223351__MMETSP0784_Transcript_113503__g.223351__m.223351:0.1095077337,AlveoDino-Dinophyceae-Prorocentrum_minimum_Gene.233168__MMETSP0056_Transcript_126465__g.233168__m.233168:0.0874762315)53:0.0194124066)41:0.0123636037)49:0.0281439796,((AlveoDino-Dinophyceae-Alexandrium_tamarense_CCMP1771_Gene.13061__MMETSP0384_Transcript_8026__g.13061__m.13061:0.0077465600,AlveoDino-Dinophyceae-Gambierdiscus_australes_MMETSP0766_Transcript_90346_m.136656:0.1279102995)95:0.0201638901,AlveoDino-Dinophyceae-Gambierdiscus_australes_MMETSP0766_Transcript_46614_m.69701:0.0246447337)96:0.0412478088)45:0.0182047612,(((((((((AlveoDino-Dinophyceae-Gymnodinium_catenatum_GC744_Gene.50400__MMETSP0784_Transcript_25989__g.50400__m.50400:0.3915570534,((((((((AlveoDino-Dinophyceae-Durusdinium_trenchii_sh.g27347.t1:0.1865842953,AlveoDino-Dinophyceae-Cladocopium_C15_evm.model.scaffold_5055.1:0.2563871457)65:0.0891706682,(AlveoDino-Dinophyceae-Symbiodinium_microadriaticum_CCMP2467_Smic.gene23411.mRNA1:0.0369963767,AlveoDino-Dinophyceae-Symbiodinium_necroappetens_CCMP2469_Snec_CCMP2469.gene1576.mRNA1:0.0058571467)100:0.3626849591)89:0.1845708074,AlveoDino-Dinophyceae-Cladocopium_C15_evm.model.scaffold_5055.2:1.4810051088)51:0.0161767215,AlveoDino-Dinophyceae-Cladocopium_C92_CC92.gene11607.mRNA1:0.0000021241)37:0.0000021796,((((((AlveoDino-Dinophyceae-Symbiodinium_microadriaticum_CCMP2467_Smic.gene11153.mRNA1:0.0000000000,AlveoDino-Dinophyceae-Symbiodinium_microadriaticum_CassKB8_Smic_CassKB8.gene15936.mRNA1:0.0000000000):0.0000021102,AlveoDino-Dinophyceae-Symbiodinium_microadriaticum_04_503SCI_Smic_04-503SCI.03.gene6290.mRNA1:0.0000026482)64:0.0000027337,AlveoDino-Dinophyceae-Symbiodinium_necroappetens_CCMP2469_Snec_CCMP2469.gene17119.mRNA1:0.0000021233)99:0.0070477827,AlveoDino-Dinophyceae-Symbiodinium_tridacnidorum_Sh18_Stri.gene10063.mRNA1:0.0000028075)100:0.0070050216,AlveoDino-Dinophyceae-Symbiodinium_linucheae_CCMP2456_Slin_CCMP2456.gene24818.mRNA1:0.0000027119)94:0.0521375603,((((AlveoDino-Dinophyceae-Symbiodinium_microadriaticum_04_503SCI_Smic_04-503SCI.03.gene11435.mRNA1:0.0000000000,AlveoDino-Dinophyceae-Symbiodinium_tridacnidorum_CCMP2592_Stri_CCMP2592.gene14467.mRNA1:0.0000000000):0.0000010124,AlveoDino-Dinophyceae-Symbiodinium_microadriaticum_CassKB8_Smic_CassKB8.gene10489.mRNA1:0.0000010124)83:0.0000027008,AlveoDino-Dinophyceae-Symbiodinium_pilosum_CCMP2461_Spil_CCMP2461.gene10984.mRNA1:0.0000010124)77:0.0000027313,(AlveoDino-Dinophyceae-Symbiodinium_linucheae_CCMP2456_Slin_CCMP2456.gene882.mRNA1:0.0000023968,AlveoDino-Dinophyceae-Symbiodinium_natans_CCMP2548_Snat_CCMP2548.gene19277.mRNA1:0.0000023560)99:0.0070563759)87:0.0072494425)44:0.0069096668)21:0.0000026942,AlveoDino-Dinophyceae-Breviolum_minutum_Bmin.gene3340.mRNA1:0.0000024356)44:0.0069792839,(AlveoDino-Dinophyceae-Cladocopium_goreaui_evm.model.scf7180000356155.19:0.0000010124,AlveoDino-Dinophyceae-Fugacium_kawagutii_Fkaw.gene2971.mRNA1:0.0000010124)78:0.0000027283)77:0.1249670134,((AlveoDino-Dinophyceae-Polarella_glacialis_CCMP1383_evm.model.CCMP1383_scf7180000541590.6:0.0000021172,(AlveoDino-Dinophyceae-Polarella_glacialis_CCMP1383_evm.model.CCMP1383_scf7180000594715.8:0.0102773895,AlveoDino-Dinophyceae-Polarella_glacialis_CCMP1383_evm.model.CCMP1383_scf7180000597423.14:0.0106889981)78:0.0000025035)58:0.0000021019,AlveoDino-Dinophyceae-Polarella_glacialis_CCMP2088_evm.model.CCMP2088_scf7180000673614.3:0.0000029463)98:0.0591855144)73:0.0187359017)90:0.0233430078,AlveoDino-Dinophyceae-Symbiodinium_necroappetens_CCMP2469_Snec_CCMP2469.gene29421.mRNA1:0.0741770063)37:0.0000022509,(((((AlveoDino-Dinophyceae-Symbiodinium_microadriaticum_CCMP2467_Smic.gene28031.mRNA1:0.0000000000,AlveoDino-Dinophyceae-Symbiodinium_tridacnidorum_CCMP2592_Stri_CCMP2592.gene28153.mRNA1:0.0000000000):0.0000000000,AlveoDino-Dinophyceae-Symbiodinium_linucheae_CCMP2456_Slin_CCMP2456.gene2886.mRNA1:0.0000000000):0.0000000000,AlveoDino-Dinophyceae-Symbiodinium_microadriaticum_CassKB8_Smic_CassKB8.gene12636.mRNA1:0.0000000000):0.0000010124,AlveoDino-Dinophyceae-Symbiodinium_microadriaticum_04_503SCI_Smic_04-503SCI.03.gene11646.mRNA1:0.0000010124)90:0.0000027496,(AlveoDino-Dinophyceae-Symbiodinium_natans_CCMP2548_Snat_CCMP2548.gene10248.mRNA1:0.0000010124,AlveoDino-Dinophyceae-Symbiodinium_pilosum_CCMP2461_Spil_CCMP2461.gene16769.mRNA1:0.0000010124)87:0.0000021976)65:0.0000021897)43:0.0000026169,AlveoDino-Dinophyceae-Symbiodinium_tridacnidorum_Sh18_Stri.gene12784.mRNA1:0.0000027980)80:0.0071030084,AlveoDino-Dinophyceae-Symbiodinium_natans_CCMP2548_Snat_CCMP2548.gene22132.mRNA1:0.0142046074)93:0.0070737398,AlveoDino-Dinophyceae-Durusdinium_trenchii_sh.g4472.t1:0.0149198985)94:0.0040790894,(AlveoDino-Dinophyceae-Cladocopium_goreaui_evm.model.scf7180000353744.17:0.0000025614,AlveoDino-Dinophyceae-Cladocopium_C92_CC92.gene7938.mRNA1:0.0070677103)100:0.0107103927)95:0.0507793908,AlveoDino-Dinophyceae-Heterocapsa_rotundata_MMETSP0503_Transcript_4752_m.9965:0.1713690775)94:0.0373050215,(AlveoDino-Dinophyceae-Karenia_brevis_SP1_MMETSP0573_Transcript_10673_m.12851:0.0518561976,AlveoDino-Dinophyceae-Karenia_brevis_SP1_Gene.3709__MMETSP0574_Transcript_4178__g.3709__m.3709:0.0615945946)100:0.0446806181)50:0.0190092023)51:0.0281023506,(AlveoDino-Dinophyceae-Noctiluca_scintillans_MMETSP0253_Transcript_44197_m.79738:0.1321828438,(AlveoDino-Dinophyceae-Amphidinium_gibbosum.g1501.t1:0.1463012258,AlveoDino-Dinophyceae-Amphidinium_gibbosum.g40451.t1:0.0571571320)96:0.0668070568)49:0.0101130285)63:0.0415322564,((((((AlveoDino-Dinophyceae-Alexandrium_tamarense_CCMP1771_Gene.66293__MMETSP0382_Transcript_32715__g.66293__m.66293:0.2288732218,AlveoDino-Dinophyceae-Gambierdiscus_australes_MMETSP0766_Transcript_65120_m.98274:0.1141909362)100:0.1107599435,(AlveoDino-Dinophyceae-Gymnodinium_catenatum_GC744_Gene.118842__MMETSP0784_Transcript_61141__g.118842__m.118842:0.3068018736,((AlveoDino-Dinophyceae-Prorocentrum_minimum_Gene.24744__MMETSP0056_Transcript_13407__g.24744__m.24744:0.1244749212,AlveoDino-Dinophyceae-Prorocentrum_minimum_Gene.67490__MMETSP0056_Transcript_36337__g.67490__m.67490:0.0787632475)100:0.0596534896,AlveoDino-Dinophyceae-Prorocentrum_minimum_Gene.106397__MMETSP0056_Transcript_57771__g.106397__m.106397:0.1012917024)100:0.2117156305)98:0.0721050073)61:0.0377284626,AlveoDino-Dinophyceae-Heterocapsa_rotundata_MMETSP0503_Transcript_25911_m.55044:0.4527059400)73:0.0403574820,((AlveoDino-Dinophyceae-Gymnodinium_catenatum_GC744_Gene.65069__MMETSP0784_Transcript_34047__g.65069__m.65069:0.1081313158,AlveoDino-Dinophyceae-Gymnodinium_catenatum_GC744_Gene.171731__MMETSP0784_Transcript_87982__g.171731__m.171731:0.1492050230)100:0.1961840934,AlveoDino-Dinophyceae-Karenia_brevis_SP1_MMETSP0573_Transcript_11105_m.13511:0.2365490811)71:0.0843409068)17:0.0345369695,(AlveoDino-Dinophyceae-Noctiluca_scintillans_MMETSP0253_Transcript_7811_m.14672:0.3283538970,AlveoDino-Dinophyceae-Prorocentrum_minimum_Gene.211156__MMETSP0053_Transcript_117583__g.211156__m.211156:0.2571349797)16:0.0588203213)17:0.0000022909,AlveoDino-Dinophyceae-Gymnodinium_catenatum_GC744_Gene.141729__MMETSP0784_Transcript_73504__g.141729__m.141729:0.2291848224)51:0.0139438549)56:0.0277832657,(((AlveoDino-Dinophyceae-Noctiluca_scintillans_MMETSP0253_Transcript_24777_m.44106:0.2808265893,AlveoDino-Dinophyceae-Noctiluca_scintillans_MMETSP0253_Transcript_56182_m.102144:0.4192630280)100:0.1109877381,AlveoDino-Dinophyceae-Noctiluca_scintillans_MMETSP0253_Transcript_53218_m.97026:0.2612058830)99:0.1286495689,((AlveoDino-Dinophyceae-Noctiluca_scintillans_MMETSP0253_Transcript_3861_m.7290:0.1937186726,AlveoDino-Dinophyceae-Noctiluca_scintillans_MMETSP0253_Transcript_5483_m.10788:0.3498714040)99:0.0640230747,AlveoDino-Dinophyceae-Noctiluca_scintillans_MMETSP0253_Transcript_47334_m.85526:0.3735939582)97:0.0258063876)91:0.0778117315)52:0.0269525287,(AlveoDino-Dinophyceae-Gymnodinium_catenatum_GC744_Gene.2017__MMETSP0784_Transcript_1256__g.2017__m.2017:0.1601089058,(AlveoDino-Dinophyceae-Prorocentrum_minimum_Gene.153935__MMETSP0056_Transcript_83447__g.153935__m.153935:0.0000023548,AlveoDino-Dinophyceae-Prorocentrum_minimum_MMETSP0057_Transcript_61510_m.113241:0.0000023824)100:0.2221401120)50:0.0234082687)63:0.0620197727,AlveoDino-Dinophyceae-Gymnodinium_catenatum_GC744_Gene.156953__MMETSP0784_Transcript_81250__g.156953__m.156953:0.3046166906)69:0.0464753163,(((AlveoDino-Dinophyceae-Amoebophrya_ceratii.g3647.t1:0.0990741178,AlveoDino-Dinophyceae-Amoebophrya_ceratii.g13951.t1:0.5193721251)100:0.1569935584,AlveoDino-Dinophyceae-Amoebophrya_ceratii.g17104.t1:0.0019324306)99:0.2169526988,AlveoDino-Dinophyceae-Amoebophrya_ceratii.g18856.t1:0.2663429012)99:0.1477384973)50:0.0127488358,Haptophyta---Emiliania_huxleyi_CCMP1516_tr_R1FII1_R1FII1_EMIHU:2.0897825474)57:0.0857838892,(AlveoDino-Dinophyceae-Noctiluca_scintillans_MMETSP0253_Transcript_38249_m.69329:0.1400912171,AlveoDino-Dinophyceae-Noctiluca_scintillans_MMETSP0253_Transcript_46275_m.83683:0.1808369779)100:0.2591329385)83:0.1421549293)76:0.0815000493)34:0.0844254081,(((AlveoDino-Dinophyceae-Gymnodinium_catenatum_GC744_Gene.230218__MMETSP0784_Transcript_116935__g.230218__m.230218:0.0000029374,AlveoDino-Dinophyceae-Gymnodinium_catenatum_GC744_Gene.230220__MMETSP0784_Transcript_116936__g.230220__m.230220:0.2228149318)89:0.1160572816,AlveoDino-Dinophyceae-Karenia_brevis_SP1_MMETSP0573_Transcript_7808_m.9476:0.2532181471)100:0.3637759037,(Alveolata-Perkinsea-Perkinsus_marinus_ATCC_50983_tr_C5LMI5_C5LMI5_PERM5:0.0000021384,Alveolata-Perkinsea-Perkinsus_marinus_ATCC_50983_tr_C5L7D0_C5L7D0_PERM5:0.0000025785)100:0.8348353776)92:0.1651494549)24:0.0000024463,((AlveoDino-Dinophyceae-Gymnodinium_catenatum_GC744_Gene.231512__MMETSP0784_Transcript_117628__g.231512__m.231512:0.4283592849,AlveoDino-Dinophyceae-Gymnodinium_catenatum_GC744_Gene.56459__MMETSP0784_Transcript_29763__g.56459__m.56459:0.1822042922)96:0.1293351045,(AlveoDino-Dinophyceae-Karenia_brevis_SP1_Gene.7529__MMETSP0574_Transcript_7128__g.7529__m.7529:0.1645743497,AlveoDino-Dinophyceae-Amphidinium_gibbosum.g11932.t1:0.4041193056)100:0.1642201305)95:0.0913890353)67:0.3029348486,AlveoDino-Dinophyceae-Prorocentrum_minimum_MMETSP0057_Transcript_442_m.865:0.3311274330)60:0.0862568706,((AlveoDino-Dinophyceae-Dinophysis_acuminata_DAEP01_MMETSP0797_Transcript_17286_m.34751:0.2832465398,(AlveoDino-Dinophyceae-Alexandrium_tamarense_CCMP1771_Gene.60979__MMETSP0382_Transcript_30176__g.60979__m.60979:0.0000021196,AlveoDino-Dinophyceae-Gymnodinium_catenatum_GC744_Gene.56711__MMETSP0784_Transcript_29843__g.56711__m.56711:2.3315613654)95:0.1158651904)82:0.0519676764,(AlveoDino-Dinophyceae-Heterocapsa_rotundata_MMETSP0503_Transcript_65661_m.136099:0.2434832175,AlveoDino-Dinophyceae-Peridinium_aciculiferum_MMETSP0370_Transcript_4068_m.6907:0.3538843499)84:0.1099616143)55:0.0000022278)95:1.0690377550,AlveoDino-Dinophyceae-Symbiodinium_tridacnidorum_Sh18_Stri.gene3901.mRNA1:1.7955670261);
```
