## Supplementary material for "Improved *Cladocopium goreaui* genome assembly reveals features of a facultative coral symbiont and the complex evolutionary history of dinoflagellate genes": OG0002998.treEdited.tre

```
(Alveolata-Chromerida-Vitrella_brassicaformis_Vbra_18325:0.5758442286,((AlveoDino-Dinophyceae-Dinophysis_acuminata_DAEP01_MMETSP0797_Transcript_1276_m.2656:0.2666401274,(AlveoDino-Dinophyceae-Oxyrrhis_marina_Gene.48964__MMETSP0469_Transcript_33521__g.48964__m.48964:1.0495244836,AlveoDino-Dinophyceae-Heterocapsa_rotundata_MMETSP0503_Transcript_41529_m.87767:0.3640240608)98:0.2623473119)98:0.3637232458,(((((((((AlveoDino-Dinophyceae-Alexandrium_tamarense_CCMP1771_Gene.97803__MMETSP0382_Transcript_47919__g.97803__m.97803:0.2034334020,(AlveoDino-Dinophyceae-Alexandrium_tamarense_CCMP1771_Gene.85660__MMETSP0384_Transcript_52648__g.85660__m.85660:0.0000020949,AlveoDino-Dinophyceae-Gambierdiscus_australes_MMETSP0766_Transcript_49065_m.73751:0.7284076190)99:0.1009983092)98:0.0300523917,(AlveoDino-Dinophyceae-Gambierdiscus_australes_MMETSP0766_Transcript_24765_m.37290:0.0482544247,AlveoDino-Dinophyceae-Gambierdiscus_australes_MMETSP0766_Transcript_255_m.378:0.0864233222)99:0.0814461170)94:0.1294213822,(AlveoDino-Dinophyceae-Alexandrium_tamarense_CCMP1771_Gene.146869__MMETSP0382_Transcript_70749__g.146869__m.146869:0.0000022455,AlveoDino-Dinophyceae-Gymnodinium_catenatum_GC744_Gene.241764__MMETSP0784_Transcript_123081__g.241764__m.241764:0.6979932663)83:0.1817881832)83:0.1405641577,((AlveoDino-Dinophyceae-Karenia_brevis_SP1_MMETSP0573_Transcript_46555_m.56488:0.4015450300,(AlveoDino-Dinophyceae-Oxyrrhis_marina_Gene.168646__MMETSP0469_Transcript_111878__g.168646__m.168646:0.8306897072,AlveoDino-Dinophyceae-Prorocentrum_minimum_Gene.76963__MMETSP0053_Transcript_42616__g.76963__m.76963:0.2701799796)96:0.0687141408)79:0.0833583330,AlveoDino-Dinophyceae-Prorocentrum_minimum_MMETSP0055_Transcript_89326_m.156720:0.4475523747)48:0.0273359660)22:0.0000023572,(((((((AlveoDino-Dinophyceae-Alexandrium_tamarense_CCMP1771_Gene.117463__MMETSP0382_Transcript_56711__g.117463__m.117463:0.3785624684,AlveoDino-Dinophyceae-Gymnodinium_catenatum_GC744_Gene.96288__MMETSP0784_Transcript_49492__g.96288__m.96288:0.4435425454)94:0.0474135129,AlveoDino-Dinophyceae-Gambierdiscus_australes_MMETSP0766_Transcript_66311_m.100113:0.2500894998)98:0.2294249719,(((AlveoDino-Dinophyceae-Fugacium_kawagutii_Fkaw.gene4996.mRNA1:0.0507978960,AlveoDino-Dinophyceae-Breviolum_minutum_Bmin.gene24516.mRNA1:0.1743667930)100:0.3867683530,AlveoDino-Dinophyceae-Symbiodinium_natans_CCMP2548_Snat_CCMP2548.gene12581.mRNA1:0.0050784067)97:0.1182093005,((((AlveoDino-Dinophyceae-Symbiodinium_microadriaticum_CCMP2467_Smic.gene25450.mRNA1:0.0000000000,AlveoDino-Dinophyceae-Symbiodinium_necroappetens_CCMP2469_Snec_CCMP2469.gene16110.mRNA1:0.0000000000):0.0000020803,AlveoDino-Dinophyceae-Symbiodinium_microadriaticum_CassKB8_Smic_CassKB8.gene4295.mRNA1:0.0000029750)85:0.0000020175,(AlveoDino-Dinophyceae-Symbiodinium_tridacnidorum_Sh18_Stri.gene14274.mRNA1:0.0053259241,AlveoDino-Dinophyceae-Symbiodinium_tridacnidorum_CCMP2592_Stri_CCMP2592.gene26547.mRNA1:0.0821217435)99:0.0591441186)99:0.0199765821,AlveoDino-Dinophyceae-Symbiodinium_linucheae_CCMP2456_Slin_CCMP2456.gene12175.mRNA1:0.0000022560)99:0.1050609724)98:0.2426366419)86:0.0496264591,AlveoDino-Dinophyceae-Peridinium_aciculiferum_MMETSP0370_Transcript_31667_m.55352:0.2538937982)43:0.0259115165,(AlveoDino-Dinophyceae-Alexandrium_tamarense_CCMP1771_Gene.190243__MMETSP0382_Transcript_91719__g.190243__m.190243:0.1010261360,AlveoDino-Dinophyceae-Gambierdiscus_australes_MMETSP0766_Transcript_12007_m.18393:0.2817718746)56:0.1154153304)89:0.0564869338,(AlveoDino-Dinophyceae-Gymnodinium_catenatum_GC744_Gene.195759__MMETSP0784_Transcript_99786__g.195759__m.195759:0.3549993002,AlveoDino-Dinophyceae-Amphidinium_gibbosum.g14157.t1:0.7234132269)92:0.3078328611)24:0.0000028077,((((((AlveoDino-Dinophyceae-Gymnodinium_catenatum_GC744_Gene.54391__MMETSP0784_Transcript_28594__g.54391__m.54391:0.5772830396,((AlveoDino-Dinophyceae-Cladocopium_C15_evm.model.scaffold_4736.3:0.0000020125,AlveoDino-Dinophyceae-Cladocopium_C92_CC92.gene29919.mRNA1:0.0000010517)89:0.0000026054,AlveoDino-Dinophyceae-Fugacium_kawagutii_Fkaw.gene20871.mRNA1:0.4082808626)99:0.2954002608)67:0.1596236930,(((AlveoDino-Dinophyceae-Cladocopium_goreaui_evm.model.scf7180000357413.5:0.0000010517,AlveoDino-Dinophyceae-Cladocopium_C92_CC92.gene28478.mRNA1:0.0000010517)87:0.0000025790,AlveoDino-Dinophyceae-Breviolum_minutum_Bmin.gene11827.mRNA1:0.0400246549)84:0.0000024842,AlveoDino-Dinophyceae-Fugacium_kawagutii_Fkaw.gene14073.mRNA1:0.0621809366)99:0.1007180316)70:0.0772086290,(AlveoDino-Dinophyceae-Polarella_glacialis_CCMP1383_evm.model.CCMP1383_scf7180000598106.3:0.0000020190,AlveoDino-Dinophyceae-Polarella_glacialis_CCMP2088_evm.model.CCMP2088_scf7180000673451.3:0.0000010517)100:0.5021698490)83:0.0645743760,((((AlveoDino-Dinophyceae-Heterocapsa_rotundata_MMETSP0503_Transcript_13388_m.28441:0.3653193897,AlveoDino-Dinophyceae-Heterocapsa_rotundata_MMETSP0503_Transcript_68760_m.142712:0.1116543412)89:0.0351603375,(AlveoDino-Dinophyceae-Peridinium_aciculiferum_MMETSP0370_Transcript_1457_m.2445:0.1254641409,AlveoDino-Dinophyceae-Peridinium_aciculiferum_MMETSP0370_Transcript_81141_m.144487:0.0587602068)99:0.1389480913)72:0.0526335938,AlveoDino-Dinophyceae-Heterocapsa_rotundata_MMETSP0503_Transcript_14457_m.30885:0.2025662746)92:0.0525486250,AlveoDino-Dinophyceae-Cladocopium_C92_CC92.gene30363.mRNA1:0.4233690282)88:0.0408301780)72:0.0352600492,AlveoDino-Dinophyceae-Amphidinium_gibbosum.g69800.t1:0.1919281338)59:0.0207880009,(AlveoDino-Dinophyceae-Prorocentrum_minimum_Gene.89713__MMETSP0053_Transcript_49637__g.89713__m.89713:0.0579723109,AlveoDino-Dinophyceae-Prorocentrum_minimum_MMETSP0057_Transcript_119870_m.222332:0.1349933450)100:0.8485778785)57:0.0509858040)40:0.0470014276)77:0.0788182158,((AlveoDino-Dinophyceae-Prorocentrum_minimum_Gene.30442__MMETSP0053_Transcript_16719__g.30442__m.30442:0.0000022683,AlveoDino-Dinophyceae-Prorocentrum_minimum_MMETSP0055_Transcript_8323_m.15232:0.0624931364)100:0.2151435073,AlveoDino-Dinophyceae-Prorocentrum_minimum_MMETSP0057_Transcript_86045_m.159356:0.0974492636)100:0.3408007555)60:0.0000022358,((((((AlveoDino-Dinophyceae-Gymnodinium_catenatum_GC744_Gene.234828__MMETSP0784_Transcript_119345__g.234828__m.234828:0.6601110766,(AlveoDino-Dinophyceae-Gymnodinium_catenatum_GC744_Gene.7757__MMETSP0784_Transcript_4543__g.7757__m.7757:0.5335527235,AlveoDino-Dinophyceae-Cladocopium_goreaui_evm.model.scf7180000355920.25:0.2998846387)98:0.2204541822)94:0.1274603389,(AlveoDino-Dinophyceae-Gymnodinium_catenatum_GC744_Gene.127894__MMETSP0784_Transcript_66153__g.127894__m.127894:0.1854311373,AlveoDino-Dinophyceae-Gymnodinium_catenatum_GC744_Gene.127902__MMETSP0784_Transcript_66154__g.127902__m.127902:0.4257301339)71:0.0872060967)79:0.0568570657,(((AlveoDino-Dinophyceae-Gymnodinium_catenatum_GC744_Gene.241669__MMETSP0784_Transcript_123025__g.241669__m.241669:0.3395791319,(AlveoDino-Dinophyceae-Gymnodinium_catenatum_GC744_Gene.72351__MMETSP0784_Transcript_37966__g.72351__m.72351:0.4295295597,AlveoDino-Dinophyceae-Gymnodinium_catenatum_GC744_Gene.195745__MMETSP0784_Transcript_99779__g.195745__m.195745:0.7593641167)94:0.1166416190)86:0.0944211304,AlveoDino-Dinophyceae-Gymnodinium_catenatum_GC744_Gene.10055__MMETSP0784_Transcript_5992__g.10055__m.10055:0.3646508206)84:0.0347610174,AlveoDino-Dinophyceae-Gymnodinium_catenatum_GC744_Gene.159847__MMETSP0784_Transcript_82585__g.159847__m.159847:0.2895985815)89:0.2155372329)43:0.0801180050,(((((AlveoDino-Dinophyceae-Gymnodinium_catenatum_GC744_Gene.241757__MMETSP0784_Transcript_123080__g.241757__m.241757:0.4352491540,(AlveoDino-Dinophyceae-Gymnodinium_catenatum_GC744_Gene.72354__MMETSP0784_Transcript_37967__g.72354__m.72354:0.0792367953,AlveoDino-Dinophyceae-Gymnodinium_catenatum_GC744_Gene.72358__MMETSP0784_Transcript_37968__g.72358__m.72358:0.4359576721)96:0.1290407692)85:0.0306718524,(((AlveoDino-Dinophyceae-Gymnodinium_catenatum_GC744_Gene.7759__MMETSP0784_Transcript_4544__g.7759__m.7759:0.3368815137,AlveoDino-Dinophyceae-Gymnodinium_catenatum_GC744_Gene.181700__MMETSP0784_Transcript_92547__g.181700__m.181700:0.2989282899)98:0.1629557006,AlveoDino-Dinophyceae-Gymnodinium_catenatum_GC744_Gene.154881__MMETSP0784_Transcript_80158__g.154881__m.154881:0.2212643342)89:0.1141611707,AlveoDino-Dinophyceae-Gymnodinium_catenatum_GC744_Gene.173564__MMETSP0784_Transcript_88666__g.173564__m.173564:0.2815027726)94:0.2274532652)91:0.1604477755,AlveoDino-Dinophyceae-Gymnodinium_catenatum_GC744_Gene.45897__MMETSP0784_Transcript_23740__g.45897__m.45897:0.4584289738)34:0.0203534538,(AlveoDino-Dinophyceae-Gymnodinium_catenatum_GC744_Gene.159857__MMETSP0784_Transcript_82588__g.159857__m.159857:0.1850355346,AlveoDino-Dinophyceae-Gymnodinium_catenatum_GC744_Gene.195755__MMETSP0784_Transcript_99784__g.195755__m.195755:0.3301224393)33:0.0000029536)41:0.0835397419,(AlveoDino-Dinophyceae-Gymnodinium_catenatum_GC744_Gene.159845__MMETSP0784_Transcript_82584__g.159845__m.159845:0.3963890539,(AlveoDino-Dinophyceae-Gymnodinium_catenatum_GC744_Gene.159855__MMETSP0784_Transcript_82587__g.159855__m.159855:0.3521150196,AlveoDino-Dinophyceae-Gymnodinium_catenatum_GC744_Gene.159859__MMETSP0784_Transcript_82589__g.159859__m.159859:0.6803410656)89:0.1809264966)47:0.0526295166)71:0.0622009533)78:0.0746019783,(AlveoDino-Dinophyceae-Gymnodinium_catenatum_GC744_Gene.97689__MMETSP0784_Transcript_50163__g.97689__m.97689:0.7977097496,(AlveoDino-Dinophyceae-Gymnodinium_catenatum_GC744_Gene.159850__MMETSP0784_Transcript_82586__g.159850__m.159850:0.3945591793,AlveoDino-Dinophyceae-Gymnodinium_catenatum_GC744_Gene.195752__MMETSP0784_Transcript_99783__g.195752__m.195752:0.4599817131)59:0.0000022280)59:0.0744149677)18:0.0000023512,((((((((((((((AlveoDino-Dinophyceae-Gymnodinium_catenatum_GC744_Gene.97684__MMETSP0784_Transcript_50161__g.97684__m.97684:0.5736605881,AlveoDino-Dinophyceae-Durusdinium_trenchii_CCMP2556.gene32932.mRNA1:1.1277046183)90:0.7057832312,AlveoDino-Dinophyceae-Breviolum_minutum_Bmin.gene1066.mRNA1:0.0000028933)64:0.0202076261,AlveoDino-Dinophyceae-Cladocopium_goreaui_evm.model.scf7180000348255.1:0.0652511829)63:0.0000022562,((AlveoDino-Dinophyceae-Cladocopium_goreaui_evm.model.scf7180000349448.3:0.0198585780,AlveoDino-Dinophyceae-Cladocopium_C92_CC92.gene10879.mRNA1:0.0000022034)100:0.0653777414,AlveoDino-Dinophyceae-Fugacium_kawagutii_Fkaw.gene657.mRNA1:0.0620024087)67:0.0000023842)65:0.0409276467,AlveoDino-Dinophyceae-Breviolum_minutum_Bmin.gene14676.mRNA1:0.0374064988)59:0.0000023302,AlveoDino-Dinophyceae-Fugacium_kawagutii_Fkaw.gene16895.mRNA1:0.1113187713)58:0.0243648313,AlveoDino-Dinophyceae-Breviolum_minutum_Bmin.gene10334.mRNA1:0.0650026520)78:0.0712459276,(AlveoDino-Dinophyceae-Durusdinium_trenchii_CCMP2556.gene31942.mRNA1:0.0000023310,AlveoDino-Dinophyceae-Durusdinium_trenchii_sh.g19616.t1:0.0000022049)100:0.1051209790)86:0.1804887712,AlveoDino-Dinophyceae-Symbiodinium_pilosum_CCMP2461_Spil_CCMP2461.gene3187.mRNA1:0.0447798233)78:0.0354502144,(((AlveoDino-Dinophyceae-Symbiodinium_microadriaticum_CassKB8_Smic_CassKB8.gene10709.mRNA1:0.0000010517,AlveoDino-Dinophyceae-Symbiodinium_tridacnidorum_CCMP2592_Stri_CCMP2592.gene2445.mRNA1:0.0000010517)74:0.0000022033,(AlveoDino-Dinophyceae-Symbiodinium_necroappetens_CCMP2469_Snec_CCMP2469.gene9400.mRNA1:0.0201695357,(AlveoDino-Dinophyceae-Symbiodinium_linucheae_CCMP2456_Slin_CCMP2456.gene11555.mRNA1:0.0395813102,AlveoDino-Dinophyceae-Symbiodinium_tridacnidorum_CCMP2592_Stri_CCMP2592.gene11323.mRNA1:0.0197548604)37:0.0000026882)20:0.0000027158)28:0.0000024055,AlveoDino-Dinophyceae-Symbiodinium_tridacnidorum_Sh18_Stri.gene10979.mRNA1:0.0195673919)93:0.0255901515)74:0.0170476492,AlveoDino-Dinophyceae-Symbiodinium_natans_CCMP2548_Snat_CCMP2548.gene4203.mRNA1:0.4646668899)94:0.2385745634,(AlveoDino-Dinophyceae-Heterocapsa_rotundata_MMETSP0503_Transcript_53118_m.110903:0.0000025391,AlveoDino-Dinophyceae-Heterocapsa_rotundata_MMETSP0503_Transcript_53119_m.110906:0.0000022689)100:0.2273270872)86:0.0776265610,(AlveoDino-Dinophyceae-Heterocapsa_rotundata_MMETSP0503_Transcript_13383_m.28424:0.0000022895,AlveoDino-Dinophyceae-Heterocapsa_rotundata_MMETSP0503_Transcript_13385_m.28431:0.0000026948)100:0.4378084202)67:0.0783127441,((((((AlveoDino-Dinophyceae-Oxyrrhis_marina_Gene.153609__MMETSP0469_Transcript_101926__g.153609__m.153609:0.0000027798,AlveoDino-Dinophyceae-Oxyrrhis_marina_MMETSP0471_Transcript_33919_m.50750:0.0000024955)100:0.1438214238,(AlveoDino-Dinophyceae-Oxyrrhis_marina_Gene.200753__MMETSP0469_Transcript_135526__g.200753__m.200753:0.0000024372,AlveoDino-Dinophyceae-Oxyrrhis_marina_MMETSP0471_Transcript_33916_m.50747:0.0000025318)100:0.7507023946)100:0.1556372766,AlveoDino-Dinophyceae-Oxyrrhis_marina_Gene.181332__MMETSP0469_Transcript_120408__g.181332__m.181332:0.6996736727)98:0.1584321406,AlveoDino-Dinophyceae-Oxyrrhis_marina_Gene.161122__MMETSP0469_Transcript_106863__g.161122__m.161122:1.1968544534)93:0.4530995317,(AlveoDino-Dinophyceae-Heterocapsa_rotundata_MMETSP0503_Transcript_13384_m.28428:0.4504747728,AlveoDino-Dinophyceae-Prorocentrum_minimum_MMETSP0057_Transcript_44032_m.80603:0.3005819096)54:0.1694297164)42:0.0191576062,(AlveoDino-Dinophyceae-Heterocapsa_rotundata_MMETSP0503_Transcript_13390_m.28447:0.3715440610,AlveoDino-Dinophyceae-Heterocapsa_rotundata_MMETSP0503_Transcript_68757_m.142704:0.4619779417)55:0.0358516954)44:0.0931636148)32:0.0161589244)50:0.0866748010)48:0.0251299088,(AlveoDino-Dinophyceae-Karenia_brevis_SP1_MMETSP0573_Transcript_29272_m.35100:0.2521268418,AlveoDino-Dinophyceae-Karenia_brevis_SP1_MMETSP0573_Transcript_44625_m.54157:0.3891785991)60:0.0726890094)81:0.0755490562,(AlveoDino-Dinophyceae-Heterocapsa_rotundata_MMETSP0503_Transcript_13386_m.28435:0.6413022011,AlveoDino-Dinophyceae-Peridinium_aciculiferum_MMETSP0370_Transcript_39214_m.69484:0.5833934820)96:0.1826646102)86:0.2752111589)90:0.2657079501,(((((Haptophyta---Emiliania_huxleyi_CCMP1516_tr_R1BB30_R1BB30_EMIHU:0.0000000000,Haptophyta---Emiliania_huxleyi_CCMP1516_tr_R1F631_R1F631_EMIHU:0.0000000000):0.0000020125,Haptophyta---Emiliania_huxleyi_CCMP1516_tr_R1D6R4_R1D6R4_EMIHU:0.0000010517)87:0.0000023372,(Haptophyta---Emiliania_huxleyi_CCMP1516_tr_R1D9J9_R1D9J9_EMIHU:0.0285906003,Haptophyta---Emiliania_huxleyi_CCMP1516_tr_R1BJB4_R1BJB4_EMIHU:0.2109871431)100:0.2840695253)98:0.4436667225,Haptophyta---Emiliania_huxleyi_CCMP1516_tr_R1CX02_R1CX02_EMIHU:1.0816841459)74:0.0157934836,Haptophyta---Emiliania_huxleyi_CCMP1516_tr_R1FQX7_R1FQX7_EMIHU:1.1587139279)91:0.3954628505);
```
