## Supplementary material for "Improved *Cladocopium goreaui* genome assembly reveals features of a facultative coral symbiont and the complex evolutionary history of dinoflagellate genes": OG0003122.treEdited.tre

```
(Alveolata-Chromerida-Chromera_velia_Cvel_27569:1.0678949214,Alveolata-Chromerida-Vitrella_brassicaformis_Vbra_4492:1.2677577038,(((((((AlveoDino-Dinophyceae-Dinophysis_acuminata_DAEP01_MMETSP0797_Transcript_15858_m.32025:0.1592177957,(AlveoDino-Dinophyceae-Cladocopium_C15_evm.model.scaffold_461.1:1.1966106945,AlveoDino-Dinophyceae-Polarella_glacialis_CCMP2088_evm.model.CCMP2088_scf7180000722337.5:1.4471222835)98:0.3752111605)73:0.0904688811,(AlveoDino-Dinophyceae-Karenia_brevis_SP1_MMETSP0573_Transcript_30610_m.36492:0.1715134539,AlveoDino-Dinophyceae-Peridinium_aciculiferum_MMETSP0370_Transcript_18970_m.32345:0.2452915812)55:0.0401966643)61:0.0316906288,((((AlveoDino-Dinophyceae-Durusdinium_trenchii_CCMP2556.gene14876.mRNA1:0.0031989661,AlveoDino-Dinophyceae-Durusdinium_trenchii_CCMP2556.gene14865.mRNA1:0.0000010000)96:0.0120579371,AlveoDino-Dinophyceae-Durusdinium_trenchii_sh.g20831.t1:0.0031549419)100:0.0695529084,((AlveoDino-Dinophyceae-Cladocopium_goreaui_evm.model.scf7180000347980.5:0.0852006911,AlveoDino-Dinophyceae-Cladocopium_goreaui_evm.model.scf7180000353501.10:0.0000022970)95:0.0772104052,AlveoDino-Dinophyceae-Breviolum_minutum_Bmin.gene15201.mRNA1:0.0581446287)93:0.0348825339)94:0.1658989152,AlveoDino-Dinophyceae-Polarella_glacialis_CCMP2088_evm.model.CCMP2088_scf7180000695603.4:0.6556891919)100:0.3349404916)84:0.0602368787,((AlveoDino-Dinophyceae-Alexandrium_tamarense_CCMP1771_Gene.167774__MMETSP0384_Transcript_102351__g.167774__m.167774:0.1324000749,AlveoDino-Dinophyceae-Noctiluca_scintillans_MMETSP0253_Transcript_347_m.750:0.3274968354)92:0.0520145934,(((AlveoDino-Dinophyceae-Gymnodinium_catenatum_GC744_Gene.168161__MMETSP0784_Transcript_86500__g.168161__m.168161:0.1284951174,(((AlveoDino-Dinophyceae-Durusdinium_trenchii_CCMP2556.gene30600.mRNA1:0.0272581531,((AlveoDino-Dinophyceae-Cladocopium_C15_evm.model.scaffold_5238.6:0.0698656134,(AlveoDino-Dinophyceae-Cladocopium_goreaui_evm.model.scf7180000354977.2:0.0000010000,(AlveoDino-Dinophyceae-Cladocopium_goreaui_evm.model.scf7180000356595.30:0.0000010000,AlveoDino-Dinophyceae-Cladocopium_C92_CC92.gene396.mRNA1:0.0084454329)100:0.0028001393)100:0.0065745235)86:0.0125552095,AlveoDino-Dinophyceae-Fugacium_kawagutii_Fkaw.gene14133.mRNA1:0.0567739641)67:0.0097927486)38:0.0000027480,AlveoDino-Dinophyceae-Breviolum_minutum_Bmin.gene19871.mRNA1:0.0188690124)95:0.0477898889,(((((AlveoDino-Dinophyceae-Symbiodinium_microadriaticum_CCMP2467_Smic.gene19770.mRNA1:0.0000000000,AlveoDino-Dinophyceae-Symbiodinium_necroappetens_CCMP2469_Snec_CCMP2469.gene4998.mRNA1:0.0000000000):0.0000000000,AlveoDino-Dinophyceae-Symbiodinium_microadriaticum_CassKB8_Smic_CassKB8.gene2872.mRNA1:0.0000000000):0.0000010000,AlveoDino-Dinophyceae-Symbiodinium_microadriaticum_04_503SCI_Smic_04-503SCI.03.gene5285.mRNA1:0.0000010000)95:0.0027870944,(AlveoDino-Dinophyceae-Symbiodinium_linucheae_CCMP2456_Slin_CCMP2456.gene6321.mRNA1:0.0452196391,(AlveoDino-Dinophyceae-Symbiodinium_tridacnidorum_Sh18_Stri.gene10684.mRNA1:0.0027987736,AlveoDino-Dinophyceae-Symbiodinium_tridacnidorum_CCMP2592_Stri_CCMP2592.gene22978.mRNA1:0.0000010000)55:0.0000010000)96:0.0028197289)100:0.0204180756,(AlveoDino-Dinophyceae-Symbiodinium_natans_CCMP2548_Snat_CCMP2548.gene17290.mRNA1:0.0080411828,AlveoDino-Dinophyceae-Symbiodinium_pilosum_CCMP2461_Spil_CCMP2461.gene16916.mRNA1:0.1034836266)91:0.0093507242)99:0.0398563723)100:0.1484368991)99:0.0588465029,AlveoDino-Dinophyceae-Heterocapsa_rotundata_MMETSP0503_Transcript_45358_m.95425:0.2165383553)49:0.0250201872,(AlveoDino-Dinophyceae-Peridinium_aciculiferum_MMETSP0370_Transcript_36619_m.64654:0.1562339855,(AlveoDino-Dinophyceae-Prorocentrum_minimum_MMETSP0057_Transcript_92191_m.171124:0.1904042059,AlveoDino-Dinophyceae-Amphidinium_gibbosum.g67800.t1:0.2203021754)68:0.0281890704)28:0.0131662974)19:0.0099495080)90:0.0787356529)100:0.2006853193,((AlveoDino-Dinophyceae-Gymnodinium_catenatum_GC744_Gene.138984__MMETSP0784_Transcript_72233__g.138984__m.138984:0.6273106258,AlveoDino-Dinophyceae-Oxyrrhis_marina_MMETSP0471_Transcript_16313_m.24306:0.5478969872)36:0.0772217171,AlveoDino-Dinophyceae-Amoebophrya_ceratii.g12491.t1:0.5361591374)34:0.0793204638)100:0.6763590707,((AlveoDino-Dinophyceae-Alexandrium_tamarense_CCMP1771_Gene.89461__MMETSP0382_Transcript_43880__g.89461__m.89461:0.5909741768,((((((AlveoDino-Dinophyceae-Alexandrium_tamarense_CCMP1771_Gene.92985__MMETSP0382_Transcript_45506__g.92985__m.92985:0.2492449822,AlveoDino-Dinophyceae-Gymnodinium_catenatum_GC744_Gene.169391__MMETSP0784_Transcript_86995__g.169391__m.169391:0.2161725402)84:0.0416217579,AlveoDino-Dinophyceae-Heterocapsa_rotundata_MMETSP0503_Transcript_51064_m.106786:0.2995784646)78:0.0252961547,(AlveoDino-Dinophyceae-Polarella_glacialis_CCMP1383_evm.model.CCMP1383_scf7180000590687.8:1.2530695122,AlveoDino-Dinophyceae-Polarella_glacialis_CCMP1383_evm.model.CCMP1383_scf7180000549814.1:0.2628397143)85:0.1058726045)71:0.0276275200,(((AlveoDino-Dinophyceae-Symbiodinium_microadriaticum_CCMP2467_Smic.gene9283.mRNA1:0.0000010000,AlveoDino-Dinophyceae-Symbiodinium_microadriaticum_04_503SCI_Smic_04-503SCI.03.gene16783.mRNA1:0.0000010000)100:0.0295681666,AlveoDino-Dinophyceae-Symbiodinium_linucheae_CCMP2456_Slin_CCMP2456.gene142.mRNA1:0.0140695941)100:0.0169577949,AlveoDino-Dinophyceae-Symbiodinium_tridacnidorum_Sh18_Stri.gene10533.mRNA1:0.0092121598)100:0.2948525658)98:0.0981059455,AlveoDino-Dinophyceae-Heterocapsa_rotundata_MMETSP0503_Transcript_15629_m.33484:0.3424215636)65:0.0514647035,(((AlveoDino-Dinophyceae-Gymnodinium_catenatum_GC744_Gene.103453__MMETSP0784_Transcript_53583__g.103453__m.103453:0.1990417933,AlveoDino-Dinophyceae-Amphidinium_gibbosum.g26747.t1:0.4510153455)85:0.0469115657,AlveoDino-Dinophyceae-Prorocentrum_minimum_MMETSP0057_Transcript_124565_m.231406:0.2443501540)81:0.0752429251,((((AlveoDino-Dinophyceae-Durusdinium_trenchii_CCMP2556.gene13146.mRNA1:0.0000010000,AlveoDino-Dinophyceae-Durusdinium_trenchii_CCMP2556.gene13165.mRNA1:0.0000010000)90:0.0000029554,AlveoDino-Dinophyceae-Durusdinium_trenchii_sh.g545.t1:0.4328223796)100:0.0673221095,(AlveoDino-Dinophyceae-Cladocopium_goreaui_evm.model.scf7180000356765.16:0.0302240165,AlveoDino-Dinophyceae-Breviolum_minutum_Bmin.gene1435.mRNA1:0.0315801087)90:0.0337139222)100:0.1115061900,(((AlveoDino-Dinophyceae-Symbiodinium_microadriaticum_CCMP2467_Smic.gene4371.mRNA1:0.0000010000,(AlveoDino-Dinophyceae-Symbiodinium_microadriaticum_04_503SCI_Smic_04-503SCI.03.gene22428.mRNA1:0.0000010000,AlveoDino-Dinophyceae-Symbiodinium_microadriaticum_CassKB8_Smic_CassKB8.gene23166.mRNA1:0.0066543723)100:0.0227047978)74:0.0000010000,AlveoDino-Dinophyceae-Symbiodinium_necroappetens_CCMP2469_Snec_CCMP2469.gene9998.mRNA1:0.0000010000)82:0.0000029207,AlveoDino-Dinophyceae-Symbiodinium_natans_CCMP2548_Snat_CCMP2548.gene6595.mRNA1:0.6306805057)100:0.1201887294)100:0.2052862593)54:0.0683300914)85:0.0590758457)99:0.1336735367,(AlveoDino-Dinophyceae-Oxyrrhis_marina_Gene.12371__MMETSP0469_Transcript_8930__g.12371__m.12371:0.5548919123,AlveoDino-Dinophyceae-Amoebophrya_ceratii.g9806.t1:0.6114474841)97:0.0782715354)99:0.2675941935)100:0.3497124562,(Haptophyta---Emiliania_huxleyi_CCMP1516_tr_R1DH11_R1DH11_EMIHU:0.0000023127,Haptophyta---Emiliania_huxleyi_CCMP1516_tr_R1DFS9_R1DFS9_EMIHU:0.0520857607)100:1.1410412760)99:0.3834951385);
```
