## Supplementary material for "Improved *Cladocopium goreaui* genome assembly reveals features of a facultative coral symbiont and the complex evolutionary history of dinoflagellate genes": OG0003240.treEdited.tre

```
(Alveolata-Apicomplexa-Toxoplasma_gondii_XP_002370177.1:1.9895454104,((((((Alveolata-Chromerida-Chromera_velia_Cvel_20818:0.3128572672,Alveolata-Chromerida-Chromera_velia_Cvel_5127:0.2697544150)100:0.4627937288,(Alveolata-Chromerida-Vitrella_brassicaformis_Vbra_2292:0.6921876261,Alveolata-Ciliophora-Paramecium_tetraurelia_tr_A0CPP6_A0CPP6_PARTE:1.2032439466)83:0.2635224959)66:0.0807259686,(AlveoDino-Dinophyceae-Oxyrrhis_marina_Gene.82078__MMETSP0469_Transcript_54533__g.82078__m.82078:1.1570274712,AlveoDino-Dinophyceae-Oxyrrhis_marina_Gene.122362__MMETSP0469_Transcript_81443__g.122362__m.122362:0.7082187128)99:0.3948737912)40:0.0728645536,AlveoDino-Dinophyceae-Oxyrrhis_marina_Gene.156739__MMETSP0469_Transcript_104006__g.156739__m.156739:0.9865264449)56:0.0973417973,((((((((AlveoDino-Dinophyceae-Alexandrium_tamarense_CCMP1771_Gene.59602__MMETSP0382_Transcript_29521__g.59602__m.59602:0.3862818203,((AlveoDino-Dinophyceae-Alexandrium_tamarense_CCMP1771_Gene.98780__MMETSP0382_Transcript_48318__g.98780__m.98780:0.0000020439,AlveoDino-Dinophyceae-Alexandrium_tamarense_CCMP1771_Gene.134585__MMETSP0384_Transcript_82274__g.134585__m.134585:0.0000010000)100:0.2956780686,AlveoDino-Dinophyceae-Gambierdiscus_australes_MMETSP0766_Transcript_62386_m.94394:0.1910965653)100:0.1099814463)97:0.0671475979,AlveoDino-Dinophyceae-Gymnodinium_catenatum_GC744_Gene.173008__MMETSP0784_Transcript_88374__g.173008__m.173008:0.3432172301)87:0.0564607897,(((AlveoDino-Dinophyceae-Alexandrium_tamarense_CCMP1771_Gene.97557__MMETSP0382_Transcript_47837__g.97557__m.97557:0.2579395785,(AlveoDino-Dinophyceae-Heterocapsa_rotundata_MMETSP0503_Transcript_4583_m.9586:0.5025288047,((((((AlveoDino-Dinophyceae-Durusdinium_trenchii_CCMP2556.gene34898.mRNA1:0.0000010000,AlveoDino-Dinophyceae-Durusdinium_trenchii_CCMP2556.gene34894.mRNA1:0.0000010000)59:0.0000025501,AlveoDino-Dinophyceae-Durusdinium_trenchii_sh.g10990.t1:0.0209585232)100:0.1363318093,(AlveoDino-Dinophyceae-Symbiodinium_necroappetens_CCMP2469_Snec_CCMP2469.gene2625.mRNA1:0.0398842553,AlveoDino-Dinophyceae-Symbiodinium_linucheae_CCMP2456_Slin_CCMP2456.gene964.mRNA1:0.0024649287)100:0.0793097306)80:0.0101487435,(AlveoDino-Dinophyceae-Breviolum_minutum_Bmin.gene17365.mRNA1:1.6764726344,Haptophyta---Emiliania_huxleyi_CCMP1516_tr_R1BXX8_R1BXX8_EMIHU:1.8345526019)84:0.3541491126)62:0.0278367031,AlveoDino-Dinophyceae-Cladocopium_C92_CC92.gene32093.mRNA1:0.7809651959)66:0.1183819691,(AlveoDino-Dinophyceae-Polarella_glacialis_CCMP1383_evm.model.CCMP1383_scf7180000569135.8:0.0388928013,AlveoDino-Dinophyceae-Polarella_glacialis_CCMP2088_evm.model.CCMP2088_scf7180000725217.8:0.0000021661)100:0.1811900659)76:0.1265978995)67:0.0257478751)85:0.0610099394,AlveoDino-Dinophyceae-Karenia_brevis_SP1_Gene.4540__MMETSP0574_Transcript_4893__g.4540__m.4540:0.3088711910)83:0.0687346035,AlveoDino-Dinophyceae-Gymnodinium_catenatum_GC744_Gene.163937__MMETSP0784_Transcript_84632__g.163937__m.163937:0.2643379174)84:0.1041227725)63:0.0533132661,(((AlveoDino-Dinophyceae-Alexandrium_tamarense_CCMP1771_Gene.101399__MMETSP0382_Transcript_49508__g.101399__m.101399:0.1572940536,AlveoDino-Dinophyceae-Gambierdiscus_australes_MMETSP0766_Transcript_53357_m.80760:0.1422890468)99:0.1220072305,AlveoDino-Dinophyceae-Prorocentrum_minimum_Gene.148013__MMETSP0053_Transcript_82140__g.148013__m.148013:0.2973549364)98:0.0811976928,((((AlveoDino-Dinophyceae-Cladocopium_C15_evm.model.scaffold_369.1:0.0000021700,(AlveoDino-Dinophyceae-Fugacium_kawagutii_Fkaw.gene2218.mRNA1:0.0709701060,AlveoDino-Dinophyceae-Breviolum_minutum_Bmin.gene13315.mRNA1:0.0435800322)98:0.0307176210)78:0.0091934546,(AlveoDino-Dinophyceae-Cladocopium_goreaui_evm.model.scf7180000354591.3:0.0000010000,AlveoDino-Dinophyceae-Cladocopium_goreaui_evm.model.scf7180000355085.4:0.0032335104)64:0.0000027120)77:0.0048576814,AlveoDino-Dinophyceae-Cladocopium_C92_CC92.gene19166.mRNA1:0.0043671339)99:0.0663512367,((((((AlveoDino-Dinophyceae-Symbiodinium_microadriaticum_CCMP2467_Smic.gene16035.mRNA1:0.0000000000,AlveoDino-Dinophyceae-Symbiodinium_microadriaticum_CassKB8_Smic_CassKB8.gene6827.mRNA1:0.0000000000):0.0000021847,AlveoDino-Dinophyceae-Symbiodinium_microadriaticum_04_503SCI_Smic_04-503SCI.03.gene2666.mRNA1:0.0000025496)99:0.0031020078,AlveoDino-Dinophyceae-Symbiodinium_necroappetens_CCMP2469_Snec_CCMP2469.gene905.mRNA1:0.0094024259)94:0.0123756152,((AlveoDino-Dinophyceae-Symbiodinium_linucheae_CCMP2456_Slin_CCMP2456.gene13402.mRNA1:0.0030910748,AlveoDino-Dinophyceae-Symbiodinium_tridacnidorum_CCMP2592_Stri_CCMP2592.gene6843.mRNA1:0.0000025466)54:0.0000029414,AlveoDino-Dinophyceae-Symbiodinium_tridacnidorum_Sh18_Stri.gene15173.mRNA1:0.0062137309)85:0.0000022080)100:0.0322955029,AlveoDino-Dinophyceae-Symbiodinium_pilosum_CCMP2461_Spil_CCMP2461.gene13601.mRNA1:0.0429560940)84:0.0115472114,AlveoDino-Dinophyceae-Symbiodinium_natans_CCMP2548_Snat_CCMP2548.gene19139.mRNA1:0.0108609626)100:0.0985252280)100:0.2858105384)49:0.0685702027)67:0.2143975391,(AlveoDino-Dinophyceae-Heterocapsa_rotundata_MMETSP0503_Transcript_39649_m.83742:0.2953881278,(AlveoDino-Dinophyceae-Heterocapsa_rotundata_MMETSP0503_Transcript_8968_m.18962:0.1744455783,AlveoDino-Dinophyceae-Heterocapsa_rotundata_MMETSP0503_Transcript_8969_m.18964:0.0293569734)100:0.3499866875)69:0.0977271956)84:0.1297711336,((AlveoDino-Dinophyceae-Gymnodinium_catenatum_GC744_Gene.210919__MMETSP0784_Transcript_107765__g.210919__m.210919:1.4091451357,AlveoDino-Dinophyceae-Gymnodinium_catenatum_GC744_Gene.156805__MMETSP0784_Transcript_81187__g.156805__m.156805:2.0836477554)98:0.6383955757,(((AlveoDino-Dinophyceae-Durusdinium_trenchii_sh.g33724.t1:0.3651200582,(AlveoDino-Dinophyceae-Symbiodinium_natans_CCMP2548_Snat_CCMP2548.gene19138.mRNA1:0.3919119953,AlveoDino-Dinophyceae-Polarella_glacialis_CCMP1383_evm.model.CCMP1383_scf7180000554463.5:1.0273922022)99:0.1730497647)97:0.1493315675,(AlveoDino-Dinophyceae-Cladocopium_goreaui_evm.model.scf7180000356965.16:0.0418636081,AlveoDino-Dinophyceae-Cladocopium_C92_CC92.gene5009.mRNA1:0.0736774537)100:0.1628713253)58:0.0507912111,AlveoDino-Dinophyceae-Fugacium_kawagutii_Fkaw.gene3041.mRNA1:0.3737457930)100:1.8582511090)98:0.8690171767)82:0.1529703908,(((((AlveoDino-Dinophyceae-Alexandrium_tamarense_CCMP1771_Gene.47830__MMETSP0384_Transcript_30059__g.47830__m.47830:0.1677014623,AlveoDino-Dinophyceae-Peridinium_aciculiferum_MMETSP0370_Transcript_53855_m.95071:0.1961161521)63:0.0359333959,((AlveoDino-Dinophyceae-Karenia_brevis_SP1_MMETSP0573_Transcript_22799_m.27397:0.0000027820,AlveoDino-Dinophyceae-Karenia_brevis_SP1_Gene.38612__MMETSP0574_Transcript_31790__g.38612__m.38612:0.0249851572)100:0.0986769542,(AlveoDino-Dinophyceae-Noctiluca_scintillans_MMETSP0253_Transcript_25921_m.46111:0.3282205758,((AlveoDino-Dinophyceae-Polarella_glacialis_CCMP1383_evm.model.CCMP1383_scf7180000589377.1:0.0000029012,AlveoDino-Dinophyceae-Polarella_glacialis_CCMP2088_evm.model.CCMP2088_scf7180000720161.1:0.0000010000)72:0.0000027703,AlveoDino-Dinophyceae-Polarella_glacialis_CCMP2088_evm.model.CCMP2088_scf7180000721630.1:0.0000024756)100:0.3154230874)99:0.0931180683)98:0.0440747629)100:0.4784183960,(AlveoDino-Dinophyceae-Gymnodinium_catenatum_GC744_Gene.72687__MMETSP0784_Transcript_38091__g.72687__m.72687:0.4363056034,AlveoDino-Dinophyceae-Gymnodinium_catenatum_GC744_Gene.175489__MMETSP0784_Transcript_89586__g.175489__m.175489:0.6513003133)100:0.4989740788)75:0.0409339996,((((AlveoDino-Dinophyceae-Symbiodinium_microadriaticum_04_503SCI_Smic_04-503SCI.03.gene8205.mRNA1:0.0000010000,AlveoDino-Dinophyceae-Symbiodinium_microadriaticum_CassKB8_Smic_CassKB8.gene16111.mRNA1:0.0643700530)89:0.0000025619,AlveoDino-Dinophyceae-Symbiodinium_necroappetens_CCMP2469_Snec_CCMP2469.gene5621.mRNA1:0.0000010000)100:0.0224574095,AlveoDino-Dinophyceae-Symbiodinium_tridacnidorum_CCMP2592_Stri_CCMP2592.gene8520.mRNA1:0.0012320587)98:0.0328207798,AlveoDino-Dinophyceae-Symbiodinium_natans_CCMP2548_Snat_CCMP2548.gene22949.mRNA1:0.0472282934)100:1.0301185030)45:0.0829223666,((AlveoDino-Dinophyceae-Karenia_brevis_SP1_Gene.9620__MMETSP0574_Transcript_8922__g.9620__m.9620:0.4180518301,(AlveoDino-Dinophyceae-Amoebophrya_ceratii.g5777.t1:0.4012893689,(Alveolata-Perkinsea-Perkinsus_marinus_ATCC_50983_tr_C5L7Y3_C5L7Y3_PERM5:0.0000020081,Alveolata-Perkinsea-Perkinsus_marinus_ATCC_50983_tr_C5LWU8_C5LWU8_PERM5:0.0000026467)100:0.6578336293)91:0.1536651716)90:0.1136663233,AlveoDino-Dinophyceae-Oxyrrhis_marina_Gene.88767__MMETSP0469_Transcript_58474__g.88767__m.88767:0.5873827444)87:0.1531100269)45:0.0547113394)64:0.0454550246,AlveoDino-Dinophyceae-Oxyrrhis_marina_Gene.180983__MMETSP0469_Transcript_120188__g.180983__m.180983:1.3245245136)62:0.0635620644)46:0.2988566883,AlveoDino-Dinophyceae-Oxyrrhis_marina_Gene.106755__MMETSP0469_Transcript_70853__g.106755__m.106755:0.5656867797)41:0.1998344073,AlveoDino-Dinophyceae-Oxyrrhis_marina_Gene.80144__MMETSP0469_Transcript_53463__g.80144__m.80144:0.3537512755);
```
