## Supplementary material for "Improved *Cladocopium goreaui* genome assembly reveals features of a facultative coral symbiont and the complex evolutionary history of dinoflagellate genes": OG0003590.treEdited.tre

```
(Alveolata-Apicomplexa-Toxoplasma_gondii_XP_018637754.1:1.0012350696,(((Alveolata-Chromerida-Chromera_velia_Cvel_34840:0.1716842246,Alveolata-Chromerida-Chromera_velia_Cvel_6593:0.6705866470)90:0.0740721501,Alveolata-Chromerida-Vitrella_brassicaformis_Vbra_15095:0.2603134665)51:0.0916832615,(((((((((((((Alveolata-Chromerida-Chromera_velia_Cvel_1660:0.1418978620,AlveoDino-Dinophyceae-Symbiodinium_microadriaticum_04_503SCI_Smic_04-503SCI.03.gene22844.mRNA1:0.0250377138)65:0.0109979375,((AlveoDino-Dinophyceae-Durusdinium_trenchii_CCMP2556.gene27551.mRNA1:0.0000023145,((AlveoDino-Dinophyceae-Cladocopium_goreaui_evm.model.scf7180000349969.5:0.0126678010,(AlveoDino-Dinophyceae-Cladocopium_goreaui_evm.model.scf7180000349969.6:0.1679481476,AlveoDino-Dinophyceae-Fugacium_kawagutii_Fkaw.gene13960.mRNA1:0.0082511283)95:0.2762879031)40:0.0000020579,AlveoDino-Dinophyceae-Breviolum_minutum_Bmin.gene3240.mRNA1:0.0000022245)61:0.0127969275)39:0.0000028393,((AlveoDino-Dinophyceae-Durusdinium_trenchii_CCMP2556.gene27553.mRNA1:0.0000010000,AlveoDino-Dinophyceae-Durusdinium_trenchii_CCMP2556.gene27570.mRNA1:0.0000010000)58:0.0000024081,AlveoDino-Dinophyceae-Durusdinium_trenchii_sh.g5173.t1:0.0449465404)97:0.0223959929)52:0.0125910281)24:0.0000024699,(((((((AlveoDino-Dinophyceae-Symbiodinium_microadriaticum_CCMP2467_Smic.gene12150.mRNA1:0.0000000000,AlveoDino-Dinophyceae-Symbiodinium_pilosum_CCMP2461_Spil_CCMP2461.gene14818.mRNA1:0.0000000000):0.0000000000,AlveoDino-Dinophyceae-Symbiodinium_tridacnidorum_Sh18_Stri.gene12963.mRNA1:0.0000000000):0.0000000000,AlveoDino-Dinophyceae-Symbiodinium_natans_CCMP2548_Snat_CCMP2548.gene27936.mRNA1:0.0000000000):0.0000000000,AlveoDino-Dinophyceae-Symbiodinium_tridacnidorum_CCMP2592_Stri_CCMP2592.gene23436.mRNA1:0.0000000000):0.0000000000,AlveoDino-Dinophyceae-Symbiodinium_natans_CCMP2548_Snat_CCMP2548.gene27937.mRNA1:0.0000000000):0.0000010000,AlveoDino-Dinophyceae-Symbiodinium_linucheae_CCMP2456_Slin_CCMP2456.gene18980.mRNA1:0.0000010000)66:0.0000025610,AlveoDino-Dinophyceae-Symbiodinium_linucheae_CCMP2456_Slin_CCMP2456.gene18979.mRNA1:0.0126811442)61:0.0126587049)27:0.0125890584,(((((AlveoDino-Dinophyceae-Symbiodinium_microadriaticum_CCMP2467_Smic.gene25390.mRNA1:0.0000010000,AlveoDino-Dinophyceae-Symbiodinium_tridacnidorum_Sh18_Stri.gene15442.mRNA1:0.0034725160)24:0.0000026249,AlveoDino-Dinophyceae-Symbiodinium_tridacnidorum_CCMP2592_Stri_CCMP2592.gene35617.mRNA1:0.0000010000)12:0.0000025489,AlveoDino-Dinophyceae-Symbiodinium_pilosum_CCMP2461_Spil_CCMP2461.gene11100.mRNA1:0.0232620138)61:0.0372899670,(((AlveoDino-Dinophyceae-Symbiodinium_microadriaticum_04_503SCI_Smic_04-503SCI.03.gene14820.mRNA1:0.0000000000,AlveoDino-Dinophyceae-Symbiodinium_necroappetens_CCMP2469_Snec_CCMP2469.gene14468.mRNA1:0.0000000000):0.0000000000,AlveoDino-Dinophyceae-Symbiodinium_linucheae_CCMP2456_Slin_CCMP2456.gene14641.mRNA1:0.0000000000):0.0000010000,AlveoDino-Dinophyceae-Symbiodinium_microadriaticum_CassKB8_Smic_CassKB8.gene12205.mRNA1:0.0000010000)65:0.0000027727)65:0.0085206045,AlveoDino-Dinophyceae-Symbiodinium_natans_CCMP2548_Snat_CCMP2548.gene19495.mRNA1:0.0211049874)17:0.0179467238)34:0.0000025392,((Alveolata-Chromerida-Vitrella_brassicaformis_Vbra_12735:0.2210347283,(AlveoDino-Dinophyceae-Durusdinium_trenchii_CCMP2556.gene8254.mRNA1:0.0529096516,AlveoDino-Dinophyceae-Cladocopium_goreaui_evm.model.scf7180000356207.9:0.0000023432)97:0.0126079942)42:0.0000026271,((AlveoDino-Dinophyceae-Cladocopium_C92_CC92.gene6577.mRNA1:0.0000000000,AlveoDino-Dinophyceae-Breviolum_minutum_Bmin.gene14449.mRNA1:0.0000000000):0.0000023945,AlveoDino-Dinophyceae-Fugacium_kawagutii_Fkaw.gene10091.mRNA1:0.0000024767)66:0.0000025732)67:0.0125907297)49:0.0124967270,((((AlveoDino-Dinophyceae-Oxyrrhis_marina_Gene.39213__MMETSP0468_Transcript_27390__g.39213__m.39213:0.0000010000,AlveoDino-Dinophyceae-Oxyrrhis_marina_Gene.57898__MMETSP0468_Transcript_41177__g.57898__m.57898:0.0000010000)76:0.0000026155,(AlveoDino-Dinophyceae-Prorocentrum_minimum_Gene.45739__MMETSP0053_Transcript_25504__g.45739__m.45739:0.0121690490,AlveoDino-Dinophyceae-Prorocentrum_minimum_MMETSP0055_Transcript_28905_m.51212:0.0245384344)99:0.0629367276)76:0.0123517299,AlveoDino-Dinophyceae-Amoebophrya_ceratii.g14661.t1:0.0371005490)69:0.0249192894,((((AlveoDino-Dinophyceae-Polarella_glacialis_CCMP1383_evm.model.CCMP1383_scf7180000594253.5:0.0000000000,AlveoDino-Dinophyceae-Polarella_glacialis_CCMP2088_evm.model.CCMP2088_scf7180000690528.2:0.0000000000):0.0000000000,AlveoDino-Dinophyceae-Polarella_glacialis_CCMP2088_evm.model.CCMP2088_scf7180000724506.14:0.0000000000):0.0000010000,AlveoDino-Dinophyceae-Polarella_glacialis_CCMP1383_evm.model.CCMP1383_scf7180000597705.4:0.0000010000)75:0.0000025647,(AlveoDino-Dinophyceae-Polarella_glacialis_CCMP2088_evm.model.CCMP2088_scf7180000719834.2:0.0000024181,AlveoDino-Dinophyceae-Polarella_glacialis_CCMP2088_evm.model.CCMP2088_scf7180000716279.2:0.2460455413)79:0.0127312701)93:0.0253746385)9:0.0000023151)28:0.0123975835,((AlveoDino-Dinophyceae-Dinophysis_acuminata_DAEP01_MMETSP0797_Transcript_58450_m.116501:0.0094169859,(AlveoDino-Dinophyceae-Noctiluca_scintillans_MMETSP0253_Transcript_14553_m.27206:0.1487495295,AlveoDino-Dinophyceae-Noctiluca_scintillans_MMETSP0253_Transcript_6487_m.12429:0.0955477433)68:0.0285181102)34:0.0121614205,AlveoDino-Dinophyceae-Karenia_brevis_SP1_MMETSP0573_Transcript_17091_m.20411:0.0250091868)10:0.0000025831)14:0.0151385786,AlveoDino-Dinophyceae-Peridinium_aciculiferum_MMETSP0370_Transcript_62314_m.109684:0.0224091528)13:0.0129700800,(((((((((((Alveolata-Ciliophora-Paramecium_tetraurelia_tr_A0CHU1_A0CHU1_PARTE:0.0000000000,Alveolata-Ciliophora-Paramecium_tetraurelia_tr_A0EI86_A0EI86_PARTE:0.0000000000):0.0000000000,Alveolata-Ciliophora-Paramecium_tetraurelia_tr_A0DUX1_A0DUX1_PARTE:0.0000000000):0.0000000000,Alveolata-Ciliophora-Paramecium_tetraurelia_tr_A0D5S7_A0D5S7_PARTE:0.0000000000):0.0000000000,Alveolata-Ciliophora-Paramecium_tetraurelia_tr_A0DKS2_A0DKS2_PARTE:0.0000000000):0.0000000000,Alveolata-Ciliophora-Paramecium_tetraurelia_tr_A0ECJ8_A0ECJ8_PARTE:0.0000000000):0.0000010000,Alveolata-Ciliophora-Paramecium_tetraurelia_tr_A0CLX9_A0CLX9_PARTE:0.0000010000)88:0.0000026290,Alveolata-Ciliophora-Paramecium_tetraurelia_tr_A0CS45_A0CS45_PARTE:0.0253046682)99:0.0266166470,Alveolata-Ciliophora-Tetrahymena_thermophila_SB210_tr_Q22NC6_Q22NC6_TETTS:0.0563790094)88:0.0472911230,(((Alveolata-Ciliophora-Paramecium_tetraurelia_tr_A0DU07_A0DU07_PARTE:0.0381234040,Alveolata-Ciliophora-Paramecium_tetraurelia_tr_A0E1U1_A0E1U1_PARTE:0.0000020417)100:0.4118740837,Alveolata-Ciliophora-Tetrahymena_thermophila_SB210_tr_Q22DR3_Q22DR3_TETTS:0.4054623444)98:0.0746347591,Alveolata-Ciliophora-Tetrahymena_thermophila_SB210_tr_Q22GH8_Q22GH8_TETTS:0.2386885813)98:0.1884740681)99:0.4354511351,Alveolata-Perkinsea-Perkinsus_marinus_ATCC_50983_tr_C5LII9_C5LII9_PERM5:0.0000020148)76:0.0281988399,Alveolata-Perkinsea-Perkinsus_marinus_ATCC_50983_tr_C5L6X4_C5L6X4_PERM5:0.0560825908)77:0.0491647703)9:0.0112334443,((((((AlveoDino-Dinophyceae-Alexandrium_tamarense_CCMP1771_Gene.134923__MMETSP0382_Transcript_65064__g.134923__m.134923:0.6132054205,AlveoDino-Dinophyceae-Symbiodinium_tridacnidorum_CCMP2592_Stri_CCMP2592.gene35618.mRNA1:0.0181933571)66:0.0490421636,(((AlveoDino-Dinophyceae-Gambierdiscus_australes_MMETSP0766_Transcript_86275_m.130378:0.4135060718,AlveoDino-Dinophyceae-Breviolum_minutum_Bmin.gene14450.mRNA1:0.0374357299)65:0.0964954323,(AlveoDino-Dinophyceae-Cladocopium_goreaui_evm.model.scf7180000356207.10:0.0237624407,Haptophyta---Emiliania_huxleyi_CCMP1516_tr_R1DU88_R1DU88_EMIHU:1.1204247693)70:0.2048525940)61:0.0823863773,((AlveoDino-Dinophyceae-Durusdinium_trenchii_CCMP2556.gene8216.mRNA1:0.0000000000,AlveoDino-Dinophyceae-Durusdinium_trenchii_sh.g15976.t1:0.0000000000):0.0000024883,AlveoDino-Dinophyceae-Durusdinium_trenchii_CCMP2556.gene8253.mRNA1:0.0000026414)100:0.1878105594)71:0.2018210730)90:0.0538419709,((AlveoDino-Dinophyceae-Symbiodinium_microadriaticum_CCMP2467_Smic.gene25391.mRNA1:0.0000000000,AlveoDino-Dinophyceae-Symbiodinium_necroappetens_CCMP2469_Snec_CCMP2469.gene14469.mRNA1:0.0000000000):0.0000010000,AlveoDino-Dinophyceae-Symbiodinium_microadriaticum_CassKB8_Smic_CassKB8.gene12204.mRNA1:0.0000020171)68:0.0000023815)87:0.1525725251,AlveoDino-Dinophyceae-Symbiodinium_microadriaticum_04_503SCI_Smic_04-503SCI.03.gene14821.mRNA1:0.1995500752)100:2.3208522410,((AlveoDino-Dinophyceae-Alexandrium_tamarense_CCMP1771_Gene.144541__MMETSP0382_Transcript_69712__g.144541__m.144541:0.0278095948,AlveoDino-Dinophyceae-Gambierdiscus_australes_MMETSP0766_Transcript_44716_m.66867:0.2179731757)89:0.0426748825,(AlveoDino-Dinophyceae-Gymnodinium_catenatum_GC744_Gene.21229__MMETSP0784_Transcript_11541__g.21229__m.21229:0.0146737084,(AlveoDino-Dinophyceae-Gymnodinium_catenatum_GC744_Gene.80529__MMETSP0784_Transcript_42055__g.80529__m.80529:0.1086548123,AlveoDino-Dinophyceae-Durusdinium_trenchii_sh.g15975.t1:1.0009810913)41:0.0012958506)49:0.0387855481)45:0.0000024123)7:0.0474273179,AlveoDino-Dinophyceae-Heterocapsa_rotundata_MMETSP0503_Transcript_30277_m.64190:0.0593776993)8:0.0098278714)92:0.4360230616,(AlveoDino-Dinophyceae-Amoebophrya_ceratii.g10453.t1:0.0425004198,AlveoDino-Dinophyceae-Durusdinium_trenchii_CCMP2556.gene18043.mRNA1:2.7564542388)67:0.0040577387)70:0.0616130335,((((AlveoDino-Dinophyceae-Dinophysis_acuminata_DAEP01_MMETSP0797_Transcript_54320_m.107686:0.1281633569,AlveoDino-Dinophyceae-Polarella_glacialis_CCMP1383_evm.model.CCMP1383_scf7180000594254.1:0.0155086760)96:0.0229678954,(AlveoDino-Dinophyceae-Gymnodinium_catenatum_GC744_Gene.208994__MMETSP0784_Transcript_106994__g.208994__m.208994:0.1641709806,AlveoDino-Dinophyceae-Karenia_brevis_SP1_MMETSP0573_Transcript_59656_m.71138:0.0771575201)90:0.0112806654)82:0.0123457552,((((AlveoDino-Dinophyceae-Alexandrium_tamarense_CCMP1771_Gene.235592__MMETSP0382_Transcript_113651__g.235592__m.235592:0.1013101940,AlveoDino-Dinophyceae-Gambierdiscus_australes_MMETSP0766_Transcript_28313_m.42959:0.2141956659)99:0.1544274937,AlveoDino-Dinophyceae-Noctiluca_scintillans_MMETSP0253_Transcript_27489_m.49171:0.1508029771)81:0.0129632537,((((AlveoDino-Dinophyceae-Durusdinium_trenchii_CCMP2556.gene18072.mRNA1:0.0000022352,AlveoDino-Dinophyceae-Durusdinium_trenchii_sh.g7512.t1:0.0770927734)100:0.1300222667,(AlveoDino-Dinophyceae-Symbiodinium_natans_CCMP2548_Snat_CCMP2548.gene5683.mRNA1:0.0000020009,AlveoDino-Dinophyceae-Symbiodinium_natans_CCMP2548_Snat_CCMP2548.gene24772.mRNA1:0.0258039979)88:0.0124344860)64:0.0120863067,((AlveoDino-Dinophyceae-Symbiodinium_microadriaticum_CCMP2467_Smic.gene5946.mRNA1:0.0410706250,AlveoDino-Dinophyceae-Symbiodinium_pilosum_CCMP2461_Spil_CCMP2461.gene17151.mRNA1:0.0437003955)78:0.0191323541,(AlveoDino-Dinophyceae-Symbiodinium_microadriaticum_CassKB8_Smic_CassKB8.gene5252.mRNA1:0.0000010000,AlveoDino-Dinophyceae-Symbiodinium_linucheae_CCMP2456_Slin_CCMP2456.gene2851.mRNA1:0.0000010000)56:0.0000021723)80:0.0127584739)69:0.0492633514,((AlveoDino-Dinophyceae-Durusdinium_trenchii_sh.g32833.t1:0.5210596219,(AlveoDino-Dinophyceae-Fugacium_kawagutii_Fkaw.gene7370.mRNA1:0.0000028770,AlveoDino-Dinophyceae-Breviolum_minutum_Bmin.gene13020.mRNA1:0.0245775530)93:0.0000983467)49:0.0329070665,AlveoDino-Dinophyceae-Cladocopium_C92_CC92.gene24275.mRNA1:0.0478045907)83:0.0674429910)94:0.0274980744)64:0.0440152805,(AlveoDino-Dinophyceae-Heterocapsa_rotundata_MMETSP0503_Transcript_32689_m.69306:0.1317292469,AlveoDino-Dinophyceae-Prorocentrum_minimum_MMETSP0055_Transcript_67124_m.117693:0.0547233291)92:0.0379675785)54:0.0090490890)65:0.0113292180,AlveoDino-Dinophyceae-Peridinium_aciculiferum_MMETSP0370_Transcript_19544_m.33413:0.0920835202)97:0.0998191023)70:0.0311546539,AlveoDino-Dinophyceae-Oxyrrhis_marina_Gene.19664__MMETSP0468_Transcript_13672__g.19664__m.19664:0.1432254302)75:0.1424952757)51:0.0992602317,Alveolata-Perkinsea-Perkinsus_marinus_ATCC_50983_tr_C5KHR3_C5KHR3_PERM5:0.3984370074);
```
