## Supplementary material for "Improved *Cladocopium goreaui* genome assembly reveals features of a facultative coral symbiont and the complex evolutionary history of dinoflagellate genes": OG0003940.treEdited.tre

```
(AlveoDino-Dinophyceae-Dinophysis_acuminata_DAEP01_MMETSP0797_Transcript_14898_m.30196:0.2181568291,((((((((((AlveoDino-Dinophyceae-Dinophysis_acuminata_DAEP01_MMETSP0797_Transcript_36386_m.72072:0.5846321404,AlveoDino-Dinophyceae-Noctiluca_scintillans_MMETSP0253_Transcript_56225_m.102271:0.8782884966)91:0.2545249443,AlveoDino-Dinophyceae-Prorocentrum_minimum_MMETSP0057_Transcript_97126_m.180429:0.5869948078)34:0.0507790089,(AlveoDino-Dinophyceae-Polarella_glacialis_CCMP1383_evm.model.CCMP1383_scf7180000546456.5:0.0000027183,AlveoDino-Dinophyceae-Polarella_glacialis_CCMP2088_evm.model.CCMP2088_scf7180000724354.12:0.0000021079)100:0.4327214294)56:0.1035042612,((AlveoDino-Dinophyceae-Gymnodinium_catenatum_GC744_Gene.212642__MMETSP0784_Transcript_108581__g.212642__m.212642:0.5937335260,AlveoDino-Dinophyceae-Karenia_brevis_SP1_MMETSP0573_Transcript_9891_m.11915:0.5544013036)45:0.0122686232,((AlveoDino-Dinophyceae-Karenia_brevis_SP1_Gene.18784__MMETSP0574_Transcript_15911__g.18784__m.18784:0.4569209279,AlveoDino-Dinophyceae-Noctiluca_scintillans_MMETSP0253_Transcript_27831_m.49941:0.6688079771)74:0.1240327414,((((AlveoDino-Dinophyceae-Noctiluca_scintillans_MMETSP0253_Transcript_14578_m.27277:0.3190642134,AlveoDino-Dinophyceae-Noctiluca_scintillans_MMETSP0253_Transcript_27065_m.48347:0.9526932969)97:0.0516368123,AlveoDino-Dinophyceae-Noctiluca_scintillans_MMETSP0253_Transcript_24810_m.44177:0.5793520818)98:0.0573211764,AlveoDino-Dinophyceae-Noctiluca_scintillans_MMETSP0253_Transcript_22114_m.39721:0.4336773749)94:0.0441198825,(AlveoDino-Dinophyceae-Noctiluca_scintillans_MMETSP0253_Transcript_20942_m.37919:0.4583688158,(AlveoDino-Dinophyceae-Noctiluca_scintillans_MMETSP0253_Transcript_4100_m.7878:0.2810428257,AlveoDino-Dinophyceae-Noctiluca_scintillans_MMETSP0253_Transcript_50710_m.92041:0.6732633418)94:0.0725348974)100:0.3307584883)92:0.0996543351)72:0.0725306615)48:0.0358780171)41:0.0339213327,((AlveoDino-Dinophyceae-Gymnodinium_catenatum_GC744_Gene.118354__MMETSP0784_Transcript_60917__g.118354__m.118354:0.3687504793,AlveoDino-Dinophyceae-Amphidinium_gibbosum.g18664.t1:0.5734639171)48:0.1231327141,(AlveoDino-Dinophyceae-Amphidinium_gibbosum.g63286.t1:0.6165576411,((AlveoDino-Dinophyceae-Breviolum_minutum_Bmin.gene27265.mRNA1:0.1091926702,((((AlveoDino-Dinophyceae-Symbiodinium_microadriaticum_CCMP2467_Smic.gene16958.mRNA1:0.0000022932,(AlveoDino-Dinophyceae-Symbiodinium_microadriaticum_04_503SCI_Smic_04-503SCI.03.gene15908.mRNA1:0.0000024730,AlveoDino-Dinophyceae-Symbiodinium_tridacnidorum_Sh18_Stri.gene14818.mRNA1:0.0000027183)98:0.0000022898)89:0.0000021053,(AlveoDino-Dinophyceae-Symbiodinium_necroappetens_CCMP2469_Snec_CCMP2469.gene23943.mRNA1:0.0000027183,AlveoDino-Dinophyceae-Symbiodinium_linucheae_CCMP2456_Slin_CCMP2456.gene1994.mRNA1:0.0000027183)87:0.0000027676)89:0.0000020761,AlveoDino-Dinophyceae-Symbiodinium_tridacnidorum_CCMP2592_Stri_CCMP2592.gene13285.mRNA1:0.0139677299)99:0.0432248951,AlveoDino-Dinophyceae-Symbiodinium_natans_CCMP2548_Snat_CCMP2548.gene22379.mRNA1:0.0239509198)100:0.1418556746)100:0.1491743126,AlveoDino-Dinophyceae-Polarella_glacialis_CCMP1383_evm.model.CCMP1383_scf7180000543038.4:0.1917218211)96:0.1046223338)47:0.0564109363)22:0.0097369589)56:0.0246414995,((((AlveoDino-Dinophyceae-Alexandrium_tamarense_CCMP1771_Gene.193844__MMETSP0382_Transcript_93430__g.193844__m.193844:0.3059187589,AlveoDino-Dinophyceae-Gymnodinium_catenatum_GC744_Gene.82201__MMETSP0784_Transcript_42862__g.82201__m.82201:0.2588743394)94:0.0873002354,((AlveoDino-Dinophyceae-Noctiluca_scintillans_MMETSP0253_Transcript_11154_m.20996:0.2085125276,AlveoDino-Dinophyceae-Noctiluca_scintillans_MMETSP0253_Transcript_51503_m.93581:0.0750778297)100:0.1709612408,(AlveoDino-Dinophyceae-Prorocentrum_minimum_Gene.198572__MMETSP0056_Transcript_107430__g.198572__m.198572:0.3839874080,AlveoDino-Dinophyceae-Polarella_glacialis_CCMP2088_evm.model.CCMP2088_scf7180000715194.2:0.2791908694)98:0.1586606053)95:0.0949848527)94:0.0799209566,AlveoDino-Dinophyceae-Peridinium_aciculiferum_MMETSP0370_Transcript_85194_m.151532:0.2882730043)76:0.1175000948,((AlveoDino-Dinophyceae-Gymnodinium_catenatum_GC744_Gene.93678__MMETSP0784_Transcript_48281__g.93678__m.93678:0.4401545214,((((AlveoDino-Dinophyceae-Noctiluca_scintillans_MMETSP0253_Transcript_52980_m.96489:0.2027266144,AlveoDino-Dinophyceae-Noctiluca_scintillans_MMETSP0253_Transcript_59078_m.107036:0.2757355245)99:0.2963252714,AlveoDino-Dinophyceae-Prorocentrum_minimum_MMETSP0055_Transcript_37950_m.66749:0.3420892805)99:0.1934667956,Haptophyta---Emiliania_huxleyi_CCMP1516_tr_R1FS50_R1FS50_EMIHU:0.8808272942)99:0.2638422234,((AlveoDino-Dinophyceae-Oxyrrhis_marina_Gene.68550__MMETSP0469_Transcript_46335__g.68550__m.68550:0.3005533396,AlveoDino-Dinophyceae-Oxyrrhis_marina_Gene.4431__MMETSP0470_Transcript_3382__g.4431__m.4431:0.5515840988)100:0.2288157274,Alveolata-Perkinsea-Perkinsus_marinus_ATCC_50983_tr_C5KTE4_C5KTE4_PERM5:1.3390611455)91:0.1527223058)98:0.3672872446)28:0.0392490614,((AlveoDino-Dinophyceae-Gymnodinium_catenatum_GC744_Gene.94454__MMETSP0784_Transcript_48642__g.94454__m.94454:0.2816844105,AlveoDino-Dinophyceae-Noctiluca_scintillans_MMETSP0253_Transcript_56418_m.102820:0.5878897183)80:0.0790749838,((AlveoDino-Dinophyceae-Gymnodinium_catenatum_GC744_Gene.17914__MMETSP0784_Transcript_9893__g.17914__m.17914:0.2009121375,((AlveoDino-Dinophyceae-Prorocentrum_minimum_Gene.185308__MMETSP0056_Transcript_100136__g.185308__m.185308:0.0000026095,AlveoDino-Dinophyceae-Prorocentrum_minimum_MMETSP0057_Transcript_111232_m.206347:0.0000020622)100:0.4576526511,((((AlveoDino-Dinophyceae-Durusdinium_trenchii_CCMP2556.gene28111.mRNA1:0.1491493811,((AlveoDino-Dinophyceae-Cladocopium_goreaui_evm.model.scf7180000356368.18:0.0281208206,AlveoDino-Dinophyceae-Cladocopium_C92_CC92.gene12406.mRNA1:0.0147498444)100:0.0166611518,AlveoDino-Dinophyceae-Fugacium_kawagutii_Fkaw.gene23561.mRNA1:0.1031189745)99:0.0533412768)85:0.0146876394,AlveoDino-Dinophyceae-Breviolum_minutum_Bmin.gene8356.mRNA1:0.0680560216)100:0.1239657381,(((AlveoDino-Dinophyceae-Symbiodinium_microadriaticum_CCMP2467_Smic.gene2426.mRNA1:0.0000021950,AlveoDino-Dinophyceae-Symbiodinium_necroappetens_CCMP2469_Snec_CCMP2469.gene24765.mRNA1:0.0000022738)100:0.0076250228,(AlveoDino-Dinophyceae-Symbiodinium_linucheae_CCMP2456_Slin_CCMP2456.gene11321.mRNA1:0.0000021456,AlveoDino-Dinophyceae-Symbiodinium_tridacnidorum_Sh18_Stri.gene13767.mRNA1:0.0000022482)85:0.0000022763)99:0.0608617841,AlveoDino-Dinophyceae-Symbiodinium_pilosum_CCMP2461_Spil_CCMP2461.gene3384.mRNA1:0.0782195898)100:0.1153387899)100:0.2020864643,((AlveoDino-Dinophyceae-Polarella_glacialis_CCMP1383_evm.model.CCMP1383_scf7180000597170.1:0.0000024961,AlveoDino-Dinophyceae-Polarella_glacialis_CCMP1383_evm.model.CCMP1383_scf7180000576712.2:0.0000010000)54:0.0000027348,AlveoDino-Dinophyceae-Polarella_glacialis_CCMP2088_evm.model.CCMP2088_scf7180000711096.5:0.0000026508)100:0.1992698394)93:0.1147926057)97:0.1018255525)60:0.0302960651,AlveoDino-Dinophyceae-Karenia_brevis_SP1_MMETSP0573_Transcript_52540_m.62906:0.3409876687)57:0.0270026265)94:0.2552354281)29:0.0441252840)45:0.0149005033)48:0.0152244449,(AlveoDino-Dinophyceae-Amphidinium_gibbosum.g68693.t1:0.6796058421,((AlveoDino-Dinophyceae-Durusdinium_trenchii_sh.g6288.t1:0.2296611392,((AlveoDino-Dinophyceae-Cladocopium_C15_evm.model.scaffold_7495.2:0.0224303781,AlveoDino-Dinophyceae-Cladocopium_C92_CC92.gene5716.mRNA1:0.0000025772)100:0.0729828948,AlveoDino-Dinophyceae-Breviolum_minutum_Bmin.gene22166.mRNA1:0.0000028864)95:0.0515810376)99:0.3022889170,(((((((AlveoDino-Dinophyceae-Symbiodinium_microadriaticum_CCMP2467_Smic.gene18238.mRNA1:0.0000000000,AlveoDino-Dinophyceae-Symbiodinium_microadriaticum_CassKB8_Smic_CassKB8.gene1082.mRNA1:0.0000000000):0.0000010000,AlveoDino-Dinophyceae-Symbiodinium_microadriaticum_04_503SCI_Smic_04-503SCI.03.gene2199.mRNA1:0.0000010000)72:0.0000029072,AlveoDino-Dinophyceae-Symbiodinium_necroappetens_CCMP2469_Snec_CCMP2469.gene1847.mRNA1:0.0000020568)98:0.0073873313,AlveoDino-Dinophyceae-Symbiodinium_tridacnidorum_CCMP2592_Stri_CCMP2592.gene22751.mRNA1:0.0073318221)99:0.0074902553,AlveoDino-Dinophyceae-Symbiodinium_tridacnidorum_Sh18_Stri.gene2404.mRNA1:0.0000026945)100:0.0728631934,AlveoDino-Dinophyceae-Symbiodinium_natans_CCMP2548_Snat_CCMP2548.gene14610.mRNA1:0.0593297303)80:0.0474334173,AlveoDino-Dinophyceae-Symbiodinium_pilosum_CCMP2461_Spil_CCMP2461.gene9821.mRNA1:0.0670907748)81:0.1143763977)100:0.6812056880)77:0.0909539272)56:0.0348305784,(AlveoDino-Dinophyceae-Karenia_brevis_SP1_MMETSP0573_Transcript_10790_m.13055:0.2916005779,AlveoDino-Dinophyceae-Karenia_brevis_SP1_MMETSP0573_Transcript_24515_m.29583:0.3172695043)99:0.2911901064)8:0.0175224369,((((AlveoDino-Dinophyceae-Dinophysis_acuminata_DAEP01_MMETSP0797_Transcript_67973_m.135230:0.3690145208,AlveoDino-Dinophyceae-Karenia_brevis_SP1_MMETSP0573_Transcript_2572_m.2987:0.2898592733)86:0.0731675444,(((AlveoDino-Dinophyceae-Alexandrium_tamarense_CCMP1771_Gene.53775__MMETSP0382_Transcript_26554__g.53775__m.53775:0.1359054029,AlveoDino-Dinophyceae-Gambierdiscus_australes_MMETSP0766_Transcript_50899_m.76769:0.1372903770)93:0.0580008334,(AlveoDino-Dinophyceae-Gymnodinium_catenatum_GC744_Gene.200218__MMETSP0784_Transcript_102062__g.200218__m.200218:0.1316265367,((AlveoDino-Dinophyceae-Heterocapsa_rotundata_MMETSP0503_Transcript_14207_m.30161:0.1474636280,AlveoDino-Dinophyceae-Peridinium_aciculiferum_MMETSP0370_Transcript_63321_m.111720:0.3064906240)94:0.0757287094,AlveoDino-Dinophyceae-Peridinium_aciculiferum_MMETSP0370_Transcript_92412_m.164829:0.2400223240)95:0.0846510941)80:0.0229839741)91:0.0558353939,(AlveoDino-Dinophyceae-Gymnodinium_catenatum_GC744_Gene.60429__MMETSP0784_Transcript_31619__g.60429__m.60429:0.4470310904,AlveoDino-Dinophyceae-Cladocopium_C15_evm.model.scaffold_5117.1:4.2784206932)18:0.0000023707)52:0.0538189478)55:0.0461854754,AlveoDino-Dinophyceae-Peridinium_aciculiferum_MMETSP0370_Transcript_95631_m.170421:0.5133037768)52:0.0142897341,((AlveoDino-Dinophyceae-Alexandrium_tamarense_CCMP1771_Gene.279719__MMETSP0384_Transcript_171789__g.279719__m.279719:0.8131820043,AlveoDino-Dinophyceae-Noctiluca_scintillans_MMETSP0253_Transcript_61188_m.110718:1.0435527818)49:0.0000021358,AlveoDino-Dinophyceae-Karenia_brevis_SP1_MMETSP0573_Transcript_38481_m.46321:0.2999551241)86:0.0618660059)57:0.0371641984)66:0.0631739891,AlveoDino-Dinophyceae-Gymnodinium_catenatum_GC744_Gene.163075__MMETSP0784_Transcript_84218__g.163075__m.163075:0.5163136505)89:0.1230105706,AlveoDino-Dinophyceae-Peridinium_aciculiferum_MMETSP0370_Transcript_48325_m.84820:0.6129790764);
```
