## Supplementary material for "Improved *Cladocopium goreaui* genome assembly reveals features of a facultative coral symbiont and the complex evolutionary history of dinoflagellate genes": OG0010029.treEdited.tre

```
(Alveolata-Apicomplexa-Plasmodium_falciparum_XP_001347605.1:0.8944427868,(Alveolata-Apicomplexa-Toxoplasma_gondii_XP_018636433.1:0.3410529480,Haptophyta---Emiliania_huxleyi_CCMP1516_tr_R1EPV4_R1EPV4_EMIHU:2.4863257389)73:0.3155510304,(Alveolata-Chromerida-Chromera_velia_Cvel_30626:0.6650812987,(Alveolata-Chromerida-Vitrella_brassicaformis_Vbra_21098:0.5180990155,((((AlveoDino-Dinophyceae-Dinophysis_acuminata_DAEP01_MMETSP0797_Transcript_31044_m.61556:0.2678616574,AlveoDino-Dinophyceae-Gymnodinium_catenatum_GC744_Gene.131045__MMETSP0784_Transcript_67610__g.131045__m.131045:0.3146401401)55:0.0401725090,((((AlveoDino-Dinophyceae-Alexandrium_tamarense_CCMP1771_Gene.158518__MMETSP0382_Transcript_76296__g.158518__m.158518:0.3634202390,AlveoDino-Dinophyceae-Heterocapsa_rotundata_MMETSP0503_Transcript_9726_m.20500:0.1916476493)70:0.0423959282,AlveoDino-Dinophyceae-Prorocentrum_minimum_Gene.205638__MMETSP0053_Transcript_114540__g.205638__m.205638:0.2445498877)77:0.0356059271,(AlveoDino-Dinophyceae-Noctiluca_scintillans_MMETSP0253_Transcript_6455_m.12327:0.4148898304,AlveoDino-Dinophyceae-Peridinium_aciculiferum_MMETSP0370_Transcript_74247_m.131992:0.1566433842)84:0.0710653294)65:0.0668778480,(((((AlveoDino-Dinophyceae-Durusdinium_trenchii_CCMP2556.gene3483.mRNA1:0.0000010184,AlveoDino-Dinophyceae-Durusdinium_trenchii_CCMP2556.gene3454.mRNA1:0.0029380072)100:0.0041578389,AlveoDino-Dinophyceae-Durusdinium_trenchii_sh.g24194.t1:0.0858528890)100:0.1707375968,((AlveoDino-Dinophyceae-Cladocopium_goreaui_evm.model.scf7180000346056.11:0.0522791314,AlveoDino-Dinophyceae-Breviolum_minutum_Bmin.gene27255.mRNA1:0.0908256043)82:0.0147154423,AlveoDino-Dinophyceae-Fugacium_kawagutii_Fkaw.gene4711.mRNA1:0.0604867268)87:0.0449292915)98:0.0749956161,((((((AlveoDino-Dinophyceae-Symbiodinium_microadriaticum_CCMP2467_Smic.gene14746.mRNA1:0.0000000000,AlveoDino-Dinophyceae-Symbiodinium_necroappetens_CCMP2469_Snec_CCMP2469.gene3191.mRNA1:0.0000000000):0.0000000000,AlveoDino-Dinophyceae-Symbiodinium_microadriaticum_CassKB8_Smic_CassKB8.gene12504.mRNA1:0.0000000000):0.0000010184,AlveoDino-Dinophyceae-Symbiodinium_microadriaticum_04_503SCI_Smic_04-503SCI.03.gene10931.mRNA1:0.0000010184)99:0.0146901628,(AlveoDino-Dinophyceae-Symbiodinium_tridacnidorum_Sh18_Stri.gene14597.mRNA1:0.0202760035,AlveoDino-Dinophyceae-Symbiodinium_tridacnidorum_CCMP2592_Stri_CCMP2592.gene28441.mRNA1:0.0100710778)100:0.0275592105)83:0.0097275472,AlveoDino-Dinophyceae-Symbiodinium_linucheae_CCMP2456_Slin_CCMP2456.gene2112.mRNA1:0.0172163338)94:0.0343120223,(AlveoDino-Dinophyceae-Symbiodinium_natans_CCMP2548_Snat_CCMP2548.gene2188.mRNA1:0.0916466336,AlveoDino-Dinophyceae-Symbiodinium_pilosum_CCMP2461_Spil_CCMP2461.gene7032.mRNA1:0.0787186518)94:0.0278685184)100:0.1420642923)100:0.1243219821,AlveoDino-Dinophyceae-Polarella_glacialis_CCMP1383_evm.model.CCMP1383_scf7180000544144.16:0.6358076186)69:0.0412305360)30:0.0273387288)100:0.4515972519,(AlveoDino-Dinophyceae-Amoebophrya_ceratii.g4892.t1:1.0653328256,(Alveolata-Perkinsea-Perkinsus_marinus_ATCC_50983_tr_C5LYX4_C5LYX4_PERM5:0.0000019133,Alveolata-Perkinsea-Perkinsus_marinus_ATCC_50983_tr_C5M087_C5M087_PERM5:0.0402204150)100:1.0164087250)54:0.1287900629)48:0.0785340631,AlveoDino-Dinophyceae-Oxyrrhis_marina_Gene.145796__MMETSP0469_Transcript_96688__g.145796__m.145796:0.9821897102)68:0.2155872128)55:0.0992897040)58:0.1742523684);
```
