## Supplementary material for "Improved *Cladocopium goreaui* genome assembly reveals features of a facultative coral symbiont and the complex evolutionary history of dinoflagellate genes": OG0012386.treEdited.tre

```
(Alveolata-Chromerida-Chromera_velia_Cvel_2274:0.6632720973,((((((((AlveoDino-Dinophyceae-Alexandrium_tamarense_CCMP1771_Gene.175566__MMETSP0382_Transcript_84490__g.175566__m.175566:0.0505312198,AlveoDino-Dinophyceae-Alexandrium_tamarense_CCMP1771_Gene.289987__MMETSP0384_Transcript_177989__g.289987__m.289987:0.1035355578)100:0.1406831096,AlveoDino-Dinophyceae-Gymnodinium_catenatum_GC744_Gene.38845__MMETSP0784_Transcript_20204__g.38845__m.38845:0.1961146263)79:0.0236738111,AlveoDino-Dinophyceae-Gambierdiscus_australes_MMETSP0766_Transcript_44408_m.66409:0.2047642832)79:0.0471665766,AlveoDino-Dinophyceae-Noctiluca_scintillans_MMETSP0253_Transcript_50467_m.91345:0.2676025044)71:0.0219242015,AlveoDino-Dinophyceae-Karenia_brevis_SP1_MMETSP0573_Transcript_1769_m.2069:0.1701296300)88:0.0668148059,(AlveoDino-Dinophyceae-Karenia_brevis_SP1_MMETSP0573_Transcript_40255_m.48546:0.3408710069,(AlveoDino-Dinophyceae-Peridinium_aciculiferum_MMETSP0370_Transcript_67032_m.118334:0.2372188943,AlveoDino-Dinophyceae-Prorocentrum_minimum_Gene.154864__MMETSP0053_Transcript_85963__g.154864__m.154864:0.1833390772)80:0.0708137203)60:0.0340702496)79:0.0976361680,(AlveoDino-Dinophyceae-Gymnodinium_catenatum_GC744_Gene.11525__MMETSP0784_Transcript_6803__g.11525__m.11525:0.2209485181,(AlveoDino-Dinophyceae-Gymnodinium_catenatum_GC744_Gene.12105__MMETSP0784_Transcript_7101__g.12105__m.12105:0.2417232292,(AlveoDino-Dinophyceae-Noctiluca_scintillans_MMETSP0253_Transcript_13729_m.25540:0.2241271161,AlveoDino-Dinophyceae-Noctiluca_scintillans_MMETSP0253_Transcript_16940_m.31283:0.2495948405)82:0.0288982320)80:0.0555920390)91:0.1385448499)67:0.1327441728,((AlveoDino-Dinophyceae-Durusdinium_trenchii_sh.g22321.t1:0.1316201858,((AlveoDino-Dinophyceae-Cladocopium_C15_evm.model.scaffold_11559.2:0.0000010268,AlveoDino-Dinophyceae-Cladocopium_goreaui_evm.model.scf7180000353146.7:0.0000010268)100:0.0456039580,AlveoDino-Dinophyceae-Fugacium_kawagutii_Fkaw.gene17566.mRNA1:0.0538122920)97:0.1498264724)84:0.1075703038,((AlveoDino-Dinophyceae-Symbiodinium_microadriaticum_04_503SCI_Smic_04-503SCI.03.gene18293.mRNA1:0.0000020757,(AlveoDino-Dinophyceae-Symbiodinium_microadriaticum_CassKB8_Smic_CassKB8.gene19532.mRNA1:0.0000010268,(AlveoDino-Dinophyceae-Symbiodinium_necroappetens_CCMP2469_Snec_CCMP2469.gene23683.mRNA1:0.0000010268,AlveoDino-Dinophyceae-Symbiodinium_tridacnidorum_CCMP2592_Stri_CCMP2592.gene12556.mRNA1:0.0222314070)56:0.0000010268)88:0.0366939924)90:0.0374792254,AlveoDino-Dinophyceae-Symbiodinium_tridacnidorum_Sh18_Stri.gene17782.mRNA1:0.0017759453)100:0.3193111538)100:1.5134108750)97:0.2371068476,Haptophyta---Emiliania_huxleyi_CCMP1516_tr_R1FA66_R1FA66_EMIHU:0.4066565697);
```
