## Supplementary material for "Improved *Cladocopium goreaui* genome assembly reveals features of a facultative coral symbiont and the complex evolutionary history of dinoflagellate genes": OG0012420.treEdited.tre

```
(Alveolata-Chromerida-Vitrella_brassicaformis_Vbra_461:0.7450542911,(((AlveoDino-Dinophyceae-Dinophysis_acuminata_DAEP01_MMETSP0797_Transcript_52330_m.103731:0.2001196326,(((AlveoDino-Dinophyceae-Heterocapsa_rotundata_MMETSP0503_Transcript_57947_m.120401:0.0736279224,AlveoDino-Dinophyceae-Peridinium_aciculiferum_MMETSP0370_Transcript_33968_m.59820:0.0756091894)98:0.0914250789,(((((AlveoDino-Dinophyceae-Durusdinium_trenchii_CCMP2556.gene35702.mRNA1:0.0000000000,AlveoDino-Dinophyceae-Breviolum_minutum_Bmin.gene8216.mRNA1:0.0000000000):0.0000010000,AlveoDino-Dinophyceae-Cladocopium_goreaui_evm.model.scf7180000356144.18:0.0087866692)21:0.0000010000,AlveoDino-Dinophyceae-Cladocopium_C92_CC92.gene9477.mRNA1:0.0000010000)44:0.0000010000,AlveoDino-Dinophyceae-Durusdinium_trenchii_sh.g8568.t1:0.0953806189)83:0.0404091784,((((((AlveoDino-Dinophyceae-Symbiodinium_microadriaticum_04_503SCI_Smic_04-503SCI.03.gene21411.mRNA1:0.0000000000,AlveoDino-Dinophyceae-Symbiodinium_linucheae_CCMP2456_Slin_CCMP2456.gene4615.mRNA1:0.0000000000):0.0000000000,AlveoDino-Dinophyceae-Symbiodinium_tridacnidorum_CCMP2592_Stri_CCMP2592.gene30955.mRNA1:0.0000000000):0.0000000000,AlveoDino-Dinophyceae-Symbiodinium_tridacnidorum_Sh18_Stri.gene928.mRNA1:0.0000000000):0.0000000000,AlveoDino-Dinophyceae-Symbiodinium_necroappetens_CCMP2469_Snec_CCMP2469.gene31744.mRNA1:0.0000000000):0.0000000000,AlveoDino-Dinophyceae-Symbiodinium_natans_CCMP2548_Snat_CCMP2548.gene16652.mRNA1:0.0000000000):0.0000010000,AlveoDino-Dinophyceae-Symbiodinium_microadriaticum_CassKB8_Smic_CassKB8.gene22428.mRNA1:0.0000010000)98:0.0556807889)48:0.0343340257)59:0.0191414401,((AlveoDino-Dinophyceae-Polarella_glacialis_CCMP1383_evm.model.CCMP1383_scf7180000595681.6:0.0000000000,AlveoDino-Dinophyceae-Polarella_glacialis_CCMP2088_evm.model.CCMP2088_scf7180000724991.4:0.0000000000):0.0000010000,AlveoDino-Dinophyceae-Polarella_glacialis_CCMP2088_evm.model.CCMP2088_scf7180000712444.14:0.0000010000)96:0.0823541564)70:0.0459760454)54:0.0318201923,(AlveoDino-Dinophyceae-Alexandrium_tamarense_CCMP1771_Gene.194282__MMETSP0382_Transcript_93586__g.194282__m.194282:0.0353171650,AlveoDino-Dinophyceae-Gambierdiscus_australes_MMETSP0766_Transcript_65418_m.98612:0.0104995392)60:0.0255306278)49:0.0695406432,AlveoDino-Dinophyceae-Alexandrium_tamarense_CCMP1771_Gene.194638__MMETSP0382_Transcript_93787__g.194638__m.194638:0.0850745445)100:0.7540462389,(((Haptophyta---Emiliania_huxleyi_CCMP1516_tr_R1DD37_R1DD37_EMIHU:0.1561780843,Haptophyta---Emiliania_huxleyi_CCMP1516_tr_R1DM77_R1DM77_EMIHU:0.4166606417)75:0.0737222836,(Haptophyta---Emiliania_huxleyi_CCMP1516_tr_R1CKE5_R1CKE5_EMIHU:0.0000010000,Haptophyta---Emiliania_huxleyi_CCMP1516_tr_R1EQD1_R1EQD1_EMIHU:0.0094154899)94:0.0760264114)71:0.0903138346,Haptophyta---Emiliania_huxleyi_CCMP1516_tr_R1C2K7_R1C2K7_EMIHU:0.2660795597)91:0.2977160358);
```
