## Supplementary material for "Improved *Cladocopium goreaui* genome assembly reveals features of a facultative coral symbiont and the complex evolutionary history of dinoflagellate genes": OG0015578.treEdited.tre

```
(Alveolata-Chromerida-Chromera_velia_Cvel_22089:1.7957106391,(((AlveoDino-Dinophyceae-Noctiluca_scintillans_MMETSP0253_Transcript_43735_m.78683:0.4281429185,(((AlveoDino-Dinophyceae-Durusdinium_trenchii_CCMP2556.gene15586.mRNA1:0.0000024128,AlveoDino-Dinophyceae-Durusdinium_trenchii_sh.g24957.t1:0.0545232402)100:0.1913366775,((((AlveoDino-Dinophyceae-Symbiodinium_microadriaticum_CCMP2467_Smic.gene2350.mRNA1:0.0000000000,AlveoDino-Dinophyceae-Symbiodinium_microadriaticum_CassKB8_Smic_CassKB8.gene15129.mRNA1:0.0000000000):0.0000010158,AlveoDino-Dinophyceae-Symbiodinium_microadriaticum_04_503SCI_Smic_04-503SCI.03.gene21972.mRNA1:0.0000010158)93:0.0037531136,AlveoDino-Dinophyceae-Symbiodinium_necroappetens_CCMP2469_Snec_CCMP2469.gene13878.mRNA1:0.0000029824)94:0.0275259753,AlveoDino-Dinophyceae-Symbiodinium_tridacnidorum_CCMP2592_Stri_CCMP2592.gene10066.mRNA1:0.0143454313)100:0.2737384468)86:0.1008136222,((AlveoDino-Dinophyceae-Cladocopium_goreaui_evm.model.scf7180000356936.9:0.0231970725,AlveoDino-Dinophyceae-Cladocopium_C92_CC92.gene11454.mRNA1:0.0144852238)96:0.0557631120,AlveoDino-Dinophyceae-Fugacium_kawagutii_Fkaw.gene10112.mRNA1:0.1347232257)92:0.0698446163)99:0.5500144680)29:0.0596903742,(AlveoDino-Dinophyceae-Peridinium_aciculiferum_MMETSP0370_Transcript_82835_m.147383:0.4928237484,AlveoDino-Dinophyceae-Prorocentrum_minimum_Gene.183082__MMETSP0053_Transcript_101999__g.183082__m.183082:0.2567425460)54:0.0650071323)46:0.2741160398,(AlveoDino-Dinophyceae-Polarella_glacialis_CCMP1383_evm.model.CCMP1383_scf7180000570499.3:0.0000021019,(AlveoDino-Dinophyceae-Polarella_glacialis_CCMP1383_evm.model.CCMP1383_scf7180000596113.5:0.0000010158,AlveoDino-Dinophyceae-Polarella_glacialis_CCMP2088_evm.model.CCMP2088_scf7180000720778.2:0.0000010158)78:0.0084589542)100:0.5332026006)98:0.7564501804,(Haptophyta---Emiliania_huxleyi_CCMP1516_tr_R1ERJ8_R1ERJ8_EMIHU:0.0000010158,Haptophyta---Emiliania_huxleyi_CCMP1516_tr_R1D252_R1D252_EMIHU:0.0000010158)100:1.4415626570);
```
