## Supplementary material for "Improved *Cladocopium goreaui* genome assembly reveals features of a facultative coral symbiont and the complex evolutionary history of dinoflagellate genes": OG0017011.treEdited.tre

```
(AlveoDino-Dinophyceae-Alexandrium_tamarense_CCMP1771_Gene.94153__MMETSP0382_Transcript_46036__g.94153__m.94153:0.0852313300,(((((((AlveoDino-Dinophyceae-Alexandrium_tamarense_CCMP1771_Gene.150518__MMETSP0382_Transcript_72468__g.150518__m.150518:0.1669660420,(AlveoDino-Dinophyceae-Gymnodinium_catenatum_GC744_Gene.46367__MMETSP0784_Transcript_23987__g.46367__m.46367:0.3914594788,AlveoDino-Dinophyceae-Noctiluca_scintillans_MMETSP0253_Transcript_44216_m.79787:0.4131831347)58:0.0377322669)66:0.0960079435,(AlveoDino-Dinophyceae-Gymnodinium_catenatum_GC744_Gene.232933__MMETSP0784_Transcript_118445__g.232933__m.232933:0.2584085696,AlveoDino-Dinophyceae-Peridinium_aciculiferum_MMETSP0370_Transcript_12802_m.21719:0.1959628412)60:0.0733341468)39:0.0597646249,AlveoDino-Dinophyceae-Amphidinium_gibbosum.g2276.t1:0.3139037750)65:0.1029538271,(((AlveoDino-Dinophyceae-Durusdinium_trenchii_CCMP2556.gene7717.mRNA1:0.0000010000,AlveoDino-Dinophyceae-Durusdinium_trenchii_CCMP2556.gene7647.mRNA1:0.0000010000)100:0.2620703545,(AlveoDino-Dinophyceae-Cladocopium_goreaui_evm.model.scf7180000357274.8:0.4795333524,AlveoDino-Dinophyceae-Cladocopium_C92_CC92.gene6787.mRNA1:0.1043966750)94:0.1664048136)88:0.1173638645,AlveoDino-Dinophyceae-Symbiodinium_linucheae_CCMP2456_Slin_CCMP2456.gene8585.mRNA1:0.3113225053)91:0.1463404721)95:0.4687261366,(AlveoDino-Dinophyceae-Gymnodinium_catenatum_GC744_Gene.218660__MMETSP0784_Transcript_111423__g.218660__m.218660:0.4100343201,((AlveoDino-Dinophyceae-Oxyrrhis_marina_Gene.42245__MMETSP0469_Transcript_28315__g.42245__m.42245:0.6850148787,Alveolata-Perkinsea-Perkinsus_marinus_ATCC_50983_tr_C5LW13_C5LW13_PERM5:0.6911687353)82:0.2122529438,(Haptophyta---Emiliania_huxleyi_CCMP1516_tr_R1D1U3_R1D1U3_EMIHU:0.0000022949,Haptophyta---Emiliania_huxleyi_CCMP1516_tr_R1CPC7_R1CPC7_EMIHU:0.0060356245)100:1.4060984440)52:0.1337617415)64:0.1175987209)81:0.1859568026,AlveoDino-Dinophyceae-Peridinium_aciculiferum_MMETSP0370_Transcript_79377_m.141500:0.4130034576)53:0.1259423925,(AlveoDino-Dinophyceae-Gymnodinium_catenatum_GC744_Gene.65372__MMETSP0784_Transcript_34228__g.65372__m.65372:0.2528070971,AlveoDino-Dinophyceae-Polarella_glacialis_CCMP2088_evm.model.CCMP2088_scf7180000701467.1:0.4135069799)34:0.0702013082)98:0.1314496458,AlveoDino-Dinophyceae-Gambierdiscus_australes_MMETSP0766_Transcript_24929_m.37557:0.2176174292);
```
