## Supplementary material for "Improved *Cladocopium goreaui* genome assembly reveals features of a facultative coral symbiont and the complex evolutionary history of dinoflagellate genes": OG0027166.treEdited.tre

```
(Alveolata-Chromerida-Chromera_velia_Cvel_24118:1.0039602223,(AlveoDino-Dinophyceae-Gymnodinium_catenatum_GC744_Gene.140384__MMETSP0784_Transcript_72904__g.140384__m.140384:0.6163192163,Haptophyta---Emiliania_huxleyi_CCMP1516_tr_R1DYA0_R1DYA0_EMIHU:0.6365941783)63:0.1251760860,(AlveoDino-Dinophyceae-Prorocentrum_minimum_Gene.45016__MMETSP0053_Transcript_25163__g.45016__m.45016:0.7104876809,((AlveoDino-Dinophyceae-Amphidinium_gibbosum.g24133.t1:0.7386371223,AlveoDino-Dinophyceae-Symbiodinium_microadriaticum_CassKB8_Smic_CassKB8.gene2645.mRNA1:0.3704709468)49:0.1440542948,(AlveoDino-Dinophyceae-Durusdinium_trenchii_CCMP2556.gene26291.mRNA1:0.3358190759,(((AlveoDino-Dinophyceae-Cladocopium_goreaui_evm.model.scf7180000356902.45:0.0575987215,AlveoDino-Dinophyceae-Cladocopium_C92_CC92.gene27651.mRNA1:0.0000022455)77:0.0552249680,AlveoDino-Dinophyceae-Breviolum_minutum_Bmin.gene14951.mRNA1:0.2199382916)43:0.0255392056,AlveoDino-Dinophyceae-Fugacium_kawagutii_Fkaw.gene20328.mRNA1:0.1197075714)66:0.0883918795)69:0.1001541415)42:0.1536568919)98:0.6078618096);
```
