## Supplementary material for "Improved *Cladocopium goreaui* genome assembly reveals features of a facultative coral symbiont and the complex evolutionary history of dinoflagellate genes": OG0027219.treEdited.tre

```
(Alveolata-Chromerida-Vitrella_brassicaformis_Vbra_15711:0.6016845652,(Alveolata-Chromerida-Vitrella_brassicaformis_Vbra_12409:0.2813848310,AlveoDino-Dinophyceae-Amoebophrya_ceratii.g17635.t1:2.3522261463)47:0.1607541171,((AlveoDino-Dinophyceae-Alexandrium_tamarense_CCMP1771_Gene.179612__MMETSP0382_Transcript_86676__g.179612__m.179612:0.0973954930,Haptophyta---Emiliania_huxleyi_CCMP1516_tr_R1E353_R1E353_EMIHU:0.1994900490)100:0.2625372877,(AlveoDino-Dinophyceae-Cladocopium_goreaui_evm.model.scf7180000353550.2:0.3185107178,(AlveoDino-Dinophyceae-Symbiodinium_tridacnidorum_Sh18_Stri.gene6053.mRNA1:0.0071405959,AlveoDino-Dinophyceae-Symbiodinium_tridacnidorum_CCMP2592_Stri_CCMP2592.gene17500.mRNA1:0.0509727692)100:0.2484851635)93:0.1658803879)98:0.4850801723);
```
