## Supplementary material for "Improved *Cladocopium goreaui* genome assembly reveals features of a facultative coral symbiont and the complex evolutionary history of dinoflagellate genes": OG0000582.treEdited.tre

```
(Alveolata-Chromerida-Chromera_velia_Cvel_7212:3.7221113901,((((((((((((((AlveoDino-Dinophyceae-Alexandrium_tamarense_CCMP1771_Gene.210350__MMETSP0382_Transcript_101860__g.210350__m.210350:0.7474631963,((((AlveoDino-Dinophyceae-Alexandrium_tamarense_CCMP1771_Gene.79591__MMETSP0382_Transcript_39081__g.79591__m.79591:0.0000010000,AlveoDino-Dinophyceae-Alexandrium_tamarense_CCMP1771_Gene.173381__MMETSP0384_Transcript_105850__g.173381__m.173381:0.0158253296)100:0.2558200082,AlveoDino-Dinophyceae-Gambierdiscus_australes_MMETSP0766_Transcript_33188_m.50143:0.5648758115)95:0.1216718019,AlveoDino-Dinophyceae-Alexandrium_tamarense_CCMP1771_Gene.170482__MMETSP0382_Transcript_81928__g.170482__m.170482:0.1565169408)100:0.2428365934,(((((((((((AlveoDino-Dinophyceae-Durusdinium_trenchii_sh.g23857.t1:0.1569564142,(AlveoDino-Dinophyceae-Breviolum_minutum_Bmin.gene7948.mRNA1:0.1037883787,AlveoDino-Dinophyceae-Breviolum_minutum_Bmin.gene28793.mRNA1:0.3207264584)96:0.0998865785)93:0.0358858384,AlveoDino-Dinophyceae-Symbiodinium_natans_CCMP2548_Snat_CCMP2548.gene34059.mRNA1:0.1746462730)41:0.0000020063,(((AlveoDino-Dinophyceae-Symbiodinium_natans_CCMP2548_Snat_CCMP2548.gene1111.mRNA1:0.1470307151,AlveoDino-Dinophyceae-Symbiodinium_natans_CCMP2548_Snat_CCMP2548.gene32828.mRNA1:0.0766434975)100:0.0201886929,AlveoDino-Dinophyceae-Symbiodinium_natans_CCMP2548_Snat_CCMP2548.gene27524.mRNA1:0.0926941817)100:0.0303105015,(AlveoDino-Dinophyceae-Symbiodinium_natans_CCMP2548_Snat_CCMP2548.gene16766.mRNA1:0.0188685516,AlveoDino-Dinophyceae-Symbiodinium_natans_CCMP2548_Snat_CCMP2548.gene16767.mRNA1:0.0574929388)100:0.0710782988)100:0.0827448637)89:0.0449573892,AlveoDino-Dinophyceae-Symbiodinium_natans_CCMP2548_Snat_CCMP2548.gene3810.mRNA1:0.1700984784)58:0.0428483833,(((((((((AlveoDino-Dinophyceae-Symbiodinium_microadriaticum_CCMP2467_Smic.gene6238.mRNA1:0.0000010000,AlveoDino-Dinophyceae-Symbiodinium_microadriaticum_04_503SCI_Smic_04-503SCI.03.gene14190.mRNA1:0.0000010000)100:0.0612823161,AlveoDino-Dinophyceae-Symbiodinium_necroappetens_CCMP2469_Snec_CCMP2469.gene33570.mRNA1:0.0000021473)99:0.0201514188,(AlveoDino-Dinophyceae-Symbiodinium_tridacnidorum_Sh18_Stri.gene5311.mRNA1:0.0282837699,AlveoDino-Dinophyceae-Symbiodinium_tridacnidorum_CCMP2592_Stri_CCMP2592.gene14085.mRNA1:0.0167249883)97:0.0131023947)48:0.0000028383,(((((AlveoDino-Dinophyceae-Symbiodinium_microadriaticum_CCMP2467_Smic.gene27952.mRNA1:0.0000010000,AlveoDino-Dinophyceae-Symbiodinium_necroappetens_CCMP2469_Snec_CCMP2469.gene28859.mRNA1:0.0096566479)32:0.0000027627,(AlveoDino-Dinophyceae-Symbiodinium_microadriaticum_04_503SCI_Smic_04-503SCI.03.gene19340.mRNA1:0.0096698750,((AlveoDino-Dinophyceae-Symbiodinium_microadriaticum_04_503SCI_Smic_04-503SCI.03.gene22477.mRNA1:0.0000010000,AlveoDino-Dinophyceae-Symbiodinium_microadriaticum_CassKB8_Smic_CassKB8.gene21961.mRNA1:0.0000021285)100:0.0099077741,AlveoDino-Dinophyceae-Symbiodinium_microadriaticum_CassKB8_Smic_CassKB8.gene32984.mRNA1:0.0000029755)93:0.0197073879)29:0.0000022394)99:0.0102578159,AlveoDino-Dinophyceae-Symbiodinium_linucheae_CCMP2456_Slin_CCMP2456.gene19611.mRNA1:0.0395270132)97:0.0048435871,AlveoDino-Dinophyceae-Symbiodinium_linucheae_CCMP2456_Slin_CCMP2456.gene15524.mRNA1:0.0138930253)93:0.0154487398,(AlveoDino-Dinophyceae-Symbiodinium_tridacnidorum_Sh18_Stri.gene7996.mRNA1:0.0461456436,(AlveoDino-Dinophyceae-Symbiodinium_tridacnidorum_CCMP2592_Stri_CCMP2592.gene8752.mRNA1:0.1534474032,AlveoDino-Dinophyceae-Symbiodinium_natans_CCMP2548_Snat_CCMP2548.gene2232.mRNA1:0.0589623508)98:0.0732249336)91:0.0194574165)90:0.0184972461)55:0.0107155601,AlveoDino-Dinophyceae-Symbiodinium_tridacnidorum_CCMP2592_Stri_CCMP2592.gene6062.mRNA1:0.0276981650)95:0.0193514897,((AlveoDino-Dinophyceae-Symbiodinium_linucheae_CCMP2456_Slin_CCMP2456.gene14890.mRNA1:0.0265846048,AlveoDino-Dinophyceae-Symbiodinium_tridacnidorum_CCMP2592_Stri_CCMP2592.gene5723.mRNA1:0.0366543474)100:0.0167237888,AlveoDino-Dinophyceae-Symbiodinium_tridacnidorum_Sh18_Stri.gene7962.mRNA1:0.0291315637)100:0.0940328356)95:0.0139061956,AlveoDino-Dinophyceae-Symbiodinium_tridacnidorum_CCMP2592_Stri_CCMP2592.gene6063.mRNA1:0.0370591734)100:0.1183490481,((((AlveoDino-Dinophyceae-Symbiodinium_microadriaticum_CCMP2467_Smic.gene25669.mRNA1:0.0000000000,AlveoDino-Dinophyceae-Symbiodinium_microadriaticum_CassKB8_Smic_CassKB8.gene24707.mRNA1:0.0000000000):0.0000027624,AlveoDino-Dinophyceae-Symbiodinium_microadriaticum_04_503SCI_Smic_04-503SCI.03.gene24419.mRNA1:0.0000029517)83:0.0000020758,(AlveoDino-Dinophyceae-Symbiodinium_linucheae_CCMP2456_Slin_CCMP2456.gene21528.mRNA1:0.0194468152,AlveoDino-Dinophyceae-Symbiodinium_tridacnidorum_CCMP2592_Stri_CCMP2592.gene38293.mRNA1:0.0097021382)86:0.0096777125)100:0.2293063068,AlveoDino-Dinophyceae-Symbiodinium_natans_CCMP2548_Snat_CCMP2548.gene34650.mRNA1:0.3533555124)38:0.0354818675)29:0.0000020336,((((((AlveoDino-Dinophyceae-Symbiodinium_microadriaticum_CCMP2467_Smic.gene28701.mRNA1:0.0000010000,AlveoDino-Dinophyceae-Symbiodinium_necroappetens_CCMP2469_Snec_CCMP2469.gene17696.mRNA1:0.0000010000)93:0.0000025492,AlveoDino-Dinophyceae-Symbiodinium_tridacnidorum_Sh18_Stri.gene916.mRNA1:0.0205107692)100:0.0807345445,AlveoDino-Dinophyceae-Symbiodinium_natans_CCMP2548_Snat_CCMP2548.gene16678.mRNA1:0.0745303206)100:0.1929911521,(((AlveoDino-Dinophyceae-Symbiodinium_natans_CCMP2548_Snat_CCMP2548.gene300.mRNA1:0.0359299684,AlveoDino-Dinophyceae-Symbiodinium_natans_CCMP2548_Snat_CCMP2548.gene301.mRNA1:0.0383828509)99:0.0442545874,(AlveoDino-Dinophyceae-Symbiodinium_natans_CCMP2548_Snat_CCMP2548.gene4688.mRNA1:0.0870495573,(AlveoDino-Dinophyceae-Symbiodinium_natans_CCMP2548_Snat_CCMP2548.gene4693.mRNA1:0.0643155104,AlveoDino-Dinophyceae-Symbiodinium_natans_CCMP2548_Snat_CCMP2548.gene17807.mRNA1:0.1140287087)81:0.0305811035)80:0.0031493062)78:0.0003267786,AlveoDino-Dinophyceae-Symbiodinium_natans_CCMP2548_Snat_CCMP2548.gene10510.mRNA1:0.1781536857)100:0.1511575874)59:0.0000024475,AlveoDino-Dinophyceae-Symbiodinium_natans_CCMP2548_Snat_CCMP2548.gene26855.mRNA1:0.3233587068)86:0.0407153449,((((AlveoDino-Dinophyceae-Symbiodinium_microadriaticum_04_503SCI_Smic_04-503SCI.03.gene20138.mRNA1:0.0000025724,AlveoDino-Dinophyceae-Symbiodinium_microadriaticum_CassKB8_Smic_CassKB8.gene30698.mRNA1:0.0000026359)100:0.0133886632,AlveoDino-Dinophyceae-Symbiodinium_necroappetens_CCMP2469_Snec_CCMP2469.gene12909.mRNA1:0.0000020626)99:0.0122825123,((((AlveoDino-Dinophyceae-Symbiodinium_microadriaticum_04_503SCI_Smic_04-503SCI.03.gene20139.mRNA1:0.0000010000,AlveoDino-Dinophyceae-Symbiodinium_microadriaticum_CassKB8_Smic_CassKB8.gene18291.mRNA1:0.0000010000)100:0.0192921993,((AlveoDino-Dinophyceae-Symbiodinium_linucheae_CCMP2456_Slin_CCMP2456.gene21157.mRNA1:0.0214357956,AlveoDino-Dinophyceae-Symbiodinium_linucheae_CCMP2456_Slin_CCMP2456.gene25884.mRNA1:0.0841774073)87:0.0126550193,AlveoDino-Dinophyceae-Symbiodinium_tridacnidorum_Sh18_Stri.gene10283.mRNA1:0.0426021895)85:0.0164463296)44:0.0000020711,AlveoDino-Dinophyceae-Symbiodinium_tridacnidorum_CCMP2592_Stri_CCMP2592.gene1261.mRNA1:0.0000020485)52:0.0000029757,AlveoDino-Dinophyceae-Symbiodinium_tridacnidorum_Sh18_Stri.gene13854.mRNA1:0.0000029364)73:0.0118267552)98:0.0783025128,(AlveoDino-Dinophyceae-Symbiodinium_linucheae_CCMP2456_Slin_CCMP2456.gene12367.mRNA1:0.1135421686,AlveoDino-Dinophyceae-Symbiodinium_tridacnidorum_CCMP2592_Stri_CCMP2592.gene12235.mRNA1:0.0358356675)100:0.0796464865)98:0.0435908819)43:0.0241946909)41:0.0503014947)39:0.0168520260,(((((AlveoDino-Dinophyceae-Cladocopium_goreaui_evm.model.scf7180000354477.12:0.3663119879,(((AlveoDino-Dinophyceae-Cladocopium_goreaui_evm.model.scf7180000355626.27:0.0821171896,AlveoDino-Dinophyceae-Cladocopium_C92_CC92.gene4194.mRNA1:0.0517535437)100:0.1472990050,AlveoDino-Dinophyceae-Symbiodinium_necroappetens_CCMP2469_Snec_CCMP2469.gene35378.mRNA1:0.1431861661)99:0.0617218990,AlveoDino-Dinophyceae-Symbiodinium_pilosum_CCMP2461_Spil_CCMP2461.gene17359.mRNA1:0.1283895736)97:0.0546813617)94:0.0238794120,AlveoDino-Dinophyceae-Symbiodinium_pilosum_CCMP2461_Spil_CCMP2461.gene19506.mRNA1:0.1729390624)92:0.0161385209,AlveoDino-Dinophyceae-Symbiodinium_pilosum_CCMP2461_Spil_CCMP2461.gene20396.mRNA1:0.1395629868)51:0.0361941939,AlveoDino-Dinophyceae-Symbiodinium_natans_CCMP2548_Snat_CCMP2548.gene280.mRNA1:0.2304072167)36:0.0000028324,((AlveoDino-Dinophyceae-Fugacium_kawagutii_Fkaw.gene12732.mRNA1:0.2594218187,((AlveoDino-Dinophyceae-Symbiodinium_microadriaticum_CCMP2467_Smic.gene13227.mRNA1:0.0000020588,(AlveoDino-Dinophyceae-Symbiodinium_necroappetens_CCMP2469_Snec_CCMP2469.gene20075.mRNA1:0.0464639946,AlveoDino-Dinophyceae-Symbiodinium_natans_CCMP2548_Snat_CCMP2548.gene23122.mRNA1:0.0789402616)87:0.0257843568)100:0.3719826968,AlveoDino-Dinophyceae-Symbiodinium_natans_CCMP2548_Snat_CCMP2548.gene16279.mRNA1:0.1448826127)83:0.0298567409)81:0.0450900584,AlveoDino-Dinophyceae-Symbiodinium_linucheae_CCMP2456_Slin_CCMP2456.gene10163.mRNA1:0.1485856969)81:0.0543323638)41:0.0753014494)67:0.0303966901,((AlveoDino-Dinophyceae-Symbiodinium_natans_CCMP2548_Snat_CCMP2548.gene2619.mRNA1:0.0154625425,AlveoDino-Dinophyceae-Symbiodinium_natans_CCMP2548_Snat_CCMP2548.gene26289.mRNA1:0.1795913672)100:0.1087184320,((AlveoDino-Dinophyceae-Symbiodinium_natans_CCMP2548_Snat_CCMP2548.gene8442.mRNA1:0.0300528892,AlveoDino-Dinophyceae-Symbiodinium_natans_CCMP2548_Snat_CCMP2548.gene8443.mRNA1:0.0101904238)100:0.1169994834,AlveoDino-Dinophyceae-Symbiodinium_natans_CCMP2548_Snat_CCMP2548.gene15078.mRNA1:0.0859039433)58:0.0216362684)69:0.0338787425)91:0.0547261761,((AlveoDino-Dinophyceae-Cladocopium_goreaui_evm.model.scf7180000357402.6:0.1971512216,AlveoDino-Dinophyceae-Symbiodinium_natans_CCMP2548_Snat_CCMP2548.gene17906.mRNA1:0.2498469172)92:0.0637593394,((((AlveoDino-Dinophyceae-Symbiodinium_microadriaticum_CCMP2467_Smic.gene2864.mRNA1:0.0000000000,AlveoDino-Dinophyceae-Symbiodinium_microadriaticum_CassKB8_Smic_CassKB8.gene33143.mRNA1:0.0000000000):0.0000010000,AlveoDino-Dinophyceae-Symbiodinium_microadriaticum_04_503SCI_Smic_04-503SCI.03.gene30683.mRNA1:0.0000010000)68:0.0000022545,AlveoDino-Dinophyceae-Symbiodinium_linucheae_CCMP2456_Slin_CCMP2456.gene14431.mRNA1:0.0201457806)88:0.0000020677,AlveoDino-Dinophyceae-Symbiodinium_necroappetens_CCMP2469_Snec_CCMP2469.gene17817.mRNA1:0.0198905317)95:0.0638055765)93:0.1459255749)34:0.0149309458,(((AlveoDino-Dinophyceae-Cladocopium_goreaui_evm.model.scf7180000354073.7:0.0685451254,AlveoDino-Dinophyceae-Symbiodinium_tridacnidorum_CCMP2592_Stri_CCMP2592.gene4682.mRNA1:0.0519825867)42:0.0213826923,(AlveoDino-Dinophyceae-Fugacium_kawagutii_Fkaw.gene5255.mRNA1:0.0956647130,AlveoDino-Dinophyceae-Symbiodinium_natans_CCMP2548_Snat_CCMP2548.gene10062.mRNA1:0.1690347139)89:0.0449946206)28:0.0055811154,AlveoDino-Dinophyceae-Cladocopium_C92_CC92.gene1727.mRNA1:0.0798644682)98:0.1638798458)88:0.0893441775,((((((((AlveoDino-Dinophyceae-Cladocopium_goreaui_evm.model.scf7180000355811.20:0.1341746738,AlveoDino-Dinophyceae-Cladocopium_goreaui_evm.model.scf7180000356931.40:0.0234718448)84:0.0288881852,(AlveoDino-Dinophyceae-Cladocopium_goreaui_evm.model.scf7180000356931.1:0.0086720848,AlveoDino-Dinophyceae-Cladocopium_C92_CC92.gene9134.mRNA1:9.9999987372)53:0.0021062081)47:0.0000027899,AlveoDino-Dinophyceae-Cladocopium_goreaui_evm.model.scf7180000356931.39:0.0000010000)57:0.0000029261,AlveoDino-Dinophyceae-Cladocopium_goreaui_evm.model.scf7180000357364.3:0.0000010000)32:0.0000022553,AlveoDino-Dinophyceae-Cladocopium_goreaui_evm.model.scf7180000357364.2:0.0366774266)72:0.0103322876,AlveoDino-Dinophyceae-Cladocopium_goreaui_evm.model.scf7180000357364.6:0.0000021718)79:0.0420770868,AlveoDino-Dinophyceae-Cladocopium_goreaui_evm.model.scf7180000356931.2:0.0000024174)54:0.0000024284,(Cryptophyta---Guillardia_theta_CCMP2712_XP_005828220.1:0.1352235398,Cryptophyta---Guillardia_theta_CCMP2712_XP_005828482.1:0.0000020410)100:4.5619787160)88:0.1438651425)83:0.0587930381,((AlveoDino-Dinophyceae-Symbiodinium_linucheae_CCMP2456_Slin_CCMP2456.gene15976.mRNA1:0.0395099537,AlveoDino-Dinophyceae-Symbiodinium_tridacnidorum_Sh18_Stri.gene16179.mRNA1:0.0000021713)96:0.0361612708,AlveoDino-Dinophyceae-Symbiodinium_tridacnidorum_CCMP2592_Stri_CCMP2592.gene22140.mRNA1:0.0043719830)99:0.0997948459)91:0.1758407170)87:0.1533730953)56:0.1011725808,((AlveoDino-Dinophyceae-Cladocopium_C15_evm.model.scaffold_2727.2:0.5394356128,(AlveoDino-Dinophyceae-Symbiodinium_linucheae_CCMP2456_Slin_CCMP2456.gene3407.mRNA1:0.0371347160,AlveoDino-Dinophyceae-Symbiodinium_tridacnidorum_Sh18_Stri.gene997.mRNA1:0.2739897375)100:0.2968182717)79:0.1194486398,AlveoDino-Dinophyceae-Symbiodinium_natans_CCMP2548_Snat_CCMP2548.gene20236.mRNA1:0.5891673453)39:0.0309116988)42:0.0693462212,((AlveoDino-Dinophyceae-Gambierdiscus_australes_MMETSP0766_Transcript_27489_m.41654:0.0946907519,(AlveoDino-Dinophyceae-Gambierdiscus_australes_MMETSP0766_Transcript_27493_m.41655:0.0473977369,AlveoDino-Dinophyceae-Gambierdiscus_australes_MMETSP0766_Transcript_6778_m.10494:0.2179726574)97:0.0633945110)99:0.0729334131,Haptophyta---Emiliania_huxleyi_CCMP1516_tr_R1BV82_R1BV82_EMIHU:2.9632454433)61:0.1351571017)45:0.0304866108,AlveoDino-Dinophyceae-Breviolum_minutum_Bmin.gene16813.mRNA1:0.4070817563)90:0.2057042507,((((AlveoDino-Dinophyceae-Durusdinium_trenchii_CCMP2556.gene5391.mRNA1:0.0000010000,AlveoDino-Dinophyceae-Durusdinium_trenchii_sh.g2974.t1:0.0000010000)100:0.0898217863,AlveoDino-Dinophyceae-Durusdinium_trenchii_CCMP2556.gene5392.mRNA1:0.1496872216)100:0.0754424872,AlveoDino-Dinophyceae-Durusdinium_trenchii_CCMP2556.gene5397.mRNA1:0.1148037364)82:0.0000020957,((AlveoDino-Dinophyceae-Durusdinium_trenchii_CCMP2556.gene5398.mRNA1:0.0000027065,AlveoDino-Dinophyceae-Durusdinium_trenchii_sh.g16729.t1:0.0000029346)100:0.0186121439,(AlveoDino-Dinophyceae-Durusdinium_trenchii_CCMP2556.gene5366.mRNA1:0.0000020149,AlveoDino-Dinophyceae-Durusdinium_trenchii_sh.g25800.t1:0.6526148605)99:0.0436701960)100:0.1374070945)99:0.1925178374)87:0.0471422537,AlveoDino-Dinophyceae-Symbiodinium_natans_CCMP2548_Snat_CCMP2548.gene15159.mRNA1:0.4218332045)42:0.0468904077,((((((((AlveoDino-Dinophyceae-Durusdinium_trenchii_CCMP2556.gene24759.mRNA1:0.2519948487,AlveoDino-Dinophyceae-Fugacium_kawagutii_Fkaw.gene23506.mRNA1:0.0832497469)97:0.0781936176,((AlveoDino-Dinophyceae-Fugacium_kawagutii_Fkaw.gene7280.mRNA1:0.0194531003,AlveoDino-Dinophyceae-Fugacium_kawagutii_Fkaw.gene7282.mRNA1:0.0489619944)100:0.0256853331,AlveoDino-Dinophyceae-Fugacium_kawagutii_Fkaw.gene16904.mRNA1:0.0429441592)100:0.1153607458)84:0.0277637667,(AlveoDino-Dinophyceae-Fugacium_kawagutii_Fkaw.gene8387.mRNA1:0.0000010000,AlveoDino-Dinophyceae-Fugacium_kawagutii_Fkaw.gene17317.mRNA1:0.0000010000)100:0.0950126618)100:0.1401161925,(AlveoDino-Dinophyceae-Fugacium_kawagutii_Fkaw.gene9829.mRNA1:0.0621381750,AlveoDino-Dinophyceae-Fugacium_kawagutii_Fkaw.gene29588.mRNA1:0.0109265676)100:0.0810940160)99:0.0584037420,(AlveoDino-Dinophyceae-Fugacium_kawagutii_Fkaw.gene23858.mRNA1:0.0318426595,AlveoDino-Dinophyceae-Fugacium_kawagutii_Fkaw.gene23859.mRNA1:0.1592133591)100:0.1523510336)94:0.0282492745,(((((AlveoDino-Dinophyceae-Fugacium_kawagutii_Fkaw.gene1378.mRNA1:0.0473600445,(AlveoDino-Dinophyceae-Fugacium_kawagutii_Fkaw.gene15625.mRNA1:0.0202179178,(AlveoDino-Dinophyceae-Fugacium_kawagutii_Fkaw.gene15628.mRNA1:0.0000022748,AlveoDino-Dinophyceae-Fugacium_kawagutii_Fkaw.gene15629.mRNA1:0.0492661619)100:0.0189683638)100:0.0015913637)100:0.1447369216,AlveoDino-Dinophyceae-Fugacium_kawagutii_Fkaw.gene20713.mRNA1:0.1116414255)100:0.0910822388,AlveoDino-Dinophyceae-Fugacium_kawagutii_Fkaw.gene16234.mRNA1:0.2116608430)90:0.0364953570,AlveoDino-Dinophyceae-Fugacium_kawagutii_Fkaw.gene2119.mRNA1:0.1547498304)75:0.0369586815,((((AlveoDino-Dinophyceae-Fugacium_kawagutii_Fkaw.gene8389.mRNA1:0.0096840004,AlveoDino-Dinophyceae-Fugacium_kawagutii_Fkaw.gene23504.mRNA1:0.0096061068)52:0.0000010000,(AlveoDino-Dinophyceae-Fugacium_kawagutii_Fkaw.gene16834.mRNA1:0.0000010000,AlveoDino-Dinophyceae-Fugacium_kawagutii_Fkaw.gene17315.mRNA1:0.0000010000)80:0.0000010000)65:0.0000025803,AlveoDino-Dinophyceae-Fugacium_kawagutii_Fkaw.gene17312.mRNA1:0.0096643600)98:0.0121968580,AlveoDino-Dinophyceae-Fugacium_kawagutii_Fkaw.gene16835.mRNA1:0.0489223881)100:0.0899389642)76:0.0512527966)97:0.1075103844,(AlveoDino-Dinophyceae-Cladocopium_goreaui_evm.model.scf7180000353729.6:0.0616705273,(AlveoDino-Dinophyceae-Cladocopium_C92_CC92.gene12965.mRNA1:0.0099206610,AlveoDino-Dinophyceae-Cladocopium_C92_CC92.gene23546.mRNA1:0.0204601107)69:0.0000020216)96:0.0987636178)100:0.2528886695,AlveoDino-Dinophyceae-Symbiodinium_necroappetens_CCMP2469_Snec_CCMP2469.gene21459.mRNA1:0.4577104354)78:0.0302914993)49:0.0577394071,(((((((((((AlveoDino-Dinophyceae-Amphidinium_gibbosum.g28045.t1:2.8846258872,AlveoDino-Dinophyceae-Symbiodinium_natans_CCMP2548_Snat_CCMP2548.gene1635.mRNA1:0.2475134827)97:0.0887999544,((((((((AlveoDino-Dinophyceae-Symbiodinium_microadriaticum_CCMP2467_Smic.gene13477.mRNA1:0.0182013971,AlveoDino-Dinophyceae-Symbiodinium_necroappetens_CCMP2469_Snec_CCMP2469.gene33000.mRNA1:0.0773535461)90:0.0189341630,AlveoDino-Dinophyceae-Symbiodinium_microadriaticum_CCMP2467_Smic.gene13478.mRNA1:0.0000020346)93:0.0185333310,AlveoDino-Dinophyceae-Symbiodinium_necroappetens_CCMP2469_Snec_CCMP2469.gene32705.mRNA1:0.0000024698)93:0.0000021042,(AlveoDino-Dinophyceae-Symbiodinium_necroappetens_CCMP2469_Snec_CCMP2469.gene30256.mRNA1:0.0182649340,AlveoDino-Dinophyceae-Symbiodinium_necroappetens_CCMP2469_Snec_CCMP2469.gene33312.mRNA1:0.0183149321)100:0.0184864423)99:0.0507012813,(AlveoDino-Dinophyceae-Symbiodinium_necroappetens_CCMP2469_Snec_CCMP2469.gene23177.mRNA1:0.0000027199,AlveoDino-Dinophyceae-Symbiodinium_necroappetens_CCMP2469_Snec_CCMP2469.gene26619.mRNA1:0.0000025139)100:0.1392878683)68:0.0183380722,AlveoDino-Dinophyceae-Symbiodinium_tridacnidorum_Sh18_Stri.gene2374.mRNA1:0.0586211326)67:0.0222244465,(AlveoDino-Dinophyceae-Symbiodinium_tridacnidorum_CCMP2592_Stri_CCMP2592.gene1916.mRNA1:0.1076973912,AlveoDino-Dinophyceae-Symbiodinium_tridacnidorum_CCMP2592_Stri_CCMP2592.gene1919.mRNA1:0.0854909814)86:0.0827190571)95:0.1088598865,AlveoDino-Dinophyceae-Symbiodinium_tridacnidorum_CCMP2592_Stri_CCMP2592.gene1917.mRNA1:0.0733705606)100:0.4425003939)94:0.1352910575,AlveoDino-Dinophyceae-Symbiodinium_pilosum_CCMP2461_Spil_CCMP2461.gene17283.mRNA1:0.2765175330)48:0.0000026424,AlveoDino-Dinophyceae-Symbiodinium_pilosum_CCMP2461_Spil_CCMP2461.gene16345.mRNA1:0.1919731375)93:0.0884760382,(AlveoDino-Dinophyceae-Symbiodinium_natans_CCMP2548_Snat_CCMP2548.gene16289.mRNA1:0.1808159497,AlveoDino-Dinophyceae-Symbiodinium_pilosum_CCMP2461_Spil_CCMP2461.gene12833.mRNA1:0.2941591553)58:0.1105707194)51:0.0387826815,AlveoDino-Dinophyceae-Symbiodinium_natans_CCMP2548_Snat_CCMP2548.gene6044.mRNA1:0.1957745941)51:0.0511617871,((((AlveoDino-Dinophyceae-Symbiodinium_microadriaticum_04_503SCI_Smic_04-503SCI.03.gene31059.mRNA1:0.0000010000,AlveoDino-Dinophyceae-Symbiodinium_microadriaticum_CassKB8_Smic_CassKB8.gene29610.mRNA1:0.0000010000)100:0.0251450727,AlveoDino-Dinophyceae-Symbiodinium_necroappetens_CCMP2469_Snec_CCMP2469.gene12916.mRNA1:0.0201008182)100:0.0930031285,AlveoDino-Dinophyceae-Symbiodinium_tridacnidorum_CCMP2592_Stri_CCMP2592.gene29248.mRNA1:0.1266908847)97:0.0328453476,AlveoDino-Dinophyceae-Symbiodinium_linucheae_CCMP2456_Slin_CCMP2456.gene19373.mRNA1:0.0645643565)100:0.2425191147)57:0.0628483062,(((((((AlveoDino-Dinophyceae-Symbiodinium_microadriaticum_CCMP2467_Smic.gene2979.mRNA1:0.0000000000,AlveoDino-Dinophyceae-Symbiodinium_tridacnidorum_Sh18_Stri.gene15802.mRNA1:0.0000000000):0.0000000000,AlveoDino-Dinophyceae-Symbiodinium_microadriaticum_CassKB8_Smic_CassKB8.gene28583.mRNA1:0.0000000000):0.0000000000,AlveoDino-Dinophyceae-Symbiodinium_necroappetens_CCMP2469_Snec_CCMP2469.gene23856.mRNA1:0.0000000000):0.0000010000,AlveoDino-Dinophyceae-Symbiodinium_microadriaticum_04_503SCI_Smic_04-503SCI.03.gene27970.mRNA1:0.0000010000)100:0.0095943261,AlveoDino-Dinophyceae-Symbiodinium_linucheae_CCMP2456_Slin_CCMP2456.gene14229.mRNA1:0.0000022034)99:0.0105177118,AlveoDino-Dinophyceae-Symbiodinium_tridacnidorum_CCMP2592_Stri_CCMP2592.gene42245.mRNA1:0.0090604381)100:0.3979887817,AlveoDino-Dinophyceae-Symbiodinium_pilosum_CCMP2461_Spil_CCMP2461.gene11429.mRNA1:0.2383887958)63:0.0000023236)79:0.0746511785,((((AlveoDino-Dinophyceae-Symbiodinium_microadriaticum_CCMP2467_Smic.gene10731.mRNA1:0.0000010000,(AlveoDino-Dinophyceae-Symbiodinium_microadriaticum_04_503SCI_Smic_04-503SCI.03.gene6321.mRNA1:0.0000010000,AlveoDino-Dinophyceae-Symbiodinium_microadriaticum_CassKB8_Smic_CassKB8.gene28937.mRNA1:0.0000010000)94:0.0000022411)83:0.0000028286,AlveoDino-Dinophyceae-Symbiodinium_necroappetens_CCMP2469_Snec_CCMP2469.gene27779.mRNA1:0.0165589543)87:0.0269285623,AlveoDino-Dinophyceae-Symbiodinium_necroappetens_CCMP2469_Snec_CCMP2469.gene14538.mRNA1:0.0306703027)82:0.0130674978,((((AlveoDino-Dinophyceae-Symbiodinium_microadriaticum_04_503SCI_Smic_04-503SCI.03.gene6322.mRNA1:9.9999982005,((((((AlveoDino-Dinophyceae-Symbiodinium_microadriaticum_04_503SCI_Smic_04-503SCI.03.gene31344.mRNA1:0.0000028724,AlveoDino-Dinophyceae-Symbiodinium_microadriaticum_CassKB8_Smic_CassKB8.gene37531.mRNA1:0.0000022770)100:0.0089699897,AlveoDino-Dinophyceae-Symbiodinium_necroappetens_CCMP2469_Snec_CCMP2469.gene31973.mRNA1:0.0246784060)24:0.0167149068,(AlveoDino-Dinophyceae-Symbiodinium_microadriaticum_04_503SCI_Smic_04-503SCI.03.gene37847.mRNA1:0.0000028952,AlveoDino-Dinophyceae-Symbiodinium_microadriaticum_CassKB8_Smic_CassKB8.gene42501.mRNA1:0.0000028662)100:0.0000024817)97:0.0389079915,(AlveoDino-Dinophyceae-Symbiodinium_microadriaticum_04_503SCI_Smic_04-503SCI.03.gene37640.mRNA1:0.0000026849,AlveoDino-Dinophyceae-Symbiodinium_microadriaticum_CassKB8_Smic_CassKB8.gene41863.mRNA1:0.0000026785)100:0.0147942452)20:0.0000023320,AlveoDino-Dinophyceae-Symbiodinium_linucheae_CCMP2456_Slin_CCMP2456.gene7447.mRNA1:0.0000022658)21:0.0106345801,AlveoDino-Dinophyceae-Symbiodinium_tridacnidorum_CCMP2592_Stri_CCMP2592.gene9648.mRNA1:0.0000020589)95:0.0000023074)14:0.0106303789,(AlveoDino-Dinophyceae-Symbiodinium_tridacnidorum_CCMP2592_Stri_CCMP2592.gene9645.mRNA1:0.0301527780,AlveoDino-Dinophyceae-Symbiodinium_tridacnidorum_CCMP2592_Stri_CCMP2592.gene9647.mRNA1:0.0000010000)93:0.0000023532)16:0.0099679943,AlveoDino-Dinophyceae-Symbiodinium_tridacnidorum_CCMP2592_Stri_CCMP2592.gene9650.mRNA1:0.0099459316)24:0.0000020107,AlveoDino-Dinophyceae-Symbiodinium_tridacnidorum_Sh18_Stri.gene1886.mRNA1:0.0608467084)70:0.0029810975)93:0.1649414801)74:0.0338993057,((((((((AlveoDino-Dinophyceae-Symbiodinium_microadriaticum_CCMP2467_Smic.gene12900.mRNA1:0.0000000000,AlveoDino-Dinophyceae-Symbiodinium_microadriaticum_CassKB8_Smic_CassKB8.gene16722.mRNA1:0.0000000000):0.0000023778,AlveoDino-Dinophyceae-Symbiodinium_microadriaticum_04_503SCI_Smic_04-503SCI.03.gene22258.mRNA1:0.0000025492)100:0.0211052840,AlveoDino-Dinophyceae-Symbiodinium_necroappetens_CCMP2469_Snec_CCMP2469.gene13018.mRNA1:0.0000023066)100:0.0903872398,AlveoDino-Dinophyceae-Symbiodinium_tridacnidorum_CCMP2592_Stri_CCMP2592.gene11426.mRNA1:0.0321414698)93:0.0153233550,AlveoDino-Dinophyceae-Symbiodinium_linucheae_CCMP2456_Slin_CCMP2456.gene24674.mRNA1:0.0278992888)76:0.0138878951,AlveoDino-Dinophyceae-Symbiodinium_pilosum_CCMP2461_Spil_CCMP2461.gene7895.mRNA1:0.3023367601)33:0.0022378029,AlveoDino-Dinophyceae-Symbiodinium_tridacnidorum_CCMP2592_Stri_CCMP2592.gene7607.mRNA1:0.0223660464)84:0.0733291046,(AlveoDino-Dinophyceae-Symbiodinium_necroappetens_CCMP2469_Snec_CCMP2469.gene32682.mRNA1:0.0839815527,AlveoDino-Dinophyceae-Symbiodinium_pilosum_CCMP2461_Spil_CCMP2461.gene11125.mRNA1:0.2249390718)99:0.2029858779)87:0.0487720081)93:0.0786516997,(((AlveoDino-Dinophyceae-Durusdinium_trenchii_CCMP2556.gene4887.mRNA1:0.2820085858,AlveoDino-Dinophyceae-Durusdinium_trenchii_sh.g15768.t1:0.5068286520)72:0.0497765944,((((((AlveoDino-Dinophyceae-Durusdinium_trenchii_CCMP2556.gene9709.mRNA1:0.0000020238,AlveoDino-Dinophyceae-Durusdinium_trenchii_CCMP2556.gene9797.mRNA1:0.0000023359)100:0.1325171488,(AlveoDino-Dinophyceae-Durusdinium_trenchii_CCMP2556.gene4038.mRNA1:0.0000022700,(AlveoDino-Dinophyceae-Durusdinium_trenchii_CCMP2556.gene4082.mRNA1:0.0000010000,AlveoDino-Dinophyceae-Durusdinium_trenchii_sh.g6400.t1:0.0000010000)98:0.0000027771)100:0.1588853692)98:0.0191880753,(AlveoDino-Dinophyceae-Durusdinium_trenchii_CCMP2556.gene9718.mRNA1:0.0000020297,AlveoDino-Dinophyceae-Durusdinium_trenchii_CCMP2556.gene9814.mRNA1:0.0000021331)100:0.0622190605)98:0.1539805619,(((AlveoDino-Dinophyceae-Durusdinium_trenchii_CCMP2556.gene4024.mRNA1:0.0000010000,AlveoDino-Dinophyceae-Durusdinium_trenchii_CCMP2556.gene4058.mRNA1:0.0000020246)100:0.2229627631,AlveoDino-Dinophyceae-Durusdinium_trenchii_CCMP2556.gene4084.mRNA1:0.0782607503)100:0.0993326742,(AlveoDino-Dinophyceae-Durusdinium_trenchii_CCMP2556.gene4027.mRNA1:0.0000022361,AlveoDino-Dinophyceae-Durusdinium_trenchii_CCMP2556.gene4065.mRNA1:0.0000027810)100:0.1284517017)100:0.2645338017)100:0.2284103871,((AlveoDino-Dinophyceae-Cladocopium_goreaui_evm.model.scf7180000345827.2:0.0000021819,(((((AlveoDino-Dinophyceae-Cladocopium_goreaui_evm.model.scf7180000354219.5:0.0097267855,((AlveoDino-Dinophyceae-Cladocopium_C92_CC92.gene8510.mRNA1:0.0102420669,AlveoDino-Dinophyceae-Cladocopium_C92_CC92.gene32344.mRNA1:0.0213187849)100:0.0108145313,AlveoDino-Dinophyceae-Cladocopium_C92_CC92.gene28498.mRNA1:0.0212290249)100:0.0317908951)50:0.0000020813,(AlveoDino-Dinophyceae-Cladocopium_goreaui_evm.model.scf7180000357549.1:0.0000010000,AlveoDino-Dinophyceae-Cladocopium_goreaui_evm.model.scf7180000357549.5:0.0000010000)75:0.0000022174)62:0.0098172216,AlveoDino-Dinophyceae-Cladocopium_goreaui_evm.model.scf7180000356892.15:0.0097173069)12:0.0000024285,AlveoDino-Dinophyceae-Cladocopium_goreaui_evm.model.scf7180000356287.7:0.0000010000)11:0.0000021440,AlveoDino-Dinophyceae-Cladocopium_goreaui_evm.model.scf7180000357501.7:0.0098409028)55:0.0097613732)96:0.1574315979,(AlveoDino-Dinophyceae-Fugacium_kawagutii_Fkaw.gene18718.mRNA1:0.0477862370,AlveoDino-Dinophyceae-Fugacium_kawagutii_Fkaw.gene25622.mRNA1:0.0363061975)100:0.1477606510)99:0.1155969554)41:0.0741804894,((((AlveoDino-Dinophyceae-Symbiodinium_microadriaticum_CCMP2467_Smic.gene11026.mRNA1:0.0000000000,AlveoDino-Dinophyceae-Symbiodinium_microadriaticum_CassKB8_Smic_CassKB8.gene12341.mRNA1:0.0000000000):0.0000024961,AlveoDino-Dinophyceae-Symbiodinium_microadriaticum_04_503SCI_Smic_04-503SCI.03.gene11025.mRNA1:0.0000020788)100:0.0322836524,AlveoDino-Dinophyceae-Symbiodinium_necroappetens_CCMP2469_Snec_CCMP2469.gene11061.mRNA1:0.0252819130)100:0.1202648008,(AlveoDino-Dinophyceae-Symbiodinium_pilosum_CCMP2461_Spil_CCMP2461.gene20742.mRNA1:0.2443030536,AlveoDino-Dinophyceae-Symbiodinium_pilosum_CCMP2461_Spil_CCMP2461.gene20788.mRNA1:0.0000025473)100:0.0679912432)100:0.1402731219)39:0.0382063271)34:0.0654841763,AlveoDino-Dinophyceae-Symbiodinium_natans_CCMP2548_Snat_CCMP2548.gene23642.mRNA1:0.2621673133)52:0.0202691422)55:0.0306155025)51:0.0493455390,((AlveoDino-Dinophyceae-Cladocopium_goreaui_evm.model.scf7180000353022.6:0.0000029104,AlveoDino-Dinophyceae-Cladocopium_goreaui_evm.model.scf7180000354582.6:0.0129396578)100:0.2136938626,((AlveoDino-Dinophyceae-Fugacium_kawagutii_Fkaw.gene4008.mRNA1:0.0000024012,AlveoDino-Dinophyceae-Fugacium_kawagutii_Fkaw.gene15745.mRNA1:0.0841394069)89:0.0000023792,(((AlveoDino-Dinophyceae-Fugacium_kawagutii_Fkaw.gene5620.mRNA1:0.0788887879,AlveoDino-Dinophyceae-Fugacium_kawagutii_Fkaw.gene18716.mRNA1:0.0139058564)98:0.0117078284,AlveoDino-Dinophyceae-Fugacium_kawagutii_Fkaw.gene14645.mRNA1:0.0193891894)100:0.0603088258,AlveoDino-Dinophyceae-Fugacium_kawagutii_Fkaw.gene10841.mRNA1:0.0365628180)83:0.0801882328)76:0.0501058326)87:0.1383850791)45:0.0281209164,(AlveoDino-Dinophyceae-Fugacium_kawagutii_Fkaw.gene24366.mRNA1:0.2639757986,AlveoDino-Dinophyceae-Symbiodinium_pilosum_CCMP2461_Spil_CCMP2461.gene1299.mRNA1:0.1130132301)90:0.0825296428)42:0.0297097078,(((((AlveoDino-Dinophyceae-Durusdinium_trenchii_CCMP2556.gene31083.mRNA1:0.0000023623,AlveoDino-Dinophyceae-Durusdinium_trenchii_sh.g1321.t1:0.0000024309)100:0.2164062607,((AlveoDino-Dinophyceae-Cladocopium_goreaui_evm.model.scf7180000353539.2:0.0000023492,AlveoDino-Dinophyceae-Cladocopium_goreaui_evm.model.scf7180000353726.10:0.0190945794)100:0.0354111297,(AlveoDino-Dinophyceae-Cladocopium_goreaui_evm.model.scf7180000355833.6:0.0829539939,AlveoDino-Dinophyceae-Cladocopium_goreaui_evm.model.scf7180000357395.9:0.0000022484)100:0.0259184091)100:0.1429747801)98:0.1700540755,((AlveoDino-Dinophyceae-Breviolum_minutum_Bmin.gene11351.mRNA1:0.0557700059,AlveoDino-Dinophyceae-Breviolum_minutum_Bmin.gene22910.mRNA1:0.0000028206)100:0.2994703404,(AlveoDino-Dinophyceae-Breviolum_minutum_Bmin.gene19670.mRNA1:0.0243837980,AlveoDino-Dinophyceae-Breviolum_minutum_Bmin.gene20813.mRNA1:0.0910038099)99:0.0906144767)100:0.1383160530)63:0.0698842911,(AlveoDino-Dinophyceae-Fugacium_kawagutii_Fkaw.gene1812.mRNA1:0.1781562404,AlveoDino-Dinophyceae-Fugacium_kawagutii_Fkaw.gene31315.mRNA1:0.0000020816)100:0.2288144302)18:0.0001882574,((AlveoDino-Dinophyceae-Cladocopium_C15_evm.model.scaffold_2134.1:0.0380945455,(AlveoDino-Dinophyceae-Cladocopium_goreaui_evm.model.scf7180000354995.1:0.0119969566,AlveoDino-Dinophyceae-Cladocopium_C92_CC92.gene26434.mRNA1:0.0187681832)99:0.0277951891)99:0.0964854020,AlveoDino-Dinophyceae-Cladocopium_C92_CC92.gene29515.mRNA1:0.0934427394)95:0.0472596323)24:0.0000027345)48:0.0326467050,((AlveoDino-Dinophyceae-Alexandrium_tamarense_CCMP1771_Gene.241291__MMETSP0382_Transcript_116236__g.241291__m.241291:0.3802107866,(AlveoDino-Dinophyceae-Alexandrium_tamarense_CCMP1771_Gene.241354__MMETSP0382_Transcript_116261__g.241354__m.241354:0.2518125401,AlveoDino-Dinophyceae-Prorocentrum_minimum_MMETSP0057_Transcript_33964_m.61836:0.8260666647)76:0.0495952058)92:0.1459140202,AlveoDino-Dinophyceae-Peridinium_aciculiferum_MMETSP0370_Transcript_90867_m.161776:0.5247590768)88:0.1512602294)75:0.0166374642,((((AlveoDino-Dinophyceae-Cladocopium_goreaui_evm.model.scf7180000349596.1:0.0201761154,AlveoDino-Dinophyceae-Cladocopium_C92_CC92.gene10015.mRNA1:0.0203481601)100:0.0308958063,(AlveoDino-Dinophyceae-Cladocopium_C92_CC92.gene6981.mRNA1:0.0822427771,AlveoDino-Dinophyceae-Cladocopium_C92_CC92.gene27789.mRNA1:0.0186141605)44:0.0225356134)43:0.0109559117,(AlveoDino-Dinophyceae-Cladocopium_goreaui_evm.model.scf7180000352992.4:0.0000020679,AlveoDino-Dinophyceae-Cladocopium_goreaui_evm.model.scf7180000357395.3:0.0120360856)100:0.0296181509)53:0.0789550536,((((((AlveoDino-Dinophyceae-Cladocopium_goreaui_evm.model.scf7180000354109.2:0.0660484713,AlveoDino-Dinophyceae-Cladocopium_goreaui_evm.model.scf7180000357465.15:1.0281065221)97:0.1693317683,AlveoDino-Dinophyceae-Cladocopium_C92_CC92.gene22271.mRNA1:0.0688144358)95:0.0276005560,AlveoDino-Dinophyceae-Cladocopium_C92_CC92.gene29910.mRNA1:0.0749607553)88:0.0000020334,AlveoDino-Dinophyceae-Fugacium_kawagutii_Fkaw.gene25410.mRNA1:0.2458950349)95:0.0634044708,(((((AlveoDino-Dinophyceae-Cladocopium_goreaui_evm.model.scf7180000355599.6:0.0950453081,AlveoDino-Dinophyceae-Cladocopium_goreaui_evm.model.scf7180000357501.6:0.0143361195)74:0.0183038849,AlveoDino-Dinophyceae-Cladocopium_goreaui_evm.model.scf7180000356443.1:0.0000025844)80:0.0607451674,AlveoDino-Dinophyceae-Cladocopium_C92_CC92.gene29188.mRNA1:0.2620674558)95:0.0533045596,((AlveoDino-Dinophyceae-Breviolum_minutum_Bmin.gene14605.mRNA1:0.0671703472,AlveoDino-Dinophyceae-Breviolum_minutum_Bmin.gene29860.mRNA1:0.0149394807)100:0.0953268700,AlveoDino-Dinophyceae-Breviolum_minutum_Bmin.gene25405.mRNA1:0.0842937842)100:0.1079647934)93:0.0168064429,AlveoDino-Dinophyceae-Breviolum_minutum_Bmin.gene12023.mRNA1:0.4302804086)66:0.0879562882)64:0.0543309890,AlveoDino-Dinophyceae-Cladocopium_C92_CC92.gene23521.mRNA1:0.0829301313)1:0.0000026567)35:0.0022174816)70:0.0810602277,AlveoDino-Dinophyceae-Breviolum_minutum_Bmin.gene24758.mRNA1:0.1989181786)96:0.2433490312,((AlveoDino-Dinophyceae-Fugacium_kawagutii_Fkaw.gene1818.mRNA1:0.6162067061,AlveoDino-Dinophyceae-Fugacium_kawagutii_Fkaw.gene8325.mRNA1:0.0000021755)13:0.0000029508,AlveoDino-Dinophyceae-Fugacium_kawagutii_Fkaw.gene28280.mRNA1:0.1921514767)61:0.0000021885);
```
