## Supplementary material for "Improved *Cladocopium goreaui* genome assembly reveals features of a facultative coral symbiont and the complex evolutionary history of dinoflagellate genes": OG0000809.treEdited.tre

```
(Alveolata-Chromerida-Chromera_velia_Cvel_30158:1.2008710711,(((((((Alveolata-Chromerida-Chromera_velia_Cvel_15734:0.1425906479,Alveolata-Chromerida-Chromera_velia_Cvel_13283:0.0747009780)100:1.1169538700,((((AlveoDino-Dinophyceae-Alexandrium_tamarense_CCMP1771_Gene.140925__MMETSP0382_Transcript_67996__g.140925__m.140925:0.1572286464,AlveoDino-Dinophyceae-Gambierdiscus_australes_MMETSP0766_Transcript_81008_m.122326:0.2021630161)100:0.0330320565,(AlveoDino-Dinophyceae-Alexandrium_tamarense_CCMP1771_Gene.152373__MMETSP0382_Transcript_73313__g.152373__m.152373:0.1274827827,AlveoDino-Dinophyceae-Alexandrium_tamarense_CCMP1771_Gene.164633__MMETSP0382_Transcript_79107__g.164633__m.164633:0.0698732496)100:0.0959655801)99:0.1037199248,((AlveoDino-Dinophyceae-Alexandrium_tamarense_CCMP1771_Gene.182776__MMETSP0382_Transcript_88349__g.182776__m.182776:0.0583476818,AlveoDino-Dinophyceae-Alexandrium_tamarense_CCMP1771_Gene.275731__MMETSP0384_Transcript_169377__g.275731__m.275731:0.0864109582)100:0.1718588058,(((((AlveoDino-Dinophyceae-Durusdinium_trenchii_CCMP2556.gene31929.mRNA1:0.1595378885,AlveoDino-Dinophyceae-Breviolum_minutum_Bmin.gene8453.mRNA1:0.2653121699)100:0.0646672760,AlveoDino-Dinophyceae-Fugacium_kawagutii_Fkaw.gene24400.mRNA1:0.0831460312)98:0.0274398977,(AlveoDino-Dinophyceae-Cladocopium_C15_evm.model.scaffold_4130.8:0.0198366243,AlveoDino-Dinophyceae-Cladocopium_goreaui_evm.model.scf7180000354915.6:0.0541345305)100:0.0803217014)100:0.0663016929,AlveoDino-Dinophyceae-Durusdinium_trenchii_sh.g9396.t1:0.1836476307)100:0.1181143689,(((AlveoDino-Dinophyceae-Symbiodinium_microadriaticum_CCMP2467_Smic.gene1134.mRNA1:0.0266006666,AlveoDino-Dinophyceae-Symbiodinium_tridacnidorum_Sh18_Stri.gene16377.mRNA1:0.0285594798)99:0.0255335473,((AlveoDino-Dinophyceae-Symbiodinium_microadriaticum_CCMP2467_Smic.gene9419.mRNA1:0.0044873051,AlveoDino-Dinophyceae-Symbiodinium_necroappetens_CCMP2469_Snec_CCMP2469.gene32071.mRNA1:0.0106273445)99:0.0118042993,((AlveoDino-Dinophyceae-Symbiodinium_microadriaticum_04_503SCI_Smic_04-503SCI.03.gene10596.mRNA1:0.0000010008,AlveoDino-Dinophyceae-Symbiodinium_microadriaticum_CassKB8_Smic_CassKB8.gene1936.mRNA1:0.0000010008)99:0.0047602252,AlveoDino-Dinophyceae-Symbiodinium_tridacnidorum_CCMP2592_Stri_CCMP2592.gene3706.mRNA1:0.0353219333)100:0.0427217455)100:0.0213873950)99:0.0286586454,((((AlveoDino-Dinophyceae-Symbiodinium_natans_CCMP2548_Snat_CCMP2548.gene2265.mRNA1:0.0253829322,AlveoDino-Dinophyceae-Symbiodinium_natans_CCMP2548_Snat_CCMP2548.gene9672.mRNA1:0.0000010008)100:0.0476966751,(AlveoDino-Dinophyceae-Symbiodinium_natans_CCMP2548_Snat_CCMP2548.gene19308.mRNA1:0.0786514479,AlveoDino-Dinophyceae-Symbiodinium_natans_CCMP2548_Snat_CCMP2548.gene23461.mRNA1:0.0377709010)100:0.1415056159)87:0.0047942376,AlveoDino-Dinophyceae-Symbiodinium_natans_CCMP2548_Snat_CCMP2548.gene19228.mRNA1:0.0266062475)72:0.0000025267,AlveoDino-Dinophyceae-Symbiodinium_pilosum_CCMP2461_Spil_CCMP2461.gene2610.mRNA1:0.1541341281)86:0.0285699574)100:0.1376273458)100:0.1375841783)97:0.0813798677)100:0.4629202397,((((((AlveoDino-Dinophyceae-Durusdinium_trenchii_CCMP2556.gene24763.mRNA1:0.0053013759,AlveoDino-Dinophyceae-Durusdinium_trenchii_sh.g23377.t1:0.0380391968)94:0.0000013411,AlveoDino-Dinophyceae-Durusdinium_trenchii_CCMP2556.gene24731.mRNA1:0.0000010008)100:0.1617087710,((AlveoDino-Dinophyceae-Cladocopium_goreaui_evm.model.scf7180000353142.1:0.0919710025,AlveoDino-Dinophyceae-Cladocopium_C92_CC92.gene26678.mRNA1:0.0460434269)100:0.1530375261,AlveoDino-Dinophyceae-Breviolum_minutum_Bmin.gene19020.mRNA1:0.1580794237)100:0.1022200775)100:0.2350967573,(((AlveoDino-Dinophyceae-Symbiodinium_necroappetens_CCMP2469_Snec_CCMP2469.gene20597.mRNA1:0.0000010008,AlveoDino-Dinophyceae-Symbiodinium_tridacnidorum_Sh18_Stri.gene9289.mRNA1:0.0203382011)100:0.0045263984,AlveoDino-Dinophyceae-Symbiodinium_linucheae_CCMP2456_Slin_CCMP2456.gene18469.mRNA1:0.0231071421)100:0.1588484090,(AlveoDino-Dinophyceae-Symbiodinium_natans_CCMP2548_Snat_CCMP2548.gene14643.mRNA1:0.0872227240,AlveoDino-Dinophyceae-Symbiodinium_pilosum_CCMP2461_Spil_CCMP2461.gene10553.mRNA1:0.1550882682)100:0.0460761861)100:0.1070520332)100:0.1919166931,AlveoDino-Dinophyceae-Polarella_glacialis_CCMP1383_evm.model.CCMP1383_scf7180000546344.4:0.2941374668)99:0.1609422032,((((((AlveoDino-Dinophyceae-Symbiodinium_microadriaticum_04_503SCI_Smic_04-503SCI.03.gene18503.mRNA1:0.0000000000,AlveoDino-Dinophyceae-Symbiodinium_necroappetens_CCMP2469_Snec_CCMP2469.gene15212.mRNA1:0.0000000000):0.0000010008,AlveoDino-Dinophyceae-Symbiodinium_microadriaticum_CassKB8_Smic_CassKB8.gene16933.mRNA1:0.0000010008)100:0.0309586780,AlveoDino-Dinophyceae-Symbiodinium_tridacnidorum_Sh18_Stri.gene18612.mRNA1:0.0250210939)100:0.0138149870,AlveoDino-Dinophyceae-Symbiodinium_linucheae_CCMP2456_Slin_CCMP2456.gene3032.mRNA1:0.0221638269)100:0.0697035129,AlveoDino-Dinophyceae-Symbiodinium_natans_CCMP2548_Snat_CCMP2548.gene18092.mRNA1:0.0774148448)100:0.0505829891,AlveoDino-Dinophyceae-Symbiodinium_pilosum_CCMP2461_Spil_CCMP2461.gene7317.mRNA1:0.1091051002)100:0.4408314799)100:0.7244461693)87:0.2002256480)63:0.1156703006,(((((AlveoDino-Dinophyceae-Alexandrium_tamarense_CCMP1771_Gene.20751__MMETSP0382_Transcript_10506__g.20751__m.20751:0.1408837852,AlveoDino-Dinophyceae-Alexandrium_tamarense_CCMP1771_Gene.135379__MMETSP0382_Transcript_65274__g.135379__m.135379:0.1908751255)100:0.1841591908,((((((AlveoDino-Dinophyceae-Polarella_glacialis_CCMP1383_evm.model.CCMP1383_scf7180000595843.5:0.0000021914,AlveoDino-Dinophyceae-Polarella_glacialis_CCMP2088_evm.model.CCMP2088_scf7180000720402.1:0.0000023413)100:0.0252098502,(AlveoDino-Dinophyceae-Polarella_glacialis_CCMP1383_evm.model.CCMP1383_scf7180000597413.12:0.0065516693,AlveoDino-Dinophyceae-Polarella_glacialis_CCMP2088_evm.model.CCMP2088_scf7180000719511.5:0.0043422284)100:0.0144484782)100:0.0285573737,AlveoDino-Dinophyceae-Polarella_glacialis_CCMP1383_evm.model.CCMP1383_scf7180000596971.8:0.0000026675)84:0.0000021657,AlveoDino-Dinophyceae-Polarella_glacialis_CCMP2088_evm.model.CCMP2088_scf7180000712497.14:0.0000010008)85:0.0000019981,AlveoDino-Dinophyceae-Polarella_glacialis_CCMP1383_evm.model.CCMP1383_scf7180000544863.4:0.0000010008)100:0.0333712856,(((AlveoDino-Dinophyceae-Polarella_glacialis_CCMP1383_evm.model.CCMP1383_scf7180000542019.4:0.0190607927,AlveoDino-Dinophyceae-Polarella_glacialis_CCMP1383_evm.model.CCMP1383_scf7180000593616.4:0.0047708358)100:0.0093655043,AlveoDino-Dinophyceae-Polarella_glacialis_CCMP2088_evm.model.CCMP2088_scf7180000667478.8:0.0000027615)87:0.0000021731,AlveoDino-Dinophyceae-Polarella_glacialis_CCMP2088_evm.model.CCMP2088_scf7180000712611.25:0.0000028363)100:0.0514973103)100:0.1782154171)99:0.0876580173,((AlveoDino-Dinophyceae-Prorocentrum_minimum_Gene.196150__MMETSP0053_Transcript_109434__g.196150__m.196150:0.0552242415,AlveoDino-Dinophyceae-Prorocentrum_minimum_Gene.216867__MMETSP0056_Transcript_117697__g.216867__m.216867:0.0829197551)100:0.3638884860,((AlveoDino-Dinophyceae-Polarella_glacialis_CCMP1383_evm.model.CCMP1383_scf7180000546688.2:0.0000028312,(AlveoDino-Dinophyceae-Polarella_glacialis_CCMP1383_evm.model.CCMP1383_scf7180000593151.5:0.0000028541,AlveoDino-Dinophyceae-Polarella_glacialis_CCMP2088_evm.model.CCMP2088_scf7180000721592.4:0.0832276276)99:0.0075710065)100:0.0211271098,((AlveoDino-Dinophyceae-Polarella_glacialis_CCMP1383_evm.model.CCMP1383_scf7180000582871.23:0.0000022217,AlveoDino-Dinophyceae-Polarella_glacialis_CCMP1383_evm.model.CCMP1383_scf7180000582871.24:0.0000027675)100:0.0197914398,((AlveoDino-Dinophyceae-Polarella_glacialis_CCMP1383_evm.model.CCMP1383_scf7180000541378.4:0.0000010008,AlveoDino-Dinophyceae-Polarella_glacialis_CCMP1383_evm.model.CCMP1383_scf7180000591914.3:0.0000010008)80:0.0000027956,AlveoDino-Dinophyceae-Polarella_glacialis_CCMP2088_evm.model.CCMP2088_scf7180000717334.1:0.0000010008)100:0.0293286628)92:0.0093555784)99:0.1402806184)100:0.1607355395)99:0.0572359693,(AlveoDino-Dinophyceae-Peridinium_aciculiferum_MMETSP0370_Transcript_5319_m.9048:0.0720747607,AlveoDino-Dinophyceae-Peridinium_aciculiferum_MMETSP0370_Transcript_94556_m.168557:0.1798234343)100:0.2023252179)98:0.0712314392,((((((((AlveoDino-Dinophyceae-Durusdinium_trenchii_CCMP2556.gene5123.mRNA1:0.0000020010,AlveoDino-Dinophyceae-Durusdinium_trenchii_sh.g1296.t1:0.4264892216)100:0.2020459213,AlveoDino-Dinophyceae-Durusdinium_trenchii_CCMP2556.gene26799.mRNA1:0.1542881337)100:0.1129839531,(AlveoDino-Dinophyceae-Fugacium_kawagutii_Fkaw.gene9615.mRNA1:0.1375408398,AlveoDino-Dinophyceae-Breviolum_minutum_Bmin.gene30930.mRNA1:0.2695208793)100:0.1084328961)100:0.2102940266,(((AlveoDino-Dinophyceae-Symbiodinium_microadriaticum_CCMP2467_Smic.gene7440.mRNA1:0.0000010008,AlveoDino-Dinophyceae-Symbiodinium_microadriaticum_CassKB8_Smic_CassKB8.gene20340.mRNA1:0.0000010008)85:0.0000020702,AlveoDino-Dinophyceae-Symbiodinium_necroappetens_CCMP2469_Snec_CCMP2469.gene28888.mRNA1:0.0046775680)100:0.0175613963,AlveoDino-Dinophyceae-Symbiodinium_linucheae_CCMP2456_Slin_CCMP2456.gene21120.mRNA1:0.0209886211)100:0.2387703037)94:0.0361602660,(((((((AlveoDino-Dinophyceae-Symbiodinium_microadriaticum_CCMP2467_Smic.gene5582.mRNA1:0.0000010008,AlveoDino-Dinophyceae-Symbiodinium_microadriaticum_CassKB8_Smic_CassKB8.gene7302.mRNA1:0.0000010008)100:0.0046179532,AlveoDino-Dinophyceae-Symbiodinium_necroappetens_CCMP2469_Snec_CCMP2469.gene9823.mRNA1:0.0000028750)100:0.0122146939,AlveoDino-Dinophyceae-Symbiodinium_linucheae_CCMP2456_Slin_CCMP2456.gene699.mRNA1:0.0117442955)100:0.0153379522,(AlveoDino-Dinophyceae-Symbiodinium_tridacnidorum_Sh18_Stri.gene21991.mRNA1:0.0062535279,AlveoDino-Dinophyceae-Symbiodinium_tridacnidorum_CCMP2592_Stri_CCMP2592.gene29536.mRNA1:0.0032777421)100:0.0143189844)100:0.0222064491,AlveoDino-Dinophyceae-Symbiodinium_tridacnidorum_CCMP2592_Stri_CCMP2592.gene5411.mRNA1:0.0287778521)100:0.0332089657,(((AlveoDino-Dinophyceae-Symbiodinium_natans_CCMP2548_Snat_CCMP2548.gene29935.mRNA1:0.0144881125,AlveoDino-Dinophyceae-Symbiodinium_natans_CCMP2548_Snat_CCMP2548.gene29936.mRNA1:0.0194148740)100:0.0537114429,AlveoDino-Dinophyceae-Symbiodinium_natans_CCMP2548_Snat_CCMP2548.gene30255.mRNA1:0.0080681561)100:0.0895044593,AlveoDino-Dinophyceae-Symbiodinium_pilosum_CCMP2461_Spil_CCMP2461.gene1977.mRNA1:0.0885821526)100:0.0387676434)100:0.0618567517,((AlveoDino-Dinophyceae-Symbiodinium_microadriaticum_04_503SCI_Smic_04-503SCI.03.gene19136.mRNA1:0.0138271323,AlveoDino-Dinophyceae-Symbiodinium_necroappetens_CCMP2469_Snec_CCMP2469.gene6039.mRNA1:0.0000021818)100:0.0175285105,AlveoDino-Dinophyceae-Symbiodinium_tridacnidorum_CCMP2592_Stri_CCMP2592.gene21460.mRNA1:0.0193405507)100:0.0667897522)100:0.2471037846)96:0.0805765694,((((((AlveoDino-Dinophyceae-Symbiodinium_microadriaticum_CCMP2467_Smic.gene4482.mRNA1:0.0000010008,AlveoDino-Dinophyceae-Symbiodinium_microadriaticum_04_503SCI_Smic_04-503SCI.03.gene8868.mRNA1:0.0000010008)97:0.0000010008,AlveoDino-Dinophyceae-Symbiodinium_necroappetens_CCMP2469_Snec_CCMP2469.gene32863.mRNA1:0.0108127396)98:0.0092628317,AlveoDino-Dinophyceae-Symbiodinium_linucheae_CCMP2456_Slin_CCMP2456.gene13507.mRNA1:0.0332183985)98:0.0054603356,AlveoDino-Dinophyceae-Symbiodinium_tridacnidorum_CCMP2592_Stri_CCMP2592.gene5599.mRNA1:0.0373176839)99:0.0719751613,AlveoDino-Dinophyceae-Symbiodinium_necroappetens_CCMP2469_Snec_CCMP2469.gene24421.mRNA1:0.0937451148)100:0.1221456487,AlveoDino-Dinophyceae-Symbiodinium_pilosum_CCMP2461_Spil_CCMP2461.gene14607.mRNA1:0.1682771550)100:0.2156358147)98:0.1146149043,(AlveoDino-Dinophyceae-Durusdinium_trenchii_sh.g2051.t1:0.1886807107,((((AlveoDino-Dinophyceae-Cladocopium_C15_evm.model.scaffold_7407.2:0.0221864401,AlveoDino-Dinophyceae-Cladocopium_goreaui_evm.model.scf7180000353233.3:0.0212353983)100:0.0247947439,AlveoDino-Dinophyceae-Cladocopium_C92_CC92.gene7883.mRNA1:0.0143769969)100:0.0233031023,AlveoDino-Dinophyceae-Breviolum_minutum_Bmin.gene26757.mRNA1:0.1390662235)97:0.0557134824,AlveoDino-Dinophyceae-Fugacium_kawagutii_Fkaw.gene4616.mRNA1:0.1340533297)98:0.1007949468)100:0.2749597221)94:0.0213731312,AlveoDino-Dinophyceae-Symbiodinium_natans_CCMP2548_Snat_CCMP2548.gene12128.mRNA1:0.6951443688)94:0.0523948746)100:0.2514838232)62:0.0828522845,(((((((((((((AlveoDino-Dinophyceae-Alexandrium_tamarense_CCMP1771_Gene.239560__MMETSP0382_Transcript_115444__g.239560__m.239560:0.5104902972,(AlveoDino-Dinophyceae-Prorocentrum_minimum_MMETSP0055_Transcript_12186_m.21916:0.2783529020,(((AlveoDino-Dinophyceae-Cladocopium_C15_evm.model.scaffold_13597.1:0.0699614486,AlveoDino-Dinophyceae-Cladocopium_C92_CC92.gene8529.mRNA1:0.0184129117)100:0.0440528616,AlveoDino-Dinophyceae-Fugacium_kawagutii_Fkaw.gene28963.mRNA1:0.0832998876)100:0.0376471052,(((((AlveoDino-Dinophyceae-Symbiodinium_microadriaticum_CCMP2467_Smic.gene27809.mRNA1:0.0000000000,AlveoDino-Dinophyceae-Symbiodinium_microadriaticum_CassKB8_Smic_CassKB8.gene2981.mRNA1:0.0000000000):0.0000010008,AlveoDino-Dinophyceae-Symbiodinium_microadriaticum_04_503SCI_Smic_04-503SCI.03.gene18313.mRNA1:0.0000028191)100:0.0154927571,AlveoDino-Dinophyceae-Symbiodinium_necroappetens_CCMP2469_Snec_CCMP2469.gene12156.mRNA1:0.0052461662)100:0.0211706607,AlveoDino-Dinophyceae-Symbiodinium_tridacnidorum_Sh18_Stri.gene4539.mRNA1:0.0208346756)100:0.1733814128,AlveoDino-Dinophyceae-Symbiodinium_pilosum_CCMP2461_Spil_CCMP2461.gene2468.mRNA1:0.0714764579)100:0.1000770183)100:0.1644524866)100:0.1466826593)99:0.1192000999,(((((AlveoDino-Dinophyceae-Alexandrium_tamarense_CCMP1771_Gene.197512__MMETSP0382_Transcript_95355__g.197512__m.197512:0.0674579741,AlveoDino-Dinophyceae-Alexandrium_tamarense_CCMP1771_Gene.135047__MMETSP0384_Transcript_82580__g.135047__m.135047:0.0825622288)74:0.2030359761,AlveoDino-Dinophyceae-Karenia_brevis_SP1_MMETSP0573_Transcript_55740_m.66339:0.3660157892)88:0.1176680409,(AlveoDino-Dinophyceae-Alexandrium_tamarense_CCMP1771_Gene.87813__MMETSP0384_Transcript_53866__g.87813__m.87813:0.0906590420,AlveoDino-Dinophyceae-Gymnodinium_catenatum_GC744_Gene.39744__MMETSP0784_Transcript_20600__g.39744__m.39744:0.1598636654)100:0.7675515148)72:0.0995735419,(AlveoDino-Dinophyceae-Alexandrium_tamarense_CCMP1771_Gene.282967__MMETSP0384_Transcript_173755__g.282967__m.282967:0.1741499351,(AlveoDino-Dinophyceae-Gambierdiscus_australes_MMETSP0766_Transcript_22246_m.33828:0.2575968384,((((AlveoDino-Dinophyceae-Polarella_glacialis_CCMP1383_evm.model.CCMP1383_scf7180000544934.5:0.0000010008,AlveoDino-Dinophyceae-Polarella_glacialis_CCMP2088_evm.model.CCMP2088_scf7180000711904.5:0.0000010008)100:0.0149172700,AlveoDino-Dinophyceae-Polarella_glacialis_CCMP2088_evm.model.CCMP2088_scf7180000707599.2:0.0049827644)100:0.0046334539,AlveoDino-Dinophyceae-Polarella_glacialis_CCMP1383_evm.model.CCMP1383_scf7180000596888.17:0.0100825402)100:0.0168180121,(AlveoDino-Dinophyceae-Polarella_glacialis_CCMP2088_evm.model.CCMP2088_scf7180000722939.3:0.0000027886,AlveoDino-Dinophyceae-Polarella_glacialis_CCMP2088_evm.model.CCMP2088_scf7180000717458.1:0.0000010008)100:0.0613554137)100:0.1795761074)98:0.1416065527)69:0.0724767593)39:0.0450948662,(AlveoDino-Dinophyceae-Alexandrium_tamarense_CCMP1771_Gene.304__MMETSP0384_Transcript_100__g.304__m.304:0.2517592146,(AlveoDino-Dinophyceae-Prorocentrum_minimum_MMETSP0055_Transcript_86567_m.152164:0.0341498600,AlveoDino-Dinophyceae-Prorocentrum_minimum_Gene.220384__MMETSP0056_Transcript_119452__g.220384__m.220384:0.0299453347)100:0.2341241658)77:0.0594288558)46:0.0253560919)60:0.0190494486,(AlveoDino-Dinophyceae-Gymnodinium_catenatum_GC744_Gene.37651__MMETSP0784_Transcript_19751__g.37651__m.37651:0.3004457950,AlveoDino-Dinophyceae-Heterocapsa_rotundata_MMETSP0503_Transcript_35084_m.74439:0.5803348355)72:0.0477816821)85:0.0816135085,(AlveoDino-Dinophyceae-Gymnodinium_catenatum_GC744_Gene.222196__MMETSP0784_Transcript_112986__g.222196__m.222196:0.1525221716,AlveoDino-Dinophyceae-Peridinium_aciculiferum_MMETSP0370_Transcript_54270_m.95653:0.3355736599)96:0.0865379177)82:0.0555655549,(AlveoDino-Dinophyceae-Alexandrium_tamarense_CCMP1771_Gene.107346__MMETSP0382_Transcript_52293__g.107346__m.107346:0.1376190458,((AlveoDino-Dinophyceae-Alexandrium_tamarense_CCMP1771_Gene.113166__MMETSP0382_Transcript_54848__g.113166__m.113166:0.0714604554,(AlveoDino-Dinophyceae-Polarella_glacialis_CCMP1383_evm.model.CCMP1383_scf7180000599138.6:0.0000010008,AlveoDino-Dinophyceae-Polarella_glacialis_CCMP2088_evm.model.CCMP2088_scf7180000724285.6:0.0000010008)100:0.2384762866)93:0.0563877033,AlveoDino-Dinophyceae-Alexandrium_tamarense_CCMP1771_Gene.113168__MMETSP0382_Transcript_54850__g.113168__m.113168:0.0758067107)93:0.0500204091)76:0.0388354608)74:0.0256600184,((AlveoDino-Dinophyceae-Gambierdiscus_australes_MMETSP0766_Transcript_73231_m.110336:0.0583326453,(AlveoDino-Dinophyceae-Gambierdiscus_australes_MMETSP0766_Transcript_81595_m.123166:0.0273853279,AlveoDino-Dinophyceae-Peridinium_aciculiferum_MMETSP0370_Transcript_54268_m.95650:0.0661430442)75:0.0154739899)96:0.0517822665,((AlveoDino-Dinophyceae-Cladocopium_goreaui_evm.model.scf7180000356920.11:0.0518532618,((AlveoDino-Dinophyceae-Fugacium_kawagutii_Fkaw.gene2026.mRNA1:0.0383635879,AlveoDino-Dinophyceae-Fugacium_kawagutii_Fkaw.gene22803.mRNA1:0.0206818504)100:0.0375906696,AlveoDino-Dinophyceae-Breviolum_minutum_Bmin.gene20584.mRNA1:0.1471216923)66:0.0216015846)100:0.1216266491,((((((AlveoDino-Dinophyceae-Symbiodinium_microadriaticum_CCMP2467_Smic.gene12806.mRNA1:0.0000010008,AlveoDino-Dinophyceae-Symbiodinium_necroappetens_CCMP2469_Snec_CCMP2469.gene34881.mRNA1:0.0000010008)51:0.0000026720,((AlveoDino-Dinophyceae-Symbiodinium_microadriaticum_04_503SCI_Smic_04-503SCI.03.gene37486.mRNA1:0.0000010008,AlveoDino-Dinophyceae-Symbiodinium_microadriaticum_CassKB8_Smic_CassKB8.gene987.mRNA1:0.0000010008)99:0.0048868217,AlveoDino-Dinophyceae-Symbiodinium_necroappetens_CCMP2469_Snec_CCMP2469.gene34860.mRNA1:0.0000010008)94:0.0048679719)94:0.0097563832,(AlveoDino-Dinophyceae-Symbiodinium_microadriaticum_04_503SCI_Smic_04-503SCI.03.gene34669.mRNA1:0.0201782526,AlveoDino-Dinophyceae-Symbiodinium_microadriaticum_CassKB8_Smic_CassKB8.gene36677.mRNA1:0.0000020501)35:0.0000021723)29:0.0000029314,(AlveoDino-Dinophyceae-Symbiodinium_linucheae_CCMP2456_Slin_CCMP2456.gene2006.mRNA1:0.0050278272,(AlveoDino-Dinophyceae-Symbiodinium_tridacnidorum_Sh18_Stri.gene17508.mRNA1:0.0194779197,(AlveoDino-Dinophyceae-Symbiodinium_tridacnidorum_CCMP2592_Stri_CCMP2592.gene5052.mRNA1:0.0000028209,AlveoDino-Dinophyceae-Symbiodinium_tridacnidorum_CCMP2592_Stri_CCMP2592.gene5053.mRNA1:0.0098669707)98:0.0012671832)97:0.0242596867)84:0.0098346309)99:0.0647653332,AlveoDino-Dinophyceae-Symbiodinium_natans_CCMP2548_Snat_CCMP2548.gene34420.mRNA1:0.0938770735)67:0.0299338703,(AlveoDino-Dinophyceae-Symbiodinium_pilosum_CCMP2461_Spil_CCMP2461.gene8061.mRNA1:0.0168725772,AlveoDino-Dinophyceae-Symbiodinium_pilosum_CCMP2461_Spil_CCMP2461.gene18923.mRNA1:0.0300662280)100:0.0910741909)100:0.0692268557)100:0.1154732730)73:0.0719224361)78:0.0489594253,((((AlveoDino-Dinophyceae-Durusdinium_trenchii_CCMP2556.gene4008.mRNA1:0.0000020978,AlveoDino-Dinophyceae-Durusdinium_trenchii_CCMP2556.gene3905.mRNA1:0.0883854961)100:0.2445075827,((((AlveoDino-Dinophyceae-Cladocopium_C15_evm.model.scaffold_10190.4:0.0316246517,AlveoDino-Dinophyceae-Cladocopium_goreaui_evm.model.scf7180000356616.2:0.0286971618)100:0.0220659287,AlveoDino-Dinophyceae-Fugacium_kawagutii_Fkaw.gene10331.mRNA1:0.0902142176)100:0.0441698623,(((AlveoDino-Dinophyceae-Cladocopium_C15_evm.model.scaffold_8244.2:0.0203635279,(AlveoDino-Dinophyceae-Cladocopium_goreaui_evm.model.scf7180000356134.19:0.0000027193,AlveoDino-Dinophyceae-Cladocopium_goreaui_evm.model.scf7180000356134.21:0.0048825327)100:0.0223718087)74:0.0074223572,AlveoDino-Dinophyceae-Cladocopium_C92_CC92.gene10133.mRNA1:0.0854479373)75:0.0134999972,((AlveoDino-Dinophyceae-Symbiodinium_necroappetens_CCMP2469_Snec_CCMP2469.gene24975.mRNA1:0.0169502948,AlveoDino-Dinophyceae-Symbiodinium_linucheae_CCMP2456_Slin_CCMP2456.gene20172.mRNA1:0.0304276288)100:0.0129648954,(AlveoDino-Dinophyceae-Symbiodinium_tridacnidorum_Sh18_Stri.gene18099.mRNA1:0.0147155212,AlveoDino-Dinophyceae-Symbiodinium_tridacnidorum_CCMP2592_Stri_CCMP2592.gene39362.mRNA1:0.0049197471)97:0.0094738766)100:0.0178049046)82:0.0247550492)98:0.0352718383,AlveoDino-Dinophyceae-Breviolum_minutum_Bmin.gene11714.mRNA1:0.1270677843)100:0.0489288261)100:0.0863346784,AlveoDino-Dinophyceae-Breviolum_minutum_Bmin.gene27028.mRNA1:0.4815185523)95:0.0424586075,(((((AlveoDino-Dinophyceae-Symbiodinium_microadriaticum_CCMP2467_Smic.gene1167.mRNA1:0.0000000000,AlveoDino-Dinophyceae-Symbiodinium_microadriaticum_CassKB8_Smic_CassKB8.gene18702.mRNA1:0.0000000000):0.0000010008,AlveoDino-Dinophyceae-Symbiodinium_microadriaticum_04_503SCI_Smic_04-503SCI.03.gene15889.mRNA1:0.0000010008)100:0.0059186095,AlveoDino-Dinophyceae-Symbiodinium_necroappetens_CCMP2469_Snec_CCMP2469.gene5909.mRNA1:0.0037077789)99:0.0143871835,AlveoDino-Dinophyceae-Symbiodinium_necroappetens_CCMP2469_Snec_CCMP2469.gene14316.mRNA1:0.0414137424)99:0.0167832238,(AlveoDino-Dinophyceae-Symbiodinium_tridacnidorum_Sh18_Stri.gene17435.mRNA1:0.0096350371,AlveoDino-Dinophyceae-Symbiodinium_tridacnidorum_CCMP2592_Stri_CCMP2592.gene19197.mRNA1:0.0226226510)78:0.0149147114)100:0.2551602124)99:0.0700118062)90:0.0813008755,(((((((((AlveoDino-Dinophyceae-Symbiodinium_microadriaticum_CCMP2467_Smic.gene9213.mRNA1:0.0000000000,AlveoDino-Dinophyceae-Symbiodinium_microadriaticum_CassKB8_Smic_CassKB8.gene3927.mRNA1:0.0000000000):0.0000000000,AlveoDino-Dinophyceae-Symbiodinium_necroappetens_CCMP2469_Snec_CCMP2469.gene6625.mRNA1:0.0000000000):0.0000010008,AlveoDino-Dinophyceae-Symbiodinium_microadriaticum_04_503SCI_Smic_04-503SCI.03.gene12468.mRNA1:0.0000010008)100:0.0050339426,AlveoDino-Dinophyceae-Symbiodinium_tridacnidorum_CCMP2592_Stri_CCMP2592.gene14445.mRNA1:0.0050166197)4:0.0000010008,AlveoDino-Dinophyceae-Symbiodinium_linucheae_CCMP2456_Slin_CCMP2456.gene2451.mRNA1:0.0000010008)32:0.0000010008,AlveoDino-Dinophyceae-Symbiodinium_tridacnidorum_Sh18_Stri.gene1457.mRNA1:0.0050273580)100:0.0883434815,AlveoDino-Dinophyceae-Symbiodinium_natans_CCMP2548_Snat_CCMP2548.gene8412.mRNA1:0.0703314162)93:0.0650033246,AlveoDino-Dinophyceae-Symbiodinium_pilosum_CCMP2461_Spil_CCMP2461.gene9529.mRNA1:0.1139994554)100:0.0723123037,(AlveoDino-Dinophyceae-Symbiodinium_tridacnidorum_Sh18_Stri.gene238.mRNA1:0.2626845010,AlveoDino-Dinophyceae-Symbiodinium_tridacnidorum_CCMP2592_Stri_CCMP2592.gene30496.mRNA1:0.0442788076)100:0.2124057139)99:0.0759281794)91:0.0563431127,(((AlveoDino-Dinophyceae-Cladocopium_goreaui_evm.model.scf7180000352941.4:0.0393362687,AlveoDino-Dinophyceae-Cladocopium_C92_CC92.gene23964.mRNA1:0.0124481476)100:0.1006136314,AlveoDino-Dinophyceae-Breviolum_minutum_Bmin.gene9648.mRNA1:0.0601440700)100:0.2484439373,((((((AlveoDino-Dinophyceae-Symbiodinium_microadriaticum_CCMP2467_Smic.gene16303.mRNA1:0.0000000000,AlveoDino-Dinophyceae-Symbiodinium_necroappetens_CCMP2469_Snec_CCMP2469.gene2927.mRNA1:0.0000000000):0.0000000000,AlveoDino-Dinophyceae-Symbiodinium_microadriaticum_CassKB8_Smic_CassKB8.gene10091.mRNA1:0.0000000000):0.0000010008,AlveoDino-Dinophyceae-Symbiodinium_microadriaticum_04_503SCI_Smic_04-503SCI.03.gene10827.mRNA1:0.0000010008)100:0.0100783190,AlveoDino-Dinophyceae-Symbiodinium_linucheae_CCMP2456_Slin_CCMP2456.gene21992.mRNA1:0.0155507899)79:0.0084635579,AlveoDino-Dinophyceae-Symbiodinium_tridacnidorum_CCMP2592_Stri_CCMP2592.gene39425.mRNA1:0.0234838902)100:0.0688171964,AlveoDino-Dinophyceae-Symbiodinium_pilosum_CCMP2461_Spil_CCMP2461.gene5361.mRNA1:0.0852680882)100:0.0758079407)100:0.1697915656)91:0.0488730839,(((AlveoDino-Dinophyceae-Durusdinium_trenchii_CCMP2556.gene39657.mRNA1:0.1501479072,AlveoDino-Dinophyceae-Durusdinium_trenchii_sh.g19082.t1:0.0332397402)100:0.1187505327,(AlveoDino-Dinophyceae-Cladocopium_goreaui_evm.model.scf7180000354264.9:0.0598431641,AlveoDino-Dinophyceae-Cladocopium_C92_CC92.gene25794.mRNA1:0.0483392584)100:0.0902017047)30:0.0039273742,AlveoDino-Dinophyceae-Fugacium_kawagutii_Fkaw.gene18028.mRNA1:0.1538692297)100:0.1824507008)93:0.1598139819,(((((AlveoDino-Dinophyceae-Alexandrium_tamarense_CCMP1771_Gene.242530__MMETSP0382_Transcript_116720__g.242530__m.242530:0.2521754464,AlveoDino-Dinophyceae-Noctiluca_scintillans_MMETSP0253_Transcript_34056_m.61669:0.3852084664)92:0.0816925475,(((((((AlveoDino-Dinophyceae-Symbiodinium_microadriaticum_CCMP2467_Smic.gene7299.mRNA1:0.0000000000,AlveoDino-Dinophyceae-Symbiodinium_microadriaticum_CassKB8_Smic_CassKB8.gene15482.mRNA1:0.0000000000):0.0000010008,AlveoDino-Dinophyceae-Symbiodinium_microadriaticum_04_503SCI_Smic_04-503SCI.03.gene19736.mRNA1:0.0000010008)100:0.0249524485,AlveoDino-Dinophyceae-Symbiodinium_tridacnidorum_CCMP2592_Stri_CCMP2592.gene9331.mRNA1:0.0606194596)100:0.0102815534,AlveoDino-Dinophyceae-Symbiodinium_necroappetens_CCMP2469_Snec_CCMP2469.gene16062.mRNA1:0.0520549920)100:0.0077033243,AlveoDino-Dinophyceae-Symbiodinium_linucheae_CCMP2456_Slin_CCMP2456.gene3012.mRNA1:0.0246874784)100:0.2030868854,AlveoDino-Dinophyceae-Symbiodinium_natans_CCMP2548_Snat_CCMP2548.gene16077.mRNA1:0.1234516829)99:0.0438782733,AlveoDino-Dinophyceae-Symbiodinium_pilosum_CCMP2461_Spil_CCMP2461.gene14166.mRNA1:0.0876150174)100:0.2136756150)89:0.0428112605,(AlveoDino-Dinophyceae-Durusdinium_trenchii_CCMP2556.gene37288.mRNA1:0.3529403892,(((AlveoDino-Dinophyceae-Durusdinium_trenchii_CCMP2556.gene3364.mRNA1:0.0000010008,AlveoDino-Dinophyceae-Durusdinium_trenchii_CCMP2556.gene3415.mRNA1:0.0000010008)100:0.5512150197,((AlveoDino-Dinophyceae-Cladocopium_C15_evm.model.scaffold_9243.1:0.1025777062,AlveoDino-Dinophyceae-Cladocopium_goreaui_evm.model.scf7180000354285.19:0.0289865120)100:0.2080022070,AlveoDino-Dinophyceae-Breviolum_minutum_Bmin.gene18755.mRNA1:0.3570982214)100:0.1679150333)100:0.2581580815,((AlveoDino-Dinophyceae-Cladocopium_goreaui_evm.model.scf7180000354655.4:0.2130945723,AlveoDino-Dinophyceae-Cladocopium_C92_CC92.gene111.mRNA1:0.0191252831)100:0.1710621705,(AlveoDino-Dinophyceae-Fugacium_kawagutii_Fkaw.gene3006.mRNA1:0.2467383363,AlveoDino-Dinophyceae-Breviolum_minutum_Bmin.gene7400.mRNA1:0.2232267658)100:0.0423355089)100:0.1179565247)88:0.0421556831)100:0.1787859797)100:0.1337817991,(AlveoDino-Dinophyceae-Gymnodinium_catenatum_GC744_Gene.160558__MMETSP0784_Transcript_82933__g.160558__m.160558:0.0627180783,(Haptophyta---Emiliania_huxleyi_CCMP1516_tr_R1DYF7_R1DYF7_EMIHU:0.0122795683,Haptophyta---Emiliania_huxleyi_CCMP1516_tr_R1BNA9_R1BNA9_EMIHU:0.0047931572)100:0.3336330782)100:0.2400098942)100:0.1464521656,(AlveoDino-Dinophyceae-Cladocopium_C92_CC92.gene24421.mRNA1:0.3864613487,(((((AlveoDino-Dinophyceae-Symbiodinium_microadriaticum_CCMP2467_Smic.gene28401.mRNA1:0.0000023520,(AlveoDino-Dinophyceae-Symbiodinium_microadriaticum_04_503SCI_Smic_04-503SCI.03.gene16477.mRNA1:0.0000010008,AlveoDino-Dinophyceae-Symbiodinium_microadriaticum_CassKB8_Smic_CassKB8.gene21506.mRNA1:0.0000010008)100:0.1183601734)100:0.0131085914,AlveoDino-Dinophyceae-Symbiodinium_necroappetens_CCMP2469_Snec_CCMP2469.gene17304.mRNA1:0.0000025850)76:0.0074359205,AlveoDino-Dinophyceae-Symbiodinium_linucheae_CCMP2456_Slin_CCMP2456.gene5619.mRNA1:0.0661495519)100:0.0456372782,(AlveoDino-Dinophyceae-Symbiodinium_tridacnidorum_Sh18_Stri.gene1374.mRNA1:0.0054834743,AlveoDino-Dinophyceae-Symbiodinium_tridacnidorum_CCMP2592_Stri_CCMP2592.gene24726.mRNA1:0.0292386569)82:0.0110332400)100:0.0864591731,AlveoDino-Dinophyceae-Symbiodinium_natans_CCMP2548_Snat_CCMP2548.gene16795.mRNA1:0.1792945369)98:0.0749101227)100:0.1797372733)100:0.1058919531)98:0.1159640160,((Haptophyta---Emiliania_huxleyi_CCMP1516_tr_R1E0D9_R1E0D9_EMIHU:0.0959766132,Haptophyta---Emiliania_huxleyi_CCMP1516_tr_R1DTI0_R1DTI0_EMIHU:0.1481503946)100:0.1087582623,Haptophyta---Emiliania_huxleyi_CCMP1516_tr_R1FVM9_R1FVM9_EMIHU:0.1363633628)100:0.2677577775)100:0.1677416426,AlveoDino-Dinophyceae-Noctiluca_scintillans_MMETSP0253_Transcript_20509_m.37324:0.6049772733)95:0.2455573621)81:0.0789794782,((Alveolata-Chromerida-Chromera_velia_Cvel_11217:0.8874529841,((((AlveoDino-Dinophyceae-Alexandrium_tamarense_CCMP1771_Gene.45404__MMETSP0382_Transcript_22794__g.45404__m.45404:0.1945348637,AlveoDino-Dinophyceae-Gymnodinium_catenatum_GC744_Gene.233891__MMETSP0784_Transcript_118882__g.233891__m.233891:0.2945875315)100:0.0955747921,(AlveoDino-Dinophyceae-Gambierdiscus_australes_MMETSP0766_Transcript_88568_m.133985:0.1663808882,AlveoDino-Dinophyceae-Gambierdiscus_australes_MMETSP0766_Transcript_9354_m.14392:0.1705550546)100:0.1004585021)100:0.2645134918,AlveoDino-Dinophyceae-Peridinium_aciculiferum_MMETSP0370_Transcript_57774_m.101817:0.4267936758)57:0.0685345347,((AlveoDino-Dinophyceae-Symbiodinium_microadriaticum_CCMP2467_Smic.gene25473.mRNA1:0.0124698732,AlveoDino-Dinophyceae-Symbiodinium_necroappetens_CCMP2469_Snec_CCMP2469.gene4054.mRNA1:0.0060636972)100:0.0903744912,AlveoDino-Dinophyceae-Symbiodinium_pilosum_CCMP2461_Spil_CCMP2461.gene4572.mRNA1:0.0762944434)100:0.2509717786)100:0.6827410111)81:0.2867767089,(((AlveoDino-Dinophyceae-Alexandrium_tamarense_CCMP1771_Gene.110745__MMETSP0382_Transcript_53719__g.110745__m.110745:1.8371711607,(Cyanobacteria---Synechocystis_sp_PCC_6803_tr_P72650_P72650_SYNY3:1.0579210816,Proteobacteria-alpha-Bradyrhizobium_diazoefficiens_USDA110_tr_Q89RS0_Q89RS0_BRADU:1.7456233010)88:0.1733195231)60:0.1052715913,Stramenopiles-Pelagophyte-Aureococcus_anophagefferens_tr_F0YIJ5_F0YIJ5_AURAN:1.8057465216)53:0.0920305829,(Actinobacteria---Streptomyces_rimosus_ATCC10970_tr_L8EHS5_L8EHS5_STRR1:0.7462269533,Actinobacteria---Streptomyces_rimosus_ATCC10970_tr_L8ET28_L8ET28_STRR1:0.6941620822)99:0.5857551460)40:0.0706456870)45:0.1134561376)44:0.0693018987,(AlveoDino-Dinophyceae-Breviolum_minutum_Bmin.gene7401.mRNA1:3.1964993283,Amoebozoa-Discosea-Acanthamoeba_castellanii_str_Neff_XP_004368057.1:0.8165276391)60:0.2146541964)75:0.2031353590,(Opisthokonta-Metazoa-Caenorhabditis_elegans_sp_Q22180_UGT55_CAEEL:2.0939514346,Actinobacteria---Streptomyces_rimosus_ATCC10970_tr_L8EIE3_L8EIE3_STRR1:1.5195429340)94:0.5776577069)77:0.1770779163,Stramenopiles-Phaeophyceae-Cladosiphon_okamuranus_g18765.t1:1.8954714710);
```
