## Supplementary material for "Improved *Cladocopium goreaui* genome assembly reveals features of a facultative coral symbiont and the complex evolutionary history of dinoflagellate genes": OG0003904.treEdited.tre

```
(AlveoDino-Dinophyceae-Alexandrium_tamarense_CCMP1771_Gene.101898__MMETSP0382_Transcript_49750__g.101898__m.101898:0.6497945308,((((AlveoDino-Dinophyceae-Heterocapsa_rotundata_MMETSP0503_Transcript_70320_m.145896:0.2251052872,AlveoDino-Dinophyceae-Prorocentrum_minimum_MMETSP0055_Transcript_7604_m.13956:0.4191023587)100:0.1694430848,AlveoDino-Dinophyceae-Peridinium_aciculiferum_MMETSP0370_Transcript_40539_m.71595:0.4196610730)95:0.1036669056,((AlveoDino-Dinophyceae-Polarella_glacialis_CCMP1383_evm.model.CCMP1383_scf7180000593176.2:0.0000010004,AlveoDino-Dinophyceae-Polarella_glacialis_CCMP1383_evm.model.CCMP1383_scf7180000546666.4:0.0000010004)100:0.5772176023,(AlveoDino-Dinophyceae-Polarella_glacialis_CCMP1383_evm.model.CCMP1383_scf7180000544449.1:0.5534885665,Haptophyta---Emiliania_huxleyi_CCMP1516_tr_R1B905_R1B905_EMIHU:0.5419255386)92:0.1370031045)31:0.0471107010)37:0.0436227385,(((((((((AlveoDino-Dinophyceae-Durusdinium_trenchii_sh.g14273.t1:0.5598758696,(Proteobacteria-beta-Burkholderia_phymatum_DSM17167_tr_B2JIT8_B2JIT8_PARP8:0.4899365099,Proteobacteria-beta-Burkholderia_phymatum_DSM17167_tr_B2JRG6_B2JRG6_PARP8:0.5267808366)70:0.0784710124)56:0.0675480567,Proteobacteria-gamma-Pseudomonas_aeruginosa_ATCC15692_sp_Q9I540_KUP_PSEAE:0.4300825454)51:0.0514089617,(AlveoDino-Dinophyceae-Durusdinium_trenchii_sh.g25236.t1:0.5433823990,(Proteobacteria-alpha-Bradyrhizobium_diazoefficiens_USDA110_sp_Q89NN5_KUP2_BRADU:0.1890811704,Proteobacteria-alpha-Bradyrhizobium_diazoefficiens_USDA110_sp_Q89NN6_KUP1_BRADU:0.3291707813)98:0.1047808519)100:0.3079152739)85:0.1298714693,Proteobacteria-alpha-Bradyrhizobium_diazoefficiens_USDA110_sp_Q89L53_KUP3_BRADU:0.6421329368)100:0.3301078996,Planctomycetes---Singulisphaera_acidiphila_DSM18658_tr_L0DDT6_L0DDT6_SINAD:1.3578949734)92:0.1323543710,(Amoebozoa-Discosea-Acanthamoeba_castellanii_str_Neff_XP_004336984.1:0.9654221551,Amoebozoa-Evosea-Dictyostelium_discoideum_AX4_tr_Q54JK9_Q54JK9_DICDI:0.9483380428)63:0.1013073374)69:0.1009550990,((Opisthokonta-Fungi-Laccaria_bicolor_S238N_H82_tr_B0CVZ9_B0CVZ9_LACBS:1.2030406029,((((((Viridiplantae-Angiosperm-Arabidopsis_thaliana_sp_O22397_POT1_ARATH:0.1484417837,((Viridiplantae-Angiosperm-Glycine_max_tr_A0A0R0F8G9_A0A0R0F8G9_SOYBN:0.0639028814,Viridiplantae-Angiosperm-Glycine_max_tr_K7LQX2_K7LQX2_SOYBN:0.0246076259)100:0.0936255754,Viridiplantae-Angiosperm-Glycine_max_tr_K7KA75_K7KA75_SOYBN:0.0824769270)100:0.0728498716)100:0.2356390745,((Viridiplantae-Angiosperm-Arabidopsis_thaliana_sp_Q9FE38_POT3_ARATH:0.2573366627,(Viridiplantae-Angiosperm-Glycine_max_tr_I1K6C7_I1K6C7_SOYBN:0.0148437036,Viridiplantae-Angiosperm-Glycine_max_tr_I1KPG5_I1KPG5_SOYBN:0.0162441842)100:0.2640864373)100:0.1476682324,((Viridiplantae-Angiosperm-Arabidopsis_thaliana_sp_Q9LD18_POT4_ARATH:0.1660933474,(Viridiplantae-Angiosperm-Glycine_max_tr_I1ML79_I1ML79_SOYBN:0.0114590946,Viridiplantae-Angiosperm-Glycine_max_tr_I1N836_I1N836_SOYBN:0.0079563712)100:0.0278168628)97:0.0300022520,Viridiplantae-Angiosperm-Glycine_max_tr_I1MNQ3_I1MNQ3_SOYBN:0.1450940752)100:0.0845670442)100:0.0722457894)75:0.0221903284,(((Viridiplantae-Angiosperm-Arabidopsis_thaliana_sp_O22881_POT2_ARATH:0.0772846495,(Viridiplantae-Angiosperm-Glycine_max_tr_K7KLN1_K7KLN1_SOYBN:0.0026836879,Viridiplantae-Angiosperm-Glycine_max_tr_K7KV21_K7KV21_SOYBN:0.0051635318)100:0.0731758240)100:0.1417969504,((Viridiplantae-Angiosperm-Arabidopsis_thaliana_sp_Q8W4I4_POT6_ARATH:0.0869466509,((Viridiplantae-Angiosperm-Glycine_max_tr_A0A0R0FBM5_A0A0R0FBM5_SOYBN:0.0125842624,Viridiplantae-Angiosperm-Glycine_max_tr_K7L9J8_K7L9J8_SOYBN:0.0091209028)100:0.0971803977,(Viridiplantae-Angiosperm-Glycine_max_tr_I1J5A7_I1J5A7_SOYBN:0.0236677530,Viridiplantae-Angiosperm-Glycine_max_tr_I1JC15_I1JC15_SOYBN:0.0615159261)100:0.0829360204)98:0.0439308657)99:0.0331932002,(Viridiplantae-Angiosperm-Arabidopsis_thaliana_sp_Q9M7J9_POT8_ARATH:0.1000818764,(Viridiplantae-Angiosperm-Glycine_max_tr_I1M028_I1M028_SOYBN:0.0089684234,Viridiplantae-Angiosperm-Glycine_max_tr_I1N5U5_I1N5U5_SOYBN:0.0008459961)100:0.0858826427)99:0.0284240571)99:0.0806913939)99:0.0634089882,Viridiplantae-Angiosperm-Glycine_max_tr_K7L550_K7L550_SOYBN:0.7459856795)99:0.0693980895)99:0.1796152985,(((Viridiplantae-Angiosperm-Arabidopsis_thaliana_sp_O49423_POT9_ARATH:0.1882162348,(Viridiplantae-Angiosperm-Arabidopsis_thaliana_sp_O64769_POT11_ARATH:0.0284503666,Viridiplantae-Angiosperm-Arabidopsis_thaliana_sp_Q9SA05_POT10_ARATH:0.0322959389)100:0.0627426544)89:0.0199155179,((Viridiplantae-Angiosperm-Glycine_max_tr_A0A368UHW7_A0A368UHW7_SOYBN:0.0066674718,Viridiplantae-Angiosperm-Glycine_max_tr_I1L175_I1L175_SOYBN:0.0072253984)100:0.0727255580,(Viridiplantae-Angiosperm-Glycine_max_tr_K7KPZ9_K7KPZ9_SOYBN:0.0126448199,Viridiplantae-Angiosperm-Glycine_max_tr_K7L5K7_K7L5K7_SOYBN:0.0051922360)100:0.0286003392)95:0.0315640945)100:0.2888573795,(((Viridiplantae-Angiosperm-Arabidopsis_thaliana_sp_O80739_POT12_ARATH:0.0922928399,Viridiplantae-Angiosperm-Glycine_max_tr_I1KXH7_I1KXH7_SOYBN:0.1142341016)100:0.1074281991,(Viridiplantae-Angiosperm-Arabidopsis_thaliana_sp_Q8LPL8_POT13_ARATH:0.1171104517,(Viridiplantae-Angiosperm-Arabidopsis_thaliana_sp_Q9FY75_POT7_ARATH:0.0748837964,((Viridiplantae-Angiosperm-Glycine_max_tr_I1K2N8_I1K2N8_SOYBN:0.0076531194,Viridiplantae-Angiosperm-Glycine_max_tr_K7L5D9_K7L5D9_SOYBN:0.0077233551)100:0.0314822707,(Viridiplantae-Angiosperm-Glycine_max_tr_I1KUD4_I1KUD4_SOYBN:0.0065518030,Viridiplantae-Angiosperm-Glycine_max_tr_I1MDW6_I1MDW6_SOYBN:0.0148904914)100:0.0230974595)100:0.0676891935)100:0.0348631483)100:0.2813777746)100:0.2106291631,(Viridiplantae-Angiosperm-Arabidopsis_thaliana_sp_Q9M7K4_POT5_ARATH:0.2847015389,(Viridiplantae-Angiosperm-Glycine_max_tr_I1KHF1_I1KHF1_SOYBN:0.1814421863,(Viridiplantae-Angiosperm-Glycine_max_tr_I1NCT8_I1NCT8_SOYBN:0.0152030922,Viridiplantae-Angiosperm-Glycine_max_tr_K7KH88_K7KH88_SOYBN:0.0719160529)100:0.1151471197)100:0.1199252487)100:0.2768157533)98:0.1051293373)95:0.0574413855)88:0.1360187982,Viridiplantae-Angiosperm-Glycine_max_tr_A0A0R0IU20_A0A0R0IU20_SOYBN:0.7821118543)72:0.1265411007,(((Viridiplantae-Chlorophyceae-Chlamydomonas_reinhardtii_tr_A0A2K3CPT6_A0A2K3CPT6_CHLRE:0.0062039196,((Viridiplantae-Chlorophyceae-Chlamydomonas_reinhardtii_tr_A0A2K3CPT7_A0A2K3CPT7_CHLRE:0.0140218597,Viridiplantae-Chlorophyceae-Chlamydomonas_reinhardtii_tr_A0A2K3DTC6_A0A2K3DTC6_CHLRE:0.0130699511)97:0.0076791399,Viridiplantae-Chlorophyceae-Chlamydomonas_reinhardtii_tr_A0A2K3CPV9_A0A2K3CPV9_CHLRE:0.0022952547)96:0.0075764312)100:0.4103614252,(Viridiplantae-Chlorophyceae-Chlamydomonas_reinhardtii_tr_A0A2K3DT89_A0A2K3DT89_CHLRE:0.3370612576,Viridiplantae-Chlorophyceae-Volvox_carteri_f_nagariensis_tr_D8UF09_D8UF09_VOLCA:0.3752489557)100:0.3056282114)100:0.3371905714,Viridiplantae-Trebouxiophyceae-Chlorella_variabilis_jgi_ChlNC64A_1_140982_IGS.gm_30_00020:1.5506287048)61:0.1521398463)70:0.1197723035)100:0.2855452904,((Rhodophyta---Cyanidioschyzon_merolae_strain_10D_XP_005535740.1:0.3987091086,Rhodophyta---Galdieria_sulphuraria_tr_M2WZK6_M2WZK6_GALSU:0.3058092194)98:0.1743454007,Rhodophyta---Galdieria_sulphuraria_tr_M2XRS0_M2XRS0_GALSU:0.3536887240)100:0.8988383070)70:0.1539486825)93:0.2168394889,(Alveolata-Perkinsea-Perkinsus_marinus_ATCC_50983_tr_C5KJ23_C5KJ23_PERM5:0.0205626457,Alveolata-Perkinsea-Perkinsus_marinus_ATCC_50983_tr_C5K5G4_C5K5G4_PERM5:0.0000023341)100:1.0686018590)100:0.3333000808,(Haptophyta---Emiliania_huxleyi_CCMP1516_tr_R1E464_R1E464_EMIHU:0.0000010004,Haptophyta---Emiliania_huxleyi_CCMP1516_tr_R1BZN4_R1BZN4_EMIHU:0.0023628614)100:0.6065414171)63:0.1134735378)93:0.0582451525,(AlveoDino-Dinophyceae-Peridinium_aciculiferum_MMETSP0371_Transcript_12112_m.21217:0.3182512046,((((AlveoDino-Dinophyceae-Cladocopium_goreaui_evm.model.scf7180000346817.26:0.0031820134,AlveoDino-Dinophyceae-Cladocopium_C92_CC92.gene3185.mRNA1:0.0100270943)100:0.0267237961,AlveoDino-Dinophyceae-Breviolum_minutum_Bmin.gene13434.mRNA1:0.0787497593)100:0.0117195169,AlveoDino-Dinophyceae-Fugacium_kawagutii_Fkaw.gene15300.mRNA1:0.0468507893)100:0.2131174870,AlveoDino-Dinophyceae-Symbiodinium_tridacnidorum_CCMP2592_Stri_CCMP2592.gene8561.mRNA1:0.7819626821)100:0.1425034206)100:0.1637114308);
```
