## Supplementary material for "Improved *Cladocopium goreaui* genome assembly reveals features of a facultative coral symbiont and the complex evolutionary history of dinoflagellate genes": OG0006667.treEdited.tre

```
(Alveolata-Apicomplexa-Toxoplasma_gondii_XP_018638421.1:0.3860742167,(Alveolata-Chromerida-Chromera_velia_Cvel_28276:0.1394959237,(((AlveoDino-Dinophyceae-Dinophysis_acuminata_DAEP01_MMETSP0797_Transcript_57902_m.115325:0.3204333337,(AlveoDino-Dinophyceae-Heterocapsa_rotundata_MMETSP0503_Transcript_69568_m.144393:0.2134665902,AlveoDino-Dinophyceae-Amoebophrya_ceratii.g8235.t1:0.9446169087)35:0.1394377524)32:0.1398999573,((((((((AlveoDino-Dinophyceae-Oxyrrhis_marina_Gene.142043__MMETSP0469_Transcript_94393__g.142043__m.142043:0.2062341961,(((Cryptophyta---Guillardia_theta_CCMP2712_XP_005828518.1:0.4906121918,(Viridiplantae-Angiosperm-Arabidopsis_thaliana_tr_Q9LU74_Q9LU74_ARATH:0.3120568654,(Viridiplantae-Angiosperm-Glycine_max_tr_I1LVL0_I1LVL0_SOYBN:0.0000010001,Viridiplantae-Angiosperm-Glycine_max_tr_I1MSK1_I1MSK1_SOYBN:0.0190686826)100:0.2735659800)97:0.0895782754)96:0.0988627427,Glaucophyta---Cyanophora_paradoxa_ConsensusfromContig38466-maker-ConsensusfromContig38466-snap-gene-0.0-mRNA-1_cds_8105/770-785_0_-:0.5711648453)75:0.0897709267,((Viridiplantae-Chlorophyceae-Chlamydomonas_reinhardtii_tr_A0A2K3E8B7_A0A2K3E8B7_CHLRE:0.2906635647,((Viridiplantae-Trebouxiophyceae-Chlorella_variabilis_jgi_ChlNC64A_1_135653_IGS.gm_14_00186:0.0000000000,Viridiplantae-Trebouxiophyceae-Chlorella_variabilis_jgi_ChlNC64A_1_53191_fgenesh3_pg.C_scaffold_14000101:0.0000000000):0.0000010001,Viridiplantae-Trebouxiophyceae-Chlorella_variabilis_jgi_ChlNC64A_1_58271_estExt_fgenesh3_pg.C_140101:0.0000010001)100:0.1539324931)81:0.0461225566,Viridiplantae-Prasinophyceae-Bathycoccus_prasinos_XP_007510888.1:0.6454460843)85:0.2132006929)66:0.1139830721)42:0.1065968091,(((Rhizaria-Chlorarachniophyceae-Bigelowiella_natans_CCMP2755_jgi_Bigna1_69807_fgenesh1_pg.10___42:1.1365851405,(Stramenopiles-Phaeophyceae-Ectocarpus_siliculosus_tr_D7FH06_D7FH06_ECTSI:0.0739262613,Stramenopiles-Phaeophyceae-Cladosiphon_okamuranus_g12704.t1:0.0305233612)94:0.1525865015)66:0.0617102637,Viridiplantae-Prasinophyceae-Bathycoccus_prasinos_XP_007514784.1:1.2560613593)77:0.1911379673,((Stramenopiles-Bacillariophyta-Fragilariopsis_cylindrus_CCMP1102_jgi_Fracy1_238826_fgenesh2_pg.6___228:0.0000010001,Stramenopiles-Bacillariophyta-Fragilariopsis_cylindrus_CCMP1102_jgi_Fracy1_251960_fgenesh2_pg.39___18:0.0000010001)100:0.3509683748,(Stramenopiles-Bacillariophyta-Thalassiosira_pseudonana_CCMP1335_tr_B5YP42_B5YP42_THAPS:0.2740411166,Stramenopiles-Bacillariophyta-Phaeodactylum_tricornutum_jgi_Phatr2_50527_estExt_fgenesh1_pg.C_chr_310003:0.2027234407)84:0.0598138059)99:0.3105654505)22:0.0000028268)59:0.2183973061,Opisthokonta-Choanoflagellida-Salpingoeca_rosetta_tr_F2TWF1_F2TWF1_SALR5:0.1317570290)36:0.1582032335,(Amoebozoa-Evosea-Dictyostelium_discoideum_AX4_tr_Q54EM7_Q54EM7_DICDI:1.2179299526,((Opisthokonta-Fungi-Laccaria_bicolor_S238N_H82_tr_B0CSY0_B0CSY0_LACBS:0.6159008992,(Rhodophyta---Chondrus_crispus_XP_005717270.1:0.0337716619,Rhodophyta---Gracilariopsis_chorda_PXF41939.1:0.3110020734)100:0.2926674635)95:0.1521004584,(Rhizaria-Foraminifera-Reticulomyxa_filosa_tr_X6MN14_X6MN14_RETFI:0.6810522966,(Rhodophyta---Galdieria_sulphuraria_tr_M2XKA0_M2XKA0_GALSU:0.3805563561,Rhodophyta---Porphyridium_purpureum_evm.model.contig_3400.2:0.2938669953)97:0.2338240541)89:0.1387429189)79:0.0457199674)74:0.1746754890)20:0.0621066013,(((((Amoebozoa-Discosea-Acanthamoeba_castellanii_str_Neff_XP_004334760.1:0.3539477897,Opisthokonta-Metazoa-Porites_lutea_plut2.m8.4475.m1:0.0453399001)97:0.0831556892,(Opisthokonta-Metazoa-Acropora_digitifera_aug_v2a.00060.t2:0.0000010001,Opisthokonta-Metazoa-Acropora_digitifera_aug_v2a.00060.t1:0.0000010001)100:0.0718859711)95:0.1312386563,Opisthokonta-Metazoa-Homo_sapiens_sp_Q14978_NOLC1_HUMAN:0.0883577162)90:0.0721811004,Opisthokonta-Metazoa-Daphnia_pulex_tr_E9GNH8_E9GNH8_DAPPU:0.1553605283)63:0.0222423376,(Opisthokonta-Metazoa-Amphimedon_queenslandica_tr_A0A1X7VNT0_A0A1X7VNT0_AMPQE:0.4164383817,Opisthokonta-Metazoa-Lottia_gigantea_tr_V3ZQQ9_V3ZQQ9_LOTGI:0.1275255920)53:0.0000024394)71:0.1286490166)53:0.1772079163,Opisthokonta-Metazoa-Caenorhabditis_elegans_sp_Q9XVS4_NOLC1_CAEEL:0.4884569486)66:0.1011506989,((Discobida-Euglenozoid-Euglena_gracilis_EG_transcript_8422:0.5557834555,(Discobida-Trypanosoma-Trypanosoma_brucei_tr_Q581A7_Q581A7_TRYB2:1.1305260618,Rhodophyta---Cyanidioschyzon_merolae_strain_10D_XP_005538793.1:0.7503602547)78:0.1779621335)94:0.3541041944,Opisthokonta-Fungi-Saccharomyces_cerevisiae_sp_P32583_SRP40_YEAST:0.6939190603)31:0.0000024329)80:0.1496918992,Haptophyta---Emiliania_huxleyi_CCMP1516_tr_R1E6G5_R1E6G5_EMIHU:0.9177069600)85:0.2777995322)7:0.0000025255,(((((AlveoDino-Dinophyceae-Alexandrium_tamarense_CCMP1771_Gene.190634__MMETSP0382_Transcript_91984__g.190634__m.190634:0.0733436686,AlveoDino-Dinophyceae-Gambierdiscus_australes_MMETSP0766_Transcript_84368_m.127530:0.1899522406)57:0.0921904792,AlveoDino-Dinophyceae-Gymnodinium_catenatum_GC744_Gene.177140__MMETSP0784_Transcript_90301__g.177140__m.177140:0.1367787598)81:0.0377439421,(((AlveoDino-Dinophyceae-Noctiluca_scintillans_MMETSP0253_Transcript_30990_m.55959:0.3533798255,(AlveoDino-Dinophyceae-Symbiodinium_tridacnidorum_Sh18_Stri.gene13928.mRNA1:0.0763258408,AlveoDino-Dinophyceae-Symbiodinium_pilosum_CCMP2461_Spil_CCMP2461.gene18602.mRNA1:0.0000026459)100:0.1402972122)92:0.0423882532,AlveoDino-Dinophyceae-Prorocentrum_minimum_Gene.53828__MMETSP0056_Transcript_29125__g.53828__m.53828:0.0432585472)86:0.0281031709,((AlveoDino-Dinophyceae-Peridinium_aciculiferum_MMETSP0370_Transcript_65635_m.115623:0.2700146024,AlveoDino-Dinophyceae-Fugacium_kawagutii_Fkaw.gene16295.mRNA1:0.0311887598)53:0.0793738998,AlveoDino-Dinophyceae-Cladocopium_goreaui_evm.model.scf7180000354875.6:0.0000024579)53:0.0644503578)56:0.0547615002)60:0.0756348503,(AlveoDino-Dinophyceae-Oxyrrhis_marina_Gene.62090__MMETSP0468_Transcript_44347__g.62090__m.62090:0.0000022047,(AlveoDino-Dinophyceae-Oxyrrhis_marina_MMETSP0471_Transcript_25271_m.37531:0.0000029180,(Alveolata-Perkinsea-Perkinsus_marinus_ATCC_50983_tr_C5LIE1_C5LIE1_PERM5:0.0411637652,Alveolata-Perkinsea-Perkinsus_marinus_ATCC_50983_tr_C5K7P6_C5K7P6_PERM5:0.0188644665)100:0.3608153421)88:0.1368650393)89:0.1901980230)29:0.0830825432,AlveoDino-Dinophyceae-Amphidinium_gibbosum.g4642.t1:0.2245071163)17:0.0292195387)83:0.2010173622)86:0.1341504517,Alveolata-Chromerida-Vitrella_brassicaformis_Vbra_4322:0.0969672418);
```
