## Supplementary material for "Improved *Cladocopium goreaui* genome assembly reveals features of a facultative coral symbiont and the complex evolutionary history of dinoflagellate genes": OG0007591.treEdited.tre

```
(Alveolata-Chromerida-Chromera_velia_Cvel_5848:0.8321056880,((((((((AlveoDino-Dinophyceae-Alexandrium_tamarense_CCMP1771_Gene.178303__MMETSP0382_Transcript_86074__g.178303__m.178303:0.2540103713,(AlveoDino-Dinophyceae-Amphidinium_gibbosum.g37880.t1:0.1310622723,AlveoDino-Dinophyceae-Amphidinium_gibbosum.g75588.t1:0.6166124929)99:0.4310599854)43:0.0655905852,AlveoDino-Dinophyceae-Gymnodinium_catenatum_GC744_Gene.184968__MMETSP0784_Transcript_94238__g.184968__m.184968:0.7121384099)96:0.2823799330,(AlveoDino-Dinophyceae-Gambierdiscus_australes_MMETSP0766_Transcript_98101_m.147918:0.3756132494,((((AlveoDino-Dinophyceae-Durusdinium_trenchii_CCMP2556.gene16162.mRNA1:0.0000010000,AlveoDino-Dinophyceae-Durusdinium_trenchii_sh.g30310.t1:0.0831568998)100:0.1467191400,((AlveoDino-Dinophyceae-Cladocopium_goreaui_evm.model.scf7180000353908.30:0.0319875061,AlveoDino-Dinophyceae-Cladocopium_C92_CC92.gene10839.mRNA1:0.0101909916)99:0.0561928146,(AlveoDino-Dinophyceae-Fugacium_kawagutii_Fkaw.gene2537.mRNA1:0.0803968353,AlveoDino-Dinophyceae-Breviolum_minutum_Bmin.gene25588.mRNA1:0.1042499523)89:0.0501974432)94:0.1062240283)85:0.1150767960,((((AlveoDino-Dinophyceae-Symbiodinium_microadriaticum_CCMP2467_Smic.gene26600.mRNA1:0.0000000000,AlveoDino-Dinophyceae-Symbiodinium_microadriaticum_CassKB8_Smic_CassKB8.gene7506.mRNA1:0.0000000000):0.0000010000,AlveoDino-Dinophyceae-Symbiodinium_microadriaticum_04_503SCI_Smic_04-503SCI.03.gene5916.mRNA1:0.0000010000)98:0.0216514031,AlveoDino-Dinophyceae-Symbiodinium_linucheae_CCMP2456_Slin_CCMP2456.gene13766.mRNA1:0.0223850443)75:0.0160621409,(AlveoDino-Dinophyceae-Symbiodinium_tridacnidorum_Sh18_Stri.gene22068.mRNA1:0.0000010000,AlveoDino-Dinophyceae-Symbiodinium_tridacnidorum_CCMP2592_Stri_CCMP2592.gene39124.mRNA1:0.0000010000)99:0.0116585222)98:0.0558528800)74:0.0699362065,AlveoDino-Dinophyceae-Symbiodinium_natans_CCMP2548_Snat_CCMP2548.gene28729.mRNA1:0.0835797405)96:0.3474162964)99:0.3845499823)92:0.2389774630,(AlveoDino-Dinophyceae-Gambierdiscus_australes_MMETSP0766_Transcript_47187_m.70691:0.3021423862,(((AlveoDino-Dinophyceae-Durusdinium_trenchii_sh.g32589.t1:0.3071134375,(AlveoDino-Dinophyceae-Cladocopium_goreaui_evm.model.scf7180000356867.3:0.0000010000,AlveoDino-Dinophyceae-Cladocopium_C92_CC92.gene713.mRNA1:0.0000010000)99:0.0822507994)94:0.1051233591,AlveoDino-Dinophyceae-Fugacium_kawagutii_Fkaw.gene20925.mRNA1:0.3973004497)97:0.0504391220,((AlveoDino-Dinophyceae-Symbiodinium_linucheae_CCMP2456_Slin_CCMP2456.gene3065.mRNA1:0.0000025557,AlveoDino-Dinophyceae-Symbiodinium_tridacnidorum_Sh18_Stri.gene10304.mRNA1:0.0265082116)100:0.1268811925,(AlveoDino-Dinophyceae-Symbiodinium_natans_CCMP2548_Snat_CCMP2548.gene15435.mRNA1:0.1983107491,AlveoDino-Dinophyceae-Symbiodinium_pilosum_CCMP2461_Spil_CCMP2461.gene1244.mRNA1:0.1373293512)89:0.0272354047)100:0.1944200817)97:0.2167241807)99:0.3884359153)63:0.1820951284,(((Haptophyta---Emiliania_huxleyi_CCMP1516_tr_R1C640_R1C640_EMIHU:0.0000010000,Haptophyta---Emiliania_huxleyi_CCMP1516_tr_R1BBH3_R1BBH3_EMIHU:0.0000010000)97:0.0093150547,Haptophyta---Emiliania_huxleyi_CCMP1516_tr_R1FLD6_R1FLD6_EMIHU:0.0000022644)99:0.5151003883,Haptophyta---Emiliania_huxleyi_CCMP1516_tr_R1E1S5_R1E1S5_EMIHU:0.9385681922)72:0.6815948541)13:0.0453601035,AlveoDino-Dinophyceae-Amoebophrya_ceratii.g13505.t1:0.9857323113)22:0.1240716933,(Actinobacteria---Mycobacterium_tuberculosis_sp_P9WLH7_Y2227_MYCTU:0.8588425168,((Planctomycetes---Singulisphaera_acidiphila_DSM18658_tr_L0DCM6_L0DCM6_SINAD:0.3023064895,Proteobacteria-alpha-Bradyrhizobium_diazoefficiens_USDA110_tr_Q89R10_Q89R10_BRADU:0.1331731421)99:0.0935118312,Proteobacteria-beta-Burkholderia_phymatum_DSM17167_tr_B2JR85_B2JR85_PARP8:0.1003931189)98:0.3474183114)100:0.8286045817)40:0.1752707477,AlveoDino-Dinophyceae-Karenia_brevis_SP1_MMETSP0573_Transcript_15803_m.18864:1.0582169361)69:0.2168799783,((AlveoDino-Dinophyceae-Gambierdiscus_australes_MMETSP0766_Transcript_78640_m.118605:0.2379505251,(((AlveoDino-Dinophyceae-Durusdinium_trenchii_CCMP2556.gene12200.mRNA1:0.0000010000,AlveoDino-Dinophyceae-Durusdinium_trenchii_sh.g377.t1:0.0000010000)74:0.0672256273,AlveoDino-Dinophyceae-Durusdinium_trenchii_CCMP2556.gene12280.mRNA1:0.0000020160)100:0.1779621008,(((AlveoDino-Dinophyceae-Symbiodinium_microadriaticum_CCMP2467_Smic.gene11709.mRNA1:0.1987781024,AlveoDino-Dinophyceae-Symbiodinium_microadriaticum_CassKB8_Smic_CassKB8.gene7210.mRNA1:0.0000010000)100:0.2491804136,AlveoDino-Dinophyceae-Symbiodinium_necroappetens_CCMP2469_Snec_CCMP2469.gene13330.mRNA1:0.1618956130)100:0.3693925227,(AlveoDino-Dinophyceae-Symbiodinium_tridacnidorum_Sh18_Stri.gene21406.mRNA1:0.5706801199,AlveoDino-Dinophyceae-Symbiodinium_natans_CCMP2548_Snat_CCMP2548.gene25291.mRNA1:0.0555849281)89:0.0450616524)87:0.1291751236)88:0.0891182212)91:0.0703553076,(AlveoDino-Dinophyceae-Peridinium_aciculiferum_MMETSP0370_Transcript_78895_m.140652:0.1173768184,AlveoDino-Dinophyceae-Prorocentrum_minimum_MMETSP0057_Transcript_35427_m.64474:0.3275664054)95:0.1017613748)99:0.4496064849);
```
