## Supplementary material for "Improved *Cladocopium goreaui* genome assembly reveals features of a facultative coral symbiont and the complex evolutionary history of dinoflagellate genes": OG0008560.treEdited.tre

```
(Alveolata-Chromerida-Vitrella_brassicaformis_Vbra_6112:1.6958358565,((((AlveoDino-Dinophyceae-Alexandrium_tamarense_CCMP1771_Gene.235086__MMETSP0382_Transcript_113375__g.235086__m.235086:0.1827756468,AlveoDino-Dinophyceae-Alexandrium_tamarense_CCMP1771_Gene.69092__MMETSP0382_Transcript_34049__g.69092__m.69092:0.0791499676)99:0.1345298528,AlveoDino-Dinophyceae-Gambierdiscus_australes_MMETSP0766_Transcript_57387_m.87004:0.2342499567)99:0.3403545158,(AlveoDino-Dinophyceae-Prorocentrum_minimum_Gene.207938__MMETSP0056_Transcript_112604__g.207938__m.207938:0.2499177944,((((AlveoDino-Dinophyceae-Durusdinium_trenchii_CCMP2556.gene696.mRNA1:0.0000023661,(AlveoDino-Dinophyceae-Durusdinium_trenchii_CCMP2556.gene774.mRNA1:0.0000020702,AlveoDino-Dinophyceae-Durusdinium_trenchii_sh.g21350.t1:0.0164681190)99:0.0063777284)97:0.0450126519,AlveoDino-Dinophyceae-Cladocopium_goreaui_evm.model.scf7180000356922.4:0.7131908157)86:0.0232174410,AlveoDino-Dinophyceae-Breviolum_minutum_Bmin.gene30663.mRNA1:0.0438730356)80:0.0691247032,(AlveoDino-Dinophyceae-Symbiodinium_microadriaticum_CCMP2467_Smic.gene4583.mRNA1:0.0000010000,(AlveoDino-Dinophyceae-Symbiodinium_microadriaticum_04_503SCI_Smic_04-503SCI.03.gene9716.mRNA1:0.0000020581,(AlveoDino-Dinophyceae-Symbiodinium_linucheae_CCMP2456_Slin_CCMP2456.gene24591.mRNA1:0.0000026516,AlveoDino-Dinophyceae-Symbiodinium_tridacnidorum_CCMP2592_Stri_CCMP2592.gene23774.mRNA1:0.0739093674)98:0.0084403338)61:0.0000021602)100:0.1775348104)90:0.1081861097)90:0.0521113403)75:0.1460689386,(Haptophyta---Emiliania_huxleyi_CCMP1516_tr_R1EJS2_R1EJS2_EMIHU:0.0000010000,Haptophyta---Emiliania_huxleyi_CCMP1516_tr_R1E0E2_R1E0E2_EMIHU:0.0000010000)100:0.6462041306)99:0.4754597644,(((((Opisthokonta-Metazoa-Amphimedon_queenslandica_tr_A0A1X7VTY9_A0A1X7VTY9_AMPQE:0.7609968338,Opisthokonta-Metazoa-Lottia_gigantea_tr_V3ZZV0_V3ZZV0_LOTGI:0.3456744365)43:0.1452628591,(((Opisthokonta-Metazoa-Daphnia_pulex_tr_E9I7G9_E9I7G9_DAPPU:0.8478841260,(Opisthokonta-Metazoa-Lottia_gigantea_tr_V4A392_V4A392_LOTGI:0.0982194330,Stramenopiles-Phaeophyceae-Cladosiphon_okamuranus_g613.t1:2.7205477675)53:0.2948997404)21:0.1516507264,(Planctomycetes---Rhodopirellula_baltica_DSM10527_tr_Q7ULX7_Q7ULX7_RHOBA:1.0706658074,Planctomycetes---Rhodopirellula_baltica_DSM10527_tr_Q7UV93_Q7UV93_RHOBA:0.4931040577)98:0.6076255600)25:0.1302514101,((Opisthokonta-Metazoa-Homo_sapiens_sp_P24855_DNAS1_HUMAN:0.2788023382,Opisthokonta-Metazoa-Homo_sapiens_sp_Q92874_DNSL2_HUMAN:0.2793578764)98:0.2003570548,(Opisthokonta-Metazoa-Homo_sapiens_sp_P49184_DNSL1_HUMAN:0.6724517378,Opisthokonta-Metazoa-Homo_sapiens_sp_Q13609_DNSL3_HUMAN:0.4096353345)72:0.1211038121)72:0.0728964060)20:0.0907848491)11:0.0441391158,(((Opisthokonta-Metazoa-Nematostella_vectensis_tr_A7RLW7_A7RLW7_NEMVE:0.2196212609,Opisthokonta-Metazoa-Nematostella_vectensis_tr_A7RX41_A7RX41_NEMVE:0.0808438625)99:0.1383032607,((Opisthokonta-Metazoa-Stylophora_pistillata_tr_A0A2B4S594_A0A2B4S594_STYPI:0.1228697583,Opisthokonta-Metazoa-Orbicella_faveolata_XP_020625337.1:0.0609565660)85:0.0579307162,Opisthokonta-Metazoa-Porites_lutea_plut2.m8.20926.m1:0.1100233826)100:0.1677963704)97:0.1248424613,(Opisthokonta-Metazoa-Stylophora_pistillata_tr_A0A2B4STH0_A0A2B4STH0_STYPI:0.1612128756,(Opisthokonta-Metazoa-Acropora_digitifera_aug_v2a.00431.t1:0.1174948624,Opisthokonta-Metazoa-Orbicella_faveolata_XP_020615867.1:0.1386429468)94:0.0436292616)100:0.2012517895)91:0.1049297223)10:0.0580905528,Opisthokonta-Metazoa-Lottia_gigantea_tr_V4AFD3_V4AFD3_LOTGI:0.4297403453)16:0.1101550476,(Opisthokonta-Metazoa-Lottia_gigantea_tr_V3ZL31_V3ZL31_LOTGI:0.5137512683,Actinobacteria---Streptomyces_rimosus_ATCC10970_tr_L8ELG5_L8ELG5_STRR1:1.8863595255)17:0.0805930748)90:0.2651672057);
```
