## Supplementary material for "Improved *Cladocopium goreaui* genome assembly reveals features of a facultative coral symbiont and the complex evolutionary history of dinoflagellate genes": OG0008620.treEdited.tre

```
(AlveoDino-Dinophyceae-Alexandrium_tamarense_CCMP1771_Gene.109612__MMETSP0382_Transcript_53244__g.109612__m.109612:0.0934265814,((((((((AlveoDino-Dinophyceae-Alexandrium_tamarense_CCMP1771_Gene.171127__MMETSP0382_Transcript_82230__g.171127__m.171127:0.2656556338,AlveoDino-Dinophyceae-Gambierdiscus_australes_MMETSP0766_Transcript_31939_m.48103:0.2192565362)71:0.0469285354,(((AlveoDino-Dinophyceae-Peridinium_aciculiferum_MMETSP0370_Transcript_98137_m.175176:0.2821292194,AlveoDino-Dinophyceae-Amphidinium_gibbosum.g15060.t1:0.4310018893)45:0.0724241979,(((AlveoDino-Dinophyceae-Prorocentrum_minimum_Gene.164938__MMETSP0056_Transcript_89407__g.164938__m.164938:0.0000010000,AlveoDino-Dinophyceae-Prorocentrum_minimum_MMETSP0057_Transcript_78601_m.145414:0.0000010000)63:0.0000027349,AlveoDino-Dinophyceae-Prorocentrum_minimum_MMETSP0057_Transcript_78602_m.145416:0.0739968843)84:0.0517362903,AlveoDino-Dinophyceae-Prorocentrum_minimum_Gene.164939__MMETSP0056_Transcript_89408__g.164939__m.164939:0.0000022322)89:0.1974089718)57:0.0459303532,(((AlveoDino-Dinophyceae-Durusdinium_trenchii_CCMP2556.gene3365.mRNA1:0.1490465134,((AlveoDino-Dinophyceae-Cladocopium_goreaui_evm.model.scf7180000356264.9:0.6515381193,AlveoDino-Dinophyceae-Breviolum_minutum_Bmin.gene12091.mRNA1:0.0000024726)97:0.1276603559,((AlveoDino-Dinophyceae-Cladocopium_goreaui_evm.model.scf7180000356264.11:0.0868896661,AlveoDino-Dinophyceae-Cladocopium_C92_CC92.gene5733.mRNA1:0.0165518544)93:0.0504730857,AlveoDino-Dinophyceae-Fugacium_kawagutii_Fkaw.gene20603.mRNA1:0.1438667847)93:0.1496948570)94:0.0514605147)98:0.1296538164,((AlveoDino-Dinophyceae-Symbiodinium_microadriaticum_CassKB8_Smic_CassKB8.gene19216.mRNA1:0.1373776457,AlveoDino-Dinophyceae-Symbiodinium_linucheae_CCMP2456_Slin_CCMP2456.gene26519.mRNA1:0.0047052861)99:0.0527973816,AlveoDino-Dinophyceae-Symbiodinium_natans_CCMP2548_Snat_CCMP2548.gene33554.mRNA1:0.0543372343)100:0.1923359690)100:0.1726121247,((AlveoDino-Dinophyceae-Polarella_glacialis_CCMP1383_evm.model.CCMP1383_scf7180000565645.2:0.0968265662,AlveoDino-Dinophyceae-Polarella_glacialis_CCMP2088_evm.model.CCMP2088_scf7180000698876.1:0.0000020277)100:0.1863205111,AlveoDino-Dinophyceae-Polarella_glacialis_CCMP1383_evm.model.CCMP1383_scf7180000598135.1:0.0000022090)100:0.2176590537)97:0.1422883122)47:0.0450783407)45:0.0422403563,(AlveoDino-Dinophyceae-Gymnodinium_catenatum_GC744_Gene.126551__MMETSP0784_Transcript_65583__g.126551__m.126551:0.3367114135,(AlveoDino-Dinophyceae-Noctiluca_scintillans_MMETSP0253_Transcript_2247_m.4398:0.2558493842,(Alveolata-Perkinsea-Perkinsus_marinus_ATCC_50983_tr_C5L2Z2_C5L2Z2_PERM5:0.0085153383,Alveolata-Perkinsea-Perkinsus_marinus_ATCC_50983_tr_C5KK66_C5KK66_PERM5:0.0000021974)100:1.5344190520)52:0.1225274411)34:0.0705761724)38:0.0894251556,AlveoDino-Dinophyceae-Alexandrium_tamarense_CCMP1771_Gene.171129__MMETSP0382_Transcript_82232__g.171129__m.171129:0.0000024334)100:2.2932808360,((AlveoDino-Dinophyceae-Durusdinium_trenchii_CCMP2556.gene13687.mRNA1:0.0235238328,AlveoDino-Dinophyceae-Durusdinium_trenchii_sh.g8933.t1:0.0000029754)96:0.1868522683,(AlveoDino-Dinophyceae-Cladocopium_goreaui_evm.model.scf7180000356264.8:0.0649472936,AlveoDino-Dinophyceae-Breviolum_minutum_Bmin.gene12090.mRNA1:0.0737966936)97:0.0655951932)83:0.0281447319)61:0.0153799832,(AlveoDino-Dinophyceae-Symbiodinium_necroappetens_CCMP2469_Snec_CCMP2469.gene18447.mRNA1:0.0416629727,AlveoDino-Dinophyceae-Symbiodinium_tridacnidorum_Sh18_Stri.gene17556.mRNA1:0.0172687031)98:0.1691085151)84:0.1242736798,(AlveoDino-Dinophyceae-Polarella_glacialis_CCMP1383_evm.model.CCMP1383_scf7180000551747.1:0.0000010000,AlveoDino-Dinophyceae-Polarella_glacialis_CCMP2088_evm.model.CCMP2088_scf7180000711823.1:0.0000022101)100:0.1202068589)75:0.0438087947,((AlveoDino-Dinophyceae-Gymnodinium_catenatum_GC744_Gene.136682__MMETSP0784_Transcript_70908__g.136682__m.136682:0.1560255181,AlveoDino-Dinophyceae-Noctiluca_scintillans_MMETSP0253_Transcript_34173_m.61985:0.3135235338)50:0.0964939504,(((AlveoDino-Dinophyceae-Karenia_brevis_SP1_Gene.10683__MMETSP0574_Transcript_9884__g.10683__m.10683:0.2284095131,(AlveoDino-Dinophyceae-Amphidinium_gibbosum.g48319.t1:0.2067298516,((Discobida-Euglenozoid-Euglena_gracilis_EG_transcript_9900:0.7254255642,Discobida-Trypanosoma-Trypanosoma_brucei_tr_Q381E8_Q381E8_TRYB2:1.6508577760)95:0.1629865728,Haptophyta---Emiliania_huxleyi_CCMP1516_tr_R1E294_R1E294_EMIHU:0.6380921474)98:0.3899600119)69:0.0744745258)56:0.0579425888,AlveoDino-Dinophyceae-Peridinium_aciculiferum_MMETSP0370_Transcript_72712_m.129101:0.1680532394)34:0.0416045634,AlveoDino-Dinophyceae-Prorocentrum_minimum_Gene.154231__MMETSP0053_Transcript_85585__g.154231__m.154231:0.3615359093)28:0.0236547445)61:0.0285453383)97:0.0708413803,AlveoDino-Dinophyceae-Gambierdiscus_australes_MMETSP0766_Transcript_69968_m.105074:0.0762781988);
```
