## Supplementary material for "Improved *Cladocopium goreaui* genome assembly reveals features of a facultative coral symbiont and the complex evolutionary history of dinoflagellate genes": OG0009818.treEdited.tre

```
(Alveolata-Chromerida-Chromera_velia_Cvel_9851:0.7967351627,Alveolata-Chromerida-Vitrella_brassicaformis_Vbra_17987:0.6847133667,((((((AlveoDino-Dinophyceae-Alexandrium_tamarense_CCMP1771_Gene.82096__MMETSP0382_Transcript_40301__g.82096__m.82096:0.2770524516,(AlveoDino-Dinophyceae-Heterocapsa_rotundata_MMETSP0503_Transcript_66046_m.136867:0.1952107644,(((((AlveoDino-Dinophyceae-Durusdinium_trenchii_CCMP2556.gene20363.mRNA1:0.0000010000,AlveoDino-Dinophyceae-Durusdinium_trenchii_sh.g27282.t1:0.0000010000)48:0.0000010000,AlveoDino-Dinophyceae-Durusdinium_trenchii_sh.g27282.t2:0.0000010000)100:0.1361789736,(((AlveoDino-Dinophyceae-Cladocopium_goreaui_evm.model.scf7180000356988.11:0.0347748776,AlveoDino-Dinophyceae-Cladocopium_C92_CC92.gene7250.mRNA1:0.0728908203)100:0.0412824040,AlveoDino-Dinophyceae-Breviolum_minutum_Bmin.gene13842.mRNA1:0.1091383729)68:0.0135749302,AlveoDino-Dinophyceae-Fugacium_kawagutii_Fkaw.gene2724.mRNA1:0.0650625979)100:0.1028544673)99:0.1078637833,((AlveoDino-Dinophyceae-Symbiodinium_microadriaticum_04_503SCI_Smic_04-503SCI.03.gene19883.mRNA1:0.0000010000,AlveoDino-Dinophyceae-Symbiodinium_microadriaticum_CassKB8_Smic_CassKB8.gene18529.mRNA1:0.0084554144)100:0.1030760361,AlveoDino-Dinophyceae-Symbiodinium_natans_CCMP2548_Snat_CCMP2548.gene33131.mRNA1:0.0614396145)100:0.1316764599)100:0.2484876169,(AlveoDino-Dinophyceae-Polarella_glacialis_CCMP1383_evm.model.CCMP1383_scf7180000599268.4:0.0378942389,AlveoDino-Dinophyceae-Polarella_glacialis_CCMP2088_evm.model.CCMP2088_scf7180000721399.6:0.0290730657)100:0.1629002807)97:0.0651923265)67:0.0272500983)33:0.0294145246,(AlveoDino-Dinophyceae-Gymnodinium_catenatum_GC744_Gene.172938__MMETSP0784_Transcript_88351__g.172938__m.172938:0.2710571409,AlveoDino-Dinophyceae-Noctiluca_scintillans_MMETSP0253_Transcript_53155_m.96859:0.4615321028)25:0.0658231092)23:0.0340624244,AlveoDino-Dinophyceae-Karenia_brevis_SP1_MMETSP0573_Transcript_20083_m.24389:0.3305946927)41:0.0766050303,(AlveoDino-Dinophyceae-Prorocentrum_minimum_MMETSP0057_Transcript_9580_m.17610:0.2661881243,AlveoDino-Dinophyceae-Amphidinium_gibbosum.g7251.t1:1.6279760594)49:0.0372544050)100:0.4131887660,(AlveoDino-Dinophyceae-Oxyrrhis_marina_Gene.11295__MMETSP0469_Transcript_7979__g.11295__m.11295:0.7919774994,AlveoDino-Dinophyceae-Amoebophrya_ceratii.g11667.t1:0.8189857615)91:0.1510900812)87:0.1947101756,(Haptophyta---Emiliania_huxleyi_CCMP1516_tr_R1F4M4_R1F4M4_EMIHU:1.4039002816,(Opisthokonta-Metazoa-Orbicella_faveolata_XP_020602725.1:2.1850402040,Viridiplantae-Chlorophyceae-Chlamydomonas_reinhardtii_tr_A0A2K3CSE3_A0A2K3CSE3_CHLRE:0.9024190778)81:0.2128336440)90:0.3597517364)89:0.1322456002);
```
