## Supplementary material for "Improved *Cladocopium goreaui* genome assembly reveals features of a facultative coral symbiont and the complex evolutionary history of dinoflagellate genes": OG0010052.treEdited.tre

```
(Alveolata-Chromerida-Chromera_velia_Cvel_19274:1.4117550629,((((((((Alveolata-Chromerida-Vitrella_brassicaformis_Vbra_21147:1.0396024725,AlveoDino-Dinophyceae-Amoebophrya_ceratii.g2758.t1:0.2060569240)67:0.3327149942,AlveoDino-Dinophyceae-Noctiluca_scintillans_MMETSP0253_Transcript_65819_m.118717:0.3678632079)27:0.1321205765,(AlveoDino-Dinophyceae-Dinophysis_acuminata_DAEP01_MMETSP0797_Transcript_38230_m.76036:0.0831376767,AlveoDino-Dinophyceae-Gymnodinium_catenatum_GC744_Gene.140077__MMETSP0784_Transcript_72816__g.140077__m.140077:0.4517693221)56:0.0000028030)23:0.0490599602,(AlveoDino-Dinophyceae-Alexandrium_tamarense_CCMP1771_Gene.5331__MMETSP0384_Transcript_3375__g.5331__m.5331:0.0979009212,AlveoDino-Dinophyceae-Gambierdiscus_australes_MMETSP0766_Transcript_92718_m.140084:0.0000010000)87:0.1389313344)28:0.1400852249,(AlveoDino-Dinophyceae-Peridinium_aciculiferum_MMETSP0370_Transcript_81124_m.144434:0.0540634153,((((AlveoDino-Dinophyceae-Cladocopium_goreaui_evm.model.scf7180000352974.8:0.0000010000,AlveoDino-Dinophyceae-Cladocopium_C92_CC92.gene24518.mRNA1:0.0000010000)97:0.0451028814,AlveoDino-Dinophyceae-Symbiodinium_natans_CCMP2548_Snat_CCMP2548.gene30887.mRNA1:0.0000023006)92:0.0447686775,(((AlveoDino-Dinophyceae-Symbiodinium_microadriaticum_CCMP2467_Smic.gene21061.mRNA1:0.0000000000,AlveoDino-Dinophyceae-Symbiodinium_necroappetens_CCMP2469_Snec_CCMP2469.gene14707.mRNA1:0.0000000000):0.0000000000,AlveoDino-Dinophyceae-Symbiodinium_tridacnidorum_Sh18_Stri.gene23929.mRNA1:0.0000000000):0.0000010000,AlveoDino-Dinophyceae-Symbiodinium_microadriaticum_04_503SCI_Smic_04-503SCI.03.gene16887.mRNA1:0.0000010000)58:0.0000020789)78:0.0724930801,AlveoDino-Dinophyceae-Breviolum_minutum_Bmin.gene17758.mRNA1:0.3549887585)87:0.1665156313)58:0.0395785828)22:0.0000025205,((AlveoDino-Dinophyceae-Polarella_glacialis_CCMP1383_evm.model.CCMP1383_scf7180000557830.2:0.0000000000,AlveoDino-Dinophyceae-Polarella_glacialis_CCMP2088_evm.model.CCMP2088_scf7180000669883.1:0.0000000000):0.0000010000,AlveoDino-Dinophyceae-Polarella_glacialis_CCMP2088_evm.model.CCMP2088_scf7180000725144.1:0.0000010000)97:0.3774694702)24:0.0645262736,AlveoDino-Dinophyceae-Heterocapsa_rotundata_MMETSP0503_Transcript_34310_m.72764:0.0340367976)47:0.6026801034,AlveoDino-Dinophyceae-Oxyrrhis_marina_Gene.32692__MMETSP0468_Transcript_23032__g.32692__m.32692:0.5713185324)63:0.4322410026,((((AlveoDino-Dinophyceae-Alexandrium_tamarense_CCMP1771_Gene.155504__MMETSP0382_Transcript_74911__g.155504__m.155504:0.2621023187,AlveoDino-Dinophyceae-Noctiluca_scintillans_MMETSP0253_Transcript_65187_m.117500:0.3199178186)93:0.0949788835,(AlveoDino-Dinophyceae-Gymnodinium_catenatum_GC744_Gene.37355__MMETSP0784_Transcript_19670__g.37355__m.37355:0.0000027279,Discobida-Euglenozoid-Euglena_gracilis_EG_transcript_6484:1.0435315443)71:0.2931078209)59:0.0845539897,Haptophyta---Emiliania_huxleyi_CCMP1516_tr_R1BG81_R1BG81_EMIHU:0.3079621330)68:0.0892871052,((AlveoDino-Dinophyceae-Cladocopium_goreaui_evm.model.scf7180000352974.7:0.1497417986,AlveoDino-Dinophyceae-Breviolum_minutum_Bmin.gene17757.mRNA1:0.0000010000)98:0.4822341920,((AlveoDino-Dinophyceae-Cladocopium_C92_CC92.gene4396.mRNA1:2.3254443251,(AlveoDino-Dinophyceae-Symbiodinium_tridacnidorum_CCMP2592_Stri_CCMP2592.gene4164.mRNA1:0.4103349904,AlveoDino-Dinophyceae-Symbiodinium_natans_CCMP2548_Snat_CCMP2548.gene18308.mRNA1:0.1724673804)91:0.2389123961)11:0.0000024770,Haptophyta---Emiliania_huxleyi_CCMP1516_tr_R1CTM7_R1CTM7_EMIHU:1.3230504411)32:0.1969063033)12:0.0000029590)73:0.4486198753);
```
