## Supplementary material for "Improved *Cladocopium goreaui* genome assembly reveals features of a facultative coral symbiont and the complex evolutionary history of dinoflagellate genes": OG0011397.treEdited.tre

```
(Alveolata-Chromerida-Chromera_velia_Cvel_23237:0.3615522723,(((((((((AlveoDino-Dinophyceae-Alexandrium_tamarense_CCMP1771_Gene.12340__MMETSP0382_Transcript_6176__g.12340__m.12340:0.1001507876,AlveoDino-Dinophyceae-Gambierdiscus_australes_MMETSP0766_Transcript_28530_m.43130:0.0781313251)96:0.1658417017,(((AlveoDino-Dinophyceae-Cladocopium_goreaui_evm.model.scf7180000346089.2:0.0000000000,AlveoDino-Dinophyceae-Cladocopium_C92_CC92.gene14473.mRNA1:0.0000000000):0.0000010000,AlveoDino-Dinophyceae-Cladocopium_goreaui_evm.model.scf7180000355802.1:0.0000010000)96:0.1216423276,AlveoDino-Dinophyceae-Fugacium_kawagutii_Fkaw.gene7168.mRNA1:0.0000010000)86:0.1639192571)34:0.0000020200,AlveoDino-Dinophyceae-Polarella_glacialis_CCMP1383_evm.model.CCMP1383_scf7180000559848.1:0.0000010000)60:0.0408726075,(AlveoDino-Dinophyceae-Symbiodinium_necroappetens_CCMP2469_Snec_CCMP2469.gene17843.mRNA1:0.0000010000,AlveoDino-Dinophyceae-Symbiodinium_tridacnidorum_Sh18_Stri.gene1110.mRNA1:0.0000010000)94:0.0748890234)41:0.0000027778,AlveoDino-Dinophyceae-Prorocentrum_minimum_MMETSP0057_Transcript_10547_m.19350:0.2398727584)78:0.1082179988,AlveoDino-Dinophyceae-Gymnodinium_catenatum_GC744_Gene.9926__MMETSP0784_Transcript_5866__g.9926__m.9926:0.2762133946)40:0.0000021089,AlveoDino-Dinophyceae-Peridinium_aciculiferum_MMETSP0370_Transcript_32563_m.56898:0.1591595759)83:0.0860898859,(((AlveoDino-Dinophyceae-Gambierdiscus_australes_MMETSP0766_Transcript_78182_m.117891:0.0000025170,(((AlveoDino-Dinophyceae-Cladocopium_C15_evm.model.scaffold_12619.1:0.0000010000,AlveoDino-Dinophyceae-Cladocopium_goreaui_evm.model.scf7180000354343.14:0.0000010000)66:0.0000010000,AlveoDino-Dinophyceae-Fugacium_kawagutii_Fkaw.gene16743.mRNA1:0.0410625069)55:0.0147451908,AlveoDino-Dinophyceae-Breviolum_minutum_Bmin.gene2098.mRNA1:0.0735420460)98:0.6505189918)73:0.2169620267,AlveoDino-Dinophyceae-Polarella_glacialis_CCMP2088_evm.model.CCMP2088_scf7180000717136.2:0.0645330612)63:0.0809594138,AlveoDino-Dinophyceae-Peridinium_aciculiferum_MMETSP0370_Transcript_103351_m.183873:0.0954912230)72:0.1980267919)55:0.0778380566,((AlveoDino-Dinophyceae-Prorocentrum_minimum_Gene.63077__MMETSP0053_Transcript_35038__g.63077__m.63077:0.0000010000,AlveoDino-Dinophyceae-Prorocentrum_minimum_MMETSP0057_Transcript_25832_m.46704:0.0000010000)94:0.4095507668,Haptophyta---Emiliania_huxleyi_CCMP1516_tr_R1ESQ6_R1ESQ6_EMIHU:0.7260035994)17:0.0000025656)63:0.1647462641,((Opisthokonta-Metazoa-Amphimedon_queenslandica_tr_A0A1X7SWX2_A0A1X7SWX2_AMPQE:0.0000010000,(Opisthokonta-Metazoa-Amphimedon_queenslandica_tr_A0A1X7T241_A0A1X7T241_AMPQE:0.0000010000,Opisthokonta-Metazoa-Amphimedon_queenslandica_tr_A0A1X7TNU8_A0A1X7TNU8_AMPQE:0.0432889337)66:0.0000027299)79:0.0632002335,Opisthokonta-Metazoa-Amphimedon_queenslandica_tr_A0A1X7TS87_A0A1X7TS87_AMPQE:1.3455423780)85:0.7613561908);
```
