## Supplementary material for "Improved *Cladocopium goreaui* genome assembly reveals features of a facultative coral symbiont and the complex evolutionary history of dinoflagellate genes": OG0012010.treEdited.tre

```
(Alveolata-Apicomplexa-Plasmodium_falciparum_XP_001349103.1:0.2674994324,Alveolata-Apicomplexa-Toxoplasma_gondii_XP_002368931.2:0.8443590022,((((AlveoDino-Dinophyceae-Alexandrium_tamarense_CCMP1771_MMETSP0378_Transcript_29727_m.25737:0.2622223862,AlveoDino-Dinophyceae-Gambierdiscus_australes_MMETSP0766_Transcript_64431_m.97402:0.0639303981)82:0.1275433176,((AlveoDino-Dinophyceae-Gymnodinium_catenatum_GC744_Gene.109794__MMETSP0784_Transcript_56805__g.109794__m.109794:0.3051002038,(((AlveoDino-Dinophyceae-Oxyrrhis_marina_Gene.93034__MMETSP0469_Transcript_61427__g.93034__m.93034:0.1117141820,AlveoDino-Dinophyceae-Oxyrrhis_marina_MMETSP0471_Transcript_49260_m.72719:0.0000010189)100:0.9291503766,AlveoDino-Dinophyceae-Amoebophrya_ceratii.g8252.t1:1.1944398899)43:0.0000023478,(((((Discobida-Euglenozoid-Euglena_gracilis_EG_transcript_41954:0.4334378788,Amoebozoa-Evosea-Dictyostelium_discoideum_AX4_tr_Q55GP2_Q55GP2_DICDI:0.8425510945)96:0.4884400743,Opisthokonta-Metazoa-Amphimedon_queenslandica_tr_A0A1X7UKB3_A0A1X7UKB3_AMPQE:0.4935270254)71:0.1085972352,(((Discobida-Trypanosoma-Trypanosoma_brucei_tr_Q585S1_Q585S1_TRYB2:1.5645592098,Opisthokonta-Metazoa-Daphnia_pulex_tr_E9FXN9_E9FXN9_DAPPU:0.4337432826)76:0.3697798353,Opisthokonta-Metazoa-Lottia_gigantea_tr_V3ZKH2_V3ZKH2_LOTGI:0.3323454495)86:0.2224194216,Opisthokonta-Metazoa-Homo_sapiens_sp_Q9NUG6_PDRG1_HUMAN:0.3028419957)74:0.0748652121)67:0.1231835093,(Opisthokonta-Metazoa-Nematostella_vectensis_tr_A7SGT5_A7SGT5_NEMVE:0.4451620229,(((Opisthokonta-Metazoa-Stylophora_pistillata_tr_A0A2B4RFX3_A0A2B4RFX3_STYPI:0.1152768772,Opisthokonta-Metazoa-Orbicella_faveolata_XP_020625336.1:0.0383348932)57:0.0000027682,Opisthokonta-Metazoa-Acropora_digitifera_aug_v2a.10327.t1:0.7201286260)95:0.1210557646,Opisthokonta-Metazoa-Porites_lutea_plut2.m8.18632.m1:0.0135965795)85:0.1184366381)93:0.1313474034)87:0.3176226897,(Haptophyta---Emiliania_huxleyi_CCMP1516_tr_R1EHB2_R1EHB2_EMIHU:0.0000010189,Haptophyta---Emiliania_huxleyi_CCMP1516_tr_R1DE05_R1DE05_EMIHU:0.0000010189)100:0.7585354649)82:0.3513249908)69:0.3793663059)31:0.0565402693,((AlveoDino-Dinophyceae-Noctiluca_scintillans_MMETSP0253_Transcript_65046_m.117170:0.3339817482,((AlveoDino-Dinophyceae-Durusdinium_trenchii_CCMP2556.gene21895.mRNA1:0.6296830843,AlveoDino-Dinophyceae-Durusdinium_trenchii_sh.g24728.t1:0.2162344162)72:0.0162826720,(AlveoDino-Dinophyceae-Cladocopium_goreaui_evm.model.scf7180000353143.2:0.1325450093,((AlveoDino-Dinophyceae-Symbiodinium_microadriaticum_04_503SCI_Smic_04-503SCI.03.gene19287.mRNA1:0.0000020003,AlveoDino-Dinophyceae-Symbiodinium_microadriaticum_CassKB8_Smic_CassKB8.gene14808.mRNA1:0.0000021748)99:0.0463021382,AlveoDino-Dinophyceae-Symbiodinium_natans_CCMP2548_Snat_CCMP2548.gene12133.mRNA1:0.0852521402)98:0.1826111900)78:0.0247372580)95:0.1457432611)54:0.0260646210,AlveoDino-Dinophyceae-Polarella_glacialis_CCMP2088_evm.model.CCMP2088_scf7180000701407.1:0.3591649930)27:0.0496536506)44:0.0635275888)55:0.0492013421,AlveoDino-Dinophyceae-Prorocentrum_minimum_MMETSP0057_Transcript_99556_m.185054:0.2475468312)73:0.2050652566,AlveoDino-Dinophyceae-Peridinium_aciculiferum_MMETSP0371_Transcript_3541_m.5921:0.0000021625)100:1.3634904140);
```
