## Supplementary material for "Improved *Cladocopium goreaui* genome assembly reveals features of a facultative coral symbiont and the complex evolutionary history of dinoflagellate genes": OG0000947.treEdited.tre

```
(Alveolata-Apicomplexa-Plasmodium_falciparum_XP_001347736.1:0.8546911448,((((((Alveolata-Apicomplexa-Toxoplasma_gondii_XP_002371588.1:0.5428928750,Alveolata-Chromerida-Vitrella_brassicaformis_Vbra_9839:0.8510592563)100:0.2013369771,Alveolata-Chromerida-Vitrella_brassicaformis_Vbra_20452:1.1285095047)97:0.2117454599,Alveolata-Chromerida-Vitrella_brassicaformis_Vbra_8658:1.3930947132)97:0.1878287981,((((((((((AlveoDino-Dinophyceae-Dinophysis_acuminata_DAEP01_MMETSP0797_Transcript_12233_m.24350:0.2245766342,AlveoDino-Dinophyceae-Peridinium_aciculiferum_MMETSP0371_Transcript_19242_m.33909:0.4666107030)89:0.0692620225,((AlveoDino-Dinophyceae-Alexandrium_tamarense_CCMP1771_Gene.105320__MMETSP0382_Transcript_51357__g.105320__m.105320:0.1500768228,AlveoDino-Dinophyceae-Gambierdiscus_australes_MMETSP0766_Transcript_10909_m.16780:0.1802674317)100:0.2088033242,AlveoDino-Dinophyceae-Gymnodinium_catenatum_GC744_Gene.72619__MMETSP0784_Transcript_38064__g.72619__m.72619:0.2366802739)80:0.0664476613)67:0.0392733618,((AlveoDino-Dinophyceae-Dinophysis_acuminata_DAEP01_MMETSP0797_Transcript_46382_m.92541:0.1176825063,AlveoDino-Dinophyceae-Dinophysis_acuminata_DAEP01_MMETSP0797_Transcript_7336_m.14418:0.3730386011)77:0.1449546210,(AlveoDino-Dinophyceae-Dinophysis_acuminata_DAEP01_MMETSP0797_Transcript_7337_m.14421:0.1994004076,AlveoDino-Dinophyceae-Karenia_brevis_SP1_MMETSP0573_Transcript_62789_m.74902:0.3890104876)66:0.0441009627)64:0.0252896064)67:0.0826093054,AlveoDino-Dinophyceae-Heterocapsa_rotundata_MMETSP0503_Transcript_36672_m.77669:0.4837409356)85:0.0728808435,(((AlveoDino-Dinophyceae-Dinophysis_acuminata_DAEP01_MMETSP0797_Transcript_70126_m.139763:0.3683485538,AlveoDino-Dinophyceae-Karenia_brevis_SP1_MMETSP0573_Transcript_27810_m.33176:0.4581103204)44:0.0000021434,AlveoDino-Dinophyceae-Karenia_brevis_SP1_Gene.9391__MMETSP0574_Transcript_8762__g.9391__m.9391:0.4173412417)75:0.0544291136,((((((AlveoDino-Dinophyceae-Alexandrium_tamarense_CCMP1771_Gene.20334__MMETSP0382_Transcript_10261__g.20334__m.20334:0.5324148822,AlveoDino-Dinophyceae-Alexandrium_tamarense_CCMP1771_Gene.54103__MMETSP0384_Transcript_33674__g.54103__m.54103:0.0490031533)100:0.1150525195,AlveoDino-Dinophyceae-Alexandrium_tamarense_CCMP1771_Gene.81169__MMETSP0382_Transcript_39960__g.81169__m.81169:0.1338611968)100:0.1701690410,(AlveoDino-Dinophyceae-Gambierdiscus_australes_MMETSP0766_Transcript_90617_m.137000:0.2409513271,AlveoDino-Dinophyceae-Heterocapsa_rotundata_MMETSP0503_Transcript_51086_m.106835:0.3699190176)72:0.0498191239)63:0.0420866852,AlveoDino-Dinophyceae-Alexandrium_tamarense_CCMP1771_Gene.204807__MMETSP0382_Transcript_99104__g.204807__m.204807:0.1788200660)96:0.0676032156,((AlveoDino-Dinophyceae-Alexandrium_tamarense_CCMP1771_Gene.183642__MMETSP0382_Transcript_88775__g.183642__m.183642:0.0962994647,AlveoDino-Dinophyceae-Gambierdiscus_australes_MMETSP0766_Transcript_49776_m.75000:0.1506093491)100:0.1230745466,((AlveoDino-Dinophyceae-Durusdinium_trenchii_CCMP2556.gene33647.mRNA1:0.1957251932,((AlveoDino-Dinophyceae-Cladocopium_goreaui_evm.model.scf7180000357351.25:0.0023769407,AlveoDino-Dinophyceae-Cladocopium_C92_CC92.gene12036.mRNA1:0.0083065104)99:0.0260718110,AlveoDino-Dinophyceae-Breviolum_minutum_Bmin.gene1026.mRNA1:0.0570127247)99:0.0422710653)89:0.0408039419,((((((AlveoDino-Dinophyceae-Symbiodinium_microadriaticum_CCMP2467_Smic.gene15552.mRNA1:0.0000000000,AlveoDino-Dinophyceae-Symbiodinium_necroappetens_CCMP2469_Snec_CCMP2469.gene23453.mRNA1:0.0000000000):0.0000010459,AlveoDino-Dinophyceae-Symbiodinium_microadriaticum_04_503SCI_Smic_04-503SCI.03.gene16097.mRNA1:0.0000010459)100:0.0108151435,AlveoDino-Dinophyceae-Symbiodinium_tridacnidorum_Sh18_Stri.gene23899.mRNA1:0.0000027696)100:0.0162549779,AlveoDino-Dinophyceae-Symbiodinium_linucheae_CCMP2456_Slin_CCMP2456.gene6220.mRNA1:0.0000028450)100:0.0559415302,AlveoDino-Dinophyceae-Symbiodinium_natans_CCMP2548_Snat_CCMP2548.gene26118.mRNA1:0.0445362276)99:0.0142836637,AlveoDino-Dinophyceae-Symbiodinium_pilosum_CCMP2461_Spil_CCMP2461.gene13033.mRNA1:0.0369908160)100:0.1515313848)100:0.3317752509)72:0.0472920490)91:0.0696003225,((((((AlveoDino-Dinophyceae-Alexandrium_tamarense_CCMP1771_Gene.51111__MMETSP0382_Transcript_25288__g.51111__m.51111:0.0000022381,AlveoDino-Dinophyceae-Alexandrium_tamarense_CCMP1771_Gene.197386__MMETSP0384_Transcript_120961__g.197386__m.197386:0.0189168550)100:0.1099790997,AlveoDino-Dinophyceae-Alexandrium_tamarense_CCMP1771_Gene.77837__MMETSP0382_Transcript_38216__g.77837__m.77837:0.1803215900)100:0.2088627761,AlveoDino-Dinophyceae-Peridinium_aciculiferum_MMETSP0371_Transcript_11407_m.19974:0.2533021788)50:0.0614092292,((AlveoDino-Dinophyceae-Prorocentrum_minimum_MMETSP0055_Transcript_102459_m.180096:0.2775717375,AlveoDino-Dinophyceae-Prorocentrum_minimum_Gene.159685__MMETSP0056_Transcript_86453__g.159685__m.159685:0.0000027003)100:0.4900867870,AlveoDino-Dinophyceae-Prorocentrum_minimum_MMETSP0055_Transcript_70200_m.123395:0.4647903134)71:0.0729496996)28:0.0000020917,AlveoDino-Dinophyceae-Gymnodinium_catenatum_GC744_Gene.126177__MMETSP0784_Transcript_65375__g.126177__m.126177:0.8122270949)17:0.0260929355,(AlveoDino-Dinophyceae-Prorocentrum_minimum_Gene.106929__MMETSP0053_Transcript_59065__g.106929__m.106929:0.3509725454,(((AlveoDino-Dinophyceae-Durusdinium_trenchii_sh.g27598.t1:0.0838710454,(AlveoDino-Dinophyceae-Cladocopium_C92_CC92.gene11996.mRNA1:0.0379609514,AlveoDino-Dinophyceae-Fugacium_kawagutii_Fkaw.gene1504.mRNA1:0.2249902501)100:0.0598291766)99:0.0450226965,(((((AlveoDino-Dinophyceae-Symbiodinium_microadriaticum_CCMP2467_Smic.gene25739.mRNA1:0.0000000000,AlveoDino-Dinophyceae-Symbiodinium_necroappetens_CCMP2469_Snec_CCMP2469.gene2413.mRNA1:0.0000000000):0.0000000000,AlveoDino-Dinophyceae-Symbiodinium_microadriaticum_CassKB8_Smic_CassKB8.gene7430.mRNA1:0.0000000000):0.0000010459,AlveoDino-Dinophyceae-Symbiodinium_microadriaticum_04_503SCI_Smic_04-503SCI.03.gene24757.mRNA1:0.0000010459)97:0.0000023631,(AlveoDino-Dinophyceae-Symbiodinium_natans_CCMP2548_Snat_CCMP2548.gene27165.mRNA1:0.1098579792,AlveoDino-Dinophyceae-Symbiodinium_pilosum_CCMP2461_Spil_CCMP2461.gene13663.mRNA1:0.0267378319)92:0.0187110946)89:0.0054572695,(AlveoDino-Dinophyceae-Symbiodinium_linucheae_CCMP2456_Slin_CCMP2456.gene8359.mRNA1:0.0119473586,AlveoDino-Dinophyceae-Symbiodinium_tridacnidorum_CCMP2592_Stri_CCMP2592.gene30303.mRNA1:0.0000010459)86:0.0000022306)98:0.0725010842)100:0.1059549923,((AlveoDino-Dinophyceae-Polarella_glacialis_CCMP1383_evm.model.CCMP1383_scf7180000592340.2:0.0000026128,AlveoDino-Dinophyceae-Polarella_glacialis_CCMP2088_evm.model.CCMP2088_scf7180000719716.1:0.0000010459)100:0.1092249522,AlveoDino-Dinophyceae-Polarella_glacialis_CCMP1383_evm.model.CCMP1383_scf7180000593717.1:0.4055146308)100:0.1540260342)100:0.1086701760)87:0.0535666121)60:0.0361284448)62:0.0362990630)85:0.0621546616)94:0.0506630092,(AlveoDino-Dinophyceae-Gymnodinium_catenatum_GC744_Gene.198208__MMETSP0784_Transcript_101260__g.198208__m.198208:0.2825153422,(((AlveoDino-Dinophyceae-Cladocopium_goreaui_evm.model.scf7180000353574.18:0.0166622802,AlveoDino-Dinophyceae-Cladocopium_C92_CC92.gene879.mRNA1:0.0054101952)100:0.0255875608,AlveoDino-Dinophyceae-Breviolum_minutum_Bmin.gene10017.mRNA1:0.0723030338)100:0.0449819364,((((AlveoDino-Dinophyceae-Symbiodinium_microadriaticum_CCMP2467_Smic.gene18759.mRNA1:0.0000000000,AlveoDino-Dinophyceae-Symbiodinium_necroappetens_CCMP2469_Snec_CCMP2469.gene5444.mRNA1:0.0000000000):0.0000000000,AlveoDino-Dinophyceae-Symbiodinium_microadriaticum_CassKB8_Smic_CassKB8.gene14412.mRNA1:0.0000000000):0.0000010459,AlveoDino-Dinophyceae-Symbiodinium_microadriaticum_04_503SCI_Smic_04-503SCI.03.gene2543.mRNA1:0.0000010459)100:0.0225076035,AlveoDino-Dinophyceae-Symbiodinium_tridacnidorum_CCMP2592_Stri_CCMP2592.gene23885.mRNA1:0.0115402601)100:0.2193958433)100:0.4485396787)96:0.1121128288)97:0.0732067378,(AlveoDino-Dinophyceae-Dinophysis_acuminata_DAEP01_MMETSP0797_Transcript_34671_m.68294:0.3212626276,(AlveoDino-Dinophyceae-Gymnodinium_catenatum_GC744_Gene.9317__MMETSP0784_Transcript_5468__g.9317__m.9317:0.1413290754,(AlveoDino-Dinophyceae-Gymnodinium_catenatum_GC744_Gene.158677__MMETSP0784_Transcript_82018__g.158677__m.158677:0.3114957947,AlveoDino-Dinophyceae-Heterocapsa_rotundata_MMETSP0503_Transcript_17247_m.36939:0.2885695024)100:0.0392859609)99:0.0713578518)99:0.0851284346)98:0.5528581199,((((((AlveoDino-Dinophyceae-Dinophysis_acuminata_DAEP01_MMETSP0797_Transcript_21843_m.43153:0.3324953233,AlveoDino-Dinophyceae-Dinophysis_acuminata_DAEP01_MMETSP0797_Transcript_3142_m.6267:0.0124317686)73:0.0379045717,AlveoDino-Dinophyceae-Dinophysis_acuminata_DAEP01_MMETSP0797_Transcript_25687_m.51159:0.2354664157)77:0.0236633016,((AlveoDino-Dinophyceae-Peridinium_aciculiferum_MMETSP0370_Transcript_4992_m.8453:0.1659309847,AlveoDino-Dinophyceae-Prorocentrum_minimum_MMETSP0057_Transcript_55605_m.102351:0.2323634757)78:0.0454834245,((((AlveoDino-Dinophyceae-Durusdinium_trenchii_CCMP2556.gene8748.mRNA1:0.0111759330,AlveoDino-Dinophyceae-Durusdinium_trenchii_sh.g31638.t1:0.0283165094)91:0.0000010459,AlveoDino-Dinophyceae-Cladocopium_C92_CC92.gene20194.mRNA1:0.0000010459)74:0.0000023273,AlveoDino-Dinophyceae-Cladocopium_goreaui_evm.model.scf7180000356275.7:0.0055548158)100:0.0446473018,((((AlveoDino-Dinophyceae-Symbiodinium_microadriaticum_04_503SCI_Smic_04-503SCI.03.gene14179.mRNA1:0.0000010459,AlveoDino-Dinophyceae-Symbiodinium_microadriaticum_CassKB8_Smic_CassKB8.gene18556.mRNA1:0.0000010459)76:0.0000023807,AlveoDino-Dinophyceae-Symbiodinium_necroappetens_CCMP2469_Snec_CCMP2469.gene26883.mRNA1:0.0000010459)99:0.0053958126,(AlveoDino-Dinophyceae-Symbiodinium_linucheae_CCMP2456_Slin_CCMP2456.gene16793.mRNA1:0.0053800899,AlveoDino-Dinophyceae-Symbiodinium_tridacnidorum_CCMP2592_Stri_CCMP2592.gene26479.mRNA1:0.0053814386)94:0.0000021904)99:0.0095135399,AlveoDino-Dinophyceae-Symbiodinium_natans_CCMP2548_Snat_CCMP2548.gene12303.mRNA1:0.0191416155)98:0.0202864319)100:0.1112190266)77:0.0359927421)96:0.0304237756,AlveoDino-Dinophyceae-Gymnodinium_catenatum_GC744_Gene.194878__MMETSP0784_Transcript_99393__g.194878__m.194878:0.1103410458)93:0.0492002957,(((((AlveoDino-Dinophyceae-Alexandrium_tamarense_CCMP1771_Gene.29894__MMETSP0382_Transcript_14832__g.29894__m.29894:0.0748284596,AlveoDino-Dinophyceae-Gambierdiscus_australes_MMETSP0766_Transcript_7958_m.12199:0.1363351422)100:0.0456856799,AlveoDino-Dinophyceae-Heterocapsa_rotundata_MMETSP0503_Transcript_61560_m.127661:0.1605532538)74:0.0210058832,(AlveoDino-Dinophyceae-Peridinium_aciculiferum_MMETSP0370_Transcript_17116_m.29021:0.1026645482,AlveoDino-Dinophyceae-Polarella_glacialis_CCMP1383_evm.model.CCMP1383_scf7180000589958.17:0.1692224064)75:0.0522506960)75:0.0476873583,AlveoDino-Dinophyceae-Noctiluca_scintillans_MMETSP0253_Transcript_65195_m.117526:0.2359378348)84:0.0269725509,((((AlveoDino-Dinophyceae-Alexandrium_tamarense_CCMP1771_Gene.67314__MMETSP0382_Transcript_33172__g.67314__m.67314:0.0188596993,AlveoDino-Dinophyceae-Amphidinium_gibbosum.g13756.t1:0.3528865693)88:0.0368761923,AlveoDino-Dinophyceae-Gambierdiscus_australes_MMETSP0766_Transcript_17486_m.26765:0.0594422822)100:0.2239560899,AlveoDino-Dinophyceae-Gymnodinium_catenatum_GC744_Gene.237810__MMETSP0784_Transcript_120922__g.237810__m.237810:0.3160190674)81:0.0156271227,AlveoDino-Dinophyceae-Karenia_brevis_SP1_Gene.12111__MMETSP0574_Transcript_10895__g.12111__m.12111:0.2180016334)82:0.0652328207)43:0.0262832672)48:0.0700164641,AlveoDino-Dinophyceae-Dinophysis_acuminata_DAEP01_MMETSP0797_Transcript_27234_m.54220:0.5667644257)100:0.2779533204)84:0.0356781739,(((((((((((((AlveoDino-Dinophyceae-Dinophysis_acuminata_DAEP01_MMETSP0797_Transcript_15455_m.31264:0.1945976869,((((AlveoDino-Dinophyceae-Heterocapsa_rotundata_MMETSP0503_Transcript_26911_m.57248:0.0319909980,AlveoDino-Dinophyceae-Heterocapsa_rotundata_MMETSP0503_Transcript_26913_m.57253:0.2219977337)68:0.0162330217,AlveoDino-Dinophyceae-Heterocapsa_rotundata_MMETSP0503_Transcript_26914_m.57256:0.0188963859)86:0.0686329583,AlveoDino-Dinophyceae-Heterocapsa_rotundata_MMETSP0503_Transcript_26912_m.57251:0.0882254725)100:0.1969982356,(AlveoDino-Dinophyceae-Peridinium_aciculiferum_MMETSP0370_Transcript_66614_m.117484:0.1167300517,AlveoDino-Dinophyceae-Peridinium_aciculiferum_MMETSP0371_Transcript_3019_m.5063:0.2109619010)84:0.1571685420)69:0.0256579830)86:0.1408799530,((AlveoDino-Dinophyceae-Alexandrium_tamarense_CCMP1771_Gene.71591__MMETSP0382_Transcript_35359__g.71591__m.71591:0.1130394014,AlveoDino-Dinophyceae-Gambierdiscus_australes_MMETSP0766_Transcript_5647_m.8533:0.1217391171)100:0.1147757945,AlveoDino-Dinophyceae-Noctiluca_scintillans_MMETSP0253_Transcript_1461_m.2702:0.1928605802)99:0.0725863806)85:0.0578749238,((((((AlveoDino-Dinophyceae-Heterocapsa_rotundata_MMETSP0503_Transcript_26917_m.57261:0.3124883517,AlveoDino-Dinophyceae-Heterocapsa_rotundata_MMETSP0503_Transcript_62755_m.130064:0.2316445865)100:0.1360604887,AlveoDino-Dinophyceae-Heterocapsa_rotundata_MMETSP0503_Transcript_26924_m.57273:0.4633426134)66:0.0101447909,AlveoDino-Dinophyceae-Heterocapsa_rotundata_MMETSP0503_Transcript_74022_m.153322:0.1649932259)100:0.0415940013,AlveoDino-Dinophyceae-Heterocapsa_rotundata_MMETSP0503_Transcript_5598_m.11835:0.2126252600)100:0.1202421212,((((((((AlveoDino-Dinophyceae-Cladocopium_goreaui_evm.model.scf7180000355982.5:0.0073776695,AlveoDino-Dinophyceae-Cladocopium_C92_CC92.gene3005.mRNA1:0.0000025521)100:0.0089487236,(AlveoDino-Dinophyceae-Fugacium_kawagutii_Fkaw.gene4695.mRNA1:0.0000020579,AlveoDino-Dinophyceae-Breviolum_minutum_Bmin.gene14172.mRNA1:0.0092166951)100:0.0167859658)100:0.0661670680,AlveoDino-Dinophyceae-Symbiodinium_tridacnidorum_Sh18_Stri.gene2874.mRNA1:0.0867078401)92:0.0075518484,AlveoDino-Dinophyceae-Symbiodinium_necroappetens_CCMP2469_Snec_CCMP2469.gene20154.mRNA1:0.0000021158)64:0.0000027357,AlveoDino-Dinophyceae-Symbiodinium_microadriaticum_04_503SCI_Smic_04-503SCI.03.gene10392.mRNA1:0.0000010459)76:0.0000027172,AlveoDino-Dinophyceae-Symbiodinium_tridacnidorum_CCMP2592_Stri_CCMP2592.gene11950.mRNA1:0.0000022469)98:0.0088177806,AlveoDino-Dinophyceae-Symbiodinium_linucheae_CCMP2456_Slin_CCMP2456.gene25286.mRNA1:0.0000024384)99:0.0650777306,(AlveoDino-Dinophyceae-Polarella_glacialis_CCMP1383_evm.model.CCMP1383_scf7180000542363.1:0.0000010459,AlveoDino-Dinophyceae-Polarella_glacialis_CCMP2088_evm.model.CCMP2088_scf7180000678811.2:0.0000021636)100:0.1581038651)100:0.1345064323)99:0.0312741008,((AlveoDino-Dinophyceae-Peridinium_aciculiferum_MMETSP0370_Transcript_14145_m.24010:0.3216329250,AlveoDino-Dinophyceae-Peridinium_aciculiferum_MMETSP0370_Transcript_36351_m.64110:0.2135694412)99:0.0777379708,AlveoDino-Dinophyceae-Peridinium_aciculiferum_MMETSP0370_Transcript_36159_m.63686:0.1732386888)98:0.1087274275)98:0.0982083582)71:0.0166802281,(AlveoDino-Dinophyceae-Dinophysis_acuminata_DAEP01_MMETSP0797_Transcript_40734_m.81223:0.3311673573,(((((AlveoDino-Dinophyceae-Dinophysis_acuminata_DAEP01_MMETSP0797_Transcript_40736_m.81227:0.1975266666,(AlveoDino-Dinophyceae-Prorocentrum_minimum_MMETSP0055_Transcript_106812_m.188005:0.0000010459,AlveoDino-Dinophyceae-Prorocentrum_minimum_MMETSP0057_Transcript_71692_m.132364:0.0000027095)100:0.2223651128)83:0.0415836906,(((AlveoDino-Dinophyceae-Gymnodinium_catenatum_GC744_Gene.222699__MMETSP0784_Transcript_113157__g.222699__m.222699:0.3067914807,AlveoDino-Dinophyceae-Heterocapsa_rotundata_MMETSP0503_Transcript_64954_m.134690:0.1332063136)80:0.0301901029,AlveoDino-Dinophyceae-Peridinium_aciculiferum_MMETSP0370_Transcript_81749_m.145609:0.1600369248)76:0.0288388071,(((((AlveoDino-Dinophyceae-Durusdinium_trenchii_CCMP2556.gene7300.mRNA1:0.0312404985,AlveoDino-Dinophyceae-Durusdinium_trenchii_sh.g32932.t1:0.0625113843)99:0.0135880193,(((AlveoDino-Dinophyceae-Symbiodinium_microadriaticum_CCMP2467_Smic.gene14079.mRNA1:0.0000010459,((AlveoDino-Dinophyceae-Symbiodinium_microadriaticum_CassKB8_Smic_CassKB8.gene7788.mRNA1:0.0000010459,(AlveoDino-Dinophyceae-Symbiodinium_necroappetens_CCMP2469_Snec_CCMP2469.gene5459.mRNA1:0.0000026455,(AlveoDino-Dinophyceae-Symbiodinium_tridacnidorum_CCMP2592_Stri_CCMP2592.gene24495.mRNA1:1.2647533879,AlveoDino-Dinophyceae-Symbiodinium_natans_CCMP2548_Snat_CCMP2548.gene25823.mRNA1:0.0000028194)54:0.0446787596)46:0.0054643257)39:0.0000021864,AlveoDino-Dinophyceae-Symbiodinium_linucheae_CCMP2456_Slin_CCMP2456.gene7009.mRNA1:0.0059175745)51:0.0000022356)36:0.0000023408,AlveoDino-Dinophyceae-Symbiodinium_tridacnidorum_CCMP2592_Stri_CCMP2592.gene24496.mRNA1:0.0000022522)89:0.0147136230,AlveoDino-Dinophyceae-Symbiodinium_pilosum_CCMP2461_Spil_CCMP2461.gene18752.mRNA1:0.0192465400)98:0.0436444105)37:0.0143126982,(AlveoDino-Dinophyceae-Fugacium_kawagutii_Fkaw.gene18642.mRNA1:0.0000010459,AlveoDino-Dinophyceae-Breviolum_minutum_Bmin.gene2872.mRNA1:0.0099751401)74:0.0000026634)38:0.0123958460,(AlveoDino-Dinophyceae-Cladocopium_goreaui_evm.model.scf7180000355830.1:0.0053572653,AlveoDino-Dinophyceae-Cladocopium_C92_CC92.gene11447.mRNA1:0.0000029087)49:0.0000029234)100:0.1449248158,(AlveoDino-Dinophyceae-Polarella_glacialis_CCMP1383_evm.model.CCMP1383_scf7180000595579.5:0.0000010459,AlveoDino-Dinophyceae-Polarella_glacialis_CCMP2088_evm.model.CCMP2088_scf7180000717394.1:0.0000010459)100:0.0829367759)85:0.0212326411)57:0.0123628776)64:0.0074225067,AlveoDino-Dinophyceae-Alexandrium_tamarense_CCMP1771_Gene.18145__MMETSP0382_Transcript_9243__g.18145__m.18145:0.1031223742)93:0.0581530758,((AlveoDino-Dinophyceae-Gymnodinium_catenatum_GC744_Gene.161749__MMETSP0784_Transcript_83508__g.161749__m.161749:0.2655935455,AlveoDino-Dinophyceae-Karenia_brevis_SP1_MMETSP0573_Transcript_71640_m.84976:0.5104639359)97:0.1075764874,AlveoDino-Dinophyceae-Karenia_brevis_SP1_MMETSP0573_Transcript_6140_m.7387:0.0404989717)97:0.0819362467)94:0.0336434010,AlveoDino-Dinophyceae-Gymnodinium_catenatum_GC744_Gene.50487__MMETSP0784_Transcript_26018__g.50487__m.50487:0.2031789663)98:0.1038835643)99:0.1100449629)71:0.0220100744,(((AlveoDino-Dinophyceae-Alexandrium_tamarense_CCMP1771_Gene.38932__MMETSP0382_Transcript_19679__g.38932__m.38932:0.3457640315,((AlveoDino-Dinophyceae-Durusdinium_trenchii_CCMP2556.gene29650.mRNA1:0.0000021354,(AlveoDino-Dinophyceae-Durusdinium_trenchii_sh.g24133.t1:0.0112390472,AlveoDino-Dinophyceae-Breviolum_minutum_Bmin.gene7324.mRNA1:0.0685536796)100:0.0117422384)99:0.0280161236,(AlveoDino-Dinophyceae-Symbiodinium_linucheae_CCMP2456_Slin_CCMP2456.gene19257.mRNA1:0.0211007846,AlveoDino-Dinophyceae-Symbiodinium_pilosum_CCMP2461_Spil_CCMP2461.gene9721.mRNA1:0.0992332948)100:0.0467017714)100:0.3396627313)56:0.0460222744,AlveoDino-Dinophyceae-Peridinium_aciculiferum_MMETSP0370_Transcript_36069_m.63523:0.2657553441)48:0.0394417905,((AlveoDino-Dinophyceae-Alexandrium_tamarense_CCMP1771_Gene.38947__MMETSP0382_Transcript_19686__g.38947__m.38947:0.1058483488,AlveoDino-Dinophyceae-Gambierdiscus_australes_MMETSP0766_Transcript_49318_m.74153:0.1945465715)100:0.0731459070,AlveoDino-Dinophyceae-Alexandrium_tamarense_CCMP1771_Gene.162997__MMETSP0384_Transcript_99357__g.162997__m.162997:0.2119325149)88:0.0413176225)85:0.1199697542)55:0.0370801322,AlveoDino-Dinophyceae-Alexandrium_tamarense_CCMP1771_Gene.30791__MMETSP0382_Transcript_15284__g.30791__m.30791:0.8034140836)85:0.0174564309,AlveoDino-Dinophyceae-Karenia_brevis_SP1_Gene.3463__MMETSP0574_Transcript_4015__g.3463__m.3463:0.5678127376)78:0.0516153413,(((((AlveoDino-Dinophyceae-Alexandrium_tamarense_CCMP1771_Gene.160017__MMETSP0382_Transcript_76980__g.160017__m.160017:0.0875261469,AlveoDino-Dinophyceae-Gambierdiscus_australes_MMETSP0766_Transcript_83699_m.126612:0.0754071759)97:0.0440230241,(AlveoDino-Dinophyceae-Gymnodinium_catenatum_GC744_Gene.178209__MMETSP0784_Transcript_90789__g.178209__m.178209:0.1331791160,((AlveoDino-Dinophyceae-Prorocentrum_minimum_Gene.55361__MMETSP0056_Transcript_29925__g.55361__m.55361:0.2334395083,(AlveoDino-Dinophyceae-Prorocentrum_minimum_Gene.184640__MMETSP0056_Transcript_99846__g.184640__m.184640:0.0218317698,AlveoDino-Dinophyceae-Prorocentrum_minimum_MMETSP0057_Transcript_42932_m.78544:0.0790514113)100:0.1266756801)100:0.0281145422,AlveoDino-Dinophyceae-Prorocentrum_minimum_MMETSP0057_Transcript_42928_m.78533:0.0988927286)100:0.2101949202)94:0.0401936799)89:0.0409589505,(AlveoDino-Dinophyceae-Gymnodinium_catenatum_GC744_Gene.91774__MMETSP0784_Transcript_47284__g.91774__m.91774:0.1397632714,(AlveoDino-Dinophyceae-Karenia_brevis_SP1_MMETSP0573_Transcript_10621_m.12734:0.2876509192,((AlveoDino-Dinophyceae-Prorocentrum_minimum_Gene.23478__MMETSP0053_Transcript_12891__g.23478__m.23478:0.2478739890,AlveoDino-Dinophyceae-Prorocentrum_minimum_Gene.167957__MMETSP0056_Transcript_90980__g.167957__m.167957:0.1666270794)98:0.0518955899,(AlveoDino-Dinophyceae-Prorocentrum_minimum_Gene.57886__MMETSP0053_Transcript_32066__g.57886__m.57886:0.2184996169,AlveoDino-Dinophyceae-Prorocentrum_minimum_Gene.25782__MMETSP0056_Transcript_13949__g.25782__m.25782:0.4104267482)79:0.1027401157)85:0.0827050240)73:0.0767831713)80:0.0556397005)76:0.0232941688,((AlveoDino-Dinophyceae-Gymnodinium_catenatum_GC744_Gene.53877__MMETSP0784_Transcript_28183__g.53877__m.53877:0.1545968081,AlveoDino-Dinophyceae-Gymnodinium_catenatum_GC744_Gene.168060__MMETSP0784_Transcript_86473__g.168060__m.168060:0.0989825804)100:0.0434683743,(AlveoDino-Dinophyceae-Peridinium_aciculiferum_MMETSP0370_Transcript_88718_m.158160:0.3102777145,(AlveoDino-Dinophyceae-Cladocopium_goreaui_evm.model.scf7180000357520.10:0.0512538359,(((((((AlveoDino-Dinophyceae-Symbiodinium_microadriaticum_CCMP2467_Smic.gene14497.mRNA1:0.0000000000,AlveoDino-Dinophyceae-Symbiodinium_microadriaticum_CassKB8_Smic_CassKB8.gene20021.mRNA1:0.0000000000):0.0000000000,AlveoDino-Dinophyceae-Symbiodinium_necroappetens_CCMP2469_Snec_CCMP2469.gene10874.mRNA1:0.0000000000):0.0000010459,AlveoDino-Dinophyceae-Symbiodinium_microadriaticum_04_503SCI_Smic_04-503SCI.03.gene18265.mRNA1:0.0000010459)71:0.0000021559,AlveoDino-Dinophyceae-Symbiodinium_linucheae_CCMP2456_Slin_CCMP2456.gene19663.mRNA1:0.0053649240)90:0.0053522776,AlveoDino-Dinophyceae-Symbiodinium_tridacnidorum_CCMP2592_Stri_CCMP2592.gene36899.mRNA1:0.0000026153)90:0.0105961594,AlveoDino-Dinophyceae-Symbiodinium_natans_CCMP2548_Snat_CCMP2548.gene14843.mRNA1:0.0226576652)99:0.0160900637,AlveoDino-Dinophyceae-Symbiodinium_pilosum_CCMP2461_Spil_CCMP2461.gene11211.mRNA1:0.0164133473)100:0.0536341767)100:0.1204498939)99:0.0734660115)99:0.0645265227)98:0.3836837425,AlveoDino-Dinophyceae-Fugacium_kawagutii_Fkaw.gene14315.mRNA1:3.5045220251)41:0.0000022821)67:0.0426386026,((AlveoDino-Dinophyceae-Alexandrium_tamarense_CCMP1771_Gene.97470__MMETSP0382_Transcript_47807__g.97470__m.97470:0.2643472040,AlveoDino-Dinophyceae-Gambierdiscus_australes_MMETSP0766_Transcript_2662_m.4066:0.1905038830)100:0.2005778514,((AlveoDino-Dinophyceae-Heterocapsa_rotundata_MMETSP0503_Transcript_58162_m.120826:0.6048019220,(AlveoDino-Dinophyceae-Peridinium_aciculiferum_MMETSP0370_Transcript_73844_m.131242:0.2445918163,AlveoDino-Dinophyceae-Peridinium_aciculiferum_MMETSP0370_Transcript_73846_m.131248:0.1744785911)100:0.3541449315)97:0.0800904361,AlveoDino-Dinophyceae-Breviolum_minutum_Bmin.gene26008.mRNA1:0.6608406064)94:0.0762753406)94:0.1515523999)79:0.0635515135,(AlveoDino-Dinophyceae-Gymnodinium_catenatum_GC744_Gene.65917__MMETSP0784_Transcript_34543__g.65917__m.65917:1.2498260261,AlveoDino-Dinophyceae-Karenia_brevis_SP1_MMETSP0573_Transcript_16384_m.19436:0.5207816635)81:0.0498486291)71:0.0487496427,((AlveoDino-Dinophyceae-Cladocopium_C92_CC92.gene31686.mRNA1:0.9535813759,(AlveoDino-Dinophyceae-Symbiodinium_linucheae_CCMP2456_Slin_CCMP2456.gene26928.mRNA1:0.0054835966,AlveoDino-Dinophyceae-Symbiodinium_tridacnidorum_Sh18_Stri.gene1111.mRNA1:0.0000022977)100:0.0887096061)100:0.3526401080,AlveoDino-Dinophyceae-Symbiodinium_natans_CCMP2548_Snat_CCMP2548.gene4880.mRNA1:0.6182713522)100:0.2255259663)83:0.0962014064,(((AlveoDino-Dinophyceae-Amoebophrya_ceratii.g209.t1:0.6170715808,AlveoDino-Dinophyceae-Amoebophrya_ceratii.g7077.t1:0.6914768100)79:0.1958026113,((AlveoDino-Dinophyceae-Amoebophrya_ceratii.g5051.t1:0.3541411219,AlveoDino-Dinophyceae-Amoebophrya_ceratii.g16108.t1:0.4962022479)100:0.2258234700,AlveoDino-Dinophyceae-Amoebophrya_ceratii.g16218.t1:1.7192150183)77:0.0885842451)97:0.2080824418,(AlveoDino-Dinophyceae-Amoebophrya_ceratii.g3021.t1:0.5853486275,AlveoDino-Dinophyceae-Amoebophrya_ceratii.g12563.t1:1.0565755582)97:0.1614084374)95:0.1408922569)96:0.2937746680,(AlveoDino-Dinophyceae-Oxyrrhis_marina_Gene.63259__MMETSP0468_Transcript_45330__g.63259__m.63259:0.0192441879,AlveoDino-Dinophyceae-Oxyrrhis_marina_Gene.61372__MMETSP0469_Transcript_41466__g.61372__m.61372:0.2651685335)100:0.4340497047)88:0.1134369057)92:0.1099263455,(((((AlveoDino-Dinophyceae-Dinophysis_acuminata_DAEP01_MMETSP0797_Transcript_38392_m.76393:0.0712706995,((AlveoDino-Dinophyceae-Heterocapsa_rotundata_MMETSP0503_Transcript_72258_m.149961:0.1218427306,AlveoDino-Dinophyceae-Peridinium_aciculiferum_MMETSP0371_Transcript_7022_m.11821:0.1988002405)90:0.0773702083,(AlveoDino-Dinophyceae-Prorocentrum_minimum_MMETSP0055_Transcript_29455_m.52249:0.3748938773,(((AlveoDino-Dinophyceae-Durusdinium_trenchii_CCMP2556.gene28122.mRNA1:0.0166272980,AlveoDino-Dinophyceae-Cladocopium_C92_CC92.gene25568.mRNA1:0.0359811811)100:0.0645552754,(AlveoDino-Dinophyceae-Symbiodinium_microadriaticum_04_503SCI_Smic_04-503SCI.03.gene12080.mRNA1:0.0125993067,AlveoDino-Dinophyceae-Symbiodinium_tridacnidorum_CCMP2592_Stri_CCMP2592.gene13612.mRNA1:0.1298074131)100:0.2834487788)92:0.0889285929,AlveoDino-Dinophyceae-Polarella_glacialis_CCMP1383_evm.model.CCMP1383_scf7180000541125.3:0.1610226849)91:0.0408884846)75:0.0223168140)91:0.0446502530)89:0.0376465289,AlveoDino-Dinophyceae-Gymnodinium_catenatum_GC744_Gene.125019__MMETSP0784_Transcript_64734__g.125019__m.125019:0.1017439026)64:0.0052868541,((AlveoDino-Dinophyceae-Alexandrium_tamarense_CCMP1771_Gene.239896__MMETSP0382_Transcript_115573__g.239896__m.239896:0.0187556288,AlveoDino-Dinophyceae-Alexandrium_tamarense_CCMP1771_Gene.194007__MMETSP0382_Transcript_93491__g.194007__m.194007:0.0794061403)100:0.0507686619,(AlveoDino-Dinophyceae-Gambierdiscus_australes_MMETSP0766_Transcript_73162_m.110221:0.1514622583,AlveoDino-Dinophyceae-Gambierdiscus_australes_MMETSP0766_Transcript_92629_m.139925:0.1305026765)100:0.0637755889)100:0.0699787023)94:0.0850302016,AlveoDino-Dinophyceae-Noctiluca_scintillans_MMETSP0253_Transcript_28042_m.50296:0.1823388099)99:0.1291810230,AlveoDino-Dinophyceae-Amoebophrya_ceratii.g17976.t1:0.2189425563)100:0.1010495053)98:0.3187132192)99:0.0444866982,AlveoDino-Dinophyceae-Oxyrrhis_marina_Gene.41167__MMETSP0468_Transcript_28933__g.41167__m.41167:0.9881553895)100:0.1594839051,Alveolata-Chromerida-Vitrella_brassicaformis_Vbra_2545:0.6441476244)99:0.0842140939,(Alveolata-Apicomplexa-Toxoplasma_gondii_XP_018637662.1:0.4694042001,(Alveolata-Chromerida-Chromera_velia_Cvel_14513:0.5892859274,(Alveolata-Chromerida-Chromera_velia_Cvel_14897:0.2882810368,Alveolata-Chromerida-Vitrella_brassicaformis_Vbra_12977:0.1818069936)100:0.0579462245)99:0.1307248220)100:0.0623531416);
```
