## Supplementary material for "Improved *Cladocopium goreaui* genome assembly reveals features of a facultative coral symbiont and the complex evolutionary history of dinoflagellate genes": OG0001733.treEdited.tre

```
(Alveolata-Apicomplexa-Toxoplasma_gondii_XP_018637272.1:1.5566604625,(((((((((((((((((((Alveolata-Chromerida-Vitrella_brassicaformis_Vbra_10718:1.2688050273,AlveoDino-Dinophyceae-Oxyrrhis_marina_Gene.70649__MMETSP0469_Transcript_47750__g.70649__m.70649:0.0000025173)83:0.0292222859,((((((((AlveoDino-Dinophyceae-Dinophysis_acuminata_DAEP01_MMETSP0797_Transcript_19642_m.38886:0.1527723723,((AlveoDino-Dinophyceae-Dinophysis_acuminata_DAEP01_MMETSP0797_Transcript_8758_m.17424:0.3648708450,AlveoDino-Dinophyceae-Prorocentrum_minimum_Gene.104530__MMETSP0053_Transcript_57752__g.104530__m.104530:0.1095239735)97:0.0548934904,(AlveoDino-Dinophyceae-Noctiluca_scintillans_MMETSP0253_Transcript_28041_m.50295:0.1352232102,(AlveoDino-Dinophyceae-Noctiluca_scintillans_MMETSP0253_Transcript_44995_m.81219:0.1334780927,AlveoDino-Dinophyceae-Amphidinium_gibbosum.g31376.t1:0.8456449324)88:0.0094195196)85:0.0643908955)61:0.0000020984)86:0.0305854375,(((AlveoDino-Dinophyceae-Durusdinium_trenchii_CCMP2556.gene5528.mRNA1:0.0000010000,(AlveoDino-Dinophyceae-Durusdinium_trenchii_sh.g16316.t1:0.0368892099,((AlveoDino-Dinophyceae-Cladocopium_C92_CC92.gene23898.mRNA1:0.0784965189,AlveoDino-Dinophyceae-Breviolum_minutum_Bmin.gene4472.mRNA1:0.0282211347)91:0.0371735474,AlveoDino-Dinophyceae-Fugacium_kawagutii_Fkaw.gene28943.mRNA1:0.1316239275)86:0.0151910583)81:0.0000028779)46:0.0000022295,AlveoDino-Dinophyceae-Cladocopium_goreaui_evm.model.scf7180000355755.31:0.0000024999)99:0.0309162294,(((((AlveoDino-Dinophyceae-Symbiodinium_microadriaticum_CCMP2467_Smic.gene17973.mRNA1:0.0000000000,AlveoDino-Dinophyceae-Symbiodinium_microadriaticum_CassKB8_Smic_CassKB8.gene14989.mRNA1:0.0000000000):0.0000000000,AlveoDino-Dinophyceae-Symbiodinium_necroappetens_CCMP2469_Snec_CCMP2469.gene13472.mRNA1:0.0000000000):0.0000010000,AlveoDino-Dinophyceae-Symbiodinium_microadriaticum_04_503SCI_Smic_04-503SCI.03.gene22543.mRNA1:0.0000010000)76:0.0000010000,AlveoDino-Dinophyceae-Symbiodinium_pilosum_CCMP2461_Spil_CCMP2461.gene6458.mRNA1:0.0000010000)74:0.0000021437,AlveoDino-Dinophyceae-Symbiodinium_natans_CCMP2548_Snat_CCMP2548.gene33676.mRNA1:0.1398756809)98:0.0139044347)98:0.0162473980)97:0.0174498911,(AlveoDino-Dinophyceae-Heterocapsa_rotundata_MMETSP0503_Transcript_69775_m.144663:0.0321816820,AlveoDino-Dinophyceae-Peridinium_aciculiferum_MMETSP0370_Transcript_22024_m.37994:0.0133640296)97:0.0307340655)51:0.0122665972,AlveoDino-Dinophyceae-Gymnodinium_catenatum_GC744_Gene.56871__MMETSP0784_Transcript_29922__g.56871__m.56871:0.0145633957)37:0.0000028295,(AlveoDino-Dinophyceae-Alexandrium_tamarense_CCMP1771_Gene.39283__MMETSP0382_Transcript_19821__g.39283__m.39283:0.0000010000,AlveoDino-Dinophyceae-Gambierdiscus_australes_MMETSP0766_Transcript_7318_m.11310:0.0000010000)100:0.0146589022)100:0.2043207618,(AlveoDino-Dinophyceae-Alexandrium_tamarense_CCMP1771_Gene.3030__MMETSP0382_Transcript_1448__g.3030__m.3030:0.3233837492,AlveoDino-Dinophyceae-Gambierdiscus_australes_MMETSP0766_Transcript_88906_m.134546:0.3782288646)62:0.2908273078)52:0.0608971502,(AlveoDino-Dinophyceae-Karenia_brevis_SP1_MMETSP0573_Transcript_25674_m.30828:0.0260132306,AlveoDino-Dinophyceae-Karenia_brevis_SP1_MMETSP0573_Transcript_32918_m.39299:0.4533774617)99:0.0589420295)48:0.0693383252,(AlveoDino-Dinophyceae-Oxyrrhis_marina_Gene.59803__MMETSP0468_Transcript_42507__g.59803__m.59803:0.1157826659,AlveoDino-Dinophyceae-Peridinium_aciculiferum_MMETSP0370_Transcript_71559_m.126971:0.2553160383)95:0.0498008795)48:0.0415897603)54:0.0360871958,AlveoDino-Dinophyceae-Noctiluca_scintillans_MMETSP0253_Transcript_34237_m.62136:0.4288657567)57:0.2166201872,AlveoDino-Dinophyceae-Oxyrrhis_marina_Gene.16789__MMETSP0468_Transcript_11606__g.16789__m.16789:0.6504660033)59:0.3876623156,((AlveoDino-Dinophyceae-Dinophysis_acuminata_DAEP01_MMETSP0797_Transcript_18339_m.36684:0.1194941634,(((AlveoDino-Dinophyceae-Alexandrium_tamarense_CCMP1771_Gene.65126__MMETSP0382_Transcript_32108__g.65126__m.65126:0.2186301647,((((((AlveoDino-Dinophyceae-Alexandrium_tamarense_CCMP1771_Gene.14995__MMETSP0384_Transcript_9339__g.14995__m.14995:0.0763623139,AlveoDino-Dinophyceae-Gambierdiscus_australes_MMETSP0766_Transcript_84052_m.127118:0.0426805412)100:0.2477845355,((AlveoDino-Dinophyceae-Peridinium_aciculiferum_MMETSP0370_Transcript_80572_m.143253:0.0001446418,(AlveoDino-Dinophyceae-Prorocentrum_minimum_MMETSP0055_Transcript_71551_m.125741:0.7965014834,AlveoDino-Dinophyceae-Prorocentrum_minimum_Gene.8531__MMETSP0056_Transcript_4931__g.8531__m.8531:0.3980681361)98:0.4083683758)56:0.0188565049,((AlveoDino-Dinophyceae-Prorocentrum_minimum_MMETSP0055_Transcript_3737_m.6824:0.5524284931,AlveoDino-Dinophyceae-Prorocentrum_minimum_MMETSP0055_Transcript_71557_m.125753:0.4170205528)99:0.3008001424,(((((AlveoDino-Dinophyceae-Durusdinium_trenchii_CCMP2556.gene29452.mRNA1:0.0000010000,AlveoDino-Dinophyceae-Durusdinium_trenchii_CCMP2556.gene29442.mRNA1:0.0000010000)80:0.0000021220,AlveoDino-Dinophyceae-Durusdinium_trenchii_sh.g8615.t1:0.0000010000)99:0.0756773033,((AlveoDino-Dinophyceae-Cladocopium_goreaui_evm.model.scf7180000347687.1:0.0000010000,AlveoDino-Dinophyceae-Cladocopium_C92_CC92.gene9582.mRNA1:0.0172727814)100:0.0896618729,AlveoDino-Dinophyceae-Fugacium_kawagutii_Fkaw.gene19619.mRNA1:0.0390762774)100:0.1745286116)100:0.1300041661,(AlveoDino-Dinophyceae-Symbiodinium_microadriaticum_CCMP2467_Smic.gene7790.mRNA1:0.0000022957,AlveoDino-Dinophyceae-Symbiodinium_microadriaticum_CassKB8_Smic_CassKB8.gene18694.mRNA1:0.0897905833)100:0.1223825866)100:0.2098975944,(AlveoDino-Dinophyceae-Polarella_glacialis_CCMP1383_evm.model.CCMP1383_scf7180000596524.2:0.0000010000,AlveoDino-Dinophyceae-Polarella_glacialis_CCMP1383_evm.model.CCMP1383_scf7180000595809.3:0.0000010000)100:0.2019339077)98:0.1846521051)95:0.1602637176)91:0.1303090761)76:0.0327820980,AlveoDino-Dinophyceae-Heterocapsa_rotundata_MMETSP0503_Transcript_59798_m.124003:0.1092494800)81:0.0595092516,(AlveoDino-Dinophyceae-Peridinium_aciculiferum_MMETSP0371_Transcript_5701_m.9227:0.5872324977,((((AlveoDino-Dinophyceae-Symbiodinium_microadriaticum_CassKB8_Smic_CassKB8.gene2448.mRNA1:0.0000000000,AlveoDino-Dinophyceae-Symbiodinium_tridacnidorum_Sh18_Stri.gene11742.mRNA1:0.0000000000):0.0000020086,AlveoDino-Dinophyceae-Symbiodinium_necroappetens_CCMP2469_Snec_CCMP2469.gene9005.mRNA1:0.0000010000)62:0.0000026412,AlveoDino-Dinophyceae-Symbiodinium_tridacnidorum_CCMP2592_Stri_CCMP2592.gene17560.mRNA1:0.0163116606)99:0.0544679682,AlveoDino-Dinophyceae-Symbiodinium_natans_CCMP2548_Snat_CCMP2548.gene25094.mRNA1:0.0000023309)100:0.2927438724)84:0.2603890004)63:0.0107217258,(AlveoDino-Dinophyceae-Gymnodinium_catenatum_GC744_Gene.171065__MMETSP0784_Transcript_87668__g.171065__m.171065:0.0998509004,((AlveoDino-Dinophyceae-Noctiluca_scintillans_MMETSP0253_Transcript_43981_m.79190:1.1567617996,AlveoDino-Dinophyceae-Amphidinium_gibbosum.g8434.t1:0.6150981209)54:0.0669395802,AlveoDino-Dinophyceae-Noctiluca_scintillans_MMETSP0253_Transcript_59188_m.107268:0.2574947411)99:0.2277220258)92:0.0702975083)64:0.0476091567,AlveoDino-Dinophyceae-Gambierdiscus_australes_MMETSP0766_Transcript_26320_m.39866:0.3763632690)75:0.0962558610)50:0.0614849772,AlveoDino-Dinophyceae-Gambierdiscus_australes_MMETSP0766_Transcript_48116_m.72201:0.2710137520)86:0.1480546538,(AlveoDino-Dinophyceae-Oxyrrhis_marina_Gene.14530__MMETSP0468_Transcript_10132__g.14530__m.14530:0.2541497354,AlveoDino-Dinophyceae-Oxyrrhis_marina_Gene.5900__MMETSP0468_Transcript_4093__g.5900__m.5900:0.6056044403)100:0.8741053603)40:0.1527751423)50:0.3881849256,AlveoDino-Dinophyceae-Prorocentrum_minimum_Gene.151417__MMETSP0053_Transcript_84116__g.151417__m.151417:0.6252202107)98:0.5044310951)99:0.6708973547,(((((AlveoDino-Dinophyceae-Alexandrium_tamarense_CCMP1771_Gene.67437__MMETSP0382_Transcript_33229__g.67437__m.67437:0.0565003124,(AlveoDino-Dinophyceae-Gambierdiscus_australes_MMETSP0766_Transcript_44192_m.66028:0.0840148997,AlveoDino-Dinophyceae-Gymnodinium_catenatum_GC744_Gene.215169__MMETSP0784_Transcript_109824__g.215169__m.215169:0.1690445152)22:0.0173905815)49:0.0376058179,AlveoDino-Dinophyceae-Heterocapsa_rotundata_MMETSP0503_Transcript_36534_m.77397:0.1350303012)39:0.0112803358,((AlveoDino-Dinophyceae-Karenia_brevis_SP1_MMETSP0573_Transcript_74235_m.87824:0.1062217792,AlveoDino-Dinophyceae-Symbiodinium_microadriaticum_CassKB8_Smic_CassKB8.gene16932.mRNA1:0.2479829837)89:0.0146748398,AlveoDino-Dinophyceae-Polarella_glacialis_CCMP1383_evm.model.CCMP1383_scf7180000556468.3:0.0297120128)79:0.0205917266)100:0.3794532584,(((((AlveoDino-Dinophyceae-Alexandrium_tamarense_CCMP1771_Gene.131560__MMETSP0384_Transcript_80395__g.131560__m.131560:0.1342683173,AlveoDino-Dinophyceae-Gambierdiscus_australes_MMETSP0766_Transcript_56885_m.86228:0.2090359047)99:0.0966269711,(AlveoDino-Dinophyceae-Gymnodinium_catenatum_GC744_Gene.188168__MMETSP0784_Transcript_95630__g.188168__m.188168:0.1565226979,AlveoDino-Dinophyceae-Karenia_brevis_SP1_MMETSP0573_Transcript_53752_m.64262:0.2188122579)99:0.0521292303)96:0.0223599318,(AlveoDino-Dinophyceae-Heterocapsa_rotundata_MMETSP0503_Transcript_30203_m.64030:0.0601803884,AlveoDino-Dinophyceae-Peridinium_aciculiferum_MMETSP0370_Transcript_38566_m.68170:0.1961970075)100:0.1046275157)75:0.0593702210,AlveoDino-Dinophyceae-Polarella_glacialis_CCMP2088_evm.model.CCMP2088_scf7180000687478.1:0.0531447491)73:0.0655588718,((AlveoDino-Dinophyceae-Durusdinium_trenchii_CCMP2556.gene27183.mRNA1:0.0000026503,AlveoDino-Dinophyceae-Durusdinium_trenchii_sh.g23001.t1:0.0000010000)100:0.1335887728,((AlveoDino-Dinophyceae-Symbiodinium_microadriaticum_CCMP2467_Smic.gene6076.mRNA1:0.1420613416,AlveoDino-Dinophyceae-Symbiodinium_necroappetens_CCMP2469_Snec_CCMP2469.gene15355.mRNA1:0.0207659177)100:0.0505959385,AlveoDino-Dinophyceae-Symbiodinium_microadriaticum_CassKB8_Smic_CassKB8.gene5519.mRNA1:0.0000022693)99:0.0388913759)99:0.1247634164)97:0.2109565997)83:0.0178583281,(AlveoDino-Dinophyceae-Oxyrrhis_marina_Gene.125040__MMETSP0469_Transcript_83525__g.125040__m.125040:0.0000010000,AlveoDino-Dinophyceae-Oxyrrhis_marina_Gene.47945__MMETSP0470_Transcript_35249__g.47945__m.47945:0.0000010000)100:0.7373309635)96:0.1637687914)88:0.2774450981,(((AlveoDino-Dinophyceae-Alexandrium_tamarense_CCMP1771_Gene.243642__MMETSP0382_Transcript_117185__g.243642__m.243642:0.0579692277,(AlveoDino-Dinophyceae-Gambierdiscus_australes_MMETSP0766_Transcript_66480_m.100428:0.2221988569,(AlveoDino-Dinophyceae-Heterocapsa_rotundata_MMETSP0503_Transcript_46395_m.97369:0.0653568296,AlveoDino-Dinophyceae-Peridinium_aciculiferum_MMETSP0370_Transcript_52926_m.93478:0.1500862562)97:0.0962265297)49:0.0615455748)50:0.0411349513,(AlveoDino-Dinophyceae-Fugacium_kawagutii_Fkaw.gene9586.mRNA1:0.3251878508,AlveoDino-Dinophyceae-Symbiodinium_tridacnidorum_Sh18_Stri.gene730.mRNA1:0.8790148989)91:0.2948664701)98:0.1742360372,AlveoDino-Dinophyceae-Gymnodinium_catenatum_GC744_Gene.73317__MMETSP0784_Transcript_38403__g.73317__m.73317:0.1103157340)99:0.3989523279)58:0.1509929759,(((((AlveoDino-Dinophyceae-Dinophysis_acuminata_DAEP01_MMETSP0797_Transcript_42743_m.85196:0.4898450015,((AlveoDino-Dinophyceae-Gymnodinium_catenatum_GC744_Gene.36933__MMETSP0784_Transcript_19453__g.36933__m.36933:0.2250062985,(AlveoDino-Dinophyceae-Polarella_glacialis_CCMP1383_evm.model.CCMP1383_scf7180000593455.4:0.0000010000,AlveoDino-Dinophyceae-Polarella_glacialis_CCMP2088_evm.model.CCMP2088_scf7180000667796.2:0.0000020919)100:0.3008897413)73:0.1116216658,(((AlveoDino-Dinophyceae-Durusdinium_trenchii_CCMP2556.gene20429.mRNA1:0.0000027262,AlveoDino-Dinophyceae-Durusdinium_trenchii_sh.g2604.t1:0.0000020853)100:0.1194391728,(AlveoDino-Dinophyceae-Cladocopium_C15_evm.model.scaffold_5333.1:0.0513705056,AlveoDino-Dinophyceae-Fugacium_kawagutii_Fkaw.gene29812.mRNA1:0.0838698239)99:0.0817762728)100:0.1846076999,(((((((AlveoDino-Dinophyceae-Symbiodinium_microadriaticum_CCMP2467_Smic.gene25006.mRNA1:0.0000000000,AlveoDino-Dinophyceae-Symbiodinium_linucheae_CCMP2456_Slin_CCMP2456.gene2757.mRNA1:0.0000000000):0.0000000000,AlveoDino-Dinophyceae-Symbiodinium_microadriaticum_CassKB8_Smic_CassKB8.gene5486.mRNA1:0.0000000000):0.0000000000,AlveoDino-Dinophyceae-Symbiodinium_necroappetens_CCMP2469_Snec_CCMP2469.gene13860.mRNA1:0.0000000000):0.0000010000,AlveoDino-Dinophyceae-Symbiodinium_microadriaticum_04_503SCI_Smic_04-503SCI.03.gene15614.mRNA1:0.0000010000)91:0.0000027270,AlveoDino-Dinophyceae-Symbiodinium_tridacnidorum_CCMP2592_Stri_CCMP2592.gene23084.mRNA1:0.0152597177)98:0.1263157388,AlveoDino-Dinophyceae-Symbiodinium_natans_CCMP2548_Snat_CCMP2548.gene19419.mRNA1:0.0185156693)70:0.0817069639,AlveoDino-Dinophyceae-Symbiodinium_pilosum_CCMP2461_Spil_CCMP2461.gene1986.mRNA1:0.1137763005)95:0.0877434126)100:0.2780518024)50:0.0110576303)74:0.0703827618,AlveoDino-Dinophyceae-Alexandrium_tamarense_CCMP1771_Gene.200206__MMETSP0382_Transcript_96686__g.200206__m.200206:0.2302150536)75:0.0683439586,AlveoDino-Dinophyceae-Peridinium_aciculiferum_MMETSP0370_Transcript_30597_m.53247:0.1144130620)77:0.0875879821,AlveoDino-Dinophyceae-Heterocapsa_rotundata_MMETSP0503_Transcript_9632_m.20337:0.0393967483)100:0.5419587076,((((((((AlveoDino-Dinophyceae-Alexandrium_tamarense_CCMP1771_Gene.236369__MMETSP0382_Transcript_113998__g.236369__m.236369:0.3478509720,AlveoDino-Dinophyceae-Heterocapsa_rotundata_MMETSP0503_Transcript_60092_m.124664:0.0345488963)100:0.1390855405,AlveoDino-Dinophyceae-Karenia_brevis_SP1_MMETSP0573_Transcript_45055_m.54876:0.2185805309)100:0.1407547995,AlveoDino-Dinophyceae-Karenia_brevis_SP1_MMETSP0573_Transcript_8168_m.10076:0.4063368775)100:0.0925921448,AlveoDino-Dinophyceae-Peridinium_aciculiferum_MMETSP0370_Transcript_47459_m.83203:0.6018415396)98:0.1014196533,(AlveoDino-Dinophyceae-Peridinium_aciculiferum_MMETSP0370_Transcript_16079_m.27225:0.5592063254,AlveoDino-Dinophyceae-Amphidinium_gibbosum.g80710.t1:1.4290324235)96:0.4929859880)92:0.0858207122,AlveoDino-Dinophyceae-Alexandrium_tamarense_CCMP1771_Gene.259894__MMETSP0382_Transcript_125480__g.259894__m.259894:0.7400767182)77:0.0627839633,(((AlveoDino-Dinophyceae-Alexandrium_tamarense_CCMP1771_Gene.172511__MMETSP0382_Transcript_83035__g.172511__m.172511:0.1569590829,(((AlveoDino-Dinophyceae-Durusdinium_trenchii_CCMP2556.gene12987.mRNA1:0.0000027457,AlveoDino-Dinophyceae-Durusdinium_trenchii_sh.g22277.t1:0.0000024573)100:0.1443294448,AlveoDino-Dinophyceae-Breviolum_minutum_Bmin.gene8638.mRNA1:0.0981204227)100:0.0556166924,(AlveoDino-Dinophyceae-Symbiodinium_microadriaticum_04_503SCI_Smic_04-503SCI.03.gene10584.mRNA1:0.0000010000,AlveoDino-Dinophyceae-Symbiodinium_microadriaticum_CassKB8_Smic_CassKB8.gene14165.mRNA1:0.0000010000)100:0.1217505932)100:0.3469528774)99:0.1307691213,AlveoDino-Dinophyceae-Heterocapsa_rotundata_MMETSP0503_Transcript_11673_m.24723:0.6829684280)51:0.0466931480,AlveoDino-Dinophyceae-Gymnodinium_catenatum_GC744_Gene.10785__MMETSP0784_Transcript_6393__g.10785__m.10785:0.5253229539)86:0.1498603482)87:0.0811165507,((((((AlveoDino-Dinophyceae-Alexandrium_tamarense_CCMP1771_Gene.117106__MMETSP0382_Transcript_56593__g.117106__m.117106:0.1705471838,AlveoDino-Dinophyceae-Gambierdiscus_australes_MMETSP0766_Transcript_47514_m.71312:0.2122411889)94:0.1250829752,AlveoDino-Dinophyceae-Heterocapsa_rotundata_MMETSP0503_Transcript_42030_m.88747:0.7598226171)46:0.0734267487,AlveoDino-Dinophyceae-Amphidinium_gibbosum.g2982.t1:1.2694932504)39:0.1318070549,(((AlveoDino-Dinophyceae-Alexandrium_tamarense_CCMP1771_Gene.44144__MMETSP0384_Transcript_27759__g.44144__m.44144:0.0328337798,AlveoDino-Dinophyceae-Gambierdiscus_australes_MMETSP0766_Transcript_35604_m.53685:0.3431497816)100:0.1154901390,AlveoDino-Dinophyceae-Gymnodinium_catenatum_GC744_Gene.23899__MMETSP0784_Transcript_12968__g.23899__m.23899:0.4285397615)70:0.0499176672,((AlveoDino-Dinophyceae-Heterocapsa_rotundata_MMETSP0503_Transcript_50558_m.105718:0.5427035962,AlveoDino-Dinophyceae-Peridinium_aciculiferum_MMETSP0370_Transcript_4273_m.7272:0.1870629569)74:0.0778293719,(AlveoDino-Dinophyceae-Symbiodinium_microadriaticum_04_503SCI_Smic_04-503SCI.03.gene9962.mRNA1:0.0000023319,((AlveoDino-Dinophyceae-Symbiodinium_linucheae_CCMP2456_Slin_CCMP2456.gene4660.mRNA1:0.0000025538,AlveoDino-Dinophyceae-Symbiodinium_tridacnidorum_CCMP2592_Stri_CCMP2592.gene2019.mRNA1:0.0000010000)79:0.0000027224,AlveoDino-Dinophyceae-Symbiodinium_tridacnidorum_Sh18_Stri.gene12638.mRNA1:0.0725845467)99:0.0173652045)100:0.2292965846)73:0.0560234848)94:0.1247321095)14:0.0186388251,AlveoDino-Dinophyceae-Gymnodinium_catenatum_GC744_Gene.25634__MMETSP0784_Transcript_13748__g.25634__m.25634:0.9982529358)9:0.0000020528,AlveoDino-Dinophyceae-Karenia_brevis_SP1_MMETSP0573_Transcript_12571_m.15266:0.2899815838)34:0.0510691899)22:0.1124352578)52:0.1745520502)23:0.0000027910,((AlveoDino-Dinophyceae-Oxyrrhis_marina_Gene.208168__MMETSP0469_Transcript_142844__g.208168__m.208168:0.2425795424,AlveoDino-Dinophyceae-Oxyrrhis_marina_Gene.66698__MMETSP0470_Transcript_48464__g.66698__m.66698:0.8723319711)100:1.4811040620,AlveoDino-Dinophyceae-Oxyrrhis_marina_Gene.35984__MMETSP0469_Transcript_24060__g.35984__m.35984:0.9046846041)45:0.0954534843)55:0.1932653970,((AlveoDino-Dinophyceae-Oxyrrhis_marina_Gene.122807__MMETSP0469_Transcript_81710__g.122807__m.122807:0.8760768665,AlveoDino-Dinophyceae-Oxyrrhis_marina_MMETSP0471_Transcript_55461_m.82157:0.2770563087)98:0.0899010903,AlveoDino-Dinophyceae-Oxyrrhis_marina_Gene.129472__MMETSP0469_Transcript_86463__g.129472__m.129472:0.5934044593)98:0.2404566898)84:0.1492954158,AlveoDino-Dinophyceae-Oxyrrhis_marina_Gene.17710__MMETSP0468_Transcript_12306__g.17710__m.17710:1.0270260829)96:0.3320908104,(((AlveoDino-Dinophyceae-Alexandrium_tamarense_CCMP1771_Gene.54687__MMETSP0382_Transcript_27003__g.54687__m.54687:0.6392751104,(AlveoDino-Dinophyceae-Alexandrium_tamarense_CCMP1771_Gene.208239__MMETSP0384_Transcript_127451__g.208239__m.208239:0.2396218216,AlveoDino-Dinophyceae-Gambierdiscus_australes_MMETSP0766_Transcript_84063_m.127129:0.5962865772)100:0.2664290619)100:0.6122170470,AlveoDino-Dinophyceae-Peridinium_aciculiferum_MMETSP0370_Transcript_93582_m.166742:0.7008162693)62:0.0443593895,((((AlveoDino-Dinophyceae-Durusdinium_trenchii_CCMP2556.gene17134.mRNA1:0.0000021197,AlveoDino-Dinophyceae-Durusdinium_trenchii_CCMP2556.gene17115.mRNA1:0.0000021886)100:0.1949450800,(AlveoDino-Dinophyceae-Cladocopium_goreaui_evm.model.scf7180000353947.1:0.1570018507,AlveoDino-Dinophyceae-Breviolum_minutum_Bmin.gene19714.mRNA1:0.0441318574)100:0.2564952011)100:0.3149343281,((AlveoDino-Dinophyceae-Symbiodinium_tridacnidorum_Sh18_Stri.gene7484.mRNA1:0.0702175699,AlveoDino-Dinophyceae-Symbiodinium_natans_CCMP2548_Snat_CCMP2548.gene7897.mRNA1:0.1343961326)69:0.0000028953,AlveoDino-Dinophyceae-Symbiodinium_pilosum_CCMP2461_Spil_CCMP2461.gene18274.mRNA1:0.3317786148)89:0.1924350441)99:0.5244452814,((AlveoDino-Dinophyceae-Polarella_glacialis_CCMP1383_evm.model.CCMP1383_scf7180000571534.2:0.0000010000,AlveoDino-Dinophyceae-Polarella_glacialis_CCMP2088_evm.model.CCMP2088_scf7180000712864.3:0.0000010000)83:0.0000028972,AlveoDino-Dinophyceae-Polarella_glacialis_CCMP2088_evm.model.CCMP2088_scf7180000722092.1:0.0000010000)100:0.2403830781)90:0.2897684761)58:0.0595685417)54:0.0543938198,((((AlveoDino-Dinophyceae-Dinophysis_acuminata_DAEP01_MMETSP0797_Transcript_50099_m.99489:0.7535665520,((AlveoDino-Dinophyceae-Alexandrium_tamarense_CCMP1771_Gene.38818__MMETSP0382_Transcript_19617__g.38818__m.38818:0.3992595479,AlveoDino-Dinophyceae-Gambierdiscus_australes_MMETSP0766_Transcript_70524_m.105759:0.2438793058)98:0.2400506865,(AlveoDino-Dinophyceae-Heterocapsa_rotundata_MMETSP0503_Transcript_68202_m.141580:0.7932636104,(AlveoDino-Dinophyceae-Peridinium_aciculiferum_MMETSP0370_Transcript_18869_m.32171:0.2029847346,((AlveoDino-Dinophyceae-Fugacium_kawagutii_Fkaw.gene1071.mRNA1:0.2591918549,AlveoDino-Dinophyceae-Symbiodinium_microadriaticum_CassKB8_Smic_CassKB8.gene22632.mRNA1:0.0721174996)93:0.0000022352,AlveoDino-Dinophyceae-Symbiodinium_pilosum_CCMP2461_Spil_CCMP2461.gene3894.mRNA1:0.0344860291)100:0.3389831988)99:0.1834002559)66:0.0000022689)99:0.1209804161)89:0.2028799678,AlveoDino-Dinophyceae-Peridinium_aciculiferum_MMETSP0371_Transcript_6606_m.11036:0.3873980938)84:0.0640596201,AlveoDino-Dinophyceae-Gymnodinium_catenatum_GC744_Gene.152410__MMETSP0784_Transcript_79078__g.152410__m.152410:0.5854084286)56:0.0797396113,AlveoDino-Dinophyceae-Heterocapsa_rotundata_MMETSP0503_Transcript_11674_m.24725:0.3465991934)40:0.0000024001)32:0.0193206585,(AlveoDino-Dinophyceae-Gymnodinium_catenatum_GC744_Gene.175971__MMETSP0784_Transcript_89785__g.175971__m.175971:0.6840476234,AlveoDino-Dinophyceae-Noctiluca_scintillans_MMETSP0253_Transcript_42998_m.77122:0.8974109996)83:0.0816064813)91:0.0210624191,AlveoDino-Dinophyceae-Karenia_brevis_SP1_MMETSP0573_Transcript_18716_m.22548:0.1777380727)85:0.0431930333,(AlveoDino-Dinophyceae-Gymnodinium_catenatum_GC744_Gene.151988__MMETSP0784_Transcript_78808__g.151988__m.151988:1.0484280091,AlveoDino-Dinophyceae-Gymnodinium_catenatum_GC744_Gene.190758__MMETSP0784_Transcript_97095__g.190758__m.190758:0.2286124802)98:0.0759245569)90:0.1037097793,(AlveoDino-Dinophyceae-Gymnodinium_catenatum_GC744_Gene.123003__MMETSP0784_Transcript_63709__g.123003__m.123003:0.4263551684,AlveoDino-Dinophyceae-Karenia_brevis_SP1_Gene.856__MMETSP0574_Transcript_1484__g.856__m.856:0.1806510443)97:0.0865295036)89:0.1671752903,AlveoDino-Dinophyceae-Peridinium_aciculiferum_MMETSP0370_Transcript_98415_m.175781:0.3430700288)62:0.0000020498,((AlveoDino-Dinophyceae-Alexandrium_tamarense_CCMP1771_Gene.189482__MMETSP0382_Transcript_91392__g.189482__m.189482:0.0852781658,AlveoDino-Dinophyceae-Gambierdiscus_australes_MMETSP0766_Transcript_1494_m.2049:0.1737215318)99:0.2674045494,(AlveoDino-Dinophyceae-Heterocapsa_rotundata_MMETSP0503_Transcript_43473_m.91478:0.2358213972,AlveoDino-Dinophyceae-Prorocentrum_minimum_Gene.88784__MMETSP0053_Transcript_49150__g.88784__m.88784:1.2080003677)34:0.0793902706)44:0.1190337803)95:0.8481099790,AlveoDino-Dinophyceae-Oxyrrhis_marina_Gene.27536__MMETSP0469_Transcript_19094__g.27536__m.27536:2.0512699383);
```
