## Supplementary material for "Improved *Cladocopium goreaui* genome assembly reveals features of a facultative coral symbiont and the complex evolutionary history of dinoflagellate genes": OG0002352.treEdited.tre

```
(Alveolata-Apicomplexa-Plasmodium_falciparum_XP_001350826.1:0.4864261868,((((((((((((Alveolata-Apicomplexa-Plasmodium_falciparum_XP_966028.2:1.0051358607,Alveolata-Apicomplexa-Toxoplasma_gondii_XP_018635282.1:0.5426719851)100:0.2531665676,(((Alveolata-Chromerida-Chromera_velia_Cvel_19305.1:0.1293468885,Alveolata-Chromerida-Chromera_velia_Cvel_19305.2:0.0000022473)100:1.3795677080,Alveolata-Chromerida-Vitrella_brassicaformis_Vbra_10659:0.4150953759)98:0.2084529028,(((((((((((AlveoDino-Dinophyceae-Alexandrium_tamarense_CCMP1771_Gene.252186__MMETSP0382_Transcript_121721__g.252186__m.252186:0.1519667176,AlveoDino-Dinophyceae-Gambierdiscus_australes_MMETSP0766_Transcript_59402_m.89980:0.1562390956)94:0.0471227166,(AlveoDino-Dinophyceae-Gambierdiscus_australes_MMETSP0766_Transcript_59403_m.89983:0.0000025574,AlveoDino-Dinophyceae-Gambierdiscus_australes_MMETSP0766_Transcript_59404_m.89985:0.1090086857)100:0.3124707156)98:0.0620534948,AlveoDino-Dinophyceae-Gambierdiscus_australes_MMETSP0766_Transcript_59401_m.89978:0.2157502262)100:0.2707288922,AlveoDino-Dinophyceae-Gymnodinium_catenatum_GC744_Gene.76362__MMETSP0784_Transcript_40019__g.76362__m.76362:0.3508515599)80:0.1019574280,(((AlveoDino-Dinophyceae-Durusdinium_trenchii_CCMP2556.gene23473.mRNA1:0.0000010056,AlveoDino-Dinophyceae-Durusdinium_trenchii_CCMP2556.gene23498.mRNA1:0.0000010056)100:0.1375016925,((((AlveoDino-Dinophyceae-Durusdinium_trenchii_CCMP2556.gene23499.mRNA1:0.0088813442,AlveoDino-Dinophyceae-Durusdinium_trenchii_sh.g28224.t1:0.0000010056)98:0.0069944754,AlveoDino-Dinophyceae-Durusdinium_trenchii_sh.g19050.t1:0.0320628258)98:0.0236348710,AlveoDino-Dinophyceae-Cladocopium_C15_evm.model.scaffold_10841.7:0.0000024483)97:0.0578879416,(AlveoDino-Dinophyceae-Symbiodinium_necroappetens_CCMP2469_Snec_CCMP2469.gene20044.mRNA1:0.0216600204,AlveoDino-Dinophyceae-Symbiodinium_pilosum_CCMP2461_Spil_CCMP2461.gene7938.mRNA1:0.0183183154)99:0.0269233070)97:0.0302968266)97:0.0608137356,AlveoDino-Dinophyceae-Polarella_glacialis_CCMP2088_evm.model.CCMP2088_scf7180000715153.7:0.2032301090)98:0.1534166233)75:0.0786990230,(((AlveoDino-Dinophyceae-Prorocentrum_minimum_Gene.111680__MMETSP0053_Transcript_61795__g.111680__m.111680:0.0000022681,AlveoDino-Dinophyceae-Prorocentrum_minimum_Gene.152652__MMETSP0056_Transcript_82541__g.152652__m.152652:0.0230029260)100:0.0216408766,AlveoDino-Dinophyceae-Prorocentrum_minimum_Gene.152650__MMETSP0056_Transcript_82538__g.152650__m.152650:0.0000027604)100:0.7389911522,(AlveoDino-Dinophyceae-Prorocentrum_minimum_Gene.184416__MMETSP0056_Transcript_99721__g.184416__m.184416:0.3878614291,AlveoDino-Dinophyceae-Prorocentrum_minimum_MMETSP0057_Transcript_58489_m.107530:0.8321615501)96:0.0558866656)95:0.3075525173)91:0.1212523549,((((((AlveoDino-Dinophyceae-Alexandrium_tamarense_CCMP1771_Gene.68752__MMETSP0382_Transcript_33894__g.68752__m.68752:0.0000021124,AlveoDino-Dinophyceae-Alexandrium_tamarense_CCMP1771_Gene.176386__MMETSP0384_Transcript_107826__g.176386__m.176386:0.0000022738)100:0.2395545012,(AlveoDino-Dinophyceae-Gambierdiscus_australes_MMETSP0766_Transcript_70356_m.105566:0.0636099642,AlveoDino-Dinophyceae-Gambierdiscus_australes_MMETSP0766_Transcript_70357_m.105569:0.0000027830)74:0.1190370561)99:0.2149966907,((AlveoDino-Dinophyceae-Prorocentrum_minimum_MMETSP0055_Transcript_77974_m.136790:0.0436291700,(AlveoDino-Dinophyceae-Prorocentrum_minimum_Gene.139460__MMETSP0056_Transcript_75402__g.139460__m.139460:0.0000025795,AlveoDino-Dinophyceae-Prorocentrum_minimum_MMETSP0057_Transcript_124797_m.231870:0.0000027543)69:0.0000024157)47:0.0013583605,AlveoDino-Dinophyceae-Prorocentrum_minimum_Gene.139469__MMETSP0056_Transcript_75405__g.139469__m.139469:0.0554703035)100:0.6580980174)95:0.0667925035,AlveoDino-Dinophyceae-Amphidinium_gibbosum.g41756.t1:0.6708935135)57:0.0439518532,(((AlveoDino-Dinophyceae-Heterocapsa_rotundata_MMETSP0503_Transcript_8977_m.18989:0.3844925964,AlveoDino-Dinophyceae-Peridinium_aciculiferum_MMETSP0370_Transcript_89_m.138:0.4078993738)98:0.0566498390,AlveoDino-Dinophyceae-Peridinium_aciculiferum_MMETSP0371_Transcript_11221_m.19634:0.4699761252)85:0.0647322475,((((AlveoDino-Dinophyceae-Cladocopium_C15_evm.model.scaffold_8364.1:0.4412842972,AlveoDino-Dinophyceae-Symbiodinium_natans_CCMP2548_Snat_CCMP2548.gene18309.mRNA1:0.0685766884)46:0.0105072521,AlveoDino-Dinophyceae-Symbiodinium_microadriaticum_04_503SCI_Smic_04-503SCI.03.gene30993.mRNA1:0.0519956239)100:0.1709815496,AlveoDino-Dinophyceae-Fugacium_kawagutii_Fkaw.gene12545.mRNA1:0.3495110747)97:0.0529123454,AlveoDino-Dinophyceae-Fugacium_kawagutii_Fkaw.gene12546.mRNA1:1.1688440602)100:0.4355318583)44:0.0287098001)68:0.1149196726,(AlveoDino-Dinophyceae-Noctiluca_scintillans_MMETSP0253_Transcript_31656_m.57496:0.7096496027,(AlveoDino-Dinophyceae-Amphidinium_gibbosum.g10321.t1:0.3829976069,AlveoDino-Dinophyceae-Amphidinium_gibbosum.g40373.t1:1.7676225458)55:0.2228676651)83:0.1667346364)83:0.0970182510)46:0.0000021491,AlveoDino-Dinophyceae-Amphidinium_gibbosum.g10319.t1:1.2816432990)65:0.0508765611,AlveoDino-Dinophyceae-Amoebophrya_ceratii.g10215.t1:1.0099046402)76:0.0244844795,(((AlveoDino-Dinophyceae-Noctiluca_scintillans_MMETSP0253_Transcript_21928_m.39397:0.2980518725,AlveoDino-Dinophyceae-Noctiluca_scintillans_MMETSP0253_Transcript_50184_m.90739:0.7176815372)100:0.2649814264,AlveoDino-Dinophyceae-Noctiluca_scintillans_MMETSP0253_Transcript_50185_m.90742:0.7091220755)100:0.1558908842,AlveoDino-Dinophyceae-Noctiluca_scintillans_MMETSP0253_Transcript_50186_m.90743:0.4332149583)99:0.3776665453)87:0.0941446273,AlveoDino-Dinophyceae-Amoebophrya_ceratii.g10216.t1:0.5282455290)98:0.2927539089)71:0.1479880527)45:0.1228570660,Alveolata-Chromerida-Chromera_velia_Cvel_9478:1.0045627381)70:0.2215698887,(((((((AlveoDino-Dinophyceae-Dinophysis_acuminata_DAEP01_MMETSP0797_Transcript_25857_m.51504:0.4108574239,(((AlveoDino-Dinophyceae-Alexandrium_tamarense_CCMP1771_Gene.73266__MMETSP0382_Transcript_36130__g.73266__m.73266:0.0307303905,AlveoDino-Dinophyceae-Alexandrium_tamarense_CCMP1771_Gene.256554__MMETSP0384_Transcript_157750__g.256554__m.256554:0.2738405672)100:0.1605062763,AlveoDino-Dinophyceae-Gambierdiscus_australes_MMETSP0766_Transcript_78332_m.118108:0.1458753299)100:0.2144659358,AlveoDino-Dinophyceae-Prorocentrum_minimum_Gene.183805__MMETSP0056_Transcript_99340__g.183805__m.183805:0.3229546890)91:0.0590965435)85:0.0188573694,AlveoDino-Dinophyceae-Dinophysis_acuminata_DAEP01_MMETSP0797_Transcript_25859_m.51510:0.3532167182)95:0.0716462218,(((AlveoDino-Dinophyceae-Durusdinium_trenchii_sh.g5.t1:0.1369460977,((AlveoDino-Dinophyceae-Cladocopium_goreaui_evm.model.scf7180000355760.14:0.0158862364,AlveoDino-Dinophyceae-Cladocopium_C92_CC92.gene25470.mRNA1:0.0281888919)100:0.1552923829,(AlveoDino-Dinophyceae-Symbiodinium_tridacnidorum_CCMP2592_Stri_CCMP2592.gene2999.mRNA1:0.0558460815,AlveoDino-Dinophyceae-Symbiodinium_natans_CCMP2548_Snat_CCMP2548.gene536.mRNA1:0.0761686379)99:0.0810946362)94:0.0462057726)90:0.0030471633,AlveoDino-Dinophyceae-Fugacium_kawagutii_Fkaw.gene12418.mRNA1:0.0870030724)94:0.0209236579,(AlveoDino-Dinophyceae-Cladocopium_C15_evm.model.scaffold_16270.1:0.0000010056,(AlveoDino-Dinophyceae-Cladocopium_goreaui_evm.model.scf7180000355760.16:0.0000010056,AlveoDino-Dinophyceae-Cladocopium_goreaui_evm.model.scf7180000357438.46:0.0000025811)87:0.0000029124)99:0.0339411606)100:0.3311336223)82:0.1731411000,AlveoDino-Dinophyceae-Gymnodinium_catenatum_GC744_Gene.130888__MMETSP0784_Transcript_67538__g.130888__m.130888:0.6636914684)77:0.1894282302,AlveoDino-Dinophyceae-Amphidinium_gibbosum.g11295.t1:0.7829354091)45:0.0061352119,AlveoDino-Dinophyceae-Amoebophrya_ceratii.g11180.t1:1.2421276257)66:0.1027779615,(AlveoDino-Dinophyceae-Amphidinium_gibbosum.g11293.t1:0.2895089991,AlveoDino-Dinophyceae-Fugacium_kawagutii_Fkaw.gene18863.mRNA1:1.7636157898)64:0.4098634631)65:0.2437616765)96:0.5909730849,AlveoDino-Dinophyceae-Alexandrium_tamarense_CCMP1771_Gene.209431__MMETSP0384_Transcript_128178__g.209431__m.209431:2.1134993536)93:0.4173759074,((Alveolata-Ciliophora-Paramecium_tetraurelia_tr_A0BNZ2_A0BNZ2_PARTE:0.1362970597,Alveolata-Ciliophora-Paramecium_tetraurelia_tr_A0ECB1_A0ECB1_PARTE:0.1045685399)100:0.5156044182,Alveolata-Ciliophora-Tetrahymena_thermophila_SB210_tr_I7LY58_I7LY58_TETTS:0.7937143545)100:0.9351646674)94:0.4684451001,(((AlveoDino-Dinophyceae-Dinophysis_acuminata_DAEP01_MMETSP0797_Transcript_28609_m.56937:0.4186615072,AlveoDino-Dinophyceae-Amphidinium_gibbosum.g71295.t1:1.0757329178)94:0.0969232249,(AlveoDino-Dinophyceae-Dinophysis_acuminata_DAEP01_MMETSP0797_Transcript_28610_m.56939:0.5752768593,(AlveoDino-Dinophyceae-Gymnodinium_catenatum_GC744_Gene.177209__MMETSP0784_Transcript_90326__g.177209__m.177209:0.9020028426,(AlveoDino-Dinophyceae-Heterocapsa_rotundata_MMETSP0503_Transcript_50252_m.105256:0.6263469526,(((AlveoDino-Dinophyceae-Durusdinium_trenchii_sh.g30170.t1:0.0000010056,AlveoDino-Dinophyceae-Durusdinium_trenchii_sh.g30170.t2:0.0000010056)100:0.1708695512,AlveoDino-Dinophyceae-Cladocopium_goreaui_evm.model.scf7180000356177.4:0.0346840695)99:0.0301026086,((AlveoDino-Dinophyceae-Cladocopium_C92_CC92.gene16193.mRNA1:0.3585210555,((AlveoDino-Dinophyceae-Symbiodinium_tridacnidorum_CCMP2592_Stri_CCMP2592.gene14935.mRNA1:0.0109341963,AlveoDino-Dinophyceae-Symbiodinium_natans_CCMP2548_Snat_CCMP2548.gene10107.mRNA1:0.1297031510)100:0.0821603654,AlveoDino-Dinophyceae-Symbiodinium_natans_CCMP2548_Snat_CCMP2548.gene10108.mRNA1:1.0419198823)89:0.1641692617)68:0.0497410110,(AlveoDino-Dinophyceae-Symbiodinium_microadriaticum_CCMP2467_Smic.gene10140.mRNA1:0.2023239030,AlveoDino-Dinophyceae-Symbiodinium_natans_CCMP2548_Snat_CCMP2548.gene10109.mRNA1:0.6129368942)99:0.1226357111)67:0.0128357182)97:0.3030754290)93:0.0773018172)96:0.1409843929)75:0.2487408029)62:0.1926036197,(AlveoDino-Dinophyceae-Gambierdiscus_australes_MMETSP0766_Transcript_71003_m.106501:0.5575008637,Alveolata-Perkinsea-Perkinsus_marinus_ATCC_50983_tr_C5KBA3_C5KBA3_PERM5:0.8712453076)62:0.1503144863)97:0.1561448571)75:0.0911102091,(Alveolata-Chromerida-Chromera_velia_Cvel_9537:0.6707678793,Alveolata-Chromerida-Vitrella_brassicaformis_Vbra_7763:0.5748728048)100:0.1972982878)61:0.0717630830,((AlveoDino-Dinophyceae-Oxyrrhis_marina_Gene.194982__MMETSP0469_Transcript_130312__g.194982__m.194982:0.1321999795,AlveoDino-Dinophyceae-Oxyrrhis_marina_Gene.111023__MMETSP0469_Transcript_73756__g.111023__m.111023:0.1489106977)99:0.2604036843,AlveoDino-Dinophyceae-Oxyrrhis_marina_Gene.38483__MMETSP0469_Transcript_25881__g.38483__m.38483:0.2494094413)87:0.4623847845)65:0.0193764276,(AlveoDino-Dinophyceae-Oxyrrhis_marina_Gene.208059__MMETSP0469_Transcript_142691__g.208059__m.208059:0.2040491356,AlveoDino-Dinophyceae-Oxyrrhis_marina_Gene.80119__MMETSP0469_Transcript_53452__g.80119__m.80119:0.2312145459)100:0.4356647372)91:0.0782731105,Alveolata-Chromerida-Chromera_velia_Cvel_27975:1.0470106782)91:0.1092385272,Alveolata-Chromerida-Vitrella_brassicaformis_Vbra_5401:0.8793091939)100:0.5320137209,Alveolata-Apicomplexa-Toxoplasma_gondii_XP_018637601.1:0.4163074491);
```
