## Supplementary material for "Improved *Cladocopium goreaui* genome assembly reveals features of a facultative coral symbiont and the complex evolutionary history of dinoflagellate genes": OG0002476.treEdited.tre

```
(Alveolata-Chromerida-Chromera_velia_Cvel_6695:0.2815340510,Alveolata-Chromerida-Vitrella_brassicaformis_Vbra_21356:0.2263264435,(((((((Alveolata-Ciliophora-Paramecium_tetraurelia_tr_A0BK70_A0BK70_PARTE:1.1052385993,Alveolata-Ciliophora-Paramecium_tetraurelia_tr_A0E9P5_A0E9P5_PARTE:0.4347986625)100:0.5843890652,(Alveolata-Ciliophora-Tetrahymena_thermophila_SB210_tr_I7MAB0_I7MAB0_TETTS:0.8807294035,Alveolata-Ciliophora-Tetrahymena_thermophila_SB210_tr_Q22P19_Q22P19_TETTS:1.0656324141)98:0.3219350320)100:0.8428717473,((((((AlveoDino-Dinophyceae-Dinophysis_acuminata_DAEP01_MMETSP0797_Transcript_3608_m.7263:0.7273492506,AlveoDino-Dinophyceae-Prorocentrum_minimum_MMETSP0057_Transcript_36916_m.67151:1.0114747241)97:0.1880790116,(AlveoDino-Dinophyceae-Alexandrium_tamarense_CCMP1771_Gene.57237__MMETSP0384_Transcript_35586__g.57237__m.57237:0.3318721000,AlveoDino-Dinophyceae-Gambierdiscus_australes_MMETSP0766_Transcript_78694_m.118682:0.4434064159)99:0.1167976001)80:0.0881507138,((AlveoDino-Dinophyceae-Dinophysis_acuminata_DAEP01_MMETSP0797_Transcript_70582_m.140802:0.6114500520,AlveoDino-Dinophyceae-Cladocopium_C92_CC92.gene2431.mRNA1:0.9100507617)98:0.1484383613,AlveoDino-Dinophyceae-Peridinium_aciculiferum_MMETSP0370_Transcript_105132_m.186916:0.5649802486)72:0.0662299994)92:0.1082931591,((AlveoDino-Dinophyceae-Gymnodinium_catenatum_GC744_Gene.202569__MMETSP0784_Transcript_103287__g.202569__m.202569:0.7012539380,AlveoDino-Dinophyceae-Gymnodinium_catenatum_GC744_Gene.135453__MMETSP0784_Transcript_70171__g.135453__m.135453:0.6555769606)98:0.0900393497,AlveoDino-Dinophyceae-Gymnodinium_catenatum_GC744_Gene.226893__MMETSP0784_Transcript_115432__g.226893__m.226893:0.6913789803)100:0.1957578548)96:0.0987060232,(AlveoDino-Dinophyceae-Karenia_brevis_SP1_MMETSP0573_Transcript_503_m.589:0.6779051049,(AlveoDino-Dinophyceae-Noctiluca_scintillans_MMETSP0253_Transcript_65243_m.117651:0.6460266193,AlveoDino-Dinophyceae-Amphidinium_gibbosum.g59140.t1:0.8782245813)97:0.1770350191)22:0.0339136112)100:0.9707250246,AlveoDino-Dinophyceae-Amoebophrya_ceratii.g2719.t1:1.7143568168)23:0.0000025965)46:0.1225337484,((((((AlveoDino-Dinophyceae-Dinophysis_acuminata_DAEP01_MMETSP0797_Transcript_9391_m.18603:0.2518415642,AlveoDino-Dinophyceae-Peridinium_aciculiferum_MMETSP0370_Transcript_46979_m.82211:0.5284345700)58:0.0443017307,(AlveoDino-Dinophyceae-Alexandrium_tamarense_CCMP1771_Gene.179632__MMETSP0382_Transcript_86696__g.179632__m.179632:0.3761590493,AlveoDino-Dinophyceae-Amphidinium_gibbosum.g54865.t1:0.5530016956)63:0.0586846422)74:0.0407604226,AlveoDino-Dinophyceae-Prorocentrum_minimum_Gene.56907__MMETSP0056_Transcript_30677__g.56907__m.56907:0.5851556541)76:0.0309490700,(((AlveoDino-Dinophyceae-Gymnodinium_catenatum_GC744_Gene.199245__MMETSP0784_Transcript_101743__g.199245__m.199245:0.5610456483,(((AlveoDino-Dinophyceae-Durusdinium_trenchii_CCMP2556.gene26367.mRNA1:0.0000010094,AlveoDino-Dinophyceae-Durusdinium_trenchii_CCMP2556.gene26388.mRNA1:0.0032471227)100:0.2367995633,(AlveoDino-Dinophyceae-Fugacium_kawagutii_Fkaw.gene378.mRNA1:0.0954515186,AlveoDino-Dinophyceae-Breviolum_minutum_Bmin.gene6286.mRNA1:0.0567408653)78:0.0394654025)100:0.3133620093,((((((AlveoDino-Dinophyceae-Symbiodinium_microadriaticum_CCMP2467_Smic.gene4033.mRNA1:0.0000000000,AlveoDino-Dinophyceae-Symbiodinium_microadriaticum_CassKB8_Smic_CassKB8.gene6459.mRNA1:0.0000000000):0.0000010094,AlveoDino-Dinophyceae-Symbiodinium_microadriaticum_04_503SCI_Smic_04-503SCI.03.gene10514.mRNA1:0.0000010094)81:0.0000010094,AlveoDino-Dinophyceae-Symbiodinium_necroappetens_CCMP2469_Snec_CCMP2469.gene7243.mRNA1:0.0036290198)100:0.0237933787,AlveoDino-Dinophyceae-Symbiodinium_linucheae_CCMP2456_Slin_CCMP2456.gene23993.mRNA1:0.0036619665)99:0.0097524526,(AlveoDino-Dinophyceae-Symbiodinium_tridacnidorum_Sh18_Stri.gene1016.mRNA1:0.0000024042,AlveoDino-Dinophyceae-Symbiodinium_tridacnidorum_CCMP2592_Stri_CCMP2592.gene3354.mRNA1:0.0032470865)98:0.0037671023)97:0.0529288676,AlveoDino-Dinophyceae-Symbiodinium_natans_CCMP2548_Snat_CCMP2548.gene15388.mRNA1:0.0475249320)99:0.1560341696)100:0.4893438898)71:0.1139787797,AlveoDino-Dinophyceae-Polarella_glacialis_CCMP2088_evm.model.CCMP2088_scf7180000670737.1:1.9795320214)44:0.0000020441,AlveoDino-Dinophyceae-Karenia_brevis_SP1_MMETSP0573_Transcript_65956_m.78963:0.3805071604)55:0.0619172095)94:0.1526522223,AlveoDino-Dinophyceae-Noctiluca_scintillans_MMETSP0253_Transcript_22152_m.39843:0.6170584542)100:0.4872351292,((AlveoDino-Dinophyceae-Alexandrium_tamarense_CCMP1771_Gene.61557__MMETSP0384_Transcript_37904__g.61557__m.61557:0.3303529805,(((AlveoDino-Dinophyceae-Durusdinium_trenchii_sh.g8051.t1:0.4151499563,((AlveoDino-Dinophyceae-Cladocopium_goreaui_evm.model.scf7180000356797.6:0.0996907720,AlveoDino-Dinophyceae-Cladocopium_C92_CC92.gene9372.mRNA1:0.0856246791)100:0.2309831487,AlveoDino-Dinophyceae-Breviolum_minutum_Bmin.gene2845.mRNA1:0.4682799989)99:0.1471976980)100:0.2487803470,(AlveoDino-Dinophyceae-Symbiodinium_microadriaticum_CCMP2467_Smic.gene6757.mRNA1:0.0045957338,AlveoDino-Dinophyceae-Symbiodinium_necroappetens_CCMP2469_Snec_CCMP2469.gene23652.mRNA1:0.0000024535)100:0.3857907118)98:0.1737839979,AlveoDino-Dinophyceae-Polarella_glacialis_CCMP2088_evm.model.CCMP2088_scf7180000723785.2:0.3523826857)96:0.1884009492)67:0.1108469531,(AlveoDino-Dinophyceae-Noctiluca_scintillans_MMETSP0253_Transcript_16925_m.31241:0.5469994318,AlveoDino-Dinophyceae-Peridinium_aciculiferum_MMETSP0370_Transcript_62862_m.110822:0.6289581437)98:0.1242543937)100:2.1214754540)41:0.0825803816)87:0.1474749554,(((((((AlveoDino-Dinophyceae-Dinophysis_acuminata_DAEP01_MMETSP0797_Transcript_55482_m.109894:0.1572730171,AlveoDino-Dinophyceae-Peridinium_aciculiferum_MMETSP0370_Transcript_82068_m.146288:0.1710977568)51:0.0332845964,(AlveoDino-Dinophyceae-Alexandrium_tamarense_CCMP1771_Gene.121315__MMETSP0382_Transcript_58555__g.121315__m.121315:0.1888383340,(AlveoDino-Dinophyceae-Gymnodinium_catenatum_GC744_Gene.222714__MMETSP0784_Transcript_113161__g.222714__m.222714:0.4193444185,AlveoDino-Dinophyceae-Gymnodinium_catenatum_GC744_Gene.180615__MMETSP0784_Transcript_91967__g.180615__m.180615:0.1414646435)100:0.1232621836)62:0.0132259993)48:0.0278999397,(AlveoDino-Dinophyceae-Heterocapsa_rotundata_MMETSP0503_Transcript_10198_m.21578:0.2901099659,((((AlveoDino-Dinophyceae-Durusdinium_trenchii_CCMP2556.gene19638.mRNA1:0.0712498892,(AlveoDino-Dinophyceae-Cladocopium_C92_CC92.gene9371.mRNA1:0.4942418683,AlveoDino-Dinophyceae-Breviolum_minutum_Bmin.gene16497.mRNA1:0.0126366730)100:0.1949139496)37:0.0127532780,AlveoDino-Dinophyceae-Durusdinium_trenchii_sh.g30439.t1:0.1641137058)100:0.0523550710,(((AlveoDino-Dinophyceae-Symbiodinium_microadriaticum_CCMP2467_Smic.gene6756.mRNA1:0.0000010094,(AlveoDino-Dinophyceae-Symbiodinium_microadriaticum_04_503SCI_Smic_04-503SCI.03.gene6974.mRNA1:0.0511252545,AlveoDino-Dinophyceae-Symbiodinium_tridacnidorum_Sh18_Stri.gene18282.mRNA1:0.0470545452)87:0.0988847933)83:0.0000028740,AlveoDino-Dinophyceae-Symbiodinium_tridacnidorum_CCMP2592_Stri_CCMP2592.gene37786.mRNA1:0.0000021515)87:0.0061688226,(AlveoDino-Dinophyceae-Symbiodinium_natans_CCMP2548_Snat_CCMP2548.gene26506.mRNA1:0.0267095042,AlveoDino-Dinophyceae-Symbiodinium_pilosum_CCMP2461_Spil_CCMP2461.gene3799.mRNA1:0.0151780936)90:0.0041464673)98:0.0673670175)100:0.1493230977,AlveoDino-Dinophyceae-Polarella_glacialis_CCMP1383_evm.model.CCMP1383_scf7180000595414.2:0.1145173405)100:0.1820589841)49:0.0472927864)49:0.0363973818,(AlveoDino-Dinophyceae-Karenia_brevis_SP1_Gene.36103__MMETSP0574_Transcript_29771__g.36103__m.36103:0.1460364086,AlveoDino-Dinophyceae-Noctiluca_scintillans_MMETSP0253_Transcript_49766_m.89803:0.4070278705)96:0.0587148391)53:0.0613830690,AlveoDino-Dinophyceae-Prorocentrum_minimum_Gene.8965__MMETSP0056_Transcript_5112__g.8965__m.8965:0.2187796375)99:0.2084295843,(AlveoDino-Dinophyceae-Alexandrium_tamarense_CCMP1771_Gene.47412__MMETSP0382_Transcript_23531__g.47412__m.47412:0.8166543775,((AlveoDino-Dinophyceae-Durusdinium_trenchii_sh.g28110.t1:0.2819648049,((AlveoDino-Dinophyceae-Cladocopium_C15_evm.model.scaffold_2997.2:0.1536883095,AlveoDino-Dinophyceae-Cladocopium_goreaui_evm.model.scf7180000353416.2:0.0244058975)82:0.0000022309,AlveoDino-Dinophyceae-Cladocopium_C92_CC92.gene22951.mRNA1:0.0138144685)100:0.0847820716)99:0.1709523970,(((((AlveoDino-Dinophyceae-Symbiodinium_microadriaticum_CCMP2467_Smic.gene23978.mRNA1:0.0000026116,(AlveoDino-Dinophyceae-Symbiodinium_microadriaticum_04_503SCI_Smic_04-503SCI.03.gene22304.mRNA1:0.0205949302,AlveoDino-Dinophyceae-Symbiodinium_necroappetens_CCMP2469_Snec_CCMP2469.gene6131.mRNA1:0.0000022035)99:0.0060786549)97:0.0123333719,AlveoDino-Dinophyceae-Symbiodinium_microadriaticum_CassKB8_Smic_CassKB8.gene19879.mRNA1:0.0000025102)97:0.0129458276,AlveoDino-Dinophyceae-Symbiodinium_linucheae_CCMP2456_Slin_CCMP2456.gene19653.mRNA1:0.1027062611)98:0.0023527158,(AlveoDino-Dinophyceae-Symbiodinium_tridacnidorum_Sh18_Stri.gene7008.mRNA1:0.0062190633,AlveoDino-Dinophyceae-Symbiodinium_tridacnidorum_CCMP2592_Stri_CCMP2592.gene7852.mRNA1:0.0091732370)97:0.0060987137)98:0.0493065372,AlveoDino-Dinophyceae-Symbiodinium_natans_CCMP2548_Snat_CCMP2548.gene28211.mRNA1:0.0497432517)98:0.1886442310)100:0.9603928892)95:0.3247124347)59:0.0848601626,AlveoDino-Dinophyceae-Amphidinium_gibbosum.g73309.t1:1.1057390909)63:0.0766074146)25:0.0370713479,(((((AlveoDino-Dinophyceae-Alexandrium_tamarense_CCMP1771_Gene.68587__MMETSP0382_Transcript_33820__g.68587__m.68587:0.2945056950,(((AlveoDino-Dinophyceae-Durusdinium_trenchii_CCMP2556.gene3726.mRNA1:0.2913295793,(AlveoDino-Dinophyceae-Cladocopium_goreaui_evm.model.scf7180000356795.18:0.0058498517,AlveoDino-Dinophyceae-Breviolum_minutum_Bmin.gene26413.mRNA1:0.0175618702)100:0.0288699186)100:0.0183109945,((((AlveoDino-Dinophyceae-Symbiodinium_microadriaticum_CCMP2467_Smic.gene11171.mRNA1:0.0000021611,(AlveoDino-Dinophyceae-Symbiodinium_microadriaticum_04_503SCI_Smic_04-503SCI.03.gene14605.mRNA1:0.0000010094,AlveoDino-Dinophyceae-Symbiodinium_necroappetens_CCMP2469_Snec_CCMP2469.gene7870.mRNA1:0.0000010094)99:0.0000024321)100:0.0058072389,AlveoDino-Dinophyceae-Symbiodinium_tridacnidorum_CCMP2592_Stri_CCMP2592.gene36569.mRNA1:0.0000021026)97:0.0000020316,AlveoDino-Dinophyceae-Symbiodinium_tridacnidorum_Sh18_Stri.gene13880.mRNA1:0.0038933909)100:0.0148538232,AlveoDino-Dinophyceae-Symbiodinium_natans_CCMP2548_Snat_CCMP2548.gene30951.mRNA1:0.0000024470)100:0.0477289558)100:0.1974607867,(AlveoDino-Dinophyceae-Polarella_glacialis_CCMP1383_evm.model.CCMP1383_scf7180000597134.16:0.1502994968,(AlveoDino-Dinophyceae-Polarella_glacialis_CCMP1383_evm.model.CCMP1383_scf7180000561577.1:0.0000010094,AlveoDino-Dinophyceae-Polarella_glacialis_CCMP2088_evm.model.CCMP2088_scf7180000722911.4:0.0000010094)87:0.0000021687)100:0.2365904903)100:0.1613691329)47:0.0333674755,((((AlveoDino-Dinophyceae-Alexandrium_tamarense_CCMP1771_Gene.158483__MMETSP0382_Transcript_76282__g.158483__m.158483:0.0000010094,AlveoDino-Dinophyceae-Alexandrium_tamarense_CCMP1771_Gene.28842__MMETSP0384_Transcript_18305__g.28842__m.28842:0.0000010094)100:0.7472629780,AlveoDino-Dinophyceae-Peridinium_aciculiferum_MMETSP0370_Transcript_49272_m.86551:0.2942282373)67:0.0946334916,AlveoDino-Dinophyceae-Heterocapsa_rotundata_MMETSP0503_Transcript_12855_m.27322:0.4617775655)49:0.0204781654,AlveoDino-Dinophyceae-Prorocentrum_minimum_MMETSP0057_Transcript_2666_m.4981:1.3712649863)38:0.0494450187)62:0.0580820172,(AlveoDino-Dinophyceae-Gymnodinium_catenatum_GC744_Gene.126198__MMETSP0784_Transcript_65381__g.126198__m.126198:0.3157412132,AlveoDino-Dinophyceae-Amphidinium_gibbosum.g80730.t1:0.5403898302)18:0.0512359633)30:0.0353624920,AlveoDino-Dinophyceae-Karenia_brevis_SP1_MMETSP0573_Transcript_16298_m.19308:0.2998586290)27:0.0457107136,AlveoDino-Dinophyceae-Noctiluca_scintillans_MMETSP0253_Transcript_23451_m.41836:0.8459137029)98:0.1814786763)52:0.0797739565,(AlveoDino-Dinophyceae-Oxyrrhis_marina_Gene.28627__MMETSP0468_Transcript_19856__g.28627__m.28627:0.1123121882,AlveoDino-Dinophyceae-Oxyrrhis_marina_Gene.143620__MMETSP0469_Transcript_95290__g.143620__m.143620:0.7726014327)83:0.0546256403)99:0.1022327228);
```
