## Supplementary material for "Improved *Cladocopium goreaui* genome assembly reveals features of a facultative coral symbiont and the complex evolutionary history of dinoflagellate genes": OG0002594.treEdited.tre

```
(Alveolata-Chromerida-Vitrella_brassicaformis_Vbra_23278:3.0247948719,((((AlveoDino-Dinophyceae-Gymnodinium_catenatum_GC744_Gene.60305__MMETSP0784_Transcript_31580__g.60305__m.60305:0.5454588470,(AlveoDino-Dinophyceae-Gymnodinium_catenatum_GC744_Gene.152675__MMETSP0784_Transcript_79174__g.152675__m.152675:0.6941179837,(AlveoDino-Dinophyceae-Durusdinium_trenchii_CCMP2556.gene22200.mRNA1:0.3204942271,((AlveoDino-Dinophyceae-Cladocopium_goreaui_evm.model.scf7180000356020.22:0.5081755727,AlveoDino-Dinophyceae-Breviolum_minutum_Bmin.gene30751.mRNA1:0.2120405496)98:0.1013797789,((((((AlveoDino-Dinophyceae-Symbiodinium_microadriaticum_CCMP2467_Smic.gene16896.mRNA1:0.0000000000,AlveoDino-Dinophyceae-Symbiodinium_microadriaticum_CassKB8_Smic_CassKB8.gene3218.mRNA1:0.0000000000):0.0000010150,AlveoDino-Dinophyceae-Symbiodinium_microadriaticum_04_503SCI_Smic_04-503SCI.03.gene4374.mRNA1:0.0000010150)100:0.0073571050,AlveoDino-Dinophyceae-Symbiodinium_necroappetens_CCMP2469_Snec_CCMP2469.gene717.mRNA1:0.0087943527)100:0.0773834181,AlveoDino-Dinophyceae-Symbiodinium_linucheae_CCMP2456_Slin_CCMP2456.gene203.mRNA1:0.0456310607)100:0.0305582858,AlveoDino-Dinophyceae-Symbiodinium_tridacnidorum_CCMP2592_Stri_CCMP2592.gene22158.mRNA1:0.0792841056)100:0.1646524750,AlveoDino-Dinophyceae-Symbiodinium_pilosum_CCMP2461_Spil_CCMP2461.gene12102.mRNA1:0.2114703376)100:0.3396645156)65:0.1652581159)100:0.6249724762)62:0.2355964777)63:0.4402350632,(AlveoDino-Dinophyceae-Symbiodinium_microadriaticum_CCMP2467_Smic.gene6813.mRNA1:0.1376687481,AlveoDino-Dinophyceae-Symbiodinium_tridacnidorum_CCMP2592_Stri_CCMP2592.gene36112.mRNA1:0.0665660143)100:0.7950035105)100:3.6787510090,((AlveoDino-Dinophyceae-Peridinium_aciculiferum_MMETSP0370_Transcript_67105_m.118493:0.5945524335,(((AlveoDino-Dinophyceae-Cladocopium_C92_CC92.gene22583.mRNA1:0.2880259408,AlveoDino-Dinophyceae-Symbiodinium_linucheae_CCMP2456_Slin_CCMP2456.gene354.mRNA1:0.2644139648)100:0.0657180456,((((AlveoDino-Dinophyceae-Symbiodinium_microadriaticum_CCMP2467_Smic.gene7801.mRNA1:0.0000028670,AlveoDino-Dinophyceae-Symbiodinium_microadriaticum_CCMP2467_Smic.gene9708.mRNA1:0.0154181318)100:0.0266397606,AlveoDino-Dinophyceae-Symbiodinium_tridacnidorum_Sh18_Stri.gene2376.mRNA1:0.0273827082)100:0.2419730904,AlveoDino-Dinophyceae-Symbiodinium_pilosum_CCMP2461_Spil_CCMP2461.gene22676.mRNA1:0.2505433865)100:0.1429975648,((AlveoDino-Dinophyceae-Symbiodinium_microadriaticum_CCMP2467_Smic.gene16704.mRNA1:0.2976535200,AlveoDino-Dinophyceae-Symbiodinium_natans_CCMP2548_Snat_CCMP2548.gene16282.mRNA1:0.0000029884)100:0.0084442609,AlveoDino-Dinophyceae-Symbiodinium_natans_CCMP2548_Snat_CCMP2548.gene7326.mRNA1:0.0000025018)100:0.3533539944)99:0.0913491952)89:0.0658705245,AlveoDino-Dinophyceae-Symbiodinium_natans_CCMP2548_Snat_CCMP2548.gene3649.mRNA1:0.3505026259)100:0.1319729268)93:0.0802164956,((((AlveoDino-Dinophyceae-Durusdinium_trenchii_CCMP2556.gene20161.mRNA1:0.0000010150,AlveoDino-Dinophyceae-Durusdinium_trenchii_CCMP2556.gene20128.mRNA1:0.0000010150)100:0.3679011418,((AlveoDino-Dinophyceae-Symbiodinium_microadriaticum_CCMP2467_Smic.gene3304.mRNA1:0.0000010150,AlveoDino-Dinophyceae-Symbiodinium_microadriaticum_04_503SCI_Smic_04-503SCI.03.gene30056.mRNA1:0.0000010150)100:0.3163491140,AlveoDino-Dinophyceae-Symbiodinium_linucheae_CCMP2456_Slin_CCMP2456.gene29474.mRNA1:0.2477751218)100:0.1230513398)84:0.0640390412,(((((AlveoDino-Dinophyceae-Symbiodinium_microadriaticum_CCMP2467_Smic.gene19130.mRNA1:0.0021641763,AlveoDino-Dinophyceae-Symbiodinium_microadriaticum_CCMP2467_Smic.gene28688.mRNA1:0.0000029370)100:0.0426381655,AlveoDino-Dinophyceae-Symbiodinium_tridacnidorum_CCMP2592_Stri_CCMP2592.gene5551.mRNA1:0.0149924710)100:0.2925694870,AlveoDino-Dinophyceae-Symbiodinium_natans_CCMP2548_Snat_CCMP2548.gene14252.mRNA1:0.3161355268)99:0.0482752074,AlveoDino-Dinophyceae-Symbiodinium_pilosum_CCMP2461_Spil_CCMP2461.gene22592.mRNA1:0.3132858399)93:0.0631826133,((AlveoDino-Dinophyceae-Symbiodinium_necroappetens_CCMP2469_Snec_CCMP2469.gene29112.mRNA1:0.0426117879,AlveoDino-Dinophyceae-Symbiodinium_tridacnidorum_CCMP2592_Stri_CCMP2592.gene30408.mRNA1:0.0846413292)100:0.3337152342,AlveoDino-Dinophyceae-Symbiodinium_tridacnidorum_CCMP2592_Stri_CCMP2592.gene39173.mRNA1:0.3948994329)94:0.0628234654)81:0.0363417349)73:0.1621634110,((((AlveoDino-Dinophyceae-Cladocopium_C92_CC92.gene15009.mRNA1:0.2781033552,AlveoDino-Dinophyceae-Symbiodinium_necroappetens_CCMP2469_Snec_CCMP2469.gene11413.mRNA1:0.3532968288)98:0.0508352481,AlveoDino-Dinophyceae-Symbiodinium_natans_CCMP2548_Snat_CCMP2548.gene24528.mRNA1:0.3257598336)99:0.0815506754,(((((AlveoDino-Dinophyceae-Cladocopium_C92_CC92.gene18685.mRNA1:0.2790929789,AlveoDino-Dinophyceae-Fugacium_kawagutii_Fkaw.gene28930.mRNA1:0.3032743304)97:0.0496829288,AlveoDino-Dinophyceae-Cladocopium_C92_CC92.gene24214.mRNA1:0.3152201981)98:0.1004869022,((AlveoDino-Dinophyceae-Symbiodinium_necroappetens_CCMP2469_Snec_CCMP2469.gene21125.mRNA1:0.0412025444,AlveoDino-Dinophyceae-Symbiodinium_tridacnidorum_CCMP2592_Stri_CCMP2592.gene5698.mRNA1:0.0548595463)100:0.3533603901,(((AlveoDino-Dinophyceae-Symbiodinium_tridacnidorum_CCMP2592_Stri_CCMP2592.gene18188.mRNA1:0.0571620574,AlveoDino-Dinophyceae-Symbiodinium_natans_CCMP2548_Snat_CCMP2548.gene4340.mRNA1:0.0501219740)99:0.0448425625,AlveoDino-Dinophyceae-Symbiodinium_pilosum_CCMP2461_Spil_CCMP2461.gene15994.mRNA1:0.1652840305)100:0.2333423426,(AlveoDino-Dinophyceae-Symbiodinium_natans_CCMP2548_Snat_CCMP2548.gene24236.mRNA1:0.0000024072,AlveoDino-Dinophyceae-Symbiodinium_natans_CCMP2548_Snat_CCMP2548.gene33922.mRNA1:0.0399547725)100:0.2930706387)88:0.0603792872)36:0.0094019421)66:0.0336670158,(AlveoDino-Dinophyceae-Symbiodinium_microadriaticum_CCMP2467_Smic.gene7077.mRNA1:0.5468266243,AlveoDino-Dinophyceae-Symbiodinium_tridacnidorum_CCMP2592_Stri_CCMP2592.gene43565.mRNA1:0.2593822298)94:0.0702134199)67:0.0266845673,((AlveoDino-Dinophyceae-Symbiodinium_microadriaticum_CCMP2467_Smic.gene5689.mRNA1:0.0105293509,AlveoDino-Dinophyceae-Symbiodinium_microadriaticum_CassKB8_Smic_CassKB8.gene39894.mRNA1:0.0000028528)100:0.0742766782,AlveoDino-Dinophyceae-Symbiodinium_tridacnidorum_CCMP2592_Stri_CCMP2592.gene36216.mRNA1:0.0695418424)100:0.3165729008)74:0.0638503355)67:0.0396956379,(((((AlveoDino-Dinophyceae-Symbiodinium_microadriaticum_CCMP2467_Smic.gene18360.mRNA1:0.0000010150,AlveoDino-Dinophyceae-Symbiodinium_microadriaticum_CassKB8_Smic_CassKB8.gene11452.mRNA1:0.0000010150)58:0.0000010150,AlveoDino-Dinophyceae-Symbiodinium_microadriaticum_04_503SCI_Smic_04-503SCI.03.gene16915.mRNA1:0.0000010150)100:0.5189328609,(AlveoDino-Dinophyceae-Symbiodinium_tridacnidorum_CCMP2592_Stri_CCMP2592.gene11421.mRNA1:0.4269993509,AlveoDino-Dinophyceae-Symbiodinium_natans_CCMP2548_Snat_CCMP2548.gene23006.mRNA1:0.2339012114)74:0.0394860188)82:0.0410744921,AlveoDino-Dinophyceae-Symbiodinium_tridacnidorum_CCMP2592_Stri_CCMP2592.gene28125.mRNA1:0.2514627769)100:0.1046583714,AlveoDino-Dinophyceae-Symbiodinium_pilosum_CCMP2461_Spil_CCMP2461.gene10348.mRNA1:0.2835569957)100:0.0835058334)99:0.1947210946)49:0.0676917277)41:0.0000026382)46:0.0738151223,((AlveoDino-Dinophyceae-Durusdinium_trenchii_CCMP2556.gene33909.mRNA1:0.3564403121,((AlveoDino-Dinophyceae-Symbiodinium_microadriaticum_CassKB8_Smic_CassKB8.gene15249.mRNA1:0.0018106542,AlveoDino-Dinophyceae-Symbiodinium_necroappetens_CCMP2469_Snec_CCMP2469.gene33891.mRNA1:0.0191750262)100:0.0792452514,AlveoDino-Dinophyceae-Symbiodinium_natans_CCMP2548_Snat_CCMP2548.gene25222.mRNA1:0.1069498025)100:0.1105020598)100:0.2712651998,(((((AlveoDino-Dinophyceae-Cladocopium_goreaui_evm.model.scf7180000348710.9:0.2272654795,((AlveoDino-Dinophyceae-Symbiodinium_microadriaticum_CCMP2467_Smic.gene1631.mRNA1:0.0000027405,(AlveoDino-Dinophyceae-Symbiodinium_microadriaticum_04_503SCI_Smic_04-503SCI.03.gene26521.mRNA1:0.0000024564,(AlveoDino-Dinophyceae-Symbiodinium_microadriaticum_CassKB8_Smic_CassKB8.gene26631.mRNA1:0.0000029362,AlveoDino-Dinophyceae-Symbiodinium_necroappetens_CCMP2469_Snec_CCMP2469.gene31557.mRNA1:0.0646175295)45:0.0038650740)44:0.0019296872)100:0.1920309211,AlveoDino-Dinophyceae-Symbiodinium_natans_CCMP2548_Snat_CCMP2548.gene3258.mRNA1:0.3001183499)100:0.1021043340)94:0.0379958686,AlveoDino-Dinophyceae-Symbiodinium_tridacnidorum_Sh18_Stri.gene17489.mRNA1:0.4304544741)99:0.0805114696,(AlveoDino-Dinophyceae-Symbiodinium_microadriaticum_CCMP2467_Smic.gene8155.mRNA1:0.0711751754,AlveoDino-Dinophyceae-Symbiodinium_microadriaticum_CCMP2467_Smic.gene10484.mRNA1:0.0000023102)100:0.4209806686)68:0.0344333598,AlveoDino-Dinophyceae-Symbiodinium_tridacnidorum_CCMP2592_Stri_CCMP2592.gene6998.mRNA1:0.3447489909)85:0.0360785452,(((AlveoDino-Dinophyceae-Symbiodinium_microadriaticum_CCMP2467_Smic.gene27337.mRNA1:0.0000010150,AlveoDino-Dinophyceae-Symbiodinium_microadriaticum_04_503SCI_Smic_04-503SCI.03.gene15451.mRNA1:0.0000010150)100:0.0038110928,AlveoDino-Dinophyceae-Symbiodinium_microadriaticum_CassKB8_Smic_CassKB8.gene20546.mRNA1:0.0000028617)100:0.3593453824,((AlveoDino-Dinophyceae-Symbiodinium_tridacnidorum_CCMP2592_Stri_CCMP2592.gene17331.mRNA1:0.0000010150,AlveoDino-Dinophyceae-Symbiodinium_tridacnidorum_CCMP2592_Stri_CCMP2592.gene43054.mRNA1:0.0000010150)100:0.3683451174,(AlveoDino-Dinophyceae-Symbiodinium_natans_CCMP2548_Snat_CCMP2548.gene28072.mRNA1:0.2267956400,AlveoDino-Dinophyceae-Symbiodinium_pilosum_CCMP2461_Spil_CCMP2461.gene14712.mRNA1:0.1998439040)100:0.0988062075)99:0.1018278025)98:0.0491080194)92:0.1014499259)94:0.1946507137)28:0.0000024719,((((((AlveoDino-Dinophyceae-Cladocopium_goreaui_evm.model.scf7180000356795.5:0.1748493305,AlveoDino-Dinophyceae-Symbiodinium_tridacnidorum_Sh18_Stri.gene23239.mRNA1:0.1906078293)92:0.0470489343,((AlveoDino-Dinophyceae-Cladocopium_goreaui_evm.model.scf7180000356943.23:0.2627127477,((AlveoDino-Dinophyceae-Symbiodinium_tridacnidorum_Sh18_Stri.gene25032.mRNA1:0.1469048548,AlveoDino-Dinophyceae-Symbiodinium_tridacnidorum_CCMP2592_Stri_CCMP2592.gene22830.mRNA1:0.0069616408)100:0.2052665056,AlveoDino-Dinophyceae-Symbiodinium_tridacnidorum_CCMP2592_Stri_CCMP2592.gene41445.mRNA1:0.3006170880)98:0.0609371324)99:0.0555411736,((AlveoDino-Dinophyceae-Symbiodinium_microadriaticum_CCMP2467_Smic.gene21559.mRNA1:0.0000000000,AlveoDino-Dinophyceae-Symbiodinium_microadriaticum_CassKB8_Smic_CassKB8.gene24102.mRNA1:0.0000000000):0.0000024771,AlveoDino-Dinophyceae-Symbiodinium_microadriaticum_04_503SCI_Smic_04-503SCI.03.gene31690.mRNA1:0.0000010150)100:0.4553689339)88:0.0273431523)100:0.1451047160,(((AlveoDino-Dinophyceae-Symbiodinium_microadriaticum_CCMP2467_Smic.gene8526.mRNA1:0.0000010150,AlveoDino-Dinophyceae-Symbiodinium_microadriaticum_CassKB8_Smic_CassKB8.gene581.mRNA1:0.0000010150)100:0.2205875232,AlveoDino-Dinophyceae-Symbiodinium_tridacnidorum_CCMP2592_Stri_CCMP2592.gene6924.mRNA1:0.2028037461)100:0.1592537895,((((((AlveoDino-Dinophyceae-Symbiodinium_microadriaticum_CCMP2467_Smic.gene16391.mRNA1:0.0324613889,AlveoDino-Dinophyceae-Symbiodinium_microadriaticum_CCMP2467_Smic.gene19128.mRNA1:0.0000010150)100:0.1913602682,AlveoDino-Dinophyceae-Symbiodinium_pilosum_CCMP2461_Spil_CCMP2461.gene9493.mRNA1:0.1840406577)100:0.0347171738,AlveoDino-Dinophyceae-Symbiodinium_tridacnidorum_CCMP2592_Stri_CCMP2592.gene24805.mRNA1:0.2051918865)98:0.0820277785,AlveoDino-Dinophyceae-Symbiodinium_natans_CCMP2548_Snat_CCMP2548.gene30971.mRNA1:0.2418835551)69:0.0478040632,(AlveoDino-Dinophyceae-Symbiodinium_necroappetens_CCMP2469_Snec_CCMP2469.gene33006.mRNA1:0.1861310192,AlveoDino-Dinophyceae-Symbiodinium_tridacnidorum_CCMP2592_Stri_CCMP2592.gene23972.mRNA1:0.1899674951)100:0.1012448132)68:0.0476925039,(AlveoDino-Dinophyceae-Symbiodinium_microadriaticum_04_503SCI_Smic_04-503SCI.03.gene26696.mRNA1:0.0000029491,AlveoDino-Dinophyceae-Symbiodinium_microadriaticum_CassKB8_Smic_CassKB8.gene31094.mRNA1:0.0043875330)100:0.3079617020)100:0.2791057791)99:0.0800277856)100:0.1108831094,AlveoDino-Dinophyceae-Symbiodinium_tridacnidorum_Sh18_Stri.gene3048.mRNA1:0.3837384542)100:0.0633997630,((AlveoDino-Dinophyceae-Symbiodinium_microadriaticum_CCMP2467_Smic.gene1807.mRNA1:0.0000020700,AlveoDino-Dinophyceae-Symbiodinium_microadriaticum_04_503SCI_Smic_04-503SCI.03.gene24655.mRNA1:0.0000025436)100:0.4241189058,((AlveoDino-Dinophyceae-Symbiodinium_microadriaticum_04_503SCI_Smic_04-503SCI.03.gene28907.mRNA1:0.0000010150,AlveoDino-Dinophyceae-Symbiodinium_microadriaticum_CassKB8_Smic_CassKB8.gene29568.mRNA1:0.0023957735)100:0.4277683780,(AlveoDino-Dinophyceae-Symbiodinium_microadriaticum_CassKB8_Smic_CassKB8.gene24763.mRNA1:0.1708446473,AlveoDino-Dinophyceae-Symbiodinium_pilosum_CCMP2461_Spil_CCMP2461.gene22786.mRNA1:0.2846681432)87:0.0417245123)79:0.0402071153)100:0.1582991631)100:0.5469093305,AlveoDino-Dinophyceae-Polarella_glacialis_CCMP2088_evm.model.CCMP2088_scf7180000725190.12:0.6047217150)100:0.5661632975);
```
