## Supplementary material for "Improved *Cladocopium goreaui* genome assembly reveals features of a facultative coral symbiont and the complex evolutionary history of dinoflagellate genes": OG0003089.treEdited.tre

```
(Alveolata-Chromerida-Vitrella_brassicaformis_Vbra_18073:2.3447084061,(((((AlveoDino-Dinophyceae-Dinophysis_acuminata_DAEP01_MMETSP0797_Transcript_11389_m.22782:0.3200045119,AlveoDino-Dinophyceae-Noctiluca_scintillans_MMETSP0253_Transcript_7519_m.14054:0.2397646512)27:0.0580026847,AlveoDino-Dinophyceae-Karenia_brevis_SP1_Gene.12317__MMETSP0574_Transcript_11024__g.12317__m.12317:0.2079536022)17:0.0167138537,(AlveoDino-Dinophyceae-Dinophysis_acuminata_DAEP01_MMETSP0797_Transcript_11393_m.22790:0.3269059870,(AlveoDino-Dinophyceae-Alexandrium_tamarense_CCMP1771_Gene.125461__MMETSP0382_Transcript_60585__g.125461__m.125461:0.1500865015,(AlveoDino-Dinophyceae-Prorocentrum_minimum_Gene.177605__MMETSP0056_Transcript_96120__g.177605__m.177605:0.0000021258,AlveoDino-Dinophyceae-Prorocentrum_minimum_MMETSP0057_Transcript_62298_m.114622:0.0130902630)100:0.2070073797)98:0.0758992061)65:0.0373004586)34:0.0447183539,(((((((((((AlveoDino-Dinophyceae-Dinophysis_acuminata_DAEP01_MMETSP0797_Transcript_3073_m.6103:0.3945116205,(AlveoDino-Dinophyceae-Heterocapsa_rotundata_MMETSP0503_Transcript_29123_m.61679:0.2537518106,AlveoDino-Dinophyceae-Peridinium_aciculiferum_MMETSP0371_Transcript_10769_m.18887:0.1930885815)98:0.0837399404)89:0.0468097969,(AlveoDino-Dinophyceae-Prorocentrum_minimum_MMETSP0057_Transcript_108289_m.200592:0.3369877651,((((AlveoDino-Dinophyceae-Durusdinium_trenchii_sh.g15642.t1:0.0000022962,AlveoDino-Dinophyceae-Durusdinium_trenchii_sh.g15642.t2:0.0000022168)100:0.1657477178,AlveoDino-Dinophyceae-Breviolum_minutum_Bmin.gene32424.mRNA1:0.0810869615)98:0.0216066979,AlveoDino-Dinophyceae-Cladocopium_goreaui_evm.model.scf7180000357198.29_evm.model.scf7180000357198.28:0.0485432730)100:0.2965196653,((AlveoDino-Dinophyceae-Polarella_glacialis_CCMP1383_evm.model.CCMP1383_scf7180000593122.1:0.0000025016,AlveoDino-Dinophyceae-Polarella_glacialis_CCMP2088_evm.model.CCMP2088_scf7180000668987.2:0.0000024090)100:0.0085136581,(AlveoDino-Dinophyceae-Polarella_glacialis_CCMP1383_evm.model.CCMP1383_scf7180000593158.21:0.0000023925,AlveoDino-Dinophyceae-Polarella_glacialis_CCMP2088_evm.model.CCMP2088_scf7180000711865.5:0.0000021031)98:0.0039327512)100:0.2078529664)93:0.0717536168)78:0.0408937790)74:0.0485920646,AlveoDino-Dinophyceae-Alexandrium_tamarense_CCMP1771_Gene.82969__MMETSP0382_Transcript_40734__g.82969__m.82969:0.3904921389)88:0.0399563761,AlveoDino-Dinophyceae-Gymnodinium_catenatum_GC744_Gene.177382__MMETSP0784_Transcript_90408__g.177382__m.177382:0.3764316196)88:0.0962296439,AlveoDino-Dinophyceae-Amphidinium_gibbosum.g70040.t1:0.6542394731)57:0.0112504953,AlveoDino-Dinophyceae-Karenia_brevis_SP1_MMETSP0573_Transcript_32544_m.38807:0.3770963519)79:0.0656507599,(AlveoDino-Dinophyceae-Noctiluca_scintillans_MMETSP0253_Transcript_56212_m.102240:0.6861482956,AlveoDino-Dinophyceae-Noctiluca_scintillans_MMETSP0253_Transcript_61390_m.111178:0.6275345774)91:0.1097909936)100:0.2139719599,((((AlveoDino-Dinophyceae-Dinophysis_acuminata_DAEP01_MMETSP0797_Transcript_4515_m.8941:0.4181990568,((AlveoDino-Dinophyceae-Alexandrium_tamarense_CCMP1771_Gene.124057__MMETSP0382_Transcript_59948__g.124057__m.124057:0.3284336974,(AlveoDino-Dinophyceae-Gymnodinium_catenatum_GC744_Gene.79549__MMETSP0784_Transcript_41621__g.79549__m.79549:0.4741512372,AlveoDino-Dinophyceae-Karenia_brevis_SP1_Gene.14145__MMETSP0574_Transcript_12476__g.14145__m.14145:0.3429308780)96:0.0942717347)94:0.0504439899,(AlveoDino-Dinophyceae-Noctiluca_scintillans_MMETSP0253_Transcript_47602_m.85850:0.5718608734,AlveoDino-Dinophyceae-Amphidinium_gibbosum.g69240.t1:0.5903595852)51:0.0717602365)53:0.0417073754)51:0.0478903038,AlveoDino-Dinophyceae-Prorocentrum_minimum_MMETSP0057_Transcript_29563_m.53612:0.3886186408)67:0.1062606629,(((AlveoDino-Dinophyceae-Durusdinium_trenchii_CCMP2556.gene8826.mRNA1:0.0103339824,AlveoDino-Dinophyceae-Durusdinium_trenchii_sh.g11155.t1:0.4912237241)100:0.1747810455,(((AlveoDino-Dinophyceae-Cladocopium_goreaui_evm.model.scf7180000355696.8:0.0290134701,AlveoDino-Dinophyceae-Cladocopium_goreaui_evm.model.scf7180000356890.26:0.0082834699)62:0.0000027925,AlveoDino-Dinophyceae-Cladocopium_C92_CC92.gene11421.mRNA1:0.0110066128)100:0.1111120458,AlveoDino-Dinophyceae-Breviolum_minutum_Bmin.gene14082.mRNA1:0.0945449880)95:0.0344884000)100:0.1663878630,((AlveoDino-Dinophyceae-Symbiodinium_microadriaticum_CassKB8_Smic_CassKB8.gene2449.mRNA1:0.0000030340,AlveoDino-Dinophyceae-Symbiodinium_necroappetens_CCMP2469_Snec_CCMP2469.gene9004.mRNA1:0.0000010602)98:0.0211087819,AlveoDino-Dinophyceae-Symbiodinium_tridacnidorum_CCMP2592_Stri_CCMP2592.gene17561.mRNA1:0.1395850642)100:0.4590532605)100:0.2949238371)99:0.2015962530,(AlveoDino-Dinophyceae-Alexandrium_tamarense_CCMP1771_Gene.89200__MMETSP0384_Transcript_54672__g.89200__m.89200:0.5009289602,AlveoDino-Dinophyceae-Karenia_brevis_SP1_Gene.22213__MMETSP0574_Transcript_18564__g.22213__m.22213:0.2824475134)100:0.2609549227)77:0.0630316105)100:0.2866179479,(AlveoDino-Dinophyceae-Oxyrrhis_marina_Gene.193120__MMETSP0469_Transcript_128748__g.193120__m.193120:0.5033104384,AlveoDino-Dinophyceae-Oxyrrhis_marina_Gene.114087__MMETSP0469_Transcript_75918__g.114087__m.114087:0.4958878410)100:0.4002691686)99:0.2552550981,(AlveoDino-Dinophyceae-Oxyrrhis_marina_Gene.155051__MMETSP0469_Transcript_102644__g.155051__m.155051:0.4641451883,AlveoDino-Dinophyceae-Oxyrrhis_marina_Gene.104159__MMETSP0469_Transcript_69040__g.104159__m.104159:0.2518864595)100:0.2961890330)96:0.2752493406,((((((AlveoDino-Dinophyceae-Dinophysis_acuminata_DAEP01_MMETSP0797_Transcript_4337_m.8580:0.1818369095,AlveoDino-Dinophyceae-Gymnodinium_catenatum_GC744_Gene.182692__MMETSP0784_Transcript_93085__g.182692__m.182692:0.1443176201)55:0.0332376343,((AlveoDino-Dinophyceae-Alexandrium_tamarense_CCMP1771_Gene.158900__MMETSP0382_Transcript_76414__g.158900__m.158900:0.0491195924,AlveoDino-Dinophyceae-Gambierdiscus_australes_MMETSP0766_Transcript_35888_m.54238:0.0992834002)100:0.0817230315,((AlveoDino-Dinophyceae-Prorocentrum_minimum_Gene.152303__MMETSP0056_Transcript_82324__g.152303__m.152303:0.0000020955,AlveoDino-Dinophyceae-Prorocentrum_minimum_MMETSP0057_Transcript_19609_m.35651:0.0000020891)100:0.2540132414,((((AlveoDino-Dinophyceae-Durusdinium_trenchii_CCMP2556.gene17825.mRNA1:0.0830120040,AlveoDino-Dinophyceae-Breviolum_minutum_Bmin.gene28829.mRNA1:0.1534041525)59:0.0202332407,AlveoDino-Dinophyceae-Cladocopium_C92_CC92.gene17221.mRNA1:0.0602159485)100:0.1523715255,((((AlveoDino-Dinophyceae-Symbiodinium_microadriaticum_CCMP2467_Smic.gene23110.mRNA1:0.0000000000,AlveoDino-Dinophyceae-Symbiodinium_microadriaticum_CassKB8_Smic_CassKB8.gene1969.mRNA1:0.0000000000):0.0000024594,AlveoDino-Dinophyceae-Symbiodinium_microadriaticum_04_503SCI_Smic_04-503SCI.03.gene15330.mRNA1:0.0000031146)100:0.0079756552,(AlveoDino-Dinophyceae-Symbiodinium_necroappetens_CCMP2469_Snec_CCMP2469.gene25799.mRNA1:0.0000010602,AlveoDino-Dinophyceae-Symbiodinium_tridacnidorum_CCMP2592_Stri_CCMP2592.gene20004.mRNA1:0.0000010602)68:0.0000023293)70:0.0000023829,AlveoDino-Dinophyceae-Symbiodinium_linucheae_CCMP2456_Slin_CCMP2456.gene5578.mRNA1:0.0039704191)100:0.1615067351)100:0.2047992751,AlveoDino-Dinophyceae-Polarella_glacialis_CCMP1383_evm.model.CCMP1383_scf7180000542386.1:0.3136901596)84:0.1075357767)50:0.0258080862)48:0.0204658996)62:0.0359002823,AlveoDino-Dinophyceae-Heterocapsa_rotundata_MMETSP0503_Transcript_740_m.1678:0.2437969716)65:0.0281280102,AlveoDino-Dinophyceae-Peridinium_aciculiferum_MMETSP0370_Transcript_37033_m.65499:0.2513462356)70:0.0376148674,((AlveoDino-Dinophyceae-Noctiluca_scintillans_MMETSP0253_Transcript_1863_m.3564:0.2381448113,AlveoDino-Dinophyceae-Noctiluca_scintillans_MMETSP0253_Transcript_53179_m.96914:0.2475153675)98:0.0713823204,AlveoDino-Dinophyceae-Amphidinium_gibbosum.g56030.t1:0.4359649016)68:0.0684645722)65:0.0841620609,(((AlveoDino-Dinophyceae-Alexandrium_tamarense_CCMP1771_Gene.131305__MMETSP0382_Transcript_63391__g.131305__m.131305:0.5793241587,AlveoDino-Dinophyceae-Gymnodinium_catenatum_GC744_Gene.59120__MMETSP0784_Transcript_31173__g.59120__m.59120:0.9604601380)66:0.0708304552,AlveoDino-Dinophyceae-Peridinium_aciculiferum_MMETSP0370_Transcript_30685_m.53506:0.5893683041)74:0.0621984236,AlveoDino-Dinophyceae-Noctiluca_scintillans_MMETSP0253_Transcript_13658_m.25436:0.7662844076)75:0.1923847261)35:0.0095642273)28:0.1122661142)12:0.0001046041,AlveoDino-Dinophyceae-Durusdinium_trenchii_sh.g20550.t2:1.3401052504)11:0.0202438316,(AlveoDino-Dinophyceae-Gymnodinium_catenatum_GC744_Gene.228528__MMETSP0784_Transcript_116073__g.228528__m.228528:0.3272129950,((AlveoDino-Dinophyceae-Symbiodinium_linucheae_CCMP2456_Slin_CCMP2456.gene6384.mRNA1:0.0120958631,AlveoDino-Dinophyceae-Symbiodinium_tridacnidorum_CCMP2592_Stri_CCMP2592.gene17074.mRNA1:0.0137081920)100:0.2925274536,(AlveoDino-Dinophyceae-Polarella_glacialis_CCMP1383_evm.model.CCMP1383_scf7180000546174.5:0.0052143258,AlveoDino-Dinophyceae-Polarella_glacialis_CCMP1383_evm.model.CCMP1383_scf7180000593812.4:0.0038663863)100:0.1796835229)78:0.0677517952)32:0.0000023711);
```
