## Supplementary material for "Improved *Cladocopium goreaui* genome assembly reveals features of a facultative coral symbiont and the complex evolutionary history of dinoflagellate genes": OG0003246.treEdited.tre

```
(Alveolata-Chromerida-Chromera_velia_Cvel_10222:1.2820328971,((((((((Alveolata-Chromerida-Chromera_velia_Cvel_24964:1.6048762494,Alveolata-Perkinsea-Perkinsus_marinus_ATCC_50983_tr_C5L3T9_C5L3T9_PERM5:1.4334495178)59:0.2877858956,(((((((AlveoDino-Dinophyceae-Dinophysis_acuminata_DAEP01_MMETSP0797_Transcript_30580_m.60808:0.3727930626,(AlveoDino-Dinophyceae-Gymnodinium_catenatum_GC744_Gene.174278__MMETSP0784_Transcript_89076__g.174278__m.174278:0.5710357219,AlveoDino-Dinophyceae-Karenia_brevis_SP1_MMETSP0573_Transcript_5574_m.6648:0.4362982486)90:0.1016960295)80:0.0340918918,((((AlveoDino-Dinophyceae-Alexandrium_tamarense_CCMP1771_Gene.124037__MMETSP0382_Transcript_59941__g.124037__m.124037:0.0000022089,AlveoDino-Dinophyceae-Alexandrium_tamarense_CCMP1771_Gene.124039__MMETSP0382_Transcript_59942__g.124039__m.124039:0.0123050036)100:0.0225241481,AlveoDino-Dinophyceae-Alexandrium_tamarense_CCMP1771_Gene.246024__MMETSP0384_Transcript_151147__g.246024__m.246024:0.0441749818)100:0.1229452770,(AlveoDino-Dinophyceae-Alexandrium_tamarense_CCMP1771_Gene.168932__MMETSP0382_Transcript_81101__g.168932__m.168932:0.0693658998,AlveoDino-Dinophyceae-Alexandrium_tamarense_CCMP1771_Gene.168948__MMETSP0382_Transcript_81111__g.168948__m.168948:0.1618451581)100:0.1538700149)100:0.1810615560,(((AlveoDino-Dinophyceae-Polarella_glacialis_CCMP1383_evm.model.CCMP1383_scf7180000589525.1:0.0420720187,AlveoDino-Dinophyceae-Polarella_glacialis_CCMP2088_evm.model.CCMP2088_scf7180000721341.1:0.0042229708)100:0.0856250572,(AlveoDino-Dinophyceae-Polarella_glacialis_CCMP1383_evm.model.CCMP1383_scf7180000589001.9:0.0000010386,AlveoDino-Dinophyceae-Polarella_glacialis_CCMP2088_evm.model.CCMP2088_scf7180000711028.7:0.0000010386)100:0.1566576095)96:0.0204563646,AlveoDino-Dinophyceae-Polarella_glacialis_CCMP2088_evm.model.CCMP2088_scf7180000711298.9:0.0570756184)100:0.7299089023)65:0.0721451855)45:0.0285455707,((AlveoDino-Dinophyceae-Gambierdiscus_australes_MMETSP0766_Transcript_52900_m.80040:0.0337599871,AlveoDino-Dinophyceae-Gambierdiscus_australes_MMETSP0766_Transcript_52904_m.80050:0.1078496354)100:0.2906552771,((((AlveoDino-Dinophyceae-Heterocapsa_rotundata_MMETSP0503_Transcript_1985_m.4101:0.0000027075,AlveoDino-Dinophyceae-Heterocapsa_rotundata_MMETSP0503_Transcript_1986_m.4105:0.0000025331)99:0.2277550140,AlveoDino-Dinophyceae-Heterocapsa_rotundata_MMETSP0503_Transcript_1987_m.4108:0.0000027715)90:0.1073156870,AlveoDino-Dinophyceae-Heterocapsa_rotundata_MMETSP0503_Transcript_6896_m.14501:0.6490829825)100:0.3494672069,AlveoDino-Dinophyceae-Prorocentrum_minimum_Gene.205228__MMETSP0056_Transcript_111166__g.205228__m.205228:0.5960284323)63:0.0425827779)62:0.0900995695)64:0.0954909368,((AlveoDino-Dinophyceae-Durusdinium_trenchii_sh.g20256.t1:0.0831697899,(((AlveoDino-Dinophyceae-Durusdinium_trenchii_sh.g24587.t1:0.0870197377,(AlveoDino-Dinophyceae-Cladocopium_C15_evm.model.scaffold_5072.1:0.0449462478,AlveoDino-Dinophyceae-Breviolum_minutum_Bmin.gene4620.mRNA1:0.0417065480)95:0.0508969932)92:0.0283749714,AlveoDino-Dinophyceae-Breviolum_minutum_Bmin.gene5303.mRNA1:0.4836673111)91:0.0108251422,(AlveoDino-Dinophyceae-Cladocopium_C15_evm.model.scaffold_13977.4:0.0099227897,(AlveoDino-Dinophyceae-Cladocopium_goreaui_evm.model.scf7180000351119.5:0.0122862934,AlveoDino-Dinophyceae-Symbiodinium_linucheae_CCMP2456_Slin_CCMP2456.gene16761.mRNA1:1.0786246735)25:0.0000014870)58:0.0288651925)71:0.0230332174)78:0.1277265226,(((((AlveoDino-Dinophyceae-Symbiodinium_microadriaticum_04_503SCI_Smic_04-503SCI.03.gene20855.mRNA1:0.0000010386,AlveoDino-Dinophyceae-Symbiodinium_microadriaticum_CassKB8_Smic_CassKB8.gene20589.mRNA1:0.0000010386)52:0.0000010386,AlveoDino-Dinophyceae-Symbiodinium_necroappetens_CCMP2469_Snec_CCMP2469.gene5871.mRNA1:0.0142725005)90:0.0025643834,AlveoDino-Dinophyceae-Symbiodinium_tridacnidorum_Sh18_Stri.gene3070.mRNA1:0.0855941687)43:0.0000022232,AlveoDino-Dinophyceae-Symbiodinium_linucheae_CCMP2456_Slin_CCMP2456.gene19046.mRNA1:0.0804675868)100:0.2138513830,(((AlveoDino-Dinophyceae-Symbiodinium_necroappetens_CCMP2469_Snec_CCMP2469.gene27137.mRNA1:0.1213856445,AlveoDino-Dinophyceae-Symbiodinium_natans_CCMP2548_Snat_CCMP2548.gene5226.mRNA1:0.1072249223)94:0.0253370863,AlveoDino-Dinophyceae-Symbiodinium_pilosum_CCMP2461_Spil_CCMP2461.gene15896.mRNA1:0.0566689823)68:0.0153535854,AlveoDino-Dinophyceae-Symbiodinium_linucheae_CCMP2456_Slin_CCMP2456.gene26287.mRNA1:0.0299292473)86:0.2441518589)69:0.0666814973)93:0.2588457233)98:0.1817987248,AlveoDino-Dinophyceae-Gymnodinium_catenatum_GC744_Gene.172218__MMETSP0784_Transcript_88137__g.172218__m.172218:1.5603576598)96:0.2378382276,((AlveoDino-Dinophyceae-Prorocentrum_minimum_Gene.206124__MMETSP0056_Transcript_111658__g.206124__m.206124:5.2847826982,(AlveoDino-Dinophyceae-Amoebophrya_ceratii.g14870.t1:0.4156331062,AlveoDino-Dinophyceae-Amoebophrya_ceratii.g14871.t1:0.4656909641)96:0.1276202740)63:0.2767757009,AlveoDino-Dinophyceae-Amoebophrya_ceratii.g2422.t1:0.5596407595)63:0.3773093469)65:0.3617070265,AlveoDino-Dinophyceae-Oxyrrhis_marina_Gene.78525__MMETSP0469_Transcript_52631__g.78525__m.78525:1.2126815972)55:0.1500414791)42:0.0558388689,(AlveoDino-Dinophyceae-Oxyrrhis_marina_Gene.200738__MMETSP0469_Transcript_135516__g.200738__m.200738:1.4973933889,(AlveoDino-Dinophyceae-Prorocentrum_minimum_MMETSP0057_Transcript_61554_m.113320:1.8360213418,(AlveoDino-Dinophyceae-Durusdinium_trenchii_sh.g12138.t1:0.4178820928,AlveoDino-Dinophyceae-Polarella_glacialis_CCMP2088_evm.model.CCMP2088_scf7180000710980.7:0.6464141543)100:0.7049264879)76:0.2196310483)64:0.2734160547)52:0.1060148134,((((((AlveoDino-Dinophyceae-Alexandrium_tamarense_CCMP1771_Gene.97544__MMETSP0384_Transcript_59752__g.97544__m.97544:0.3549274946,AlveoDino-Dinophyceae-Heterocapsa_rotundata_MMETSP0503_Transcript_53285_m.111241:0.3138365403)78:0.0489176381,(AlveoDino-Dinophyceae-Heterocapsa_rotundata_MMETSP0503_Transcript_53293_m.111258:0.2573877225,(AlveoDino-Dinophyceae-Heterocapsa_rotundata_MMETSP0503_Transcript_53294_m.111260:0.1056520663,AlveoDino-Dinophyceae-Heterocapsa_rotundata_MMETSP0503_Transcript_53296_m.111268:0.0000024925)78:0.3639488567)91:0.1861878265)97:0.2167133441,AlveoDino-Dinophyceae-Heterocapsa_rotundata_MMETSP0503_Transcript_62847_m.130269:0.5188571963)94:0.1964133022,(((AlveoDino-Dinophyceae-Peridinium_aciculiferum_MMETSP0370_Transcript_31433_m.54923:0.0000010386,AlveoDino-Dinophyceae-Peridinium_aciculiferum_MMETSP0371_Transcript_4543_m.7550:0.0000010386)76:0.0000025084,AlveoDino-Dinophyceae-Peridinium_aciculiferum_MMETSP0371_Transcript_4542_m.7547:0.0000010386)99:0.4161983841,AlveoDino-Dinophyceae-Peridinium_aciculiferum_MMETSP0370_Transcript_88475_m.157739:0.8094723318)62:0.0000023863)100:0.5858469844,AlveoDino-Dinophyceae-Amoebophrya_ceratii.g13045.t1:0.7697284272)95:0.2018368649,((AlveoDino-Dinophyceae-Oxyrrhis_marina_Gene.152681__MMETSP0469_Transcript_101081__g.152681__m.152681:0.3009140437,((AlveoDino-Dinophyceae-Oxyrrhis_marina_Gene.168294__MMETSP0469_Transcript_111626__g.168294__m.168294:0.2045741389,AlveoDino-Dinophyceae-Oxyrrhis_marina_Gene.61393__MMETSP0469_Transcript_41485__g.61393__m.61393:0.2479626932)100:0.8127753669,AlveoDino-Dinophyceae-Oxyrrhis_marina_Gene.182307__MMETSP0469_Transcript_120905__g.182307__m.182307:0.3843775038)97:0.1267657495)84:0.2348134847,AlveoDino-Dinophyceae-Oxyrrhis_marina_Gene.54054__MMETSP0469_Transcript_36711__g.54054__m.54054:0.9147196556)100:0.8696857818)62:0.1597351962)52:0.0689502400,(AlveoDino-Dinophyceae-Alexandrium_tamarense_CCMP1771_Gene.245935__MMETSP0382_Transcript_118287__g.245935__m.245935:2.1645662489,AlveoDino-Dinophyceae-Amphidinium_gibbosum.g53781.t1:2.3288831928)29:0.0000020522)84:0.1546901222,(Alveolata-Chromerida-Vitrella_brassicaformis_Vbra_271:0.1963148986,Alveolata-Chromerida-Vitrella_brassicaformis_Vbra_4087:0.2924238326)100:0.9275573740)72:0.1245656840,Alveolata-Chromerida-Chromera_velia_Cvel_10366:0.9976394760)81:0.1518952860,Alveolata-Chromerida-Chromera_velia_Cvel_13375:1.2900181242)83:0.1437724091,Alveolata-Perkinsea-Perkinsus_marinus_ATCC_50983_tr_C5KB06_C5KB06_PERM5:1.7892157208);
```
