## Supplementary material for "Improved *Cladocopium goreaui* genome assembly reveals features of a facultative coral symbiont and the complex evolutionary history of dinoflagellate genes": OG0003253.treEdited.tre

```
(AlveoDino-Dinophyceae-Dinophysis_acuminata_DAEP01_MMETSP0797_Transcript_22396_m.44238:0.3935564810,((((AlveoDino-Dinophyceae-Dinophysis_acuminata_DAEP01_MMETSP0797_Transcript_52339_m.103758:0.3153311148,AlveoDino-Dinophyceae-Dinophysis_acuminata_DAEP01_MMETSP0797_Transcript_57740_m.114860:0.3952671314)100:0.6653727544,AlveoDino-Dinophyceae-Karenia_brevis_SP1_Gene.39976__MMETSP0574_Transcript_32967__g.39976__m.39976:0.8426670732)98:0.2521898072,(((AlveoDino-Dinophyceae-Alexandrium_tamarense_CCMP1771_Gene.57672__MMETSP0384_Transcript_35803__g.57672__m.57672:0.5355203919,AlveoDino-Dinophyceae-Gambierdiscus_australes_MMETSP0766_Transcript_32649_m.49300:0.3218742623)100:1.0495002410,((((AlveoDino-Dinophyceae-Karenia_brevis_SP1_MMETSP0573_Transcript_46317_m.56285:0.6980111265,AlveoDino-Dinophyceae-Karenia_brevis_SP1_MMETSP0573_Transcript_61212_m.72774:0.2958076329)100:0.5633378271,AlveoDino-Dinophyceae-Karenia_brevis_SP1_MMETSP0573_Transcript_8782_m.10829:1.8772251316)90:0.2430352230,((((AlveoDino-Dinophyceae-Prorocentrum_minimum_MMETSP0055_Transcript_101220_m.177642:0.1300451704,AlveoDino-Dinophyceae-Prorocentrum_minimum_Gene.140556__MMETSP0056_Transcript_76060__g.140556__m.140556:0.4315108583)93:0.1524914320,AlveoDino-Dinophyceae-Prorocentrum_minimum_MMETSP0057_Transcript_116890_m.216983:0.2912212285)100:0.6464278631,(((((((AlveoDino-Dinophyceae-Symbiodinium_microadriaticum_CCMP2467_Smic.gene1558.mRNA1:0.0000000000,AlveoDino-Dinophyceae-Symbiodinium_microadriaticum_CassKB8_Smic_CassKB8.gene11388.mRNA1:0.0000000000):0.0000010121,AlveoDino-Dinophyceae-Symbiodinium_microadriaticum_04_503SCI_Smic_04-503SCI.03.gene13823.mRNA1:0.0000010121)100:0.0059948892,AlveoDino-Dinophyceae-Symbiodinium_necroappetens_CCMP2469_Snec_CCMP2469.gene12836.mRNA1:0.0066750139)99:0.0375235948,AlveoDino-Dinophyceae-Symbiodinium_linucheae_CCMP2456_Slin_CCMP2456.gene27551.mRNA1:0.0415257149)97:0.0080576092,AlveoDino-Dinophyceae-Symbiodinium_tridacnidorum_CCMP2592_Stri_CCMP2592.gene38089.mRNA1:0.0466745593)99:0.1647307426,AlveoDino-Dinophyceae-Symbiodinium_natans_CCMP2548_Snat_CCMP2548.gene18266.mRNA1:0.1324494357)96:0.1575460915,(AlveoDino-Dinophyceae-Polarella_glacialis_CCMP1383_evm.model.CCMP1383_scf7180000559239.6:0.0000010121,AlveoDino-Dinophyceae-Polarella_glacialis_CCMP2088_evm.model.CCMP2088_scf7180000686960.6:0.0000010121)100:0.4249679805)100:0.6320972603)99:0.1105467406,(((AlveoDino-Dinophyceae-Durusdinium_trenchii_CCMP2556.gene27739.mRNA1:0.0122658810,AlveoDino-Dinophyceae-Durusdinium_trenchii_sh.g23658.t1:0.1869672123)100:0.2604665194,((((AlveoDino-Dinophyceae-Cladocopium_C15_evm.model.scaffold_432.1:0.0347244823,AlveoDino-Dinophyceae-Cladocopium_goreaui_evm.model.scf7180000353809.38:0.0285675287)100:0.0183168827,AlveoDino-Dinophyceae-Cladocopium_C92_CC92.gene17700.mRNA1:0.0474239564)100:0.0858554896,AlveoDino-Dinophyceae-Fugacium_kawagutii_Fkaw.gene406.mRNA1:0.1606001984)98:0.0756408381,AlveoDino-Dinophyceae-Breviolum_minutum_Bmin.gene1246.mRNA1:0.2196818875)99:0.1210546978)100:0.3837740300,((((((((AlveoDino-Dinophyceae-Symbiodinium_microadriaticum_CCMP2467_Smic.gene6651.mRNA1:0.0066951133,AlveoDino-Dinophyceae-Symbiodinium_microadriaticum_CassKB8_Smic_CassKB8.gene34357.mRNA1:0.0000010121)82:0.0000021402,AlveoDino-Dinophyceae-Symbiodinium_microadriaticum_04_503SCI_Smic_04-503SCI.03.gene17647.mRNA1:0.0000021658)99:0.0075091011,AlveoDino-Dinophyceae-Symbiodinium_necroappetens_CCMP2469_Snec_CCMP2469.gene15725.mRNA1:0.0139332557)100:0.0442393566,AlveoDino-Dinophyceae-Symbiodinium_tridacnidorum_CCMP2592_Stri_CCMP2592.gene25685.mRNA1:0.0231578885)89:0.0145495546,AlveoDino-Dinophyceae-Symbiodinium_linucheae_CCMP2456_Slin_CCMP2456.gene25735.mRNA1:0.0504976318)100:0.1412969943,AlveoDino-Dinophyceae-Symbiodinium_pilosum_CCMP2461_Spil_CCMP2461.gene17109.mRNA1:0.2460340054)97:0.0390948460,AlveoDino-Dinophyceae-Symbiodinium_natans_CCMP2548_Snat_CCMP2548.gene11043.mRNA1:0.2219531999)98:0.0886914495,(AlveoDino-Dinophyceae-Symbiodinium_tridacnidorum_Sh18_Stri.gene23543.mRNA1:0.0486281709,AlveoDino-Dinophyceae-Symbiodinium_tridacnidorum_CCMP2592_Stri_CCMP2592.gene13492.mRNA1:0.0424650869)100:0.1574713848)100:0.2207437313)100:0.4547759727)93:0.1837794664)87:0.2944642673,(((((((Alveolata-Perkinsea-Perkinsus_marinus_ATCC_50983_tr_C5K9S8_C5K9S8_PERM5:0.0000029240,Alveolata-Perkinsea-Perkinsus_marinus_ATCC_50983_tr_C5L0B1_C5L0B1_PERM5:0.0062574782)100:0.4176429288,Alveolata-Perkinsea-Perkinsus_marinus_ATCC_50983_tr_C5K9T0_C5K9T0_PERM5:0.3986156134)46:0.1178984496,((Alveolata-Perkinsea-Perkinsus_marinus_ATCC_50983_tr_C5KDB1_C5KDB1_PERM5:0.1477740218,Alveolata-Perkinsea-Perkinsus_marinus_ATCC_50983_tr_C5KDB2_C5KDB2_PERM5:0.1176855685)91:0.0591820464,(Alveolata-Perkinsea-Perkinsus_marinus_ATCC_50983_tr_C5L0B0_C5L0B0_PERM5:0.0032969447,Alveolata-Perkinsea-Perkinsus_marinus_ATCC_50983_tr_C5K9S9_C5K9S9_PERM5:0.0030530352)100:0.1736424168)100:0.3518829511)100:0.4168945580,(Alveolata-Perkinsea-Perkinsus_marinus_ATCC_50983_tr_C5KH16_C5KH16_PERM5:0.2779549099,((Alveolata-Perkinsea-Perkinsus_marinus_ATCC_50983_tr_C5KT77_C5KT77_PERM5:0.0385515982,Alveolata-Perkinsea-Perkinsus_marinus_ATCC_50983_tr_C5KT76_C5KT76_PERM5:0.3225059201)100:0.1052061240,Alveolata-Perkinsea-Perkinsus_marinus_ATCC_50983_tr_C5KT73_C5KT73_PERM5:0.3204859673)98:0.0888216010)100:0.5325424235)100:0.3642458580,((((Alveolata-Perkinsea-Perkinsus_marinus_ATCC_50983_tr_C5KST6_C5KST6_PERM5:0.0000010121,Alveolata-Perkinsea-Perkinsus_marinus_ATCC_50983_tr_C5KPN3_C5KPN3_PERM5:0.0057416488)100:0.2821445260,(Alveolata-Perkinsea-Perkinsus_marinus_ATCC_50983_tr_C5K883_C5K883_PERM5:0.0049491099,Alveolata-Perkinsea-Perkinsus_marinus_ATCC_50983_tr_C5K884_C5K884_PERM5:0.0173702818)100:0.6194506383)50:0.0940818783,(Alveolata-Perkinsea-Perkinsus_marinus_ATCC_50983_tr_C5M0R4_C5M0R4_PERM5:0.3065809926,Alveolata-Perkinsea-Perkinsus_marinus_ATCC_50983_tr_C5LMB2_C5LMB2_PERM5:0.0332947669)100:0.4448610267)100:0.3927563941,Alveolata-Perkinsea-Perkinsus_marinus_ATCC_50983_tr_C5LE48_C5LE48_PERM5:0.6995883314)100:0.4496391450)65:0.0986597892,((((((Alveolata-Perkinsea-Perkinsus_marinus_ATCC_50983_tr_C5KXF1_C5KXF1_PERM5:0.0000029844,Alveolata-Perkinsea-Perkinsus_marinus_ATCC_50983_tr_C5LP70_C5LP70_PERM5:0.0000010121)96:0.0038237679,Alveolata-Perkinsea-Perkinsus_marinus_ATCC_50983_tr_C5KMF5_C5KMF5_PERM5:0.0000020718)100:0.1360445795,(Alveolata-Perkinsea-Perkinsus_marinus_ATCC_50983_tr_C5KXF0_C5KXF0_PERM5:0.0000010121,Alveolata-Perkinsea-Perkinsus_marinus_ATCC_50983_tr_C5LXN4_C5LXN4_PERM5:0.0000010121)100:0.1789226719)99:0.1812484909,Alveolata-Perkinsea-Perkinsus_marinus_ATCC_50983_tr_C5KUY9_C5KUY9_PERM5:0.4094229379)80:0.1692765460,(((Alveolata-Perkinsea-Perkinsus_marinus_ATCC_50983_tr_C5L2J3_C5L2J3_PERM5:0.0000020745,Alveolata-Perkinsea-Perkinsus_marinus_ATCC_50983_tr_C5LJ04_C5LJ04_PERM5:0.0030730364)100:0.0875867261,Alveolata-Perkinsea-Perkinsus_marinus_ATCC_50983_tr_C5LWJ5_C5LWJ5_PERM5:0.3672482325)99:0.2137726712,Alveolata-Perkinsea-Perkinsus_marinus_ATCC_50983_tr_C5LWJ3_C5LWJ3_PERM5:0.2038717354)100:0.5977873436)100:0.6827473498,((((Alveolata-Perkinsea-Perkinsus_marinus_ATCC_50983_tr_C5LHH5_C5LHH5_PERM5:0.2904479638,Alveolata-Perkinsea-Perkinsus_marinus_ATCC_50983_tr_C5LX78_C5LX78_PERM5:0.2294450421)91:0.1258335618,((Alveolata-Perkinsea-Perkinsus_marinus_ATCC_50983_tr_C5KKX2_C5KKX2_PERM5:0.0122508114,Alveolata-Perkinsea-Perkinsus_marinus_ATCC_50983_tr_C5LSH3_C5LSH3_PERM5:0.0089988142)100:0.4803279909,Alveolata-Perkinsea-Perkinsus_marinus_ATCC_50983_tr_C5KXW3_C5KXW3_PERM5:0.2618248323)97:0.1397276556)100:0.8902607576,Alveolata-Perkinsea-Perkinsus_marinus_ATCC_50983_tr_C5LUW4_C5LUW4_PERM5:0.7555754913)93:0.2196960760,(Alveolata-Perkinsea-Perkinsus_marinus_ATCC_50983_tr_C5LUN1_C5LUN1_PERM5:0.2337850302,(Alveolata-Perkinsea-Perkinsus_marinus_ATCC_50983_tr_C5KZ71_C5KZ71_PERM5:0.0018344577,Alveolata-Perkinsea-Perkinsus_marinus_ATCC_50983_tr_C5LQH1_C5LQH1_PERM5:0.0043970147)99:0.1788381765)100:0.7173725841)89:0.2131726324)61:0.0958022706)75:0.2064361916,((Alveolata-Perkinsea-Perkinsus_marinus_ATCC_50983_tr_C5LYR5_C5LYR5_PERM5:0.1687028712,Alveolata-Perkinsea-Perkinsus_marinus_ATCC_50983_tr_C5KYE9_C5KYE9_PERM5:0.2072687730)100:0.3393982252,Alveolata-Perkinsea-Perkinsus_marinus_ATCC_50983_tr_C5KZZ5_C5KZZ5_PERM5:0.2984322394)100:0.7145763693)100:0.7851401369)40:0.0879990327)100:0.6447642926,(AlveoDino-Dinophyceae-Cladocopium_goreaui_evm.model.scf7180000353518.52:0.0080043909,AlveoDino-Dinophyceae-Cladocopium_C92_CC92.gene13226.mRNA1:0.1950644893)100:0.9359058822)97:0.1712220129)99:0.2393009447,((AlveoDino-Dinophyceae-Noctiluca_scintillans_MMETSP0253_Transcript_29722_m.53599:0.6588721842,AlveoDino-Dinophyceae-Noctiluca_scintillans_MMETSP0253_Transcript_98_m.198:0.5533364812)100:0.3791345570,(((AlveoDino-Dinophyceae-Cladocopium_C15_evm.model.scaffold_3525.1:0.2354397499,AlveoDino-Dinophyceae-Breviolum_minutum_Bmin.gene21905.mRNA1:0.3310278632)91:0.0376815182,((AlveoDino-Dinophyceae-Cladocopium_goreaui_evm.model.scf7180000355500.7:0.1792164421,AlveoDino-Dinophyceae-Fugacium_kawagutii_Fkaw.gene19751.mRNA1:0.1874527508)74:0.1253205689,AlveoDino-Dinophyceae-Breviolum_minutum_Bmin.gene7787.mRNA1:0.2695181829)73:0.0896371240)60:0.0699696591,AlveoDino-Dinophyceae-Fugacium_kawagutii_Fkaw.gene14525.mRNA1:0.3320313930)100:0.7579535313)69:0.1741121176)100:0.6471201612,AlveoDino-Dinophyceae-Alexandrium_tamarense_CCMP1771_Gene.117225__MMETSP0382_Transcript_56635__g.117225__m.117225:0.6903279418);
```
