## Supplementary material for "Improved *Cladocopium goreaui* genome assembly reveals features of a facultative coral symbiont and the complex evolutionary history of dinoflagellate genes": OG0003531.treEdited.tre

```
(Alveolata-Chromerida-Vitrella_brassicaformis_Vbra_22629:0.0000024760,Alveolata-Chromerida-Vitrella_brassicaformis_Vbra_17342:0.4360589976,((((((((((((((((((((((((Alveolata-Ciliophora-Paramecium_tetraurelia_tr_A0BUK9_A0BUK9_PARTE:0.0000020405,(Alveolata-Ciliophora-Tetrahymena_thermophila_SB210_tr_Q22X52_Q22X52_TETTS:0.8851194945,Alveolata-Ciliophora-Tetrahymena_thermophila_SB210_tr_W7WZU2_W7WZU2_TETTS:0.0000027690)95:1.4135639380)64:0.0403520058,Alveolata-Ciliophora-Paramecium_tetraurelia_tr_A0E805_A0E805_PARTE:0.5973615528)77:0.3310253176,Alveolata-Ciliophora-Tetrahymena_thermophila_SB210_tr_W7X4I4_W7X4I4_TETTS:0.4928322310)51:0.2621877347,((Alveolata-Ciliophora-Paramecium_tetraurelia_tr_A0CBM7_A0CBM7_PARTE:0.1272281566,Alveolata-Ciliophora-Paramecium_tetraurelia_tr_A0DN79_A0DN79_PARTE:0.3699874976)87:0.5584536012,Alveolata-Ciliophora-Paramecium_tetraurelia_tr_A0CCK2_A0CCK2_PARTE:0.0000021171)84:0.2781054903)50:0.0000025039,(Alveolata-Ciliophora-Paramecium_tetraurelia_tr_A0EIP8_A0EIP8_PARTE:0.7300551107,AlveoDino-Dinophyceae-Noctiluca_scintillans_MMETSP0253_Transcript_25607_m.45433:1.4989188557)91:0.7792297583)62:0.2342330394,AlveoDino-Dinophyceae-Heterocapsa_rotundata_MMETSP0503_Transcript_20036_m.42796:0.0000025942)51:0.0001395291,AlveoDino-Dinophyceae-Amphidinium_gibbosum.g51014.t1:1.7980748958)29:0.0000022296,((AlveoDino-Dinophyceae-Durusdinium_trenchii_sh.g26288.t1:0.0000000000,AlveoDino-Dinophyceae-Cladocopium_goreaui_evm.model.scf7180000357495.8:0.0000000000):0.0000024546,AlveoDino-Dinophyceae-Cladocopium_goreaui_evm.model.scf7180000357318.3:0.0000020577)98:0.3424165559)48:0.2187981195,(AlveoDino-Dinophyceae-Peridinium_aciculiferum_MMETSP0370_Transcript_86625_m.154486:0.0000025558,AlveoDino-Dinophyceae-Polarella_glacialis_CCMP1383_evm.model.CCMP1383_scf7180000589982.9:0.3468973027)73:0.0848649294)53:0.2625954803,(AlveoDino-Dinophyceae-Dinophysis_acuminata_DAEP01_MMETSP0797_Transcript_13406_m.26819:0.0000025582,((((AlveoDino-Dinophyceae-Dinophysis_acuminata_DAEP01_MMETSP0797_Transcript_14285_m.28720:0.2536086297,AlveoDino-Dinophyceae-Gambierdiscus_australes_MMETSP0766_Transcript_99132_m.149262:0.0894862082)62:0.1106187769,AlveoDino-Dinophyceae-Gymnodinium_catenatum_GC744_Gene.28365__MMETSP0784_Transcript_14969__g.28365__m.28365:0.0805516926)39:0.0000021826,(((AlveoDino-Dinophyceae-Alexandrium_tamarense_CCMP1771_Gene.254756__MMETSP0382_Transcript_123096__g.254756__m.254756:0.6506477804,AlveoDino-Dinophyceae-Gambierdiscus_australes_MMETSP0766_Transcript_35867_m.54194:0.0000023569)97:1.5832180580,AlveoDino-Dinophyceae-Alexandrium_tamarense_CCMP1771_Gene.173631__MMETSP0384_Transcript_105992__g.173631__m.173631:0.0000028788)50:0.1599337704,(((AlveoDino-Dinophyceae-Gambierdiscus_australes_MMETSP0766_Transcript_50782_m.76571:0.2086007527,AlveoDino-Dinophyceae-Gambierdiscus_australes_MMETSP0766_Transcript_62556_m.94692:0.0000026895)92:0.1673351219,(AlveoDino-Dinophyceae-Gymnodinium_catenatum_GC744_Gene.36858__MMETSP0784_Transcript_19393__g.36858__m.36858:0.4268356664,AlveoDino-Dinophyceae-Peridinium_aciculiferum_MMETSP0370_Transcript_86255_m.153637:0.0000025830)56:0.0949408326)55:0.0796069786,(AlveoDino-Dinophyceae-Durusdinium_trenchii_CCMP2556.gene19769.mRNA1:0.0000023324,((AlveoDino-Dinophyceae-Cladocopium_goreaui_evm.model.scf7180000347296.3:0.0000022672,AlveoDino-Dinophyceae-Fugacium_kawagutii_Fkaw.gene20512.mRNA1:0.0000022885)61:0.0000021775,((AlveoDino-Dinophyceae-Symbiodinium_linucheae_CCMP2456_Slin_CCMP2456.gene2282.mRNA1:0.0000022013,AlveoDino-Dinophyceae-Symbiodinium_tridacnidorum_CCMP2592_Stri_CCMP2592.gene21943.mRNA1:0.0000010000)55:0.0000024668,AlveoDino-Dinophyceae-Symbiodinium_pilosum_CCMP2461_Spil_CCMP2461.gene18861.mRNA1:0.0000025774)98:0.0949161559)94:0.0886159093)94:0.1798624913)36:0.0000023917)86:0.0821331292)55:0.0768092771,AlveoDino-Dinophyceae-Karenia_brevis_SP1_MMETSP0573_Transcript_16416_m.19479:0.0000025564)38:0.0000029857)42:0.0000021719)35:0.0927533449,((((AlveoDino-Dinophyceae-Oxyrrhis_marina_Gene.88701__MMETSP0469_Transcript_58452__g.88701__m.88701:2.9720779810,AlveoDino-Dinophyceae-Cladocopium_C92_CC92.gene23639.mRNA1:0.0000021613)81:0.0750868373,((AlveoDino-Dinophyceae-Cladocopium_goreaui_evm.model.scf7180000356299.15:0.0000000000,AlveoDino-Dinophyceae-Symbiodinium_natans_CCMP2548_Snat_CCMP2548.gene23452.mRNA1:0.0000000000):0.0000010000,AlveoDino-Dinophyceae-Fugacium_kawagutii_Fkaw.gene4452.mRNA1:0.0000010000)62:0.0000028003)86:0.0740732557,((((AlveoDino-Dinophyceae-Symbiodinium_necroappetens_CCMP2469_Snec_CCMP2469.gene6057.mRNA1:0.0000000000,AlveoDino-Dinophyceae-Symbiodinium_pilosum_CCMP2461_Spil_CCMP2461.gene14131.mRNA1:0.0000000000):0.0000000000,AlveoDino-Dinophyceae-Symbiodinium_tridacnidorum_CCMP2592_Stri_CCMP2592.gene24081.mRNA1:0.0000000000):0.0000000000,AlveoDino-Dinophyceae-Symbiodinium_tridacnidorum_Sh18_Stri.gene8989.mRNA1:0.0000000000):0.0000010000,AlveoDino-Dinophyceae-Symbiodinium_linucheae_CCMP2456_Slin_CCMP2456.gene23326.mRNA1:0.0000020968)72:0.0000029806)88:0.3139275382,(AlveoDino-Dinophyceae-Peridinium_aciculiferum_MMETSP0370_Transcript_92317_m.164650:0.0000027915,Alveolata-Perkinsea-Perkinsus_marinus_ATCC_50983_tr_C5L005_C5L005_PERM5:1.3239157382)80:0.1679255366)72:0.0849970029)21:0.0000026034,((((AlveoDino-Dinophyceae-Dinophysis_acuminata_DAEP01_MMETSP0797_Transcript_13407_m.26821:0.0000020426,AlveoDino-Dinophyceae-Dinophysis_acuminata_DAEP01_MMETSP0797_Transcript_13408_m.26827:0.0000029693)92:0.1664920776,((AlveoDino-Dinophyceae-Alexandrium_tamarense_CCMP1771_Gene.258838__MMETSP0382_Transcript_124991__g.258838__m.258838:0.0000028414,AlveoDino-Dinophyceae-Alexandrium_tamarense_CCMP1771_Gene.154314__MMETSP0384_Transcript_94224__g.154314__m.154314:0.0000029270)99:0.3761883412,AlveoDino-Dinophyceae-Heterocapsa_rotundata_MMETSP0503_Transcript_51076_m.106817:0.0000022002)81:0.0792502501)40:0.0000023414,(AlveoDino-Dinophyceae-Karenia_brevis_SP1_MMETSP0573_Transcript_15752_m.18743:1.1648390094,(AlveoDino-Dinophyceae-Noctiluca_scintillans_MMETSP0253_Transcript_15035_m.28189:5.2356929954,AlveoDino-Dinophyceae-Prorocentrum_minimum_MMETSP0057_Transcript_110336_m.204541:0.0000021813)42:0.0000021957)80:0.7933527748)61:0.0243402867,(AlveoDino-Dinophyceae-Prorocentrum_minimum_Gene.150036__MMETSP0053_Transcript_83302__g.150036__m.150036:0.1764162083,AlveoDino-Dinophyceae-Prorocentrum_minimum_MMETSP0057_Transcript_130336_m.241886:0.0000021735)85:0.1836083307)66:0.2840892600)82:0.3159343583,AlveoDino-Dinophyceae-Oxyrrhis_marina_Gene.36281__MMETSP0468_Transcript_25536__g.36281__m.36281:0.0000029789)86:0.5380392278,AlveoDino-Dinophyceae-Oxyrrhis_marina_Gene.139989__MMETSP0469_Transcript_92989__g.139989__m.139989:0.0980990081)84:0.1912970058,AlveoDino-Dinophyceae-Gymnodinium_catenatum_GC744_Gene.158110__MMETSP0784_Transcript_81807__g.158110__m.158110:0.4814586260)86:0.1788782795,AlveoDino-Dinophyceae-Karenia_brevis_SP1_MMETSP0573_Transcript_15124_m.17923:0.0666285276)83:0.1332888834,(((AlveoDino-Dinophyceae-Alexandrium_tamarense_CCMP1771_Gene.82162__MMETSP0384_Transcript_50464__g.82162__m.82162:0.0780521572,AlveoDino-Dinophyceae-Gambierdiscus_australes_MMETSP0766_Transcript_98827_m.148885:0.0000025028)86:0.1623653092,((((((AlveoDino-Dinophyceae-Gymnodinium_catenatum_GC744_Gene.209031__MMETSP0784_Transcript_107009__g.209031__m.209031:0.3390044327,AlveoDino-Dinophyceae-Gymnodinium_catenatum_GC744_Gene.6058__MMETSP0784_Transcript_3449__g.6058__m.6058:2.9387642999)54:0.0865602408,AlveoDino-Dinophyceae-Durusdinium_trenchii_CCMP2556.gene13370.mRNA1:2.0975250434)23:0.0000023422,AlveoDino-Dinophyceae-Karenia_brevis_SP1_Gene.9802__MMETSP0574_Transcript_9100__g.9802__m.9802:0.1040564236)64:0.1534035235,((AlveoDino-Dinophyceae-Prorocentrum_minimum_Gene.128374__MMETSP0056_Transcript_69420__g.128374__m.128374:0.1065062643,AlveoDino-Dinophyceae-Amphidinium_gibbosum.g8947.t1:1.4211765515)69:0.0679767734,AlveoDino-Dinophyceae-Durusdinium_trenchii_CCMP2556.gene13475.mRNA1:2.9434299663)57:0.0000022393)44:0.0000021844,AlveoDino-Dinophyceae-Peridinium_aciculiferum_MMETSP0370_Transcript_105012_m.186651:0.0000029142)56:0.0756871741,(((AlveoDino-Dinophyceae-Polarella_glacialis_CCMP1383_evm.model.CCMP1383_scf7180000551504.1:0.0000000000,AlveoDino-Dinophyceae-Polarella_glacialis_CCMP2088_evm.model.CCMP2088_scf7180000668778.1:0.0000000000):0.0000000000,AlveoDino-Dinophyceae-Polarella_glacialis_CCMP2088_evm.model.CCMP2088_scf7180000714597.2:0.0000000000):0.0000029720,AlveoDino-Dinophyceae-Polarella_glacialis_CCMP1383_evm.model.CCMP1383_scf7180000593686.1:0.0000027753)99:0.0757307106)40:0.0000021212)66:0.2154781056,(AlveoDino-Dinophyceae-Gymnodinium_catenatum_GC744_Gene.88524__MMETSP0784_Transcript_45928__g.88524__m.88524:0.3129108850,AlveoDino-Dinophyceae-Heterocapsa_rotundata_MMETSP0503_Transcript_22777_m.48302:0.2568497060)54:0.0000021491)86:0.1782254258)66:0.0992442600,AlveoDino-Dinophyceae-Fugacium_kawagutii_Fkaw.gene18017.mRNA1:0.0000026216)56:0.0779932528,(AlveoDino-Dinophyceae-Gymnodinium_catenatum_GC744_Gene.6059__MMETSP0784_Transcript_3450__g.6059__m.6059:0.0906888578,AlveoDino-Dinophyceae-Amphidinium_gibbosum.g8944.t1:0.2785064695)79:0.1845767196)52:0.0000029426,AlveoDino-Dinophyceae-Durusdinium_trenchii_CCMP2556.gene13477.mRNA1:0.0000021911)55:0.0785224323,AlveoDino-Dinophyceae-Cladocopium_C92_CC92.gene17445.mRNA1:0.0000029618)8:0.0000020975,(((AlveoDino-Dinophyceae-Symbiodinium_microadriaticum_CassKB8_Smic_CassKB8.gene4391.mRNA1:0.0000000000,AlveoDino-Dinophyceae-Symbiodinium_natans_CCMP2548_Snat_CCMP2548.gene16277.mRNA1:0.0000000000):0.0000000000,AlveoDino-Dinophyceae-Symbiodinium_tridacnidorum_CCMP2592_Stri_CCMP2592.gene2519.mRNA1:0.0000000000):0.0000021625,AlveoDino-Dinophyceae-Symbiodinium_tridacnidorum_Sh18_Stri.gene6062.mRNA1:0.0000020722)93:0.0771634701)6:0.0000023623,(AlveoDino-Dinophyceae-Cladocopium_goreaui_evm.model.scf7180000356476.18:0.0000000000,AlveoDino-Dinophyceae-Breviolum_minutum_Bmin.gene14966.mRNA1:0.0000000000):0.0000029302)73:0.1784511837,(AlveoDino-Dinophyceae-Noctiluca_scintillans_MMETSP0253_Transcript_25606_m.45430:0.1155752137,AlveoDino-Dinophyceae-Prorocentrum_minimum_Gene.204889__MMETSP0053_Transcript_114128__g.204889__m.204889:1.2263342325)77:0.1704628015)97:0.1675387908);
```
