## Supplementary material for "Improved *Cladocopium goreaui* genome assembly reveals features of a facultative coral symbiont and the complex evolutionary history of dinoflagellate genes": OG0003552.treEdited.tre

```
(Alveolata-Chromerida-Chromera_velia_Cvel_4431:0.5498835648,(((((((((AlveoDino-Dinophyceae-Dinophysis_acuminata_DAEP01_MMETSP0797_Transcript_4349_m.8602:0.3046077309,AlveoDino-Dinophyceae-Alexandrium_tamarense_CCMP1771_Gene.46165__MMETSP0382_Transcript_23151__g.46165__m.46165:0.2722702963)74:0.0513492376,(((AlveoDino-Dinophyceae-Heterocapsa_rotundata_MMETSP0503_Transcript_3162_m.6642:0.1996345811,AlveoDino-Dinophyceae-Peridinium_aciculiferum_MMETSP0370_Transcript_6435_m.11043:0.2213400514)99:0.0631300129,AlveoDino-Dinophyceae-Amphidinium_gibbosum.g28820.t1:0.1832637880)83:0.0111937626,AlveoDino-Dinophyceae-Amphidinium_gibbosum.g23358.t1:1.1851821661)69:0.0453827949)72:0.0333984369,((AlveoDino-Dinophyceae-Alexandrium_tamarense_CCMP1771_Gene.163516__MMETSP0382_Transcript_78622__g.163516__m.163516:0.2622403192,AlveoDino-Dinophyceae-Prorocentrum_minimum_MMETSP0057_Transcript_96277_m.178866:0.2440565899)87:0.0378715950,((AlveoDino-Dinophyceae-Polarella_glacialis_CCMP1383_evm.model.CCMP1383_scf7180000543939.4:0.0000012100,AlveoDino-Dinophyceae-Polarella_glacialis_CCMP2088_evm.model.CCMP2088_scf7180000725323.6:0.0000012100)100:0.0080886971,(AlveoDino-Dinophyceae-Polarella_glacialis_CCMP1383_evm.model.CCMP1383_scf7180000546436.6:0.0000012100,AlveoDino-Dinophyceae-Polarella_glacialis_CCMP2088_evm.model.CCMP2088_scf7180000679487.3:0.0000012100)100:0.0130950332)100:0.2610294041)90:0.0536062655)92:0.0870137820,(AlveoDino-Dinophyceae-Gambierdiscus_australes_MMETSP0766_Transcript_58766_m.88902:0.2545871828,(AlveoDino-Dinophyceae-Oxyrrhis_marina_Gene.65321__MMETSP0468_Transcript_46681__g.65321__m.65321:0.2063862291,(AlveoDino-Dinophyceae-Oxyrrhis_marina_Gene.190512__MMETSP0469_Transcript_126710__g.190512__m.190512:0.1372924550,AlveoDino-Dinophyceae-Oxyrrhis_marina_Gene.190523__MMETSP0469_Transcript_126713__g.190523__m.190523:0.1191063118)100:0.1018554670)55:0.0436899738)100:0.2137032811)100:0.1788805462,((((AlveoDino-Dinophyceae-Noctiluca_scintillans_MMETSP0253_Transcript_32331_m.58955:0.1371408697,AlveoDino-Dinophyceae-Noctiluca_scintillans_MMETSP0253_Transcript_36209_m.65424:0.2085426845)100:0.0894683359,AlveoDino-Dinophyceae-Noctiluca_scintillans_MMETSP0253_Transcript_47125_m.85259:0.1338770484)100:0.2045374463,(AlveoDino-Dinophyceae-Oxyrrhis_marina_Gene.2095__MMETSP0468_Transcript_1494__g.2095__m.2095:0.2022148652,(AlveoDino-Dinophyceae-Oxyrrhis_marina_Gene.13497__MMETSP0468_Transcript_9464__g.13497__m.13497:0.1860588032,((AlveoDino-Dinophyceae-Oxyrrhis_marina_Gene.48294__MMETSP0469_Transcript_33114__g.48294__m.48294:0.0000023322,AlveoDino-Dinophyceae-Oxyrrhis_marina_Gene.48298__MMETSP0469_Transcript_33115__g.48298__m.48298:0.4215678210)100:0.3440116782,AlveoDino-Dinophyceae-Oxyrrhis_marina_Gene.1190__MMETSP0469_Transcript_747__g.1190__m.1190:0.2069467647)99:0.1748186502)61:0.0508764235)98:0.1441441123)100:0.2967768167,(((AlveoDino-Dinophyceae-Cladocopium_C15_evm.model.scaffold_3421.1:0.1284960199,AlveoDino-Dinophyceae-Cladocopium_goreaui_evm.model.scf7180000353959.3:0.0214866133)84:0.0188592900,(AlveoDino-Dinophyceae-Fugacium_kawagutii_Fkaw.gene3116.mRNA1:0.0994738053,AlveoDino-Dinophyceae-Breviolum_minutum_Bmin.gene10181.mRNA1:0.0938129145)66:0.0283487500)86:0.1147994947,(((AlveoDino-Dinophyceae-Symbiodinium_microadriaticum_CassKB8_Smic_CassKB8.gene6519.mRNA1:0.0206762031,AlveoDino-Dinophyceae-Symbiodinium_tridacnidorum_Sh18_Stri.gene19525.mRNA1:0.0190086560)100:0.0711871780,AlveoDino-Dinophyceae-Symbiodinium_natans_CCMP2548_Snat_CCMP2548.gene16695.mRNA1:0.1182624378)83:0.0603610265,AlveoDino-Dinophyceae-Symbiodinium_pilosum_CCMP2461_Spil_CCMP2461.gene10471.mRNA1:0.0602801129)98:0.1976504190)100:1.1463255830)84:0.2228224558)50:0.0530386540,(AlveoDino-Dinophyceae-Amoebophrya_ceratii.g16743.t1:0.6915269232,AlveoDino-Dinophyceae-Amoebophrya_ceratii.g17060.t1:0.5520739827)99:0.2638610317)72:0.0948261803,((AlveoDino-Dinophyceae-Symbiodinium_microadriaticum_04_503SCI_Smic_04-503SCI.03.gene31924.mRNA1:0.2869367831,AlveoDino-Dinophyceae-Symbiodinium_microadriaticum_04_503SCI_Smic_04-503SCI.03.gene37886.mRNA1:0.3595862029)99:0.1330232580,AlveoDino-Dinophyceae-Symbiodinium_microadriaticum_04_503SCI_Smic_04-503SCI.03.gene33354.mRNA1:0.4041455342)98:0.1509995007)71:0.0484175022,(AlveoDino-Dinophyceae-Alexandrium_tamarense_CCMP1771_Gene.221393__MMETSP0382_Transcript_106835__g.221393__m.221393:0.4924923760,((((AlveoDino-Dinophyceae-Alexandrium_tamarense_CCMP1771_Gene.132973__MMETSP0382_Transcript_64116__g.132973__m.132973:0.4967869767,(AlveoDino-Dinophyceae-Alexandrium_tamarense_CCMP1771_Gene.160258__MMETSP0382_Transcript_77095__g.160258__m.160258:0.2806072681,(AlveoDino-Dinophyceae-Gambierdiscus_australes_MMETSP0766_Transcript_24067_m.36377:0.2139256822,AlveoDino-Dinophyceae-Gambierdiscus_australes_MMETSP0766_Transcript_35415_m.53396:0.2320254262)100:0.0889062976)100:0.1570091527)65:0.0509259461,AlveoDino-Dinophyceae-Prorocentrum_minimum_MMETSP0055_Transcript_27900_m.49420:0.4249547544)56:0.0376814492,(((AlveoDino-Dinophyceae-Alexandrium_tamarense_CCMP1771_Gene.194483__MMETSP0382_Transcript_93686__g.194483__m.194483:0.0000027576,AlveoDino-Dinophyceae-Alexandrium_tamarense_CCMP1771_Gene.194486__MMETSP0382_Transcript_93687__g.194486__m.194486:0.0000012100)99:0.2610848772,AlveoDino-Dinophyceae-Gambierdiscus_australes_MMETSP0766_Transcript_35398_m.53362:0.2187879994)98:0.1509092487,AlveoDino-Dinophyceae-Gambierdiscus_australes_MMETSP0766_Transcript_34484_m.51956:0.4387365589)58:0.0722708687)96:0.0803559268,AlveoDino-Dinophyceae-Gymnodinium_catenatum_GC744_Gene.49146__MMETSP0784_Transcript_25410__g.49146__m.49146:0.3572296758)98:0.1454060268)100:0.3379134068)87:0.1172782926,(AlveoDino-Dinophyceae-Dinophysis_acuminata_DAEP01_MMETSP0797_Transcript_47678_m.94965:0.5900367195,((AlveoDino-Dinophyceae-Alexandrium_tamarense_CCMP1771_Gene.184009__MMETSP0384_Transcript_112497__g.184009__m.184009:0.2889798237,(((AlveoDino-Dinophyceae-Durusdinium_trenchii_sh.g7206.t1:0.1623625585,(((AlveoDino-Dinophyceae-Cladocopium_C15_evm.model.scaffold_4886.1:0.0069298840,AlveoDino-Dinophyceae-Fugacium_kawagutii_Fkaw.gene20831.mRNA1:0.2645712951)90:0.0447099731,AlveoDino-Dinophyceae-Cladocopium_goreaui_evm.model.scf7180000357495.10:0.0100221172)78:0.0007429208,AlveoDino-Dinophyceae-Breviolum_minutum_Bmin.gene11595.mRNA1:0.0409497857)99:0.0721387345)100:0.0746029403,((((AlveoDino-Dinophyceae-Symbiodinium_microadriaticum_04_503SCI_Smic_04-503SCI.03.gene17211.mRNA1:0.0000012100,AlveoDino-Dinophyceae-Symbiodinium_microadriaticum_CassKB8_Smic_CassKB8.gene11352.mRNA1:0.0000012100)85:0.0000012100,AlveoDino-Dinophyceae-Symbiodinium_necroappetens_CCMP2469_Snec_CCMP2469.gene14493.mRNA1:0.0691989613)99:0.0101550683,AlveoDino-Dinophyceae-Symbiodinium_linucheae_CCMP2456_Slin_CCMP2456.gene23897.mRNA1:0.0179304389)97:0.0061375944,(AlveoDino-Dinophyceae-Symbiodinium_tridacnidorum_Sh18_Stri.gene2879.mRNA1:0.0041409850,AlveoDino-Dinophyceae-Symbiodinium_tridacnidorum_CCMP2592_Stri_CCMP2592.gene2526.mRNA1:0.0168278968)100:0.0082582928)100:0.1321124628)98:0.0583811736,(((AlveoDino-Dinophyceae-Polarella_glacialis_CCMP1383_evm.model.CCMP1383_scf7180000558497.2:0.0000012100,AlveoDino-Dinophyceae-Polarella_glacialis_CCMP2088_evm.model.CCMP2088_scf7180000718747.4:0.0000012100)63:0.0000012100,AlveoDino-Dinophyceae-Polarella_glacialis_CCMP1383_evm.model.CCMP1383_scf7180000571903.5:0.0084455074)100:0.0753844006,(AlveoDino-Dinophyceae-Polarella_glacialis_CCMP1383_evm.model.CCMP1383_scf7180000595879.1:0.0000012100,AlveoDino-Dinophyceae-Polarella_glacialis_CCMP2088_evm.model.CCMP2088_scf7180000722996.2:0.0062004641)100:0.0529260859)100:0.1123867718)100:0.1321075816)66:0.0393064726,(AlveoDino-Dinophyceae-Alexandrium_tamarense_CCMP1771_Gene.18849__MMETSP0384_Transcript_11673__g.18849__m.18849:0.3719773611,((((AlveoDino-Dinophyceae-Durusdinium_trenchii_CCMP2556.gene13631.mRNA1:0.0256814199,AlveoDino-Dinophyceae-Durusdinium_trenchii_sh.g13720.t1:0.0000023320)100:0.0991666742,((AlveoDino-Dinophyceae-Cladocopium_goreaui_evm.model.scf7180000356961.20:0.0000024329,AlveoDino-Dinophyceae-Cladocopium_C92_CC92.gene11768.mRNA1:0.0124404932)100:0.0652690261,AlveoDino-Dinophyceae-Breviolum_minutum_Bmin.gene7981.mRNA1:0.1125254862)90:0.0329167792)77:0.0344656548,AlveoDino-Dinophyceae-Fugacium_kawagutii_Fkaw.gene601.mRNA1:0.1429775390)99:0.0937178151,((AlveoDino-Dinophyceae-Symbiodinium_microadriaticum_04_503SCI_Smic_04-503SCI.03.gene2953.mRNA1:0.1245141747,AlveoDino-Dinophyceae-Symbiodinium_pilosum_CCMP2461_Spil_CCMP2461.gene3018.mRNA1:0.0851107753)92:0.0425348329,AlveoDino-Dinophyceae-Symbiodinium_natans_CCMP2548_Snat_CCMP2548.gene26816.mRNA1:0.0661003173)100:0.1725176892)99:0.1110028372)84:0.1001524419)100:0.1583083802)94:0.1444772492)98:0.2494997966,((AlveoDino-Dinophyceae-Alexandrium_tamarense_CCMP1771_Gene.158676__MMETSP0382_Transcript_76345__g.158676__m.158676:0.2198654677,AlveoDino-Dinophyceae-Karenia_brevis_SP1_Gene.38161__MMETSP0574_Transcript_31399__g.38161__m.38161:0.2443077871)100:0.0560743132,AlveoDino-Dinophyceae-Prorocentrum_minimum_Gene.40001__MMETSP0056_Transcript_21558__g.40001__m.40001:0.3091629154)100:0.4597135717);
```
