## Supplementary material for "Improved *Cladocopium goreaui* genome assembly reveals features of a facultative coral symbiont and the complex evolutionary history of dinoflagellate genes": OG0003574.treEdited.tre

```
(Alveolata-Apicomplexa-Plasmodium_falciparum_XP_001348482.1:2.1828671613,(((((((AlveoDino-Dinophyceae-Dinophysis_acuminata_DAEP01_MMETSP0797_Transcript_37461_m.74454:0.3147342469,((((AlveoDino-Dinophyceae-Durusdinium_trenchii_CCMP2556.gene2718.mRNA1:0.0000020625,AlveoDino-Dinophyceae-Durusdinium_trenchii_sh.g17319.t1:0.0759344875)89:0.0133957659,AlveoDino-Dinophyceae-Cladocopium_goreaui_evm.model.scf7180000353611.20:0.2223805363)83:0.0219454935,(AlveoDino-Dinophyceae-Fugacium_kawagutii_Fkaw.gene5737.mRNA1:0.1652873005,AlveoDino-Dinophyceae-Breviolum_minutum_Bmin.gene1404.mRNA1:0.0153290342)78:0.0000020915)98:0.1425876686,((AlveoDino-Dinophyceae-Polarella_glacialis_CCMP1383_evm.model.CCMP1383_scf7180000542135.4:0.0000000000,AlveoDino-Dinophyceae-Polarella_glacialis_CCMP2088_evm.model.CCMP2088_scf7180000712436.8:0.0000000000):0.0000026509,AlveoDino-Dinophyceae-Polarella_glacialis_CCMP1383_evm.model.CCMP1383_scf7180000590062.19:0.0000020399)100:0.1229655906)91:0.0685076303)74:0.0441544414,((AlveoDino-Dinophyceae-Alexandrium_tamarense_CCMP1771_Gene.36731__MMETSP0382_Transcript_18565__g.36731__m.36731:0.1908306586,AlveoDino-Dinophyceae-Gambierdiscus_australes_MMETSP0766_Transcript_46762_m.70031:0.1917273155)100:0.2207445417,AlveoDino-Dinophyceae-Peridinium_aciculiferum_MMETSP0370_Transcript_33235_m.58434:0.3843229247)97:0.2270992257)47:0.0128696258,AlveoDino-Dinophyceae-Cladocopium_C92_CC92.gene23863.mRNA1:2.0783437165)31:0.0388046493,((((((((((AlveoDino-Dinophyceae-Dinophysis_acuminata_DAEP01_MMETSP0797_Transcript_52352_m.103792:0.3156246359,(AlveoDino-Dinophyceae-Alexandrium_tamarense_CCMP1771_Gene.47495__MMETSP0382_Transcript_23564__g.47495__m.47495:0.1368497478,AlveoDino-Dinophyceae-Gambierdiscus_australes_MMETSP0766_Transcript_42900_m.64357:0.1179930076)65:0.0328991149)67:0.0793993212,AlveoDino-Dinophyceae-Prorocentrum_minimum_Gene.9506__MMETSP0056_Transcript_5434__g.9506__m.9506:0.2558404485)67:0.0684207502,(((((((AlveoDino-Dinophyceae-Alexandrium_tamarense_CCMP1771_MMETSP0378_Transcript_27745_m.24113:0.0000020465,AlveoDino-Dinophyceae-Alexandrium_tamarense_CCMP1771_Gene.58507__MMETSP0382_Transcript_28963__g.58507__m.58507:0.0000028084)100:0.1555798645,AlveoDino-Dinophyceae-Alexandrium_tamarense_CCMP1771_Gene.147057__MMETSP0382_Transcript_70802__g.147057__m.147057:0.0767022242)100:0.0500547578,AlveoDino-Dinophyceae-Gambierdiscus_australes_MMETSP0766_Transcript_45746_m.68398:0.1836596594)99:0.0929415899,((AlveoDino-Dinophyceae-Gymnodinium_catenatum_GC744_Gene.104741__MMETSP0784_Transcript_54228__g.104741__m.104741:0.3682035994,AlveoDino-Dinophyceae-Peridinium_aciculiferum_MMETSP0370_Transcript_56984_m.100191:0.1465024175)38:0.0454591180,((AlveoDino-Dinophyceae-Heterocapsa_rotundata_MMETSP0503_Transcript_14422_m.30786:0.1841856621,AlveoDino-Dinophyceae-Amphidinium_gibbosum.g19700.t1:0.4061123695)43:0.0468964850,AlveoDino-Dinophyceae-Prorocentrum_minimum_MMETSP0055_Transcript_106521_m.187476:0.1866257152)43:0.0242576604)48:0.0354131850)87:0.1216971177,((AlveoDino-Dinophyceae-Durusdinium_trenchii_sh.g18947.t1:0.5233592885,((AlveoDino-Dinophyceae-Symbiodinium_necroappetens_CCMP2469_Snec_CCMP2469.gene16399.mRNA1:0.3296178182,AlveoDino-Dinophyceae-Symbiodinium_linucheae_CCMP2456_Slin_CCMP2456.gene497.mRNA1:0.0000023521)99:0.0467964327,AlveoDino-Dinophyceae-Symbiodinium_pilosum_CCMP2461_Spil_CCMP2461.gene7757.mRNA1:0.1272448774)87:0.0242679518)99:0.0753158210,(AlveoDino-Dinophyceae-Cladocopium_goreaui_evm.model.scf7180000356137.2:0.0084572420,AlveoDino-Dinophyceae-Cladocopium_C92_CC92.gene11728.mRNA1:0.0076346128)100:0.1312399737)100:0.1867476407)85:0.0449883761,((AlveoDino-Dinophyceae-Polarella_glacialis_CCMP1383_evm.model.CCMP1383_scf7180000596783.6:0.0000000000,AlveoDino-Dinophyceae-Polarella_glacialis_CCMP2088_evm.model.CCMP2088_scf7180000725270.4:0.0000000000):0.0000010000,AlveoDino-Dinophyceae-Polarella_glacialis_CCMP1383_evm.model.CCMP1383_scf7180000556127.4:0.0000010000)99:0.0353421722)100:0.9879184961,AlveoDino-Dinophyceae-Karenia_brevis_SP1_Gene.33983__MMETSP0574_Transcript_28204__g.33983__m.33983:0.3356210719)44:0.0731136746)74:0.0672248831,AlveoDino-Dinophyceae-Amphidinium_gibbosum.g18960.t1:0.3622728214)56:0.0773536786,AlveoDino-Dinophyceae-Gymnodinium_catenatum_GC744_Gene.169350__MMETSP0784_Transcript_86981__g.169350__m.169350:0.4161721009)48:0.0409772771,((((AlveoDino-Dinophyceae-Durusdinium_trenchii_CCMP2556.gene26569.mRNA1:0.0829678569,(AlveoDino-Dinophyceae-Cladocopium_goreaui_evm.model.scf7180000353665.8:0.0079624083,AlveoDino-Dinophyceae-Cladocopium_C92_CC92.gene19871.mRNA1:0.0000010000)99:0.0171224493)88:0.0121788510,AlveoDino-Dinophyceae-Breviolum_minutum_Bmin.gene8790.mRNA1:0.0463961816)90:0.0155073461,AlveoDino-Dinophyceae-Fugacium_kawagutii_Fkaw.gene4842.mRNA1:0.0685923213)98:0.1162910663,(((AlveoDino-Dinophyceae-Symbiodinium_microadriaticum_CCMP2467_Smic.gene7107.mRNA1:0.0000010000,AlveoDino-Dinophyceae-Symbiodinium_microadriaticum_04_503SCI_Smic_04-503SCI.03.gene12534.mRNA1:0.0000010000)99:0.0082105540,(AlveoDino-Dinophyceae-Symbiodinium_tridacnidorum_Sh18_Stri.gene22952.mRNA1:0.0000026336,AlveoDino-Dinophyceae-Symbiodinium_tridacnidorum_CCMP2592_Stri_CCMP2592.gene18226.mRNA1:0.0000029629)99:0.0082043486)98:0.0830525127,(AlveoDino-Dinophyceae-Symbiodinium_natans_CCMP2548_Snat_CCMP2548.gene7517.mRNA1:0.1205797263,(AlveoDino-Dinophyceae-Polarella_glacialis_CCMP1383_evm.model.CCMP1383_scf7180000559039.8:0.0000020606,AlveoDino-Dinophyceae-Polarella_glacialis_CCMP2088_evm.model.CCMP2088_scf7180000711414.7:0.0000025004)100:0.4965389733)92:0.2012677043)50:0.0065592695)99:0.1579049836)28:0.0148181487,(AlveoDino-Dinophyceae-Alexandrium_tamarense_CCMP1771_Gene.57828__MMETSP0384_Transcript_35873__g.57828__m.57828:0.1472827388,AlveoDino-Dinophyceae-Gambierdiscus_australes_MMETSP0766_Transcript_32449_m.48970:0.3807840493)96:0.1739797708)37:0.0110266131,(AlveoDino-Dinophyceae-Heterocapsa_rotundata_MMETSP0503_Transcript_70324_m.145903:0.1617541168,AlveoDino-Dinophyceae-Peridinium_aciculiferum_MMETSP0370_Transcript_76044_m.135307:0.0859148814)100:0.1401010379)39:0.0361934101,AlveoDino-Dinophyceae-Noctiluca_scintillans_MMETSP0253_Transcript_30073_m.54538:0.3365033468)92:0.1711489212,AlveoDino-Dinophyceae-Alexandrium_tamarense_CCMP1771_Gene.48403__MMETSP0382_Transcript_23970__g.48403__m.48403:0.5629497888)85:0.0710028227)43:0.0406392232,(AlveoDino-Dinophyceae-Peridinium_aciculiferum_MMETSP0370_Transcript_30723_m.53591:0.0000020748,AlveoDino-Dinophyceae-Peridinium_aciculiferum_MMETSP0371_Transcript_16419_m.28812:0.0000010000)100:0.2494590033)51:0.1832945245,AlveoDino-Dinophyceae-Gambierdiscus_australes_MMETSP0766_Transcript_5192_m.7910:0.2348261137)98:1.0753562360,AlveoDino-Dinophyceae-Karenia_brevis_SP1_MMETSP0573_Transcript_68691_m.81785:1.5381272933)42:0.3006158261,((((AlveoDino-Dinophyceae-Dinophysis_acuminata_DAEP01_MMETSP0797_Transcript_4448_m.8797:0.5370865501,AlveoDino-Dinophyceae-Alexandrium_tamarense_CCMP1771_Gene.65243__MMETSP0382_Transcript_32145__g.65243__m.65243:0.5107971101)54:0.0967130719,AlveoDino-Dinophyceae-Gymnodinium_catenatum_GC744_Gene.87633__MMETSP0784_Transcript_45459__g.87633__m.87633:0.4089193884)80:0.1167246391,((AlveoDino-Dinophyceae-Karenia_brevis_SP1_MMETSP0573_Transcript_68692_m.81788:0.3755058670,(AlveoDino-Dinophyceae-Symbiodinium_tridacnidorum_Sh18_Stri.gene18258.mRNA1:0.0000010000,AlveoDino-Dinophyceae-Symbiodinium_tridacnidorum_CCMP2592_Stri_CCMP2592.gene553.mRNA1:0.0127047332)100:0.6602183018)96:0.1330665732,(AlveoDino-Dinophyceae-Polarella_glacialis_CCMP1383_evm.model.CCMP1383_scf7180000595401.2:0.0000010000,AlveoDino-Dinophyceae-Polarella_glacialis_CCMP2088_evm.model.CCMP2088_scf7180000712984.1:0.0000010000)100:0.7535271827)70:0.1500478202)67:0.2361111501,(((AlveoDino-Dinophyceae-Durusdinium_trenchii_CCMP2556.gene36268.mRNA1:0.3868723309,(AlveoDino-Dinophyceae-Durusdinium_trenchii_CCMP2556.gene30437.mRNA1:0.0000010000,AlveoDino-Dinophyceae-Durusdinium_trenchii_CCMP2556.gene30452.mRNA1:0.0000010000)100:0.6482792135)98:0.0587217680,AlveoDino-Dinophyceae-Symbiodinium_microadriaticum_04_503SCI_Smic_04-503SCI.03.gene25245.mRNA1:0.6992934356)47:0.0817455437,(AlveoDino-Dinophyceae-Cladocopium_goreaui_evm.model.scf7180000357078.19:1.1733889874,AlveoDino-Dinophyceae-Breviolum_minutum_Bmin.gene17764.mRNA1:0.8251461316)81:0.2761059074)97:0.5363723479)42:0.2119066109);
```
