## Supplementary material for "Improved *Cladocopium goreaui* genome assembly reveals features of a facultative coral symbiont and the complex evolutionary history of dinoflagellate genes": OG0003745.treEdited.tre

```
(Alveolata-Apicomplexa-Toxoplasma_gondii_XP_002368363.1:2.1949094148,((((((Alveolata-Chromerida-Chromera_velia_Cvel_17583:0.0000021045,(((AlveoDino-Dinophyceae-Alexandrium_tamarense_CCMP1771_Gene.70264__MMETSP0382_Transcript_34684__g.70264__m.70264:0.7960181005,AlveoDino-Dinophyceae-Amphidinium_gibbosum.g37362.t1:0.7751497307)66:0.1871999556,AlveoDino-Dinophyceae-Symbiodinium_natans_CCMP2548_Snat_CCMP2548.gene11530.mRNA1:0.3868280104)63:0.5854536441,AlveoDino-Dinophyceae-Amphidinium_gibbosum.g72599.t1:0.0000028077)56:0.6926760871)36:0.3658422006,AlveoDino-Dinophyceae-Alexandrium_tamarense_CCMP1771_Gene.53326__MMETSP0382_Transcript_26331__g.53326__m.53326:0.2592790401)23:0.0000029870,(((((((((((((((((((((((((AlveoDino-Dinophyceae-Dinophysis_acuminata_DAEP01_MMETSP0797_Transcript_62546_m.124519:0.0000000000,AlveoDino-Dinophyceae-Noctiluca_scintillans_MMETSP0253_Transcript_9670_m.18413:0.0000000000):0.0000000000,AlveoDino-Dinophyceae-Polarella_glacialis_CCMP2088_evm.model.CCMP2088_scf7180000701150.1:0.0000000000):0.0000000000,AlveoDino-Dinophyceae-Prorocentrum_minimum_Gene.167666__MMETSP0056_Transcript_90796__g.167666__m.167666:0.0000000000):0.0000000000,AlveoDino-Dinophyceae-Symbiodinium_tridacnidorum_Sh18_Stri.gene904.mRNA1:0.0000000000):0.0000000000,AlveoDino-Dinophyceae-Symbiodinium_microadriaticum_04_503SCI_Smic_04-503SCI.03.gene3566.mRNA1:0.0000000000):0.0000000000,AlveoDino-Dinophyceae-Cladocopium_C92_CC92.gene14227.mRNA1:0.0000000000):0.0000000000,AlveoDino-Dinophyceae-Polarella_glacialis_CCMP1383_evm.model.CCMP1383_scf7180000598734.4:0.0000000000):0.0000000000,AlveoDino-Dinophyceae-Amoebophrya_ceratii.g2257.t1:0.0000000000):0.0000000000,AlveoDino-Dinophyceae-Heterocapsa_rotundata_MMETSP0503_Transcript_19167_m.41157:0.0000000000):0.0000000000,AlveoDino-Dinophyceae-Karenia_brevis_SP1_Gene.3325__MMETSP0574_Transcript_3915__g.3325__m.3325:0.0000000000):0.0000000000,AlveoDino-Dinophyceae-Durusdinium_trenchii_CCMP2556.gene26034.mRNA1:0.0000000000):0.0000000000,AlveoDino-Dinophyceae-Polarella_glacialis_CCMP1383_evm.model.CCMP1383_scf7180000546848.2:0.0000000000):0.0000000000,AlveoDino-Dinophyceae-Oxyrrhis_marina_Gene.156458__MMETSP0469_Transcript_103835__g.156458__m.156458:0.0000000000):0.0000000000,AlveoDino-Dinophyceae-Oxyrrhis_marina_Gene.173338__MMETSP0469_Transcript_114806__g.173338__m.173338:0.0000000000):0.0000000000,AlveoDino-Dinophyceae-Heterocapsa_rotundata_MMETSP0503_Transcript_69228_m.143680:0.0000000000):0.0000000000,AlveoDino-Dinophyceae-Prorocentrum_minimum_MMETSP0057_Transcript_78273_m.144698:0.0000000000):0.0000000000,AlveoDino-Dinophyceae-Symbiodinium_necroappetens_CCMP2469_Snec_CCMP2469.gene28378.mRNA1:0.0000000000):0.0000000000,AlveoDino-Dinophyceae-Durusdinium_trenchii_sh.g21266.t1:0.0000000000):0.0000000000,AlveoDino-Dinophyceae-Symbiodinium_linucheae_CCMP2456_Slin_CCMP2456.gene12122.mRNA1:0.0000000000):0.0000000000,AlveoDino-Dinophyceae-Fugacium_kawagutii_Fkaw.gene18679.mRNA1:0.0000000000):0.0000000000,AlveoDino-Dinophyceae-Symbiodinium_linucheae_CCMP2456_Slin_CCMP2456.gene20269.mRNA1:0.0000000000):0.0000000000,AlveoDino-Dinophyceae-Durusdinium_trenchii_CCMP2556.gene26009.mRNA1:0.0000000000):0.0000000000,AlveoDino-Dinophyceae-Cladocopium_goreaui_evm.model.scf7180000356924.13:0.0000000000):0.0000027156,AlveoDino-Dinophyceae-Gymnodinium_catenatum_GC744_Gene.65184__MMETSP0784_Transcript_34116__g.65184__m.65184:0.0000010000)69:0.0000023143,(((AlveoDino-Dinophyceae-Heterocapsa_rotundata_MMETSP0503_Transcript_19168_m.41167:0.6859301930,(AlveoDino-Dinophyceae-Amphidinium_gibbosum.g69334.t1:0.0000020803,AlveoDino-Dinophyceae-Durusdinium_trenchii_CCMP2556.gene14246.mRNA1:0.6168436174)56:0.3857260227)62:0.2488105347,(((AlveoDino-Dinophyceae-Prorocentrum_minimum_MMETSP0055_Transcript_69433_m.121913:0.0000010000,AlveoDino-Dinophyceae-Prorocentrum_minimum_MMETSP0057_Transcript_5481_m.10015:0.0000010000)93:0.2646569648,(AlveoDino-Dinophyceae-Prorocentrum_minimum_MMETSP0057_Transcript_78272_m.144691:0.6509863955,AlveoDino-Dinophyceae-Cladocopium_goreaui_evm.model.scf7180000354040.7:0.6498636646)76:0.5621140056)40:0.0108101078,AlveoDino-Dinophyceae-Breviolum_minutum_Bmin.gene8373.mRNA1:0.0000028019)44:0.2362364861)42:0.0000022694,((AlveoDino-Dinophyceae-Durusdinium_trenchii_sh.g379.t1:0.0000000000,AlveoDino-Dinophyceae-Cladocopium_C92_CC92.gene30131.mRNA1:0.0000000000):0.0000010000,AlveoDino-Dinophyceae-Durusdinium_trenchii_sh.g379.t2:0.0000010000)82:0.0000028864)60:0.3479825150)55:0.1309414538)43:0.1888972992,((Alveolata-Chromerida-Vitrella_brassicaformis_Vbra_5838:0.0000000000,AlveoDino-Dinophyceae-Amphidinium_gibbosum.g69335.t1:0.0000000000):0.0000027156,AlveoDino-Dinophyceae-Dinophysis_acuminata_DAEP01_MMETSP0797_Transcript_32734_m.64629:0.0000010000)75:0.0000027833)29:0.0000026709,AlveoDino-Dinophyceae-Durusdinium_trenchii_sh.g32268.t1:0.9690771537)74:0.8296030345,AlveoDino-Dinophyceae-Amphidinium_gibbosum.g64379.t1:2.0052102797)74:0.5197896600,AlveoDino-Dinophyceae-Heterocapsa_rotundata_MMETSP0503_Transcript_56632_m.117765:0.0000027503);
```
