## Supplementary material for "Improved *Cladocopium goreaui* genome assembly reveals features of a facultative coral symbiont and the complex evolutionary history of dinoflagellate genes": OG0003793.treEdited.tre

```
(Alveolata-Apicomplexa-Toxoplasma_gondii_XP_002366727.1:1.2017669892,((((((((Alveolata-Apicomplexa-Toxoplasma_gondii_XP_002371853.2:0.7893849936,Alveolata-Chromerida-Vitrella_brassicaformis_Vbra_14456:0.4299003282)98:0.1352008587,Alveolata-Chromerida-Chromera_velia_Cvel_18433:1.1668605351)100:0.6175416656,(((((((AlveoDino-Dinophyceae-Alexandrium_tamarense_CCMP1771_Gene.241659__MMETSP0382_Transcript_116406__g.241659__m.241659:0.1750976222,AlveoDino-Dinophyceae-Gambierdiscus_australes_MMETSP0766_Transcript_10901_m.16765:0.0694724135)84:0.0622674727,AlveoDino-Dinophyceae-Karenia_brevis_SP1_MMETSP0573_Transcript_44193_m.53543:0.5709411525)67:0.0416457462,((AlveoDino-Dinophyceae-Cladocopium_C15_evm.model.scaffold_10912.2:0.1653950036,((((((AlveoDino-Dinophyceae-Symbiodinium_microadriaticum_CCMP2467_Smic.gene9584.mRNA1:0.0000000000,AlveoDino-Dinophyceae-Symbiodinium_microadriaticum_CassKB8_Smic_CassKB8.gene16376.mRNA1:0.0000000000):0.0000000000,AlveoDino-Dinophyceae-Symbiodinium_necroappetens_CCMP2469_Snec_CCMP2469.gene8032.mRNA1:0.0000000000):0.0000012058,AlveoDino-Dinophyceae-Symbiodinium_microadriaticum_04_503SCI_Smic_04-503SCI.03.gene23296.mRNA1:0.0000012058)91:0.0000012058,AlveoDino-Dinophyceae-Symbiodinium_tridacnidorum_Sh18_Stri.gene19584.mRNA1:0.0000012058)96:0.0079637821,AlveoDino-Dinophyceae-Symbiodinium_tridacnidorum_CCMP2592_Stri_CCMP2592.gene28522.mRNA1:0.0000012058)98:0.0263684774,AlveoDino-Dinophyceae-Symbiodinium_natans_CCMP2548_Snat_CCMP2548.gene12061.mRNA1:0.0055344009)98:0.1143866621)100:0.1773681092,((AlveoDino-Dinophyceae-Polarella_glacialis_CCMP1383_evm.model.CCMP1383_scf7180000597766.7:0.0000012058,AlveoDino-Dinophyceae-Polarella_glacialis_CCMP1383_evm.model.CCMP1383_scf7180000592542.2:0.0072480239)100:0.3237880217,(AlveoDino-Dinophyceae-Polarella_glacialis_CCMP1383_evm.model.CCMP1383_scf7180000547645.5:0.0275116466,(AlveoDino-Dinophyceae-Polarella_glacialis_CCMP2088_evm.model.CCMP2088_scf7180000685077.5:0.0000012058,AlveoDino-Dinophyceae-Polarella_glacialis_CCMP2088_evm.model.CCMP2088_scf7180000724843.1:0.0000012058)79:0.0000012058)100:0.2385826159)100:0.1626550828)100:0.1716678047)74:0.1099912552,(AlveoDino-Dinophyceae-Heterocapsa_rotundata_MMETSP0503_Transcript_63976_m.132641:0.2557262900,AlveoDino-Dinophyceae-Peridinium_aciculiferum_MMETSP0370_Transcript_72083_m.128084:0.1620132800)98:0.0941372613)70:0.0368302229,AlveoDino-Dinophyceae-Amoebophrya_ceratii.g7335.t1:0.9732451516)54:0.0667730627,AlveoDino-Dinophyceae-Gymnodinium_catenatum_GC744_Gene.204734__MMETSP0784_Transcript_104652__g.204734__m.204734:0.2995381694)100:0.2986806184,AlveoDino-Dinophyceae-Oxyrrhis_marina_Gene.35385__MMETSP0469_Transcript_23796__g.35385__m.35385:0.4625832757)100:0.5043732525)83:0.1728166033,((Alveolata-Apicomplexa-Toxoplasma_gondii_XP_018637036.1:0.4664726686,Alveolata-Chromerida-Chromera_velia_Cvel_19634:0.7491332071)80:0.1012013322,(Alveolata-Chromerida-Chromera_velia_Cvel_16438:0.7952193673,Alveolata-Chromerida-Vitrella_brassicaformis_Vbra_3163:0.2688384275)92:0.0816339751)69:0.0716322851)77:0.0878731799,((((((((AlveoDino-Dinophyceae-Alexandrium_tamarense_CCMP1771_Gene.232208__MMETSP0382_Transcript_111953__g.232208__m.232208:0.0000024711,AlveoDino-Dinophyceae-Gambierdiscus_australes_MMETSP0766_Transcript_99042_m.149156:0.1033198193)100:0.1245544417,(AlveoDino-Dinophyceae-Heterocapsa_rotundata_MMETSP0503_Transcript_14487_m.30967:0.1218177301,AlveoDino-Dinophyceae-Peridinium_aciculiferum_MMETSP0370_Transcript_13251_m.22369:0.2311900932)98:0.0565588065)98:0.0384605437,(AlveoDino-Dinophyceae-Gymnodinium_catenatum_GC744_Gene.208679__MMETSP0784_Transcript_106904__g.208679__m.208679:0.0760460754,AlveoDino-Dinophyceae-Karenia_brevis_SP1_MMETSP0573_Transcript_36867_m.44269:0.0831832560)98:0.0157378416)90:0.0177753210,(AlveoDino-Dinophyceae-Polarella_glacialis_CCMP2088_evm.model.CCMP2088_scf7180000688816.1:0.0000012058,AlveoDino-Dinophyceae-Polarella_glacialis_CCMP2088_evm.model.CCMP2088_scf7180000713705.2:0.0000012058)100:0.0797787483)88:0.0652060341,((AlveoDino-Dinophyceae-Durusdinium_trenchii_CCMP2556.gene5630.mRNA1:0.0364971444,AlveoDino-Dinophyceae-Cladocopium_goreaui_evm.model.scf7180000356820.14:0.0000034268)100:0.0239911299,AlveoDino-Dinophyceae-Fugacium_kawagutii_Fkaw.gene30767.mRNA1:0.0000027790)100:0.4779290548)89:0.0975916803,AlveoDino-Dinophyceae-Amoebophrya_ceratii.g13012.t1:0.8394296044)99:0.1098803692,AlveoDino-Dinophyceae-Oxyrrhis_marina_Gene.53434__MMETSP0469_Transcript_36154__g.53434__m.53434:0.3016650105)100:0.2807508468,((((((AlveoDino-Dinophyceae-Alexandrium_tamarense_CCMP1771_Gene.27598__MMETSP0384_Transcript_17530__g.27598__m.27598:0.0644301877,AlveoDino-Dinophyceae-Gambierdiscus_australes_MMETSP0766_Transcript_15573_m.23671:0.1363295413)98:0.0753975237,((AlveoDino-Dinophyceae-Heterocapsa_rotundata_MMETSP0503_Transcript_14488_m.30968:0.2245559264,(((AlveoDino-Dinophyceae-Durusdinium_trenchii_CCMP2556.gene6173.mRNA1:0.0591818913,(((AlveoDino-Dinophyceae-Cladocopium_goreaui_evm.model.scf7180000356372.11:0.0074230778,AlveoDino-Dinophyceae-Cladocopium_C92_CC92.gene22202.mRNA1:0.0000012058)77:0.0000012058,AlveoDino-Dinophyceae-Breviolum_minutum_Bmin.gene16242.mRNA1:0.0377700653)93:0.0115028199,AlveoDino-Dinophyceae-Fugacium_kawagutii_Fkaw.gene26195.mRNA1:0.0200282078)82:0.0321868165)99:0.0363949334,(((((AlveoDino-Dinophyceae-Symbiodinium_microadriaticum_CCMP2467_Smic.gene8235.mRNA1:0.0000012058,AlveoDino-Dinophyceae-Symbiodinium_microadriaticum_CassKB8_Smic_CassKB8.gene3384.mRNA1:0.0000012058)64:0.0000012058,(AlveoDino-Dinophyceae-Symbiodinium_microadriaticum_04_503SCI_Smic_04-503SCI.03.gene13971.mRNA1:0.0000012058,AlveoDino-Dinophyceae-Symbiodinium_necroappetens_CCMP2469_Snec_CCMP2469.gene14569.mRNA1:0.0000012058)36:0.0000012058)98:0.0077321003,((AlveoDino-Dinophyceae-Symbiodinium_linucheae_CCMP2456_Slin_CCMP2456.gene10840.mRNA1:0.0000012058,AlveoDino-Dinophyceae-Symbiodinium_pilosum_CCMP2461_Spil_CCMP2461.gene15775.mRNA1:0.0467475039)85:0.0081967132,AlveoDino-Dinophyceae-Symbiodinium_tridacnidorum_Sh18_Stri.gene2427.mRNA1:0.0000012058)46:0.0000033222)78:0.0075504989,AlveoDino-Dinophyceae-Symbiodinium_tridacnidorum_CCMP2592_Stri_CCMP2592.gene30198.mRNA1:0.0084752840)69:0.0095130305,AlveoDino-Dinophyceae-Symbiodinium_natans_CCMP2548_Snat_CCMP2548.gene9033.mRNA1:0.0062393372)99:0.0981441652)100:0.2614416783,(AlveoDino-Dinophyceae-Polarella_glacialis_CCMP1383_evm.model.CCMP1383_scf7180000595297.2:0.0000012058,AlveoDino-Dinophyceae-Polarella_glacialis_CCMP2088_evm.model.CCMP2088_scf7180000719291.1:0.0000012058)100:0.1690844697)100:0.2442811946)34:0.0000032233,AlveoDino-Dinophyceae-Peridinium_aciculiferum_MMETSP0370_Transcript_33921_m.59682:0.1775466001)79:0.0300251682)97:0.0968625110,AlveoDino-Dinophyceae-Gymnodinium_catenatum_GC744_Gene.194815__MMETSP0784_Transcript_99352__g.194815__m.194815:0.2416520691)91:0.0279669290,AlveoDino-Dinophyceae-Karenia_brevis_SP1_MMETSP0573_Transcript_72439_m.85959:0.2418259501)95:0.1678269997,AlveoDino-Dinophyceae-Amoebophrya_ceratii.g15479.t1:0.5960991492)100:0.1580509912,AlveoDino-Dinophyceae-Oxyrrhis_marina_Gene.149950__MMETSP0469_Transcript_99098__g.149950__m.149950:0.5669631153)100:0.2484522734)93:0.0535073075)100:1.0745033090,(((((((AlveoDino-Dinophyceae-Alexandrium_tamarense_CCMP1771_Gene.155936__MMETSP0382_Transcript_75097__g.155936__m.155936:0.0682067884,AlveoDino-Dinophyceae-Gambierdiscus_australes_MMETSP0766_Transcript_46290_m.69161:0.0363961764)97:0.0383630174,(AlveoDino-Dinophyceae-Karenia_brevis_SP1_MMETSP0573_Transcript_73536_m.87164:0.1999673136,AlveoDino-Dinophyceae-Peridinium_aciculiferum_MMETSP0371_Transcript_11472_m.20183:0.1715388185)71:0.0177964814)72:0.0503267040,(AlveoDino-Dinophyceae-Gymnodinium_catenatum_GC744_Gene.171486__MMETSP0784_Transcript_87897__g.171486__m.171486:0.0995422807,((((AlveoDino-Dinophyceae-Cladocopium_goreaui_evm.model.scf7180000350460.1:0.0000012058,AlveoDino-Dinophyceae-Cladocopium_goreaui_evm.model.scf7180000355272.2:0.0000012058)90:0.0071839260,(AlveoDino-Dinophyceae-Cladocopium_C92_CC92.gene18283.mRNA1:0.0020520153,AlveoDino-Dinophyceae-Breviolum_minutum_Bmin.gene24512.mRNA1:0.4063784269)99:0.0301505034)99:0.2251052062,AlveoDino-Dinophyceae-Symbiodinium_microadriaticum_04_503SCI_Smic_04-503SCI.03.gene25250.mRNA1:0.1647005976)100:0.4273930618,(AlveoDino-Dinophyceae-Polarella_glacialis_CCMP1383_evm.model.CCMP1383_scf7180000590323.1:0.0000012058,AlveoDino-Dinophyceae-Polarella_glacialis_CCMP2088_evm.model.CCMP2088_scf7180000724339.1:0.0000012058)100:0.0598472449)67:0.1161739889)40:0.0195364670)51:0.0756492145,AlveoDino-Dinophyceae-Heterocapsa_rotundata_MMETSP0503_Transcript_813_m.1850:0.1689136741)100:0.3197698340,AlveoDino-Dinophyceae-Oxyrrhis_marina_Gene.48095__MMETSP0469_Transcript_32892__g.48095__m.48095:0.4561499151)89:0.0288423447,AlveoDino-Dinophyceae-Amoebophrya_ceratii.g11195.t1:1.0781241624)88:0.1653162017,((((((AlveoDino-Dinophyceae-Alexandrium_tamarense_CCMP1771_Gene.9132__MMETSP0384_Transcript_5657__g.9132__m.9132:0.0451638070,AlveoDino-Dinophyceae-Gambierdiscus_australes_MMETSP0766_Transcript_55549_m.84035:0.1374613692)100:0.0565149438,(AlveoDino-Dinophyceae-Heterocapsa_rotundata_MMETSP0503_Transcript_37585_m.79430:0.2028841932,AlveoDino-Dinophyceae-Peridinium_aciculiferum_MMETSP0370_Transcript_98238_m.175410:0.0372365115)91:0.0759467395)85:0.0514032140,AlveoDino-Dinophyceae-Gymnodinium_catenatum_GC744_Gene.83259__MMETSP0784_Transcript_43357__g.83259__m.83259:0.2426560037)88:0.0609706143,(((AlveoDino-Dinophyceae-Durusdinium_trenchii_CCMP2556.gene19742.mRNA1:0.0000031180,AlveoDino-Dinophyceae-Durusdinium_trenchii_sh.g31525.t1:0.0719450551)92:0.0254624753,(((AlveoDino-Dinophyceae-Cladocopium_C15_evm.model.scaffold_521.4:0.0143328907,AlveoDino-Dinophyceae-Cladocopium_goreaui_evm.model.scf7180000357205.1:0.0000012058)100:0.0073045589,AlveoDino-Dinophyceae-Cladocopium_C92_CC92.gene15250.mRNA1:0.0069912351)100:0.0214511784,AlveoDino-Dinophyceae-Breviolum_minutum_Bmin.gene11079.mRNA1:0.0088260727)100:0.0523587508)92:0.0618747032,((AlveoDino-Dinophyceae-Symbiodinium_microadriaticum_04_503SCI_Smic_04-503SCI.03.gene11160.mRNA1:0.0000012058,AlveoDino-Dinophyceae-Symbiodinium_microadriaticum_CassKB8_Smic_CassKB8.gene20725.mRNA1:0.0000012058)100:0.0070922809,AlveoDino-Dinophyceae-Symbiodinium_tridacnidorum_CCMP2592_Stri_CCMP2592.gene5947.mRNA1:0.0000032903)100:0.0781625171)98:0.1927578965)77:0.1314679326,AlveoDino-Dinophyceae-Oxyrrhis_marina_Gene.159701__MMETSP0469_Transcript_105930__g.159701__m.159701:0.4487367560)87:0.1432579023,AlveoDino-Dinophyceae-Amoebophrya_ceratii.g16417.t1:0.8046053844)96:0.1377300405)97:0.1024566957)97:0.1553127839,(Alveolata-Apicomplexa-Toxoplasma_gondii_XP_018637604.1:0.8794128236,(Alveolata-Chromerida-Chromera_velia_Cvel_12805:0.7123112348,Alveolata-Chromerida-Vitrella_brassicaformis_Vbra_13132:0.5681454521)98:0.1038648798)100:0.4050225826)95:0.2674776730,Alveolata-Chromerida-Vitrella_brassicaformis_Vbra_18556:0.6332492281)69:0.0461582230,Alveolata-Chromerida-Chromera_velia_Cvel_13614:0.7209366558);
```
