## Supplementary material for "Improved *Cladocopium goreaui* genome assembly reveals features of a facultative coral symbiont and the complex evolutionary history of dinoflagellate genes": OG0003888.treEdited.tre

```
(Alveolata-Apicomplexa-Toxoplasma_gondii_XP_018638381.1:1.0755165756,((Alveolata-Chromerida-Chromera_velia_Cvel_20622:0.6436093773,(((((((((((((((AlveoDino-Dinophyceae-Dinophysis_acuminata_DAEP01_MMETSP0797_Transcript_55149_m.109176:0.3264281272,(AlveoDino-Dinophyceae-Prorocentrum_minimum_Gene.91588__MMETSP0053_Transcript_50760__g.91588__m.91588:0.4116188940,(AlveoDino-Dinophyceae-Prorocentrum_minimum_Gene.208250__MMETSP0056_Transcript_112867__g.208250__m.208250:0.4642545035,AlveoDino-Dinophyceae-Prorocentrum_minimum_MMETSP0057_Transcript_95169_m.176699:0.0000025531)100:0.3548307286)48:0.0922224589)45:0.0409068259,AlveoDino-Dinophyceae-Dinophysis_acuminata_DAEP01_MMETSP0797_Transcript_65025_m.129074:0.1438271180)67:0.0128431761,(AlveoDino-Dinophyceae-Heterocapsa_rotundata_MMETSP0503_Transcript_22299_m.47382:0.1518813410,((((AlveoDino-Dinophyceae-Durusdinium_trenchii_sh.g20601.t1:0.1869411024,((AlveoDino-Dinophyceae-Cladocopium_goreaui_evm.model.scf7180000345926.2:0.0080301174,AlveoDino-Dinophyceae-Cladocopium_C92_CC92.gene21790.mRNA1:0.0000020891)100:0.0086788051,AlveoDino-Dinophyceae-Fugacium_kawagutii_Fkaw.gene14079.mRNA1:0.0276875388)99:0.0122896217)98:0.0098720270,AlveoDino-Dinophyceae-Breviolum_minutum_Bmin.gene26441.mRNA1:0.0100441172)100:0.0473986732,((((((((AlveoDino-Dinophyceae-Symbiodinium_microadriaticum_CCMP2467_Smic.gene20454.mRNA1:0.0000000000,AlveoDino-Dinophyceae-Symbiodinium_tridacnidorum_CCMP2592_Stri_CCMP2592.gene6560.mRNA1:0.0000000000):0.0000000000,AlveoDino-Dinophyceae-Symbiodinium_tridacnidorum_Sh18_Stri.gene21109.mRNA1:0.0000000000):0.0000000000,AlveoDino-Dinophyceae-Symbiodinium_microadriaticum_CassKB8_Smic_CassKB8.gene16367.mRNA1:0.0000000000):0.0000000000,AlveoDino-Dinophyceae-Symbiodinium_linucheae_CCMP2456_Slin_CCMP2456.gene7337.mRNA1:0.0000000000):0.0000010000,AlveoDino-Dinophyceae-Symbiodinium_microadriaticum_04_503SCI_Smic_04-503SCI.03.gene11300.mRNA1:0.0000010000)67:0.0000022393,AlveoDino-Dinophyceae-Symbiodinium_necroappetens_CCMP2469_Snec_CCMP2469.gene6321.mRNA1:0.0082111618)99:0.0251460436,AlveoDino-Dinophyceae-Symbiodinium_natans_CCMP2548_Snat_CCMP2548.gene5274.mRNA1:0.0078519650)99:0.0166389052,AlveoDino-Dinophyceae-Symbiodinium_pilosum_CCMP2461_Spil_CCMP2461.gene8995.mRNA1:0.0000020366)100:0.0414684535)100:0.1604870571,(AlveoDino-Dinophyceae-Polarella_glacialis_CCMP1383_evm.model.CCMP1383_scf7180000590888.6:0.1375533981,(AlveoDino-Dinophyceae-Polarella_glacialis_CCMP1383_evm.model.CCMP1383_scf7180000595184.10:0.0000010000,AlveoDino-Dinophyceae-Polarella_glacialis_CCMP2088_evm.model.CCMP2088_scf7180000712676.15:0.0000010000)100:0.0783460528)100:0.0804895796)99:0.0702357518)96:0.0355082152)68:0.0226389196,AlveoDino-Dinophyceae-Peridinium_aciculiferum_MMETSP0371_Transcript_2492_m.4108:0.1306901947)55:0.0159275168,(AlveoDino-Dinophyceae-Alexandrium_tamarense_CCMP1771_Gene.31003__MMETSP0384_Transcript_19697__g.31003__m.31003:0.1051713553,AlveoDino-Dinophyceae-Gambierdiscus_australes_MMETSP0766_Transcript_1077_m.1458:0.0777673464)70:0.0445204114)49:0.0426458908,AlveoDino-Dinophyceae-Gymnodinium_catenatum_GC744_Gene.143948__MMETSP0784_Transcript_74642__g.143948__m.143948:0.3068725335)61:0.0648899002,(((((AlveoDino-Dinophyceae-Gymnodinium_catenatum_GC744_Gene.219408__MMETSP0784_Transcript_111760__g.219408__m.219408:0.4672634139,(AlveoDino-Dinophyceae-Gymnodinium_catenatum_GC744_Gene.28295__MMETSP0784_Transcript_14942__g.28295__m.28295:0.0000029678,AlveoDino-Dinophyceae-Cladocopium_goreaui_evm.model.scf7180000356245.2:3.9514926659)78:0.0746060665)78:0.1209732546,AlveoDino-Dinophyceae-Noctiluca_scintillans_MMETSP0253_Transcript_29375_m.52698:0.2159374551)78:0.0337235490,(AlveoDino-Dinophyceae-Noctiluca_scintillans_MMETSP0253_Transcript_43368_m.77751:0.1555329806,AlveoDino-Dinophyceae-Noctiluca_scintillans_MMETSP0253_Transcript_55702_m.101163:0.1001024353)100:0.1291949359)77:0.0546958862,((AlveoDino-Dinophyceae-Karenia_brevis_SP1_MMETSP0573_Transcript_10398_m.12334:0.2669159715,AlveoDino-Dinophyceae-Karenia_brevis_SP1_MMETSP0573_Transcript_10551_m.12586:0.3779485156)96:0.1334883995,AlveoDino-Dinophyceae-Karenia_brevis_SP1_MMETSP0573_Transcript_27265_m.32596:0.3060468382)98:0.2883849396)67:0.0098463494,AlveoDino-Dinophyceae-Amphidinium_gibbosum.g67478.t1:0.8945744132)58:0.0604216299)76:0.0682607262,AlveoDino-Dinophyceae-Heterocapsa_rotundata_MMETSP0503_Transcript_49576_m.104028:0.3696711975)41:0.0000026226,((((((AlveoDino-Dinophyceae-Dinophysis_acuminata_DAEP01_MMETSP0797_Transcript_61837_m.122939:0.0439859104,(AlveoDino-Dinophyceae-Alexandrium_tamarense_CCMP1771_Gene.122118__MMETSP0382_Transcript_58908__g.122118__m.122118:0.0000010000,AlveoDino-Dinophyceae-Alexandrium_tamarense_CCMP1771_Gene.136035__MMETSP0384_Transcript_83196__g.136035__m.136035:0.0000010000)100:0.0370337574)85:0.0000028914,AlveoDino-Dinophyceae-Heterocapsa_rotundata_MMETSP0503_Transcript_19889_m.42572:1.6425581455)36:0.0096632818,(AlveoDino-Dinophyceae-Heterocapsa_rotundata_MMETSP0503_Transcript_5926_m.12481:0.0798709022,((AlveoDino-Dinophyceae-Polarella_glacialis_CCMP1383_evm.model.CCMP1383_scf7180000590595.7:0.0000000000,AlveoDino-Dinophyceae-Polarella_glacialis_CCMP2088_evm.model.CCMP2088_scf7180000717631.1:0.0000000000):0.0000028345,AlveoDino-Dinophyceae-Polarella_glacialis_CCMP2088_evm.model.CCMP2088_scf7180000698789.10:0.0000010000)100:0.1169731079)37:0.0117421843)36:0.0165393847,AlveoDino-Dinophyceae-Gambierdiscus_australes_MMETSP0766_Transcript_18455_m.28253:0.0000029718)44:0.0196193414,((AlveoDino-Dinophyceae-Karenia_brevis_SP1_MMETSP0573_Transcript_72041_m.85501:0.1275579448,((AlveoDino-Dinophyceae-Symbiodinium_microadriaticum_CCMP2467_Smic.gene10291.mRNA1:0.0000010000,AlveoDino-Dinophyceae-Symbiodinium_microadriaticum_04_503SCI_Smic_04-503SCI.03.gene5426.mRNA1:0.0000010000)78:0.0000020604,AlveoDino-Dinophyceae-Symbiodinium_microadriaticum_CassKB8_Smic_CassKB8.gene21988.mRNA1:0.5426639065)100:0.0871274587)89:0.0451865659,AlveoDino-Dinophyceae-Prorocentrum_minimum_MMETSP0057_Transcript_44048_m.80649:0.0988587449)50:0.0248963678)50:0.0241726701,(AlveoDino-Dinophyceae-Gymnodinium_catenatum_GC744_Gene.66180__MMETSP0784_Transcript_34660__g.66180__m.66180:0.0762071937,AlveoDino-Dinophyceae-Peridinium_aciculiferum_MMETSP0370_Transcript_15502_m.26315:0.1787972011)76:0.0185268614)55:0.0410715627)48:0.0317394916,(((AlveoDino-Dinophyceae-Dinophysis_acuminata_DAEP01_MMETSP0797_Transcript_62497_m.124395:0.0254451666,AlveoDino-Dinophyceae-Prorocentrum_minimum_Gene.24068__MMETSP0056_Transcript_13039__g.24068__m.24068:0.1820823010)46:0.0123393253,((AlveoDino-Dinophyceae-Alexandrium_tamarense_CCMP1771_Gene.122124__MMETSP0382_Transcript_58909__g.122124__m.122124:0.0421485213,AlveoDino-Dinophyceae-Heterocapsa_rotundata_MMETSP0503_Transcript_14396_m.30713:0.1180887935)50:0.0425584395,(AlveoDino-Dinophyceae-Peridinium_aciculiferum_MMETSP0370_Transcript_81339_m.144809:0.1922421717,((AlveoDino-Dinophyceae-Durusdinium_trenchii_sh.g6614.t1:0.0000022412,(((AlveoDino-Dinophyceae-Cladocopium_C15_evm.model.scaffold_1790.9:0.5063483461,AlveoDino-Dinophyceae-Fugacium_kawagutii_Fkaw.gene10602.mRNA1:0.0350446860)98:0.0903350804,AlveoDino-Dinophyceae-Breviolum_minutum_Bmin.gene4121.mRNA1:0.1028995350)65:0.0000022910,AlveoDino-Dinophyceae-Cladocopium_C92_CC92.gene19943.mRNA1:0.0939424441)99:0.0372423222)100:0.0565729090,(AlveoDino-Dinophyceae-Symbiodinium_microadriaticum_CassKB8_Smic_CassKB8.gene30701.mRNA1:0.0000027145,(AlveoDino-Dinophyceae-Symbiodinium_linucheae_CCMP2456_Slin_CCMP2456.gene15330.mRNA1:0.0000010000,AlveoDino-Dinophyceae-Symbiodinium_tridacnidorum_CCMP2592_Stri_CCMP2592.gene32958.mRNA1:0.0000010000)80:0.0000026786)99:0.0489224623)96:0.1093583375)42:0.0050771620)26:0.0102146214)63:0.0535045962,AlveoDino-Dinophyceae-Gymnodinium_catenatum_GC744_Gene.111813__MMETSP0784_Transcript_57742__g.111813__m.111813:0.7877527585)31:0.0000023995)49:0.0476104290,(AlveoDino-Dinophyceae-Karenia_brevis_SP1_MMETSP0573_Transcript_43459_m.52742:0.2394968864,AlveoDino-Dinophyceae-Karenia_brevis_SP1_MMETSP0573_Transcript_49575_m.59665:0.4693876862)87:0.1221883499)60:0.0253786866,AlveoDino-Dinophyceae-Peridinium_aciculiferum_MMETSP0370_Transcript_82973_m.147681:0.5936666732)71:0.1518126598,(AlveoDino-Dinophyceae-Oxyrrhis_marina_Gene.159529__MMETSP0469_Transcript_105814__g.159529__m.159529:0.6184646587,AlveoDino-Dinophyceae-Oxyrrhis_marina_MMETSP0471_Transcript_17746_m.26677:0.2117463630)100:0.1745872228)79:0.2331087042,AlveoDino-Dinophyceae-Amoebophrya_ceratii.g12163.t1:1.3533997238)68:0.1993093438,(((((AlveoDino-Dinophyceae-Alexandrium_tamarense_CCMP1771_Gene.262962__MMETSP0382_Transcript_126830__g.262962__m.262962:0.2989505023,AlveoDino-Dinophyceae-Gymnodinium_catenatum_GC744_Gene.234434__MMETSP0784_Transcript_119154__g.234434__m.234434:0.4633343411)95:0.1394394776,(AlveoDino-Dinophyceae-Karenia_brevis_SP1_Gene.8986__MMETSP0574_Transcript_8511__g.8986__m.8986:0.7709318466,((AlveoDino-Dinophyceae-Polarella_glacialis_CCMP1383_evm.model.CCMP1383_scf7180000590687.10:0.0000000000,AlveoDino-Dinophyceae-Polarella_glacialis_CCMP2088_evm.model.CCMP2088_scf7180000723933.1:0.0000000000):0.0000010000,AlveoDino-Dinophyceae-Polarella_glacialis_CCMP1383_evm.model.CCMP1383_scf7180000560438.1:0.0000010000)100:0.3468650796)88:0.0670168250)87:0.0911448367,((AlveoDino-Dinophyceae-Durusdinium_trenchii_CCMP2556.gene8467.mRNA1:0.1122044385,AlveoDino-Dinophyceae-Breviolum_minutum_Bmin.gene21690.mRNA1:0.1141109472)99:0.1273666682,(AlveoDino-Dinophyceae-Symbiodinium_microadriaticum_CCMP2467_Smic.gene7984.mRNA1:0.3621041114,(((AlveoDino-Dinophyceae-Symbiodinium_microadriaticum_04_503SCI_Smic_04-503SCI.03.gene3375.mRNA1:0.0000010000,AlveoDino-Dinophyceae-Symbiodinium_microadriaticum_CassKB8_Smic_CassKB8.gene742.mRNA1:0.0000010000)97:0.0000026830,AlveoDino-Dinophyceae-Symbiodinium_linucheae_CCMP2456_Slin_CCMP2456.gene2295.mRNA1:0.0502368388)97:0.0238781705,AlveoDino-Dinophyceae-Symbiodinium_necroappetens_CCMP2469_Snec_CCMP2469.gene7749.mRNA1:0.1111316000)92:0.0000027093)100:0.3714617595)96:0.0560036062)89:0.1551728116,AlveoDino-Dinophyceae-Oxyrrhis_marina_Gene.58852__MMETSP0468_Transcript_41937__g.58852__m.58852:1.1313096146)66:0.2706498353,AlveoDino-Dinophyceae-Oxyrrhis_marina_Gene.51115__MMETSP0468_Transcript_36247__g.51115__m.51115:1.5840618794)56:0.1337004099)48:0.1765579509)37:0.1078354363,AlveoDino-Dinophyceae-Oxyrrhis_marina_Gene.37832__MMETSP0468_Transcript_26477__g.37832__m.37832:1.3147384007)81:0.4462262392,Alveolata-Chromerida-Chromera_velia_Cvel_13955:0.9846903380);
```
