## Supplementary material for "Improved *Cladocopium goreaui* genome assembly reveals features of a facultative coral symbiont and the complex evolutionary history of dinoflagellate genes": OG0004286.treEdited.tre

```
(Alveolata-Apicomplexa-Plasmodium_falciparum_XP_001351525.2:0.9323493433,Alveolata-Apicomplexa-Toxoplasma_gondii_XP_002371972.1:0.5599982975,((Alveolata-Chromerida-Chromera_velia_Cvel_1960:0.6188171093,Alveolata-Chromerida-Vitrella_brassicaformis_Vbra_3444:0.6992616302)99:0.1303092731,(Alveolata-Chromerida-Vitrella_brassicaformis_Vbra_13714:1.2430822830,((((((((((((AlveoDino-Dinophyceae-Alexandrium_tamarense_CCMP1771_Gene.224642__MMETSP0382_Transcript_108294__g.224642__m.224642:0.2257333660,((AlveoDino-Dinophyceae-Karenia_brevis_SP1_Gene.10541__MMETSP0574_Transcript_9808__g.10541__m.10541:0.3268480109,AlveoDino-Dinophyceae-Prorocentrum_minimum_Gene.185875__MMETSP0056_Transcript_100411__g.185875__m.185875:0.3349810159)95:0.0753801517,AlveoDino-Dinophyceae-Peridinium_aciculiferum_MMETSP0370_Transcript_86300_m.153765:0.3609391048)87:0.0299069106)86:0.0231501652,AlveoDino-Dinophyceae-Heterocapsa_rotundata_MMETSP0503_Transcript_5661_m.11955:0.2791413680)85:0.0219369716,AlveoDino-Dinophyceae-Gymnodinium_catenatum_GC744_Gene.129544__MMETSP0784_Transcript_66813__g.129544__m.129544:0.3022620666)58:0.0314730721,(AlveoDino-Dinophyceae-Gymnodinium_catenatum_GC744_Gene.162110__MMETSP0784_Transcript_83735__g.162110__m.162110:0.4237242234,AlveoDino-Dinophyceae-Karenia_brevis_SP1_MMETSP0573_Transcript_6432_m.7714:0.2562671356)46:0.0258618539)48:0.0450936032,(((AlveoDino-Dinophyceae-Durusdinium_trenchii_CCMP2556.gene17807.mRNA1:0.0004196290,(AlveoDino-Dinophyceae-Durusdinium_trenchii_sh.g3574.t1:0.0000010000,AlveoDino-Dinophyceae-Durusdinium_trenchii_sh.g3574.t2:0.0000010000)100:0.0332280337)100:0.0602960923,(((AlveoDino-Dinophyceae-Cladocopium_C15_evm.model.scaffold_4693.2:0.1113336682,AlveoDino-Dinophyceae-Cladocopium_goreaui_evm.model.scf7180000353413.32:0.0071941844)99:0.0061974956,AlveoDino-Dinophyceae-Cladocopium_C92_CC92.gene7444.mRNA1:0.0029996450)100:0.0540265196,AlveoDino-Dinophyceae-Breviolum_minutum_Bmin.gene25320.mRNA1:0.0556584105)86:0.0261247462)99:0.0835528706,(((((AlveoDino-Dinophyceae-Symbiodinium_microadriaticum_CCMP2467_Smic.gene20375.mRNA1:0.0000010000,AlveoDino-Dinophyceae-Symbiodinium_microadriaticum_CassKB8_Smic_CassKB8.gene11315.mRNA1:0.0000010000)88:0.0000026198,AlveoDino-Dinophyceae-Symbiodinium_necroappetens_CCMP2469_Snec_CCMP2469.gene13959.mRNA1:0.0064219832)95:0.0064474559,(AlveoDino-Dinophyceae-Symbiodinium_tridacnidorum_Sh18_Stri.gene23798.mRNA1:0.0097862932,AlveoDino-Dinophyceae-Symbiodinium_tridacnidorum_CCMP2592_Stri_CCMP2592.gene20016.mRNA1:0.0081470739)98:0.0021556274)99:0.0155424724,AlveoDino-Dinophyceae-Symbiodinium_natans_CCMP2548_Snat_CCMP2548.gene24856.mRNA1:0.0355216348)99:0.0207786864,AlveoDino-Dinophyceae-Symbiodinium_pilosum_CCMP2461_Spil_CCMP2461.gene13344.mRNA1:0.0413806223)100:0.1084621286)100:0.2703434881)73:0.0491559665,AlveoDino-Dinophyceae-Noctiluca_scintillans_MMETSP0253_Transcript_36792_m.66625:0.3540282465)99:0.0683707052,AlveoDino-Dinophyceae-Alexandrium_tamarense_CCMP1771_Gene.76560__MMETSP0382_Transcript_37667__g.76560__m.76560:1.5529251163)32:0.1243273388,AlveoDino-Dinophyceae-Alexandrium_tamarense_CCMP1771_Gene.160537__MMETSP0382_Transcript_77232__g.160537__m.160537:0.3739490737)36:0.1640351077,((AlveoDino-Dinophyceae-Durusdinium_trenchii_CCMP2556.gene34082.mRNA1:0.1935105521,((AlveoDino-Dinophyceae-Cladocopium_C15_evm.model.scaffold_245.8:0.0509335657,AlveoDino-Dinophyceae-Cladocopium_goreaui_evm.model.scf7180000356692.12:0.0076357640)100:0.0981193543,AlveoDino-Dinophyceae-Breviolum_minutum_Bmin.gene30637.mRNA1:0.1649367030)100:0.0622428724)100:0.1958402711,((AlveoDino-Dinophyceae-Symbiodinium_microadriaticum_CCMP2467_Smic.gene19379.mRNA1:0.0269363718,AlveoDino-Dinophyceae-Symbiodinium_tridacnidorum_CCMP2592_Stri_CCMP2592.gene38363.mRNA1:0.0770754095)99:0.0764017991,AlveoDino-Dinophyceae-Symbiodinium_natans_CCMP2548_Snat_CCMP2548.gene27766.mRNA1:0.1392896113)100:0.2897736667)100:0.5680598658)96:0.1947825283,((AlveoDino-Dinophyceae-Alexandrium_tamarense_CCMP1771_Gene.32376__MMETSP0382_Transcript_16096__g.32376__m.32376:0.5298276665,(AlveoDino-Dinophyceae-Peridinium_aciculiferum_MMETSP0370_Transcript_55398_m.97330:0.3984377019,((AlveoDino-Dinophyceae-Durusdinium_trenchii_CCMP2556.gene23213.mRNA1:0.0624438322,((AlveoDino-Dinophyceae-Cladocopium_C15_evm.model.scaffold_4560.3:0.2640450766,(AlveoDino-Dinophyceae-Cladocopium_goreaui_evm.model.scf7180000355575.35:0.0133534769,AlveoDino-Dinophyceae-Breviolum_minutum_Bmin.gene29546.mRNA1:1.1074765474)96:0.0063540081)98:0.0174695592,AlveoDino-Dinophyceae-Fugacium_kawagutii_Fkaw.gene14448.mRNA1:0.0665193482)100:0.0750221617)99:0.0768200251,((((((AlveoDino-Dinophyceae-Symbiodinium_microadriaticum_CCMP2467_Smic.gene19456.mRNA1:0.0000023771,AlveoDino-Dinophyceae-Symbiodinium_microadriaticum_04_503SCI_Smic_04-503SCI.03.gene10212.mRNA1:0.0000010000)56:0.0000025225,AlveoDino-Dinophyceae-Symbiodinium_microadriaticum_CassKB8_Smic_CassKB8.gene502.mRNA1:0.2090736481)97:0.0030374087,AlveoDino-Dinophyceae-Symbiodinium_necroappetens_CCMP2469_Snec_CCMP2469.gene10194.mRNA1:0.0000025346)99:0.0123937270,AlveoDino-Dinophyceae-Symbiodinium_linucheae_CCMP2456_Slin_CCMP2456.gene6658.mRNA1:0.0151331331)95:0.0060804466,(AlveoDino-Dinophyceae-Symbiodinium_tridacnidorum_Sh18_Stri.gene9988.mRNA1:0.0030255117,AlveoDino-Dinophyceae-Symbiodinium_tridacnidorum_CCMP2592_Stri_CCMP2592.gene15636.mRNA1:0.0030242129)100:0.0031515047)100:0.0525139286,AlveoDino-Dinophyceae-Symbiodinium_natans_CCMP2548_Snat_CCMP2548.gene17955.mRNA1:0.0182091740)100:0.0543143575)100:0.4134416486)100:0.2616823348)91:0.0933229469,(((((((((AlveoDino-Dinophyceae-Alexandrium_tamarense_CCMP1771_Gene.83955__MMETSP0382_Transcript_41186__g.83955__m.83955:0.1531721176,AlveoDino-Dinophyceae-Gambierdiscus_australes_MMETSP0766_Transcript_49555_m.74489:0.0857976918)100:0.1444811069,(AlveoDino-Dinophyceae-Alexandrium_tamarense_CCMP1771_Gene.151975__MMETSP0382_Transcript_73165__g.151975__m.151975:0.1213707227,(AlveoDino-Dinophyceae-Heterocapsa_rotundata_MMETSP0503_Transcript_5432_m.11525:0.0967963700,(AlveoDino-Dinophyceae-Peridinium_aciculiferum_MMETSP0370_Transcript_93565_m.166693:0.1526337086,(AlveoDino-Dinophyceae-Polarella_glacialis_CCMP1383_evm.model.CCMP1383_scf7180000577109.2:0.0033872613,AlveoDino-Dinophyceae-Polarella_glacialis_CCMP1383_evm.model.CCMP1383_scf7180000593578.1:0.0000026268)100:0.1525924404)65:0.0425495925)46:0.0129557941)49:0.0159604476)75:0.0359994373,AlveoDino-Dinophyceae-Prorocentrum_minimum_MMETSP0057_Transcript_109241_m.202328:0.1935106122)77:0.0352778208,(AlveoDino-Dinophyceae-Gymnodinium_catenatum_GC744_Gene.33508__MMETSP0784_Transcript_17657__g.33508__m.33508:0.8715209718,AlveoDino-Dinophyceae-Karenia_brevis_SP1_MMETSP0573_Transcript_57849_m.69094:0.0823035860)20:0.0410096969)26:0.0102130963,(AlveoDino-Dinophyceae-Noctiluca_scintillans_MMETSP0253_Transcript_46869_m.84812:0.2408497704,AlveoDino-Dinophyceae-Noctiluca_scintillans_MMETSP0253_Transcript_57781_m.104914:0.1176484444)81:0.1013390257)25:0.0080358564,(AlveoDino-Dinophyceae-Gymnodinium_catenatum_GC744_Gene.165987__MMETSP0784_Transcript_85626__g.165987__m.165987:0.1610131243,(AlveoDino-Dinophyceae-Prorocentrum_minimum_Gene.121475__MMETSP0053_Transcript_67278__g.121475__m.121475:0.6683668546,AlveoDino-Dinophyceae-Prorocentrum_minimum_Gene.166601__MMETSP0053_Transcript_92716__g.166601__m.166601:0.2825227944)45:0.0807817987)44:0.0669419958)28:0.0794118175,AlveoDino-Dinophyceae-Gymnodinium_catenatum_GC744_Gene.170631__MMETSP0784_Transcript_87485__g.170631__m.170631:0.4515262713)29:0.0515600193,AlveoDino-Dinophyceae-Karenia_brevis_SP1_Gene.9911__MMETSP0574_Transcript_9172__g.9911__m.9911:0.3451953448)20:0.0142990548,AlveoDino-Dinophyceae-Noctiluca_scintillans_MMETSP0253_Transcript_54565_m.99269:0.3551052559)79:0.0538752298)96:0.3358111470)99:0.3095510501,AlveoDino-Dinophyceae-Oxyrrhis_marina_Gene.42016__MMETSP0469_Transcript_28170__g.42016__m.42016:0.9040790989)99:0.2678314500,AlveoDino-Dinophyceae-Oxyrrhis_marina_Gene.20048__MMETSP0469_Transcript_13722__g.20048__m.20048:1.3108768970)100:0.4094019196)99:0.2538256365)97:0.1716187688);
```
