## Supplementary material for "Improved *Cladocopium goreaui* genome assembly reveals features of a facultative coral symbiont and the complex evolutionary history of dinoflagellate genes": OG0004399.treEdited.tre

```
(Alveolata-Chromerida-Chromera_velia_Cvel_10394:1.4083206055,((((((((((AlveoDino-Dinophyceae-Dinophysis_acuminata_DAEP01_MMETSP0797_Transcript_16705_m.33552:0.4055107018,(AlveoDino-Dinophyceae-Alexandrium_tamarense_CCMP1771_Gene.193992__MMETSP0382_Transcript_93482__g.193992__m.193992:0.2199250528,AlveoDino-Dinophyceae-Gambierdiscus_australes_MMETSP0766_Transcript_35019_m.52723:0.2285986941)100:0.2603791062)100:0.0717202132,AlveoDino-Dinophyceae-Prorocentrum_minimum_MMETSP0057_Transcript_89723_m.166408:0.4674291601)100:0.2038023710,AlveoDino-Dinophyceae-Noctiluca_scintillans_MMETSP0253_Transcript_13405_m.25076:0.8774376105)100:0.0372391487,AlveoDino-Dinophyceae-Karenia_brevis_SP1_MMETSP0573_Transcript_23387_m.28257:0.4425999792)100:0.3048388888,AlveoDino-Dinophyceae-Gymnodinium_catenatum_GC744_Gene.208862__MMETSP0784_Transcript_106962__g.208862__m.208862:1.0932602733)100:0.3461569073,AlveoDino-Dinophyceae-Karenia_brevis_SP1_Gene.9878__MMETSP0574_Transcript_9143__g.9878__m.9878:0.4550128402)59:0.0107121181,((((((AlveoDino-Dinophyceae-Alexandrium_tamarense_CCMP1771_Gene.87104__MMETSP0384_Transcript_53496__g.87104__m.87104:0.4022329846,AlveoDino-Dinophyceae-Gambierdiscus_australes_MMETSP0766_Transcript_5134_m.7812:0.3664339176)99:0.1194820741,((AlveoDino-Dinophyceae-Peridinium_aciculiferum_MMETSP0370_Transcript_4195_m.7123:0.0201126678,((AlveoDino-Dinophyceae-Peridinium_aciculiferum_MMETSP0370_Transcript_4197_m.7126:0.0774346111,AlveoDino-Dinophyceae-Peridinium_aciculiferum_MMETSP0370_Transcript_4199_m.7140:0.0299017092)83:0.0515803076,AlveoDino-Dinophyceae-Peridinium_aciculiferum_MMETSP0371_Transcript_19412_m.34107:0.0000032533)83:0.1245304555)100:0.6621468398,AlveoDino-Dinophyceae-Prorocentrum_minimum_MMETSP0055_Transcript_14524_m.25891:0.8154078378)62:0.0778911388)59:0.0366741532,AlveoDino-Dinophyceae-Heterocapsa_rotundata_MMETSP0503_Transcript_3862_m.7971:0.4618701045)99:0.1410710017,(AlveoDino-Dinophyceae-Gymnodinium_catenatum_GC744_Gene.200121__MMETSP0784_Transcript_102035__g.200121__m.200121:0.8606678150,(AlveoDino-Dinophyceae-Polarella_glacialis_CCMP1383_evm.model.CCMP1383_scf7180000545579.16:0.0000015348,AlveoDino-Dinophyceae-Polarella_glacialis_CCMP1383_evm.model.CCMP1383_scf7180000544956.12:0.0000015348)100:0.9855112888)48:0.1277182145)38:0.0462529891,AlveoDino-Dinophyceae-Karenia_brevis_SP1_MMETSP0573_Transcript_44863_m.54631:0.4615069812)41:0.0323207836,(AlveoDino-Dinophyceae-Gymnodinium_catenatum_GC744_Gene.96603__MMETSP0784_Transcript_49673__g.96603__m.96603:0.4680023070,(AlveoDino-Dinophyceae-Heterocapsa_rotundata_MMETSP0503_Transcript_30340_m.64292:0.4145445019,(AlveoDino-Dinophyceae-Prorocentrum_minimum_Gene.59230__MMETSP0053_Transcript_32806__g.59230__m.59230:0.5964528532,((AlveoDino-Dinophyceae-Durusdinium_trenchii_sh.g18763.t1:0.1723552824,AlveoDino-Dinophyceae-Cladocopium_goreaui_evm.model.scf7180000357379.6:0.1823390832)100:0.5133705452,(AlveoDino-Dinophyceae-Polarella_glacialis_CCMP1383_evm.model.CCMP1383_scf7180000574643.5:0.0000030172,AlveoDino-Dinophyceae-Polarella_glacialis_CCMP2088_evm.model.CCMP2088_scf7180000717118.1:0.0000015348)100:0.5147886481)99:0.3831946834)36:0.0549889279)98:0.1375058670)100:0.2360326142)67:0.0934531408)82:0.4077028697,AlveoDino-Dinophyceae-Fugacium_kawagutii_Fkaw.gene25508.mRNA1:3.3454743658)69:0.2034071650,(((((((((AlveoDino-Dinophyceae-Alexandrium_tamarense_CCMP1771_Gene.239239__MMETSP0382_Transcript_115341__g.239239__m.239239:0.1427935576,AlveoDino-Dinophyceae-Gambierdiscus_australes_MMETSP0766_Transcript_21095_m.31830:0.1597523675)100:0.0990844498,AlveoDino-Dinophyceae-Heterocapsa_rotundata_MMETSP0503_Transcript_65492_m.135754:0.4098122455)97:0.0355934218,AlveoDino-Dinophyceae-Gymnodinium_catenatum_GC744_Gene.22228__MMETSP0784_Transcript_11929__g.22228__m.22228:0.4076487578)75:0.0345790254,(((AlveoDino-Dinophyceae-Cladocopium_C15_evm.model.scaffold_4903.1:0.0585248658,AlveoDino-Dinophyceae-Breviolum_minutum_Bmin.gene7898.mRNA1:0.0948394123)100:0.1592688507,((((AlveoDino-Dinophyceae-Symbiodinium_microadriaticum_CCMP2467_Smic.gene14631.mRNA1:0.0000000000,AlveoDino-Dinophyceae-Symbiodinium_microadriaticum_CassKB8_Smic_CassKB8.gene652.mRNA1:0.0000000000):0.0000015348,AlveoDino-Dinophyceae-Symbiodinium_microadriaticum_04_503SCI_Smic_04-503SCI.03.gene2038.mRNA1:0.0000015348)69:0.0000015349,(AlveoDino-Dinophyceae-Symbiodinium_necroappetens_CCMP2469_Snec_CCMP2469.gene10072.mRNA1:0.0043512621,AlveoDino-Dinophyceae-Symbiodinium_linucheae_CCMP2456_Slin_CCMP2456.gene8536.mRNA1:0.0838374266)73:0.0000031827)96:0.0342566902,AlveoDino-Dinophyceae-Symbiodinium_tridacnidorum_CCMP2592_Stri_CCMP2592.gene29115.mRNA1:0.0215121211)100:0.2170933606)100:0.2979312017,AlveoDino-Dinophyceae-Polarella_glacialis_CCMP1383_evm.model.CCMP1383_scf7180000593658.6:0.1153969835)100:0.1803026185)88:0.0264092481,(AlveoDino-Dinophyceae-Karenia_brevis_SP1_MMETSP0573_Transcript_64021_m.76480:0.3416683833,AlveoDino-Dinophyceae-Noctiluca_scintillans_MMETSP0253_Transcript_53797_m.98193:0.3787525128)93:0.0990890204)92:0.0412594961,(((AlveoDino-Dinophyceae-Peridinium_aciculiferum_MMETSP0370_Transcript_10702_m.18022:0.0000041888,AlveoDino-Dinophyceae-Peridinium_aciculiferum_MMETSP0371_Transcript_14223_m.24960:0.0000032994)100:0.3970536839,(AlveoDino-Dinophyceae-Peridinium_aciculiferum_MMETSP0370_Transcript_18868_m.32167:0.6721587502,(AlveoDino-Dinophyceae-Peridinium_aciculiferum_MMETSP0370_Transcript_80604_m.143298:0.0000015348,AlveoDino-Dinophyceae-Peridinium_aciculiferum_MMETSP0371_Transcript_20063_m.34946:0.0000015348)100:0.5173695759)56:0.1097698063)54:0.0581448009,AlveoDino-Dinophyceae-Peridinium_aciculiferum_MMETSP0370_Transcript_51719_m.91056:0.8619851700)95:0.1371212015)86:0.1062510846,AlveoDino-Dinophyceae-Prorocentrum_minimum_MMETSP0057_Transcript_66664_m.123110:0.4558679071)98:0.2553108742,AlveoDino-Dinophyceae-Alexandrium_tamarense_CCMP1771_Gene.113071__MMETSP0382_Transcript_54815__g.113071__m.113071:2.0263435507)98:0.3627208640,((AlveoDino-Dinophyceae-Alexandrium_tamarense_CCMP1771_Gene.260214__MMETSP0382_Transcript_125617__g.260214__m.260214:0.5496133604,((((AlveoDino-Dinophyceae-Karenia_brevis_SP1_MMETSP0573_Transcript_21020_m.25327:0.2066274641,AlveoDino-Dinophyceae-Karenia_brevis_SP1_MMETSP0573_Transcript_32262_m.38480:0.3348464402)98:0.1330629321,(AlveoDino-Dinophyceae-Noctiluca_scintillans_MMETSP0253_Transcript_352_m.761:0.0000015348,AlveoDino-Dinophyceae-Noctiluca_scintillans_MMETSP0253_Transcript_353_m.764:0.0000015348)97:0.6505803333)85:0.1032181025,(AlveoDino-Dinophyceae-Prorocentrum_minimum_Gene.68796__MMETSP0053_Transcript_38201__g.68796__m.68796:0.0000033154,AlveoDino-Dinophyceae-Prorocentrum_minimum_MMETSP0057_Transcript_10499_m.19237:0.0000036169)100:0.5513962996)37:0.0270323873,((AlveoDino-Dinophyceae-Peridinium_aciculiferum_MMETSP0370_Transcript_32096_m.56198:0.0000029739,AlveoDino-Dinophyceae-Peridinium_aciculiferum_MMETSP0371_Transcript_9075_m.15721:0.0000029574)100:0.6643776391,((AlveoDino-Dinophyceae-Polarella_glacialis_CCMP1383_evm.model.CCMP1383_scf7180000552000.1:0.0000015348,AlveoDino-Dinophyceae-Polarella_glacialis_CCMP2088_evm.model.CCMP2088_scf7180000721563.2:0.0000015348)99:0.0032251593,AlveoDino-Dinophyceae-Polarella_glacialis_CCMP2088_evm.model.CCMP2088_scf7180000670048.4:0.0000030920)100:0.4903334827)52:0.1096533381)46:0.0887173206)100:0.3745494056,((((((AlveoDino-Dinophyceae-Alexandrium_tamarense_CCMP1771_Gene.103114__MMETSP0382_Transcript_50350__g.103114__m.103114:0.5263292434,(AlveoDino-Dinophyceae-Peridinium_aciculiferum_MMETSP0370_Transcript_57806_m.101894:0.8536298459,((AlveoDino-Dinophyceae-Durusdinium_trenchii_sh.g24290.t1:0.5644842156,AlveoDino-Dinophyceae-Cladocopium_C92_CC92.gene18583.mRNA1:0.3363532579)100:0.5805059488,((((AlveoDino-Dinophyceae-Symbiodinium_microadriaticum_CCMP2467_Smic.gene5117.mRNA1:0.0000000000,AlveoDino-Dinophyceae-Symbiodinium_necroappetens_CCMP2469_Snec_CCMP2469.gene9436.mRNA1:0.0000000000):0.0000000000,AlveoDino-Dinophyceae-Symbiodinium_microadriaticum_CassKB8_Smic_CassKB8.gene23638.mRNA1:0.0000000000):0.0000015348,AlveoDino-Dinophyceae-Symbiodinium_microadriaticum_04_503SCI_Smic_04-503SCI.03.gene24335.mRNA1:0.0000040196)79:0.0000042819,(AlveoDino-Dinophyceae-Symbiodinium_linucheae_CCMP2456_Slin_CCMP2456.gene5830.mRNA1:0.0109636797,AlveoDino-Dinophyceae-Symbiodinium_tridacnidorum_CCMP2592_Stri_CCMP2592.gene30386.mRNA1:0.0248211118)98:0.0072857094)100:0.5352867179)100:0.5876529934)82:0.0224223376)87:0.0656293934,AlveoDino-Dinophyceae-Heterocapsa_rotundata_MMETSP0503_Transcript_26579_m.56574:0.5379410374)90:0.1092488535,(AlveoDino-Dinophyceae-Karenia_brevis_SP1_MMETSP0573_Transcript_21054_m.25386:0.6757432254,(AlveoDino-Dinophyceae-Prorocentrum_minimum_Gene.60278__MMETSP0053_Transcript_33466__g.60278__m.60278:0.0000015348,AlveoDino-Dinophyceae-Prorocentrum_minimum_MMETSP0057_Transcript_85034_m.157474:0.0183049641)100:0.7118999367)11:0.0770602158)7:0.0394201553,AlveoDino-Dinophyceae-Gymnodinium_catenatum_GC744_Gene.63373__MMETSP0784_Transcript_33214__g.63373__m.63373:0.6798613640)12:0.0923390178,AlveoDino-Dinophyceae-Noctiluca_scintillans_MMETSP0253_Transcript_27689_m.49606:0.8564735658)78:0.1732100816,((AlveoDino-Dinophyceae-Gymnodinium_catenatum_GC744_Gene.37558__MMETSP0784_Transcript_19726__g.37558__m.37558:1.6720623195,AlveoDino-Dinophyceae-Noctiluca_scintillans_MMETSP0253_Transcript_2667_m.5485:0.9403617830)92:0.2093579255,(AlveoDino-Dinophyceae-Heterocapsa_rotundata_MMETSP0503_Transcript_30210_m.64041:1.6267885182,((AlveoDino-Dinophyceae-Durusdinium_trenchii_CCMP2556.gene28230.mRNA1:0.5944251550,AlveoDino-Dinophyceae-Breviolum_minutum_Bmin.gene19296.mRNA1:0.5024843977)100:0.3617298476,(AlveoDino-Dinophyceae-Polarella_glacialis_CCMP1383_evm.model.CCMP1383_scf7180000597348.2:0.0000034324,AlveoDino-Dinophyceae-Polarella_glacialis_CCMP2088_evm.model.CCMP2088_scf7180000704558.3:0.0000015348)100:0.5111730882)100:0.4429229387)83:0.0735075178)75:0.1613429017)96:0.1890955116)96:0.2306931222)94:0.1243555040)70:0.2463050769,(AlveoDino-Dinophyceae-Oxyrrhis_marina_Gene.83555__MMETSP0468_Transcript_59062__g.83555__m.83555:1.8003032675,(AlveoDino-Dinophyceae-Oxyrrhis_marina_Gene.158534__MMETSP0469_Transcript_105062__g.158534__m.158534:1.1679528127,AlveoDino-Dinophyceae-Oxyrrhis_marina_Gene.69320__MMETSP0469_Transcript_46837__g.69320__m.69320:1.5108920478)99:0.3318794302)98:0.3942356683)88:0.3319706211,Alveolata-Perkinsea-Perkinsus_marinus_ATCC_50983_tr_C5KI60_C5KI60_PERM5:2.1495097480);
```
