## Supplementary material for "Improved *Cladocopium goreaui* genome assembly reveals features of a facultative coral symbiont and the complex evolutionary history of dinoflagellate genes": OG0004539.treEdited.tre

```
(Alveolata-Apicomplexa-Toxoplasma_gondii_XP_002367249.1:0.4168167690,(((((((((Alveolata-Apicomplexa-Toxoplasma_gondii_XP_002368110.2:0.8276311167,(((Alveolata-Apicomplexa-Toxoplasma_gondii_XP_002371946.1:0.0000010018,Alveolata-Apicomplexa-Toxoplasma_gondii_XP_018636526.1:0.0000010018)100:0.0678300536,Alveolata-Apicomplexa-Toxoplasma_gondii_XP_002371947.1:0.0508093146)99:0.0482950440,Alveolata-Apicomplexa-Toxoplasma_gondii_XP_002371949.1:0.0360583128)100:0.4152339392)87:0.2469122235,(((Alveolata-Apicomplexa-Toxoplasma_gondii_XP_002369606.1:0.7014352468,Alveolata-Chromerida-Vitrella_brassicaformis_Vbra_16524:1.1375444424)15:0.0008811704,(((Alveolata-Apicomplexa-Toxoplasma_gondii_XP_018638331.1:1.9180778666,((((AlveoDino-Dinophyceae-Cladocopium_goreaui_evm.model.scf7180000350924.9:0.0000025960,AlveoDino-Dinophyceae-Cladocopium_C92_CC92.gene12094.mRNA1:0.0133457182)100:0.1053508086,AlveoDino-Dinophyceae-Fugacium_kawagutii_Fkaw.gene4372.mRNA1:0.2412187658)94:0.0736987223,AlveoDino-Dinophyceae-Breviolum_minutum_Bmin.gene23634.mRNA1:0.0544712756)98:0.2427100484,(((((AlveoDino-Dinophyceae-Symbiodinium_microadriaticum_04_503SCI_Smic_04-503SCI.03.gene17403.mRNA1:0.0000000000,AlveoDino-Dinophyceae-Symbiodinium_necroappetens_CCMP2469_Snec_CCMP2469.gene16162.mRNA1:0.0000000000):0.0000010018,AlveoDino-Dinophyceae-Symbiodinium_microadriaticum_CassKB8_Smic_CassKB8.gene20428.mRNA1:0.0000010018)100:0.0366201537,(AlveoDino-Dinophyceae-Symbiodinium_linucheae_CCMP2456_Slin_CCMP2456.gene20809.mRNA1:0.0369543022,AlveoDino-Dinophyceae-Symbiodinium_tridacnidorum_Sh18_Stri.gene17694.mRNA1:0.0148373499)81:0.0150493173)79:0.0135016206,AlveoDino-Dinophyceae-Symbiodinium_tridacnidorum_CCMP2592_Stri_CCMP2592.gene19883.mRNA1:0.0000023478)97:0.1416189257,AlveoDino-Dinophyceae-Symbiodinium_natans_CCMP2548_Snat_CCMP2548.gene22469.mRNA1:0.2208294216)99:0.3069234466)96:0.1669009370)63:0.1056745651,(((((((AlveoDino-Dinophyceae-Dinophysis_acuminata_DAEP01_MMETSP0797_Transcript_33428_m.65854:0.9119245407,((((AlveoDino-Dinophyceae-Cladocopium_goreaui_evm.model.scf7180000355275.2:0.0352829892,AlveoDino-Dinophyceae-Cladocopium_C92_CC92.gene22982.mRNA1:0.0000026619)100:0.0860409990,AlveoDino-Dinophyceae-Fugacium_kawagutii_Fkaw.gene11378.mRNA1:0.0767477426)100:0.1657159325,AlveoDino-Dinophyceae-Breviolum_minutum_Bmin.gene19385.mRNA1:0.0978042501)100:0.2595922983,AlveoDino-Dinophyceae-Symbiodinium_linucheae_CCMP2456_Slin_CCMP2456.gene20039.mRNA1:0.2052275647)100:0.4714101595)59:0.1548381383,AlveoDino-Dinophyceae-Heterocapsa_rotundata_MMETSP0503_Transcript_58068_m.120648:0.8081403009)39:0.0359469416,((AlveoDino-Dinophyceae-Dinophysis_acuminata_DAEP01_MMETSP0797_Transcript_60908_m.121112:0.7599769648,(AlveoDino-Dinophyceae-Polarella_glacialis_CCMP1383_evm.model.CCMP1383_scf7180000590076.8:0.4752200048,(((AlveoDino-Dinophyceae-Polarella_glacialis_CCMP1383_evm.model.CCMP1383_scf7180000565625.2:0.0000028362,(AlveoDino-Dinophyceae-Polarella_glacialis_CCMP1383_evm.model.CCMP1383_scf7180000542943.2:0.0406017756,AlveoDino-Dinophyceae-Polarella_glacialis_CCMP2088_evm.model.CCMP2088_scf7180000711788.3:0.0000027142)100:0.9245059495)72:0.0433973729,(AlveoDino-Dinophyceae-Polarella_glacialis_CCMP1383_evm.model.CCMP1383_scf7180000597005.11:0.0000026599,AlveoDino-Dinophyceae-Polarella_glacialis_CCMP2088_evm.model.CCMP2088_scf7180000721157.2:0.0000010018)100:0.3869876409)79:0.2393570925,(((AlveoDino-Dinophyceae-Polarella_glacialis_CCMP1383_evm.model.CCMP1383_scf7180000593103.4:0.0127394058,(AlveoDino-Dinophyceae-Polarella_glacialis_CCMP1383_evm.model.CCMP1383_scf7180000589898.16:0.0000010018,AlveoDino-Dinophyceae-Polarella_glacialis_CCMP2088_evm.model.CCMP2088_scf7180000713850.5:0.0000010018)75:0.0000027837)100:0.5736166012,AlveoDino-Dinophyceae-Polarella_glacialis_CCMP2088_evm.model.CCMP2088_scf7180000719738.2:0.2387918537)74:0.0673435072,(AlveoDino-Dinophyceae-Polarella_glacialis_CCMP2088_evm.model.CCMP2088_scf7180000713000.3:0.0000010018,AlveoDino-Dinophyceae-Polarella_glacialis_CCMP2088_evm.model.CCMP2088_scf7180000725319.8:0.0000010018)100:0.4916015568)75:0.0575482379)63:0.1484604612)75:0.1365554200)54:0.0835457171,((AlveoDino-Dinophyceae-Peridinium_aciculiferum_MMETSP0370_Transcript_29820_m.51817:0.2700902512,AlveoDino-Dinophyceae-Peridinium_aciculiferum_MMETSP0370_Transcript_55384_m.97290:0.2034109363)96:0.3183845029,AlveoDino-Dinophyceae-Peridinium_aciculiferum_MMETSP0371_Transcript_16736_m.29448:0.5508711464)74:0.2284938453)42:0.1359231543)64:0.1239115014,AlveoDino-Dinophyceae-Gymnodinium_catenatum_GC744_Gene.157476__MMETSP0784_Transcript_81472__g.157476__m.157476:1.5124802471)53:0.0921285469,((AlveoDino-Dinophyceae-Durusdinium_trenchii_CCMP2556.gene23006.mRNA1:0.1470403781,AlveoDino-Dinophyceae-Cladocopium_C92_CC92.gene13400.mRNA1:0.2061064853)99:0.1703309199,AlveoDino-Dinophyceae-Fugacium_kawagutii_Fkaw.gene19118.mRNA1:0.2046669333)99:0.2268400355)57:0.1168625089,((AlveoDino-Dinophyceae-Heterocapsa_rotundata_MMETSP0503_Transcript_71802_m.149203:0.5115066930,(AlveoDino-Dinophyceae-Cladocopium_goreaui_evm.model.scf7180000357351.40:0.2452653072,((AlveoDino-Dinophyceae-Symbiodinium_necroappetens_CCMP2469_Snec_CCMP2469.gene31665.mRNA1:0.0209161036,AlveoDino-Dinophyceae-Symbiodinium_linucheae_CCMP2456_Slin_CCMP2456.gene7757.mRNA1:0.0000010018)81:0.0000027238,AlveoDino-Dinophyceae-Symbiodinium_pilosum_CCMP2461_Spil_CCMP2461.gene6015.mRNA1:0.3003189364)88:0.3197339688)99:0.3561687519)63:0.1977607429,((AlveoDino-Dinophyceae-Durusdinium_trenchii_CCMP2556.gene17971.mRNA1:0.0433897219,(AlveoDino-Dinophyceae-Durusdinium_trenchii_sh.g12044.t1:0.0099247944,(AlveoDino-Dinophyceae-Breviolum_minutum_Bmin.gene16968.mRNA1:0.1007510852,AlveoDino-Dinophyceae-Symbiodinium_natans_CCMP2548_Snat_CCMP2548.gene27049.mRNA1:0.3708705839)86:0.1032951435)61:0.0489460340)88:0.2676783266,AlveoDino-Dinophyceae-Durusdinium_trenchii_sh.g29186.t1:0.6136461658)99:0.2601950113)57:0.1397652669)73:0.1813062813,AlveoDino-Dinophyceae-Polarella_glacialis_CCMP1383_evm.model.CCMP1383_scf7180000597885.2:0.9965887167)51:0.2080705400)68:0.1358186990,Alveolata-Chromerida-Vitrella_brassicaformis_Vbra_9271:1.3303467341)38:0.1350393034)19:0.1994899723,Alveolata-Apicomplexa-Toxoplasma_gondii_XP_002369741.2:0.7520278605)11:0.0139952990)14:0.0878796288,Alveolata-Chromerida-Vitrella_brassicaformis_Vbra_12774:1.3613076124)36:0.1376541153,(Alveolata-Apicomplexa-Toxoplasma_gondii_XP_002369678.1:0.5340576793,(((Alveolata-Chromerida-Vitrella_brassicaformis_Vbra_2922:0.8741662302,AlveoDino-Dinophyceae-Cladocopium_goreaui_evm.model.scf7180000357135.5:1.2779161573)66:0.2894268699,AlveoDino-Dinophyceae-Oxyrrhis_marina_Gene.113180__MMETSP0469_Transcript_75276__g.113180__m.113180:1.3404065588)18:0.0000022396,(AlveoDino-Dinophyceae-Alexandrium_tamarense_CCMP1771_Gene.234558__MMETSP0382_Transcript_113125__g.234558__m.234558:0.2399260012,AlveoDino-Dinophyceae-Alexandrium_tamarense_CCMP1771_Gene.145168__MMETSP0382_Transcript_70028__g.145168__m.145168:0.2412087960)99:0.5953563358)72:0.1227059420)68:0.1548905933)22:0.0932356923,AlveoDino-Dinophyceae-Prorocentrum_minimum_Gene.102263__MMETSP0056_Transcript_55642__g.102263__m.102263:0.9279606522)7:0.0473984140,(Alveolata-Chromerida-Vitrella_brassicaformis_Vbra_12530:0.5281965880,((((AlveoDino-Dinophyceae-Alexandrium_tamarense_CCMP1771_Gene.212264__MMETSP0382_Transcript_102713__g.212264__m.212264:0.6986609643,AlveoDino-Dinophyceae-Heterocapsa_rotundata_MMETSP0503_Transcript_8281_m.17584:0.3307590791)100:0.3646785048,AlveoDino-Dinophyceae-Gambierdiscus_australes_MMETSP0766_Transcript_66782_m.100817:0.5720423379)88:0.3117695410,AlveoDino-Dinophyceae-Peridinium_aciculiferum_MMETSP0370_Transcript_29368_m.51135:0.4454258800)87:0.1846490942,AlveoDino-Dinophyceae-Prorocentrum_minimum_Gene.17151__MMETSP0056_Transcript_9339__g.17151__m.17151:0.7179753066)76:0.1245880246)40:0.0807365369)44:0.2429693785,(Alveolata-Chromerida-Chromera_velia_Cvel_26749:1.2935110338,Alveolata-Chromerida-Vitrella_brassicaformis_Vbra_6592:0.9282512109)45:0.2294038570)67:0.1357084917,(Alveolata-Chromerida-Vitrella_brassicaformis_Vbra_18637:0.3341063634,Alveolata-Chromerida-Vitrella_brassicaformis_Vbra_10847:0.2439091022)100:0.6259466415)63:0.1276679917,(((Alveolata-Apicomplexa-Toxoplasma_gondii_XP_002368925.2:0.0000010018,Alveolata-Apicomplexa-Toxoplasma_gondii_XP_018635833.1:0.0000010018)100:0.2928738721,((Alveolata-Apicomplexa-Toxoplasma_gondii_XP_002369497.1:0.4734470617,Alveolata-Apicomplexa-Toxoplasma_gondii_XP_002370085.1:1.1446182558)50:0.2406469625,Alveolata-Apicomplexa-Toxoplasma_gondii_XP_018637790.1:0.5791981345)50:0.2579924726)58:0.2265521086,Alveolata-Apicomplexa-Toxoplasma_gondii_XP_018635828.1:0.6237666409)71:0.1845521205)56:0.1505372719,AlveoDino-Dinophyceae-Peridinium_aciculiferum_MMETSP0370_Transcript_22050_m.38050:0.7831270562);
```
