## Supplementary material for "Improved *Cladocopium goreaui* genome assembly reveals features of a facultative coral symbiont and the complex evolutionary history of dinoflagellate genes": OG0004593.treEdited.tre

```
(Alveolata-Apicomplexa-Plasmodium_falciparum_XP_001347745.2:1.0040229615,Alveolata-Apicomplexa-Toxoplasma_gondii_XP_002370862.1:0.3430102181,(((Alveolata-Chromerida-Chromera_velia_Cvel_25030:0.4010429308,(((((AlveoDino-Dinophyceae-Dinophysis_acuminata_DAEP01_MMETSP0797_Transcript_43077_m.85852:0.4303005261,AlveoDino-Dinophyceae-Gymnodinium_catenatum_GC744_Gene.90786__MMETSP0784_Transcript_46916__g.90786__m.90786:0.4751322477)85:0.0762072418,((((AlveoDino-Dinophyceae-Alexandrium_tamarense_CCMP1771_Gene.147041__MMETSP0382_Transcript_70797__g.147041__m.147041:0.1303638963,AlveoDino-Dinophyceae-Gambierdiscus_australes_MMETSP0766_Transcript_11082_m.17040:0.2298534234)99:0.0779119058,AlveoDino-Dinophyceae-Gymnodinium_catenatum_GC744_Gene.59370__MMETSP0784_Transcript_31239__g.59370__m.59370:0.3103149356)99:0.1763102709,AlveoDino-Dinophyceae-Noctiluca_scintillans_MMETSP0253_Transcript_7857_m.14785:0.5319754362)90:0.0521418585,AlveoDino-Dinophyceae-Oxyrrhis_marina_Gene.152296__MMETSP0469_Transcript_100854__g.152296__m.152296:1.6282919095)39:0.0520068913)69:0.0804665758,AlveoDino-Dinophyceae-Amphidinium_gibbosum.g57709.t1:0.9770643959)57:0.0486843189,((((AlveoDino-Dinophyceae-Durusdinium_trenchii_CCMP2556.gene33933.mRNA1:0.0000010000,AlveoDino-Dinophyceae-Durusdinium_trenchii_CCMP2556.gene33931.mRNA1:0.0000010000)100:0.1144630701,((AlveoDino-Dinophyceae-Cladocopium_goreaui_evm.model.scf7180000354366.1:0.0123101275,AlveoDino-Dinophyceae-Cladocopium_C92_CC92.gene4435.mRNA1:0.0000010000)100:0.0863791533,AlveoDino-Dinophyceae-Breviolum_minutum_Bmin.gene1786.mRNA1:0.0452256892)100:0.2118254474)100:0.2129529595,(((((AlveoDino-Dinophyceae-Symbiodinium_microadriaticum_CassKB8_Smic_CassKB8.gene5046.mRNA1:0.0000000000,AlveoDino-Dinophyceae-Symbiodinium_tridacnidorum_CCMP2592_Stri_CCMP2592.gene35338.mRNA1:0.0000000000):0.0000010000,AlveoDino-Dinophyceae-Symbiodinium_necroappetens_CCMP2469_Snec_CCMP2469.gene29998.mRNA1:0.0000010000)85:0.0000010000,AlveoDino-Dinophyceae-Symbiodinium_linucheae_CCMP2456_Slin_CCMP2456.gene3353.mRNA1:0.0185200513)100:0.0568192284,AlveoDino-Dinophyceae-Symbiodinium_natans_CCMP2548_Snat_CCMP2548.gene6791.mRNA1:0.0477147208)99:0.0449380453,AlveoDino-Dinophyceae-Symbiodinium_pilosum_CCMP2461_Spil_CCMP2461.gene14069.mRNA1:0.0679002220)100:0.2811103349)100:0.3909707993,((AlveoDino-Dinophyceae-Polarella_glacialis_CCMP1383_evm.model.CCMP1383_scf7180000594451.2:0.0000010000,AlveoDino-Dinophyceae-Polarella_glacialis_CCMP2088_evm.model.CCMP2088_scf7180000723298.36:0.0000010000)100:0.0059999169,AlveoDino-Dinophyceae-Polarella_glacialis_CCMP2088_evm.model.CCMP2088_scf7180000709700.6:0.0000010000)100:0.3981960787)100:0.4516821362)86:0.1320602110,(((((((AlveoDino-Dinophyceae-Alexandrium_tamarense_CCMP1771_Gene.256182__MMETSP0382_Transcript_123766__g.256182__m.256182:0.1609719272,AlveoDino-Dinophyceae-Gambierdiscus_australes_MMETSP0766_Transcript_82837_m.125180:0.0564167831)99:0.0605701133,((AlveoDino-Dinophyceae-Fugacium_kawagutii_Fkaw.gene1888.mRNA1:0.2765993838,(AlveoDino-Dinophyceae-Symbiodinium_microadriaticum_CassKB8_Smic_CassKB8.gene2233.mRNA1:0.0197564307,AlveoDino-Dinophyceae-Symbiodinium_linucheae_CCMP2456_Slin_CCMP2456.gene11193.mRNA1:0.0000024950)100:0.2394064596)99:0.1657177723,((AlveoDino-Dinophyceae-Polarella_glacialis_CCMP1383_evm.model.CCMP1383_scf7180000593751.3:0.0000010000,AlveoDino-Dinophyceae-Polarella_glacialis_CCMP2088_evm.model.CCMP2088_scf7180000712314.2:0.0000010000)99:0.0101857008,(AlveoDino-Dinophyceae-Polarella_glacialis_CCMP1383_evm.model.CCMP1383_scf7180000541114.7:0.0385000289,AlveoDino-Dinophyceae-Polarella_glacialis_CCMP2088_evm.model.CCMP2088_scf7180000722649.4:0.1974754323)99:0.0126698660)100:0.1794772733)100:0.5715883381)70:0.0469365892,(AlveoDino-Dinophyceae-Heterocapsa_rotundata_MMETSP0503_Transcript_74099_m.153509:0.1204325483,AlveoDino-Dinophyceae-Peridinium_aciculiferum_MMETSP0370_Transcript_56997_m.100229:0.1450889514)87:0.0225103152)78:0.0331156592,(AlveoDino-Dinophyceae-Prorocentrum_minimum_Gene.66459__MMETSP0053_Transcript_36908__g.66459__m.66459:0.3592549924,(((AlveoDino-Dinophyceae-Durusdinium_trenchii_CCMP2556.gene2269.mRNA1:0.2148406471,((AlveoDino-Dinophyceae-Cladocopium_goreaui_evm.model.scf7180000350367.5:0.0139561025,AlveoDino-Dinophyceae-Cladocopium_C92_CC92.gene25808.mRNA1:0.0098438087)99:0.0288891532,AlveoDino-Dinophyceae-Breviolum_minutum_Bmin.gene20816.mRNA1:0.1735930932)79:0.0124356183)100:0.2336928363,((((((AlveoDino-Dinophyceae-Symbiodinium_microadriaticum_CCMP2467_Smic.gene6026.mRNA1:0.0000000000,AlveoDino-Dinophyceae-Symbiodinium_necroappetens_CCMP2469_Snec_CCMP2469.gene3428.mRNA1:0.0000000000):0.0000000000,AlveoDino-Dinophyceae-Symbiodinium_microadriaticum_CassKB8_Smic_CassKB8.gene11492.mRNA1:0.0000000000):0.0000010000,AlveoDino-Dinophyceae-Symbiodinium_microadriaticum_04_503SCI_Smic_04-503SCI.03.gene14751.mRNA1:0.0000010000)75:0.0000024840,AlveoDino-Dinophyceae-Symbiodinium_linucheae_CCMP2456_Slin_CCMP2456.gene20789.mRNA1:0.2206708240)96:0.0078735951,AlveoDino-Dinophyceae-Symbiodinium_tridacnidorum_CCMP2592_Stri_CCMP2592.gene27764.mRNA1:0.0097035966)90:0.0242124817,(AlveoDino-Dinophyceae-Symbiodinium_natans_CCMP2548_Snat_CCMP2548.gene29361.mRNA1:0.0111660218,AlveoDino-Dinophyceae-Symbiodinium_pilosum_CCMP2461_Spil_CCMP2461.gene1947.mRNA1:0.0352847559)92:0.0043042608)99:0.1359421683)100:0.2051834091,AlveoDino-Dinophyceae-Polarella_glacialis_CCMP1383_evm.model.CCMP1383_scf7180000555051.8:0.0939018648)87:0.0930768637)91:0.0218403573)82:0.0283799519,(AlveoDino-Dinophyceae-Gymnodinium_catenatum_GC744_Gene.219045__MMETSP0784_Transcript_111603__g.219045__m.219045:0.1220674906,AlveoDino-Dinophyceae-Gymnodinium_catenatum_GC744_Gene.46422__MMETSP0784_Transcript_24008__g.46422__m.46422:0.0977913752)99:0.0670258574)81:0.0197868705,(AlveoDino-Dinophyceae-Noctiluca_scintillans_MMETSP0253_Transcript_29968_m.54326:0.2573625880,AlveoDino-Dinophyceae-Noctiluca_scintillans_MMETSP0253_Transcript_8720_m.16673:0.2397551703)100:0.1273835007)86:0.0996948742,((((((AlveoDino-Dinophyceae-Alexandrium_tamarense_CCMP1771_Gene.25788__MMETSP0382_Transcript_12880__g.25788__m.25788:0.0224697813,AlveoDino-Dinophyceae-Gambierdiscus_australes_MMETSP0766_Transcript_98345_m.148259:0.0606592263)100:0.0648517608,(AlveoDino-Dinophyceae-Prorocentrum_minimum_MMETSP0055_Transcript_68911_m.120974:0.1498261605,AlveoDino-Dinophyceae-Prorocentrum_minimum_Gene.63801__MMETSP0056_Transcript_34442__g.63801__m.63801:0.1951374737)100:0.2543819571)55:0.0371677340,AlveoDino-Dinophyceae-Heterocapsa_rotundata_MMETSP0503_Transcript_67971_m.141111:0.1950839947)44:0.0171534402,(AlveoDino-Dinophyceae-Peridinium_aciculiferum_MMETSP0370_Transcript_86044_m.153245:0.1257265930,AlveoDino-Dinophyceae-Prorocentrum_minimum_Gene.84724__MMETSP0053_Transcript_46954__g.84724__m.84724:0.4446429377)62:0.0565970783)80:0.0157514694,AlveoDino-Dinophyceae-Karenia_brevis_SP1_Gene.19143__MMETSP0574_Transcript_16205__g.19143__m.19143:0.1604938949)71:0.0346378103,(AlveoDino-Dinophyceae-Peridinium_aciculiferum_MMETSP0370_Transcript_98607_m.176186:0.2706753892,((((AlveoDino-Dinophyceae-Durusdinium_trenchii_sh.g27597.t1:0.2305917070,AlveoDino-Dinophyceae-Breviolum_minutum_Bmin.gene11401.mRNA1:0.0426733420)93:0.0097824081,(AlveoDino-Dinophyceae-Cladocopium_goreaui_evm.model.scf7180000355220.14:0.0000010000,AlveoDino-Dinophyceae-Cladocopium_C92_CC92.gene11998.mRNA1:0.0000010000)99:0.0058052967)97:0.0059800560,AlveoDino-Dinophyceae-Fugacium_kawagutii_Fkaw.gene1501.mRNA1:0.0216973820)100:0.3361419100,((((AlveoDino-Dinophyceae-Symbiodinium_microadriaticum_CCMP2467_Smic.gene11798.mRNA1:0.2584386105,((AlveoDino-Dinophyceae-Symbiodinium_microadriaticum_04_503SCI_Smic_04-503SCI.03.gene23234.mRNA1:0.0000010000,AlveoDino-Dinophyceae-Symbiodinium_microadriaticum_CassKB8_Smic_CassKB8.gene22508.mRNA1:0.0000010000)87:0.0000025551,AlveoDino-Dinophyceae-Symbiodinium_necroappetens_CCMP2469_Snec_CCMP2469.gene24908.mRNA1:0.0238226977)97:0.0147538000)100:0.0957366239,AlveoDino-Dinophyceae-Symbiodinium_linucheae_CCMP2456_Slin_CCMP2456.gene20477.mRNA1:0.0798819062)95:0.0962853366,(AlveoDino-Dinophyceae-Symbiodinium_tridacnidorum_Sh18_Stri.gene21934.mRNA1:0.0632007340,AlveoDino-Dinophyceae-Symbiodinium_tridacnidorum_CCMP2592_Stri_CCMP2592.gene24648.mRNA1:0.0890191577)99:0.1082911843)100:0.1984949123,(((AlveoDino-Dinophyceae-Symbiodinium_microadriaticum_CCMP2467_Smic.gene25738.mRNA1:0.0059727748,AlveoDino-Dinophyceae-Symbiodinium_tridacnidorum_Sh18_Stri.gene18128.mRNA1:0.0000010000)65:0.0000029911,((AlveoDino-Dinophyceae-Symbiodinium_microadriaticum_04_503SCI_Smic_04-503SCI.03.gene24756.mRNA1:0.0129208951,AlveoDino-Dinophyceae-Symbiodinium_necroappetens_CCMP2469_Snec_CCMP2469.gene2414.mRNA1:0.0256061439)80:0.0424827680,AlveoDino-Dinophyceae-Symbiodinium_tridacnidorum_CCMP2592_Stri_CCMP2592.gene30304.mRNA1:0.0440965759)96:0.1474601676)93:0.0108674315,(AlveoDino-Dinophyceae-Symbiodinium_natans_CCMP2548_Snat_CCMP2548.gene27166.mRNA1:0.0000010000,AlveoDino-Dinophyceae-Symbiodinium_pilosum_CCMP2461_Spil_CCMP2461.gene13664.mRNA1:0.0000010000)74:0.0071361809)69:0.0168316145)74:0.0507781106)100:0.1769636064)83:0.0581156873)69:0.0481730264)46:0.0244806920)64:0.0669391037)51:0.0696608211,(AlveoDino-Dinophyceae-Amoebophrya_ceratii.g10059.t1:1.2936641697,Alveolata-Perkinsea-Perkinsus_marinus_ATCC_50983_tr_C5KJ91_C5KJ91_PERM5:0.2179027782)55:0.2476532141)52:0.0450254616,Alveolata-Chromerida-Vitrella_brassicaformis_Vbra_18347:0.2657683873)62:0.1087810108);
```
