## Supplementary material for "Improved *Cladocopium goreaui* genome assembly reveals features of a facultative coral symbiont and the complex evolutionary history of dinoflagellate genes": OG0004960.treEdited.tre

```
(Alveolata-Chromerida-Chromera_velia_Cvel_16980:0.8135222014,(Alveolata-Chromerida-Vitrella_brassicaformis_Vbra_3334:0.2993146479,AlveoDino-Dinophyceae-Amphidinium_gibbosum.g48550.t1:4.8912424869)37:0.1636791959,((((((((AlveoDino-Dinophyceae-Dinophysis_acuminata_DAEP01_MMETSP0797_Transcript_13809_m.27737:0.1810276473,(((AlveoDino-Dinophyceae-Alexandrium_tamarense_CCMP1771_Gene.71636__MMETSP0382_Transcript_35372__g.71636__m.71636:0.0910299524,AlveoDino-Dinophyceae-Gambierdiscus_australes_MMETSP0766_Transcript_74827_m.112568:0.0894920472)100:0.0903403990,AlveoDino-Dinophyceae-Gymnodinium_catenatum_GC744_Gene.89157__MMETSP0784_Transcript_46136__g.89157__m.89157:0.2065754746)72:0.0168430536,((AlveoDino-Dinophyceae-Heterocapsa_rotundata_MMETSP0503_Transcript_16994_m.36358:0.1477334390,AlveoDino-Dinophyceae-Peridinium_aciculiferum_MMETSP0370_Transcript_73643_m.130941:0.2360026653)73:0.0253267677,(((AlveoDino-Dinophyceae-Durusdinium_trenchii_CCMP2556.gene4345.mRNA1:0.0000010093,AlveoDino-Dinophyceae-Durusdinium_trenchii_CCMP2556.gene4387.mRNA1:0.0000010093)100:0.0967146241,((((AlveoDino-Dinophyceae-Symbiodinium_microadriaticum_04_503SCI_Smic_04-503SCI.03.gene14808.mRNA1:0.0000023996,AlveoDino-Dinophyceae-Symbiodinium_microadriaticum_CassKB8_Smic_CassKB8.gene12954.mRNA1:0.0000010093)100:0.1267403504,AlveoDino-Dinophyceae-Symbiodinium_tridacnidorum_CCMP2592_Stri_CCMP2592.gene9786.mRNA1:0.0637870353)100:0.0595452131,AlveoDino-Dinophyceae-Symbiodinium_natans_CCMP2548_Snat_CCMP2548.gene23895.mRNA1:0.0081822968)98:0.0427111388,AlveoDino-Dinophyceae-Symbiodinium_pilosum_CCMP2461_Spil_CCMP2461.gene3165.mRNA1:0.1872181578)90:0.0228785384)96:0.0838997094,(AlveoDino-Dinophyceae-Polarella_glacialis_CCMP2088_evm.model.CCMP2088_scf7180000711468.4:0.0000010093,AlveoDino-Dinophyceae-Polarella_glacialis_CCMP2088_evm.model.CCMP2088_scf7180000721721.1:0.0000010093)100:0.3953490785)100:0.1656552574)91:0.0287045165)80:0.0290990877)82:0.0264185109,AlveoDino-Dinophyceae-Prorocentrum_minimum_Gene.181758__MMETSP0056_Transcript_98209__g.181758__m.181758:0.2594999074)59:0.0236717071,AlveoDino-Dinophyceae-Karenia_brevis_SP1_MMETSP0573_Transcript_11422_m.13943:0.1744967478)62:0.0258044495,(AlveoDino-Dinophyceae-Amphidinium_gibbosum.g3204.t1:0.9909137285,AlveoDino-Dinophyceae-Amphidinium_gibbosum.g15228.t1:0.0429590321)99:0.1203614076)99:0.2342541406,AlveoDino-Dinophyceae-Amoebophrya_ceratii.g2345.t1:0.2933143710)97:0.0882656237,AlveoDino-Dinophyceae-Oxyrrhis_marina_Gene.77789__MMETSP0469_Transcript_52015__g.77789__m.77789:0.4211306099)94:0.0983000940,(AlveoDino-Dinophyceae-Cladocopium_goreaui_evm.model.scf7180000356820.2:3.7760643834,Alveolata-Perkinsea-Perkinsus_marinus_ATCC_50983_tr_C5L674_C5L674_PERM5:1.1349215313)76:0.0726189085)83:0.1099004701,(((((((AlveoDino-Dinophyceae-Alexandrium_tamarense_CCMP1771_Gene.4882__MMETSP0382_Transcript_2345__g.4882__m.4882:0.5865489851,AlveoDino-Dinophyceae-Karenia_brevis_SP1_Gene.6582__MMETSP0574_Transcript_6483__g.6582__m.6582:1.1654675752)100:0.3159720193,(AlveoDino-Dinophyceae-Heterocapsa_rotundata_MMETSP0503_Transcript_10305_m.21828:0.1411557944,AlveoDino-Dinophyceae-Peridinium_aciculiferum_MMETSP0370_Transcript_26168_m.45234:0.1226826314)94:0.0147879337)36:0.0202992923,((AlveoDino-Dinophyceae-Alexandrium_tamarense_CCMP1771_Gene.92134__MMETSP0382_Transcript_45134__g.92134__m.92134:0.0776473689,AlveoDino-Dinophyceae-Gambierdiscus_australes_MMETSP0766_Transcript_55575_m.84093:0.0918404953)100:0.0836019339,(AlveoDino-Dinophyceae-Gymnodinium_catenatum_GC744_Gene.158186__MMETSP0784_Transcript_81831__g.158186__m.158186:0.2471709803,AlveoDino-Dinophyceae-Prorocentrum_minimum_Gene.137700__MMETSP0056_Transcript_74420__g.137700__m.137700:0.1562632382)86:0.0273463554)79:0.0346747625)35:0.0359661621,((AlveoDino-Dinophyceae-Durusdinium_trenchii_sh.g30788.t1:0.0916794511,(AlveoDino-Dinophyceae-Cladocopium_goreaui_evm.model.scf7180000356820.3:0.0000010093,((AlveoDino-Dinophyceae-Cladocopium_C92_CC92.gene23698.mRNA1:0.0000010093,AlveoDino-Dinophyceae-Breviolum_minutum_Bmin.gene5623.mRNA1:0.0086328595)63:0.0025427557,AlveoDino-Dinophyceae-Fugacium_kawagutii_Fkaw.gene25120.mRNA1:0.0122924155)59:0.0025366791)70:0.0138321690)96:0.0068680057,(((((AlveoDino-Dinophyceae-Symbiodinium_microadriaticum_CCMP2467_Smic.gene10129.mRNA1:0.0000000000,AlveoDino-Dinophyceae-Symbiodinium_necroappetens_CCMP2469_Snec_CCMP2469.gene6419.mRNA1:0.0000000000):0.0000000000,AlveoDino-Dinophyceae-Symbiodinium_microadriaticum_CassKB8_Smic_CassKB8.gene24159.mRNA1:0.0000000000):0.0000000000,AlveoDino-Dinophyceae-Symbiodinium_linucheae_CCMP2456_Slin_CCMP2456.gene14160.mRNA1:0.0000000000):0.0000010093,AlveoDino-Dinophyceae-Symbiodinium_microadriaticum_04_503SCI_Smic_04-503SCI.03.gene13551.mRNA1:0.0000010093)100:0.0017530923,AlveoDino-Dinophyceae-Symbiodinium_pilosum_CCMP2461_Spil_CCMP2461.gene7608.mRNA1:0.0056692009)98:0.0200162355)100:0.1317399818)43:0.2617744295,AlveoDino-Dinophyceae-Amoebophrya_ceratii.g12603.t1:0.3429485058)39:0.1912043505,AlveoDino-Dinophyceae-Oxyrrhis_marina_Gene.127530__MMETSP0469_Transcript_85171__g.127530__m.127530:0.3928233229)39:0.0518707301,Alveolata-Perkinsea-Perkinsus_marinus_ATCC_50983_tr_C5K859_C5K859_PERM5:1.2859464103)38:0.0837522534)39:0.2792255894);
```
