## Supplementary material for "Improved *Cladocopium goreaui* genome assembly reveals features of a facultative coral symbiont and the complex evolutionary history of dinoflagellate genes": OG0005086.treEdited.tre

```
(Alveolata-Apicomplexa-Plasmodium_falciparum_XP_001352006.1:0.5803381051,(Alveolata-Apicomplexa-Toxoplasma_gondii_XP_018635639.1:0.5315511307,Alveolata-Chromerida-Chromera_velia_Cvel_6711:0.7665173865)38:0.1213293366,((Alveolata-Chromerida-Vitrella_brassicaformis_Vbra_20838:0.5947153922,AlveoDino-Dinophyceae-Oxyrrhis_marina_Gene.129564__MMETSP0469_Transcript_86496__g.129564__m.129564:0.9770052756)89:0.3470021294,((((((AlveoDino-Dinophyceae-Dinophysis_acuminata_DAEP01_MMETSP0797_Transcript_39165_m.77911:0.2818726002,(AlveoDino-Dinophyceae-Alexandrium_tamarense_CCMP1771_Gene.54724__MMETSP0382_Transcript_27016__g.54724__m.54724:0.1599278693,(AlveoDino-Dinophyceae-Gambierdiscus_australes_MMETSP0766_Transcript_37547_m.56553:0.0431520737,(AlveoDino-Dinophyceae-Karenia_brevis_SP1_Gene.20211__MMETSP0574_Transcript_17009__g.20211__m.20211:2.1439650882,AlveoDino-Dinophyceae-Polarella_glacialis_CCMP1383_evm.model.CCMP1383_scf7180000597922.8:0.8527170496)92:1.0150192050)76:0.0817387575)79:0.2041609587)66:0.0522412791,((AlveoDino-Dinophyceae-Prorocentrum_minimum_Gene.1953__MMETSP0053_Transcript_1111__g.1953__m.1953:2.9485095461,AlveoDino-Dinophyceae-Prorocentrum_minimum_Gene.14938__MMETSP0056_Transcript_8260__g.14938__m.14938:0.0000020393)75:0.2058272739,AlveoDino-Dinophyceae-Polarella_glacialis_CCMP1383_evm.model.CCMP1383_scf7180000591822.3:0.2726682625)74:0.0916798922)66:0.1126512217,((AlveoDino-Dinophyceae-Heterocapsa_rotundata_MMETSP0503_Transcript_74043_m.153364:0.0818818534,AlveoDino-Dinophyceae-Peridinium_aciculiferum_MMETSP0370_Transcript_60114_m.106029:0.5062523039)73:0.0603548523,((AlveoDino-Dinophyceae-Durusdinium_trenchii_sh.g16093.t1:0.2599647934,(((AlveoDino-Dinophyceae-Cladocopium_C15_evm.model.scaffold_8552.1:0.0000024015,AlveoDino-Dinophyceae-Breviolum_minutum_Bmin.gene27168.mRNA1:0.0585293265)78:0.0113880281,(AlveoDino-Dinophyceae-Cladocopium_goreaui_evm.model.scf7180000354952.2:0.0000010000,AlveoDino-Dinophyceae-Cladocopium_C92_CC92.gene30001.mRNA1:0.0000010000)73:0.0000024631)83:0.0376774545,AlveoDino-Dinophyceae-Fugacium_kawagutii_Fkaw.gene27823.mRNA1:0.0519490854)89:0.0772436846)96:0.1026356745,(((((AlveoDino-Dinophyceae-Symbiodinium_microadriaticum_CCMP2467_Smic.gene6605.mRNA1:0.0000010000,AlveoDino-Dinophyceae-Symbiodinium_microadriaticum_04_503SCI_Smic_04-503SCI.03.gene13335.mRNA1:0.0000010000)99:0.0116799424,AlveoDino-Dinophyceae-Symbiodinium_necroappetens_CCMP2469_Snec_CCMP2469.gene17631.mRNA1:0.0351382915)85:0.0216413814,AlveoDino-Dinophyceae-Symbiodinium_tridacnidorum_CCMP2592_Stri_CCMP2592.gene11530.mRNA1:0.0267275773)94:0.0144288387,AlveoDino-Dinophyceae-Symbiodinium_natans_CCMP2548_Snat_CCMP2548.gene1960.mRNA1:0.0975705088)96:0.0476229560,AlveoDino-Dinophyceae-Symbiodinium_pilosum_CCMP2461_Spil_CCMP2461.gene12802.mRNA1:0.1082706058)96:0.1012622202)82:0.0752735215)62:0.0275002301)68:0.1382078688,((AlveoDino-Dinophyceae-Karenia_brevis_SP1_MMETSP0573_Transcript_65223_m.77895:1.9901123491,AlveoDino-Dinophyceae-Noctiluca_scintillans_MMETSP0253_Transcript_17252_m.31787:0.2397338340)77:0.1592070819,(Alveolata-Perkinsea-Perkinsus_marinus_ATCC_50983_tr_C5L140_C5L140_PERM5:0.0000010000,Alveolata-Perkinsea-Perkinsus_marinus_ATCC_50983_tr_C5LYP8_C5LYP8_PERM5:0.0214772630)100:1.2015383830)21:0.0073638659)31:0.1171623325,((AlveoDino-Dinophyceae-Gymnodinium_catenatum_GC744_Gene.63967__MMETSP0784_Transcript_33417__g.63967__m.63967:0.3579141627,((AlveoDino-Dinophyceae-Karenia_brevis_SP1_MMETSP0573_Transcript_29132_m.34876:1.6201073235,AlveoDino-Dinophyceae-Karenia_brevis_SP1_Gene.10616__MMETSP0574_Transcript_9846__g.10616__m.10616:2.0150951584)93:0.4477927595,(AlveoDino-Dinophyceae-Karenia_brevis_SP1_MMETSP0573_Transcript_43679_m.52862:0.6036153128,AlveoDino-Dinophyceae-Karenia_brevis_SP1_Gene.23661__MMETSP0574_Transcript_19747__g.23661__m.23661:1.2422946889)91:1.3074208850)61:0.6482728333)47:0.1050004194,AlveoDino-Dinophyceae-Amoebophrya_ceratii.g6204.t1:1.7141750494)44:0.1633874665)34:0.1201215573,((((((AlveoDino-Dinophyceae-Alexandrium_tamarense_CCMP1771_Gene.195568__MMETSP0382_Transcript_94399__g.195568__m.195568:0.0596417846,AlveoDino-Dinophyceae-Prorocentrum_minimum_Gene.148207__MMETSP0056_Transcript_80136__g.148207__m.148207:0.3859311614)98:0.0580153524,AlveoDino-Dinophyceae-Gambierdiscus_australes_MMETSP0766_Transcript_42498_m.63837:0.2555456844)97:0.0638426837,AlveoDino-Dinophyceae-Amphidinium_gibbosum.g34632.t1:0.2163249753)96:0.0319192680,(AlveoDino-Dinophyceae-Peridinium_aciculiferum_MMETSP0370_Transcript_92409_m.164827:0.3537699585,(((AlveoDino-Dinophyceae-Durusdinium_trenchii_sh.g4545.t1:0.3481718688,(AlveoDino-Dinophyceae-Cladocopium_C92_CC92.gene16593.mRNA1:0.0837823606,AlveoDino-Dinophyceae-Breviolum_minutum_Bmin.gene8458.mRNA1:0.1539185218)99:0.0814710198)96:0.0725840811,((((AlveoDino-Dinophyceae-Symbiodinium_microadriaticum_CCMP2467_Smic.gene18377.mRNA1:0.0000000000,AlveoDino-Dinophyceae-Symbiodinium_necroappetens_CCMP2469_Snec_CCMP2469.gene13646.mRNA1:0.0000000000):0.0000010000,AlveoDino-Dinophyceae-Symbiodinium_microadriaticum_04_503SCI_Smic_04-503SCI.03.gene12111.mRNA1:0.0000010000)99:0.0111365889,AlveoDino-Dinophyceae-Symbiodinium_linucheae_CCMP2456_Slin_CCMP2456.gene3382.mRNA1:0.0000023510)91:0.0659773250,AlveoDino-Dinophyceae-Symbiodinium_pilosum_CCMP2461_Spil_CCMP2461.gene3828.mRNA1:0.0424374480)65:0.1019155935)100:0.2424125573,AlveoDino-Dinophyceae-Polarella_glacialis_CCMP1383_evm.model.CCMP1383_scf7180000543980.8:0.2714638236)74:0.0628727578)92:0.0412281333)97:0.0858933633,AlveoDino-Dinophyceae-Gymnodinium_catenatum_GC744_Gene.74466__MMETSP0784_Transcript_39008__g.74466__m.74466:0.3463029739)95:0.0516657432,AlveoDino-Dinophyceae-Noctiluca_scintillans_MMETSP0253_Transcript_43439_m.77962:0.2422241343)99:0.5259522950)38:0.2470519237)29:0.0148848566);
```
