## Supplementary material for "Improved *Cladocopium goreaui* genome assembly reveals features of a facultative coral symbiont and the complex evolutionary history of dinoflagellate genes": OG0005418.treEdited.tre

```
(Alveolata-Apicomplexa-Toxoplasma_gondii_XP_002368407.1:1.5638310133,(((((AlveoDino-Dinophyceae-Dinophysis_acuminata_DAEP01_MMETSP0797_Transcript_38324_m.76268:1.1336390897,AlveoDino-Dinophyceae-Polarella_glacialis_CCMP1383_evm.model.CCMP1383_scf7180000544428.5:0.2990282580)93:0.2960664932,((AlveoDino-Dinophyceae-Cladocopium_C15_evm.model.scaffold_7891.2:0.1489109558,AlveoDino-Dinophyceae-Breviolum_minutum_Bmin.gene13485.mRNA1:0.0749742735)99:0.0918313051,AlveoDino-Dinophyceae-Fugacium_kawagutii_Fkaw.gene11752.mRNA1:0.0524256256)100:0.2712371655)93:0.2306273617,(AlveoDino-Dinophyceae-Alexandrium_tamarense_CCMP1771_Gene.2479__MMETSP0382_Transcript_1248__g.2479__m.2479:0.3738382608,AlveoDino-Dinophyceae-Gymnodinium_catenatum_GC744_Gene.86255__MMETSP0784_Transcript_44808__g.86255__m.86255:0.5856781845)98:0.3088670619)71:0.1542776260,AlveoDino-Dinophyceae-Noctiluca_scintillans_MMETSP0253_Transcript_14702_m.27510:0.8124418084)97:0.2534704657,AlveoDino-Dinophyceae-Prorocentrum_minimum_Gene.60859__MMETSP0056_Transcript_32827__g.60859__m.60859:0.4702740401)98:0.4295753224,((((AlveoDino-Dinophyceae-Dinophysis_acuminata_DAEP01_MMETSP0797_Transcript_56054_m.111284:0.1393565535,(AlveoDino-Dinophyceae-Prorocentrum_minimum_Gene.23120__MMETSP0053_Transcript_12698__g.23120__m.23120:0.0391973418,AlveoDino-Dinophyceae-Prorocentrum_minimum_MMETSP0057_Transcript_115206_m.213788:0.1557983219)99:0.3388756258)77:0.0547442055,(AlveoDino-Dinophyceae-Dinophysis_acuminata_DAEP01_MMETSP0797_Transcript_56057_m.111292:0.0351576015,AlveoDino-Dinophyceae-Dinophysis_acuminata_DAEP01_MMETSP0797_Transcript_56058_m.111294:0.0760845900)96:0.0672836032)48:0.0000029728,(((((((AlveoDino-Dinophyceae-Dinophysis_acuminata_DAEP01_MMETSP0797_Transcript_9540_m.18949:0.1464083915,AlveoDino-Dinophyceae-Dinophysis_acuminata_DAEP01_MMETSP0797_Transcript_9541_m.18952:0.2254597400)72:0.0241152189,((AlveoDino-Dinophyceae-Karenia_brevis_SP1_MMETSP0573_Transcript_30322_m.36112:0.6545870509,(AlveoDino-Dinophyceae-Breviolum_minutum_Bmin.gene22923.mRNA1:0.3490122238,(AlveoDino-Dinophyceae-Polarella_glacialis_CCMP1383_evm.model.CCMP1383_scf7180000593478.26:0.0000010000,AlveoDino-Dinophyceae-Polarella_glacialis_CCMP2088_evm.model.CCMP2088_scf7180000674752.7:0.0000010000)100:0.1859829011)94:0.0802863866)89:0.1240729531,(AlveoDino-Dinophyceae-Heterocapsa_rotundata_MMETSP0503_Transcript_55915_m.116322:0.2157401638,AlveoDino-Dinophyceae-Peridinium_aciculiferum_MMETSP0370_Transcript_95149_m.169661:0.1431050987)95:0.1455262211)18:0.0148838539)20:0.0409991354,((AlveoDino-Dinophyceae-Alexandrium_tamarense_CCMP1771_Gene.255537__MMETSP0382_Transcript_123449__g.255537__m.255537:0.1679825386,AlveoDino-Dinophyceae-Gambierdiscus_australes_MMETSP0766_Transcript_76797_m.115674:0.0803228449)98:0.0815504338,(AlveoDino-Dinophyceae-Noctiluca_scintillans_MMETSP0253_Transcript_49663_m.89606:0.2359107571,AlveoDino-Dinophyceae-Amphidinium_gibbosum.g4244.t1:0.8260279158)89:0.2192515178)60:0.0512687784)99:1.0456389450,(AlveoDino-Dinophyceae-Noctiluca_scintillans_MMETSP0253_Transcript_12699_m.23909:0.3811369250,AlveoDino-Dinophyceae-Amphidinium_gibbosum.g43288.t1:0.6399840767)73:0.0711162202)47:0.0676851816,(AlveoDino-Dinophyceae-Gymnodinium_catenatum_GC744_Gene.94256__MMETSP0784_Transcript_48534__g.94256__m.94256:0.3693971228,AlveoDino-Dinophyceae-Karenia_brevis_SP1_MMETSP0573_Transcript_37427_m.44998:0.2933624078)39:0.0586647143)61:0.1458753637,((((((AlveoDino-Dinophyceae-Alexandrium_tamarense_CCMP1771_MMETSP0380_Transcript_4293_m.2957:0.0067161548,AlveoDino-Dinophyceae-Alexandrium_tamarense_CCMP1771_Gene.182530__MMETSP0384_Transcript_111526__g.182530__m.182530:0.0129786307)100:0.0143205864,AlveoDino-Dinophyceae-Alexandrium_tamarense_CCMP1771_Gene.113885__MMETSP0382_Transcript_55191__g.113885__m.113885:0.0000020942)97:0.0168467623,(AlveoDino-Dinophyceae-Gambierdiscus_australes_MMETSP0766_Transcript_36358_m.54932:0.0787611524,AlveoDino-Dinophyceae-Gambierdiscus_australes_MMETSP0766_Transcript_50265_m.75765:0.0848320764)98:0.0741210845)81:0.0147981719,AlveoDino-Dinophyceae-Alexandrium_tamarense_CCMP1771_Gene.87218__MMETSP0382_Transcript_42756__g.87218__m.87218:0.0796042644)93:0.0404171116,AlveoDino-Dinophyceae-Gambierdiscus_australes_MMETSP0766_Transcript_36356_m.54927:0.1091531268)68:0.0280059542,AlveoDino-Dinophyceae-Gambierdiscus_australes_MMETSP0766_Transcript_32375_m.48806:0.1105985025)98:0.0763548612)54:0.0420558116,(AlveoDino-Dinophyceae-Peridinium_aciculiferum_MMETSP0370_Transcript_73207_m.130208:0.1370810962,(((((AlveoDino-Dinophyceae-Durusdinium_trenchii_CCMP2556.gene24628.mRNA1:0.0000010000,AlveoDino-Dinophyceae-Durusdinium_trenchii_sh.g3638.t1:0.0462967884)99:0.0071625853,AlveoDino-Dinophyceae-Breviolum_minutum_Bmin.gene13486.mRNA1:0.0566388610)87:0.0151689899,((AlveoDino-Dinophyceae-Cladocopium_goreaui_evm.model.scf7180000355719.11:0.0000010000,AlveoDino-Dinophyceae-Cladocopium_goreaui_evm.model.scf7180000357077.1:0.0000010000)60:0.0000026132,((AlveoDino-Dinophyceae-Cladocopium_goreaui_evm.model.scf7180000356422.1:0.0136044361,AlveoDino-Dinophyceae-Fugacium_kawagutii_Fkaw.gene11750.mRNA1:0.1143613876)96:0.0264665925,AlveoDino-Dinophyceae-Cladocopium_C92_CC92.gene10740.mRNA1:0.0137180031)61:0.0000026063)89:0.0195510344)93:0.0289227851,((((AlveoDino-Dinophyceae-Symbiodinium_microadriaticum_CassKB8_Smic_CassKB8.gene17188.mRNA1:0.0000010000,AlveoDino-Dinophyceae-Symbiodinium_linucheae_CCMP2456_Slin_CCMP2456.gene17650.mRNA1:0.0000010000)63:0.0000010000,AlveoDino-Dinophyceae-Symbiodinium_necroappetens_CCMP2469_Snec_CCMP2469.gene7111.mRNA1:0.0067091872)99:0.0203272645,AlveoDino-Dinophyceae-Symbiodinium_natans_CCMP2548_Snat_CCMP2548.gene9889.mRNA1:0.0068477730)70:0.0000023747,AlveoDino-Dinophyceae-Symbiodinium_pilosum_CCMP2461_Spil_CCMP2461.gene10724.mRNA1:0.0077477153)100:0.0574232472)98:0.1094650711,((AlveoDino-Dinophyceae-Polarella_glacialis_CCMP1383_evm.model.CCMP1383_scf7180000541910.1:0.0000010000,AlveoDino-Dinophyceae-Polarella_glacialis_CCMP2088_evm.model.CCMP2088_scf7180000721107.1:0.0000010000)98:0.0100031461,(AlveoDino-Dinophyceae-Polarella_glacialis_CCMP1383_evm.model.CCMP1383_scf7180000596116.12:0.0000010000,AlveoDino-Dinophyceae-Polarella_glacialis_CCMP2088_evm.model.CCMP2088_scf7180000679750.9:0.0000010000)65:0.0000010000)99:0.1356716657)98:0.1924895784)80:0.0560618323)47:0.0678781412)45:0.3709233395,((AlveoDino-Dinophyceae-Karenia_brevis_SP1_MMETSP0573_Transcript_11424_m.13949:1.8748768955,(AlveoDino-Dinophyceae-Cladocopium_goreaui_evm.model.scf7180000354232.9:0.9962344800,Alveolata-Perkinsea-Perkinsus_marinus_ATCC_50983_tr_C5KYA6_C5KYA6_PERM5:0.9503755957)99:0.3132528909)97:0.5505265814,AlveoDino-Dinophyceae-Oxyrrhis_marina_Gene.193599__MMETSP0469_Transcript_129142__g.193599__m.193599:1.4396715862)90:0.7839014228)100:1.1943259510);
```
