## Supplementary material for "Improved *Cladocopium goreaui* genome assembly reveals features of a facultative coral symbiont and the complex evolutionary history of dinoflagellate genes": OG0005506.treEdited.tre

```
(Alveolata-Chromerida-Vitrella_brassicaformis_Vbra_3325:0.9837750550,(((((((((((((((((((((AlveoDino-Dinophyceae-Dinophysis_acuminata_DAEP01_MMETSP0797_Transcript_23786_m.47082:0.2508618324,(AlveoDino-Dinophyceae-Gymnodinium_catenatum_GC744_Gene.192396__MMETSP0784_Transcript_97848__g.192396__m.192396:0.4573084819,AlveoDino-Dinophyceae-Noctiluca_scintillans_MMETSP0253_Transcript_6237_m.11886:0.3720787054)95:0.2307473815)83:0.0884164226,(AlveoDino-Dinophyceae-Heterocapsa_rotundata_MMETSP0503_Transcript_73846_m.152940:0.6182472751,(AlveoDino-Dinophyceae-Prorocentrum_minimum_Gene.80343__MMETSP0053_Transcript_44518__g.80343__m.80343:0.0000010000,AlveoDino-Dinophyceae-Prorocentrum_minimum_MMETSP0057_Transcript_78269_m.144680:0.0000022198)100:0.4598463861)39:0.0933857709)53:0.0712648433,(AlveoDino-Dinophyceae-Karenia_brevis_SP1_MMETSP0573_Transcript_27262_m.32589:0.4710056154,AlveoDino-Dinophyceae-Karenia_brevis_SP1_Gene.16022__MMETSP0574_Transcript_13913__g.16022__m.16022:1.5882910259)53:0.1167585530)55:0.0628110364,((((AlveoDino-Dinophyceae-Alexandrium_tamarense_CCMP1771_Gene.256527__MMETSP0382_Transcript_123903__g.256527__m.256527:0.2934295691,(AlveoDino-Dinophyceae-Prorocentrum_minimum_Gene.89696__MMETSP0053_Transcript_49625__g.89696__m.89696:0.0000010000,AlveoDino-Dinophyceae-Prorocentrum_minimum_MMETSP0055_Transcript_50570_m.88557:0.0000023085)100:0.3407686235)76:0.0607778982,AlveoDino-Dinophyceae-Polarella_glacialis_CCMP1383_evm.model.CCMP1383_scf7180000595203.7:0.4037519824)42:0.0339852715,(AlveoDino-Dinophyceae-Gymnodinium_catenatum_GC744_Gene.40424__MMETSP0784_Transcript_20838__g.40424__m.40424:0.2891269531,AlveoDino-Dinophyceae-Gymnodinium_catenatum_GC744_Gene.134731__MMETSP0784_Transcript_69845__g.134731__m.134731:0.2451625789)98:0.1840349241)44:0.0820124043,(((AlveoDino-Dinophyceae-Durusdinium_trenchii_CCMP2556.gene25589.mRNA1:0.0000000000,AlveoDino-Dinophyceae-Durusdinium_trenchii_sh.g22670.t1:0.0000000000):0.0000010000,AlveoDino-Dinophyceae-Durusdinium_trenchii_CCMP2556.gene25285.mRNA1:0.0000010000)100:0.1001564347,AlveoDino-Dinophyceae-Breviolum_minutum_Bmin.gene12009.mRNA1:0.1152907221)100:0.3301818020)94:0.2302058757)90:0.2028106763,AlveoDino-Dinophyceae-Polarella_glacialis_CCMP1383_evm.model.CCMP1383_scf7180000542980.2:0.4456453973)100:0.4047685176,(((((AlveoDino-Dinophyceae-Symbiodinium_microadriaticum_CCMP2467_Smic.gene11438.mRNA1:0.0000000000,AlveoDino-Dinophyceae-Symbiodinium_necroappetens_CCMP2469_Snec_CCMP2469.gene16225.mRNA1:0.0000000000):0.0000010000,AlveoDino-Dinophyceae-Symbiodinium_microadriaticum_04_503SCI_Smic_04-503SCI.03.gene15310.mRNA1:0.0000010000)96:0.0105263790,(AlveoDino-Dinophyceae-Symbiodinium_linucheae_CCMP2456_Slin_CCMP2456.gene4731.mRNA1:0.0000022548,(AlveoDino-Dinophyceae-Symbiodinium_tridacnidorum_Sh18_Stri.gene7275.mRNA1:0.0000010000,AlveoDino-Dinophyceae-Symbiodinium_tridacnidorum_CCMP2592_Stri_CCMP2592.gene7063.mRNA1:0.0000010000)100:0.0610625463)98:0.0129865904)95:0.0377839730,AlveoDino-Dinophyceae-Symbiodinium_pilosum_CCMP2461_Spil_CCMP2461.gene10976.mRNA1:0.0621357638)89:0.0147779509,AlveoDino-Dinophyceae-Symbiodinium_natans_CCMP2548_Snat_CCMP2548.gene99.mRNA1:0.0227863820)98:0.3131947708)91:0.1062657611,AlveoDino-Dinophyceae-Durusdinium_trenchii_CCMP2556.gene15117.mRNA1:0.0870973792)84:0.1072454447,AlveoDino-Dinophyceae-Breviolum_minutum_Bmin.gene8889.mRNA1:0.4172730109)93:0.0972497938,(AlveoDino-Dinophyceae-Cladocopium_goreaui_evm.model.scf7180000353477.33:0.0000026705,AlveoDino-Dinophyceae-Cladocopium_C92_CC92.gene2770.mRNA1:0.2272543828)75:0.2888766794)100:2.4489821620,AlveoDino-Dinophyceae-Symbiodinium_microadriaticum_CassKB8_Smic_CassKB8.gene866.mRNA1:0.3383923618)62:0.0895224424,AlveoDino-Dinophyceae-Cladocopium_C15_evm.model.scaffold_6004.1:0.0000025675)66:0.0142360513,(AlveoDino-Dinophyceae-Durusdinium_trenchii_sh.g25122.t1:0.0000010000,AlveoDino-Dinophyceae-Durusdinium_trenchii_sh.g25122.t2:0.0000010000)67:0.0000023082)72:0.0666321497,(AlveoDino-Dinophyceae-Polarella_glacialis_CCMP1383_evm.model.CCMP1383_scf7180000588159.5:0.0000010000,AlveoDino-Dinophyceae-Polarella_glacialis_CCMP2088_evm.model.CCMP2088_scf7180000712308.14:0.0000010000)100:0.1005004710)62:0.0279644263,AlveoDino-Dinophyceae-Alexandrium_tamarense_CCMP1771_Gene.158981__MMETSP0382_Transcript_76437__g.158981__m.158981:0.0734057100)60:0.0293861737,AlveoDino-Dinophyceae-Gambierdiscus_australes_MMETSP0766_Transcript_27871_m.42188:0.0180063732)68:0.0503798629,AlveoDino-Dinophyceae-Dinophysis_acuminata_DAEP01_MMETSP0797_Transcript_3309_m.6623:0.0661742960)70:0.1341099820,(AlveoDino-Dinophyceae-Gymnodinium_catenatum_GC744_Gene.14332__MMETSP0784_Transcript_8301__g.14332__m.14332:0.3905052431,AlveoDino-Dinophyceae-Karenia_brevis_SP1_MMETSP0573_Transcript_56447_m.67193:0.1516345901)96:0.0682053497)69:0.1071435003,AlveoDino-Dinophyceae-Amphidinium_gibbosum.g77084.t1:0.1848537171)68:0.0496500456,((AlveoDino-Dinophyceae-Heterocapsa_rotundata_MMETSP0503_Transcript_39376_m.83156:0.0899798321,(AlveoDino-Dinophyceae-Prorocentrum_minimum_MMETSP0055_Transcript_5592_m.10328:0.0000028199,AlveoDino-Dinophyceae-Prorocentrum_minimum_Gene.217890__MMETSP0056_Transcript_118238__g.217890__m.217890:0.5432101833)100:0.0939511236)90:0.0552885754,AlveoDino-Dinophyceae-Peridinium_aciculiferum_MMETSP0370_Transcript_7134_m.12081:0.1589639933)100:0.1826063555)64:0.0943316540,AlveoDino-Dinophyceae-Oxyrrhis_marina_Gene.61118__MMETSP0469_Transcript_41301__g.61118__m.61118:0.4514549662)68:0.0625818825,Alveolata-Perkinsea-Perkinsus_marinus_ATCC_50983_tr_C5KCJ8_C5KCJ8_PERM5:0.4038878403)32:0.0000025462,AlveoDino-Dinophyceae-Amoebophrya_ceratii.g12679.t1:0.3885041051);
```
