## Supplementary material for "Improved *Cladocopium goreaui* genome assembly reveals features of a facultative coral symbiont and the complex evolutionary history of dinoflagellate genes": OG0005557.treEdited.tre

```
(Alveolata-Apicomplexa-Plasmodium_falciparum_XP_966102.1:0.9314348399,Alveolata-Apicomplexa-Toxoplasma_gondii_XP_002371424.1:0.5977825761,((Alveolata-Chromerida-Chromera_velia_Cvel_23801:1.0824023442,((((((((AlveoDino-Dinophyceae-Alexandrium_tamarense_CCMP1771_Gene.96524__MMETSP0382_Transcript_47380__g.96524__m.96524:0.1098726120,(((AlveoDino-Dinophyceae-Alexandrium_tamarense_CCMP1771_Gene.184489__MMETSP0382_Transcript_89154__g.184489__m.184489:0.0840702116,AlveoDino-Dinophyceae-Prorocentrum_minimum_Gene.55709__MMETSP0056_Transcript_30128__g.55709__m.55709:0.2566210852)91:0.1012583930,(AlveoDino-Dinophyceae-Cladocopium_C92_CC92.gene96.mRNA1:0.4616021258,((AlveoDino-Dinophyceae-Symbiodinium_microadriaticum_CCMP2467_Smic.gene29588.mRNA1:0.0772726160,(AlveoDino-Dinophyceae-Symbiodinium_linucheae_CCMP2456_Slin_CCMP2456.gene7341.mRNA1:0.0000009994,AlveoDino-Dinophyceae-Symbiodinium_tridacnidorum_Sh18_Stri.gene21107.mRNA1:0.0645634200)84:0.0015052664)94:0.0626175211,(AlveoDino-Dinophyceae-Symbiodinium_natans_CCMP2548_Snat_CCMP2548.gene5266.mRNA1:0.0351892198,AlveoDino-Dinophyceae-Symbiodinium_pilosum_CCMP2461_Spil_CCMP2461.gene20269.mRNA1:0.0304674506)85:0.0485196360)93:0.2334751364)87:0.1288399122)74:0.0168354435,AlveoDino-Dinophyceae-Polarella_glacialis_CCMP2088_evm.model.CCMP2088_scf7180000688626.2:0.0717673371)100:2.8741467000)46:0.0000026581,AlveoDino-Dinophyceae-Gambierdiscus_australes_MMETSP0766_Transcript_73090_m.110037:0.0664080629)74:0.0652705039,(((AlveoDino-Dinophyceae-Heterocapsa_rotundata_MMETSP0503_Transcript_51435_m.107486:0.1137639962,((AlveoDino-Dinophyceae-Peridinium_aciculiferum_MMETSP0370_Transcript_14173_m.24049:0.0448613402,AlveoDino-Dinophyceae-Peridinium_aciculiferum_MMETSP0371_Transcript_1799_m.3072:0.0513243092)91:0.0269198715,AlveoDino-Dinophyceae-Peridinium_aciculiferum_MMETSP0371_Transcript_1795_m.3064:0.0669455544)99:0.0911893945)87:0.0389951188,(AlveoDino-Dinophyceae-Prorocentrum_minimum_MMETSP0055_Transcript_25586_m.45146:0.0274190221,AlveoDino-Dinophyceae-Prorocentrum_minimum_MMETSP0057_Transcript_45139_m.82869:0.0079238860)99:0.1859571928)52:0.0399685650,(((((AlveoDino-Dinophyceae-Durusdinium_trenchii_sh.g11234.t1:0.0943705902,AlveoDino-Dinophyceae-Breviolum_minutum_Bmin.gene18743.mRNA1:0.0084471669)79:0.0082352431,AlveoDino-Dinophyceae-Fugacium_kawagutii_Fkaw.gene5811.mRNA1:0.1555595723)58:0.0094820679,(AlveoDino-Dinophyceae-Cladocopium_goreaui_evm.model.scf7180000356707.8:0.0050223734,AlveoDino-Dinophyceae-Cladocopium_C92_CC92.gene95.mRNA1:0.0050219027)99:0.0150230514)81:0.0251988918,((((((AlveoDino-Dinophyceae-Symbiodinium_microadriaticum_CCMP2467_Smic.gene20452.mRNA1:0.0000000000,AlveoDino-Dinophyceae-Symbiodinium_necroappetens_CCMP2469_Snec_CCMP2469.gene6319.mRNA1:0.0000000000):0.0000000000,AlveoDino-Dinophyceae-Symbiodinium_tridacnidorum_Sh18_Stri.gene21108.mRNA1:0.0000000000):0.0000009994,(AlveoDino-Dinophyceae-Symbiodinium_microadriaticum_04_503SCI_Smic_04-503SCI.03.gene11301.mRNA1:0.0000009994,AlveoDino-Dinophyceae-Symbiodinium_microadriaticum_CassKB8_Smic_CassKB8.gene16365.mRNA1:0.0000009994)39:0.0000009994)44:0.0000009994,AlveoDino-Dinophyceae-Symbiodinium_linucheae_CCMP2456_Slin_CCMP2456.gene7340.mRNA1:0.0049575024)84:0.0097933828,AlveoDino-Dinophyceae-Symbiodinium_tridacnidorum_CCMP2592_Stri_CCMP2592.gene6561.mRNA1:0.0000023808)94:0.0090479953,(AlveoDino-Dinophyceae-Symbiodinium_natans_CCMP2548_Snat_CCMP2548.gene5267.mRNA1:0.0159915987,AlveoDino-Dinophyceae-Symbiodinium_pilosum_CCMP2461_Spil_CCMP2461.gene20270.mRNA1:0.0347779833)63:0.0100440374)97:0.0344830619)95:0.0158447468,(AlveoDino-Dinophyceae-Polarella_glacialis_CCMP1383_evm.model.CCMP1383_scf7180000562890.2:0.0990449893,((AlveoDino-Dinophyceae-Polarella_glacialis_CCMP1383_evm.model.CCMP1383_scf7180000591224.5:0.0000009994,AlveoDino-Dinophyceae-Polarella_glacialis_CCMP2088_evm.model.CCMP2088_scf7180000712854.3:0.0152705982)49:0.0000009994,AlveoDino-Dinophyceae-Polarella_glacialis_CCMP1383_evm.model.CCMP1383_scf7180000578095.12:0.0000009994)99:0.0656196522)98:0.0563363632)98:0.0498560468)46:0.0089658017)53:0.0253500551,((AlveoDino-Dinophyceae-Gymnodinium_catenatum_GC744_Gene.203887__MMETSP0784_Transcript_104113__g.203887__m.203887:0.0649320569,AlveoDino-Dinophyceae-Gymnodinium_catenatum_GC744_Gene.203896__MMETSP0784_Transcript_104116__g.203896__m.203896:0.0372007702)100:0.0904839914,(AlveoDino-Dinophyceae-Karenia_brevis_SP1_MMETSP0573_Transcript_28234_m.33822:0.0764821910,AlveoDino-Dinophyceae-Karenia_brevis_SP1_Gene.21367__MMETSP0574_Transcript_17971__g.21367__m.21367:0.0612325021)100:0.2552693598)37:0.0067899304)54:0.0770924693,AlveoDino-Dinophyceae-Noctiluca_scintillans_MMETSP0253_Transcript_52741_m.95856:0.1977084089)93:0.1623652730,AlveoDino-Dinophyceae-Amoebophrya_ceratii.g7315.t1:0.6682784320)98:0.1649761193,AlveoDino-Dinophyceae-Oxyrrhis_marina_Gene.3945__MMETSP0468_Transcript_2709__g.3945__m.3945:0.5110963850)99:0.2353516814,Alveolata-Perkinsea-Perkinsus_marinus_ATCC_50983_tr_C5KEF1_C5KEF1_PERM5:0.5902735881)100:0.5155077208)93:0.2239911960,Alveolata-Chromerida-Vitrella_brassicaformis_Vbra_13736:0.7402149311)100:0.6019726013);
```
