## Supplementary material for "Improved *Cladocopium goreaui* genome assembly reveals features of a facultative coral symbiont and the complex evolutionary history of dinoflagellate genes": OG0005713.treEdited.tre

```
(Alveolata-Apicomplexa-Plasmodium_falciparum_XP_001347918.1:0.9901432967,Alveolata-Apicomplexa-Toxoplasma_gondii_XP_002368355.2:0.4983206697,((Alveolata-Chromerida-Chromera_velia_Cvel_18131:0.8284356473,(Alveolata-Perkinsea-Perkinsus_marinus_ATCC_50983_tr_C5LVC3_C5LVC3_PERM5:0.0000023951,Alveolata-Perkinsea-Perkinsus_marinus_ATCC_50983_tr_C5LYL3_C5LYL3_PERM5:0.0822678784)100:0.7230427648)73:0.0975361627,((Alveolata-Chromerida-Vitrella_brassicaformis_Vbra_14006:0.9397037156,AlveoDino-Dinophyceae-Oxyrrhis_marina_Gene.122279__MMETSP0469_Transcript_81404__g.122279__m.122279:0.4252827814)83:0.1874506625,(((((((((((AlveoDino-Dinophyceae-Dinophysis_acuminata_DAEP01_MMETSP0797_Transcript_24895_m.49384:0.2470468913,(((AlveoDino-Dinophyceae-Alexandrium_tamarense_CCMP1771_Gene.117032__MMETSP0382_Transcript_56549__g.117032__m.117032:0.1180521494,((AlveoDino-Dinophyceae-Gambierdiscus_australes_MMETSP0766_Transcript_67303_m.101529:0.2474387086,AlveoDino-Dinophyceae-Oxyrrhis_marina_Gene.92377__MMETSP0469_Transcript_60832__g.92377__m.92377:1.7089162244)49:0.0249696458,AlveoDino-Dinophyceae-Gymnodinium_catenatum_GC744_Gene.215324__MMETSP0784_Transcript_109872__g.215324__m.215324:0.5186074551)32:0.0403036844)41:0.1331426287,AlveoDino-Dinophyceae-Noctiluca_scintillans_MMETSP0253_Transcript_42953_m.77022:0.8040221946)52:0.0423619140,(AlveoDino-Dinophyceae-Karenia_brevis_SP1_MMETSP0573_Transcript_57675_m.68884:0.3117054082,AlveoDino-Dinophyceae-Peridinium_aciculiferum_MMETSP0370_Transcript_77672_m.138091:0.5038863276)61:0.0884497901)70:0.0488739877)96:0.1619082713,AlveoDino-Dinophyceae-Prorocentrum_minimum_Gene.237402__MMETSP0056_Transcript_128724__g.237402__m.237402:0.3833076375)97:0.3777525307,AlveoDino-Dinophyceae-Amphidinium_gibbosum.g10503.t1:0.3170160823)100:2.2029121160,(((AlveoDino-Dinophyceae-Dinophysis_acuminata_DAEP01_MMETSP0797_Transcript_57642_m.114590:0.7798701177,AlveoDino-Dinophyceae-Peridinium_aciculiferum_MMETSP0371_Transcript_28618_m.49437:1.1477730572)64:0.1228083060,(AlveoDino-Dinophyceae-Symbiodinium_microadriaticum_CassKB8_Smic_CassKB8.gene21667.mRNA1:0.7160196389,(AlveoDino-Dinophyceae-Polarella_glacialis_CCMP1383_evm.model.CCMP1383_scf7180000547665.1:0.0000010000,AlveoDino-Dinophyceae-Polarella_glacialis_CCMP2088_evm.model.CCMP2088_scf7180000712970.6:0.0000010000)99:0.2939948787)74:0.4429136869)73:0.2863168326,AlveoDino-Dinophyceae-Gambierdiscus_australes_MMETSP0766_Transcript_5754_m.8784:0.5234425144)99:1.2284331010)90:0.5843508930,(((AlveoDino-Dinophyceae-Durusdinium_trenchii_CCMP2556.gene2588.mRNA1:0.0466811141,AlveoDino-Dinophyceae-Durusdinium_trenchii_CCMP2556.gene2839.mRNA1:0.0404326800)100:0.2926055133,((AlveoDino-Dinophyceae-Cladocopium_C15_evm.model.scaffold_1955.2:0.0372797958,(AlveoDino-Dinophyceae-Cladocopium_goreaui_evm.model.scf7180000357056.43:0.0115245313,AlveoDino-Dinophyceae-Cladocopium_C92_CC92.gene24383.mRNA1:0.0063990696)85:0.0250539756)82:0.0210201088,AlveoDino-Dinophyceae-Breviolum_minutum_Bmin.gene18147.mRNA1:0.1519619745)98:0.1018559386)99:0.1852702553,(((((((AlveoDino-Dinophyceae-Symbiodinium_microadriaticum_CCMP2467_Smic.gene3516.mRNA1:0.0000000000,AlveoDino-Dinophyceae-Symbiodinium_microadriaticum_CassKB8_Smic_CassKB8.gene25250.mRNA1:0.0000000000):0.0000000000,AlveoDino-Dinophyceae-Symbiodinium_linucheae_CCMP2456_Slin_CCMP2456.gene10757.mRNA1:0.0000000000):0.0000020380,AlveoDino-Dinophyceae-Symbiodinium_microadriaticum_04_503SCI_Smic_04-503SCI.03.gene26609.mRNA1:0.0000010000)69:0.0000022858,((AlveoDino-Dinophyceae-Symbiodinium_microadriaticum_CCMP2467_Smic.gene3518.mRNA1:0.0000010000,AlveoDino-Dinophyceae-Symbiodinium_microadriaticum_04_503SCI_Smic_04-503SCI.03.gene8112.mRNA1:0.0000020763)58:0.0000021979,AlveoDino-Dinophyceae-Symbiodinium_microadriaticum_CassKB8_Smic_CassKB8.gene21666.mRNA1:0.0000010000)100:0.0595494902)47:0.0000023638,AlveoDino-Dinophyceae-Symbiodinium_necroappetens_CCMP2469_Snec_CCMP2469.gene26798.mRNA1:0.0000028542)90:0.0065743154,AlveoDino-Dinophyceae-Symbiodinium_tridacnidorum_CCMP2592_Stri_CCMP2592.gene11661.mRNA1:0.1117639754)95:0.0356493968,(AlveoDino-Dinophyceae-Symbiodinium_natans_CCMP2548_Snat_CCMP2548.gene7149.mRNA1:0.0642718164,AlveoDino-Dinophyceae-Symbiodinium_pilosum_CCMP2461_Spil_CCMP2461.gene4696.mRNA1:0.0258635925)91:0.0445879269)96:0.1317200586)81:0.0825776338)35:0.0129645725,(AlveoDino-Dinophyceae-Dinophysis_acuminata_DAEP01_MMETSP0797_Transcript_62813_m.124996:0.2253638010,AlveoDino-Dinophyceae-Gymnodinium_catenatum_GC744_Gene.69344__MMETSP0784_Transcript_36285__g.69344__m.69344:0.2366543757)44:0.0612942564)38:0.0231817505,AlveoDino-Dinophyceae-Prorocentrum_minimum_MMETSP0057_Transcript_85494_m.158292:0.3250093635)37:0.0158348939,(AlveoDino-Dinophyceae-Alexandrium_tamarense_CCMP1771_Gene.16864__MMETSP0382_Transcript_8583__g.16864__m.16864:0.1199232161,AlveoDino-Dinophyceae-Gambierdiscus_australes_MMETSP0766_Transcript_46669_m.69851:0.1225889843)98:0.0890778602)65:0.0718713931,(AlveoDino-Dinophyceae-Polarella_glacialis_CCMP1383_evm.model.CCMP1383_scf7180000565057.1:0.0000010000,AlveoDino-Dinophyceae-Polarella_glacialis_CCMP1383_evm.model.CCMP1383_scf7180000579174.1:0.0000028995)100:0.1601367594)73:0.0567191266,AlveoDino-Dinophyceae-Peridinium_aciculiferum_MMETSP0370_Transcript_46507_m.81378:0.2061146369)64:0.0828173458,(AlveoDino-Dinophyceae-Noctiluca_scintillans_MMETSP0253_Transcript_38649_m.69886:0.3342515358,AlveoDino-Dinophyceae-Amphidinium_gibbosum.g61962.t1:0.2189448151)90:0.1256768259)100:0.4313315272)60:0.0918977215)78:0.2560901673);
```
