## Supplementary material for "Improved *Cladocopium goreaui* genome assembly reveals features of a facultative coral symbiont and the complex evolutionary history of dinoflagellate genes": OG0005743.treEdited.tre

```
(Alveolata-Chromerida-Chromera_velia_Cvel_26530:1.2173068311,Alveolata-Chromerida-Vitrella_brassicaformis_Vbra_8547:0.8211611576,(((((AlveoDino-Dinophyceae-Dinophysis_acuminata_DAEP01_MMETSP0797_Transcript_33902_m.66950:1.7509506385,AlveoDino-Dinophyceae-Alexandrium_tamarense_CCMP1771_Gene.89100__MMETSP0382_Transcript_43739__g.89100__m.89100:1.7835084341)98:0.2974001896,((((((AlveoDino-Dinophyceae-Alexandrium_tamarense_CCMP1771_Gene.156810__MMETSP0384_Transcript_95600__g.156810__m.156810:0.8291484809,AlveoDino-Dinophyceae-Gambierdiscus_australes_MMETSP0766_Transcript_46875_m.70206:0.3320800580)100:0.0990028255,(AlveoDino-Dinophyceae-Durusdinium_trenchii_sh.g17210.t1:0.3322962924,(AlveoDino-Dinophyceae-Symbiodinium_necroappetens_CCMP2469_Snec_CCMP2469.gene30425.mRNA1:0.4171079960,AlveoDino-Dinophyceae-Symbiodinium_pilosum_CCMP2461_Spil_CCMP2461.gene8176.mRNA1:0.1450544910)100:0.1485256262)100:0.6479292599)100:0.0922831399,AlveoDino-Dinophyceae-Prorocentrum_minimum_MMETSP0055_Transcript_66965_m.117294:0.6939472780)97:0.1485502660,AlveoDino-Dinophyceae-Gymnodinium_catenatum_GC744_Gene.184262__MMETSP0784_Transcript_93831__g.184262__m.184262:0.7680551611)99:0.1598757928,AlveoDino-Dinophyceae-Noctiluca_scintillans_MMETSP0253_Transcript_31556_m.57307:1.2687681101)82:0.0477269696,(AlveoDino-Dinophyceae-Karenia_brevis_SP1_MMETSP0573_Transcript_10712_m.12920:0.6696383267,AlveoDino-Dinophyceae-Karenia_brevis_SP1_MMETSP0573_Transcript_19785_m.24080:0.4968774584)100:0.1603134722)100:0.4699085668)91:0.3322232704,(AlveoDino-Dinophyceae-Amoebophrya_ceratii.g6595.t1:2.2657846584,Alveolata-Perkinsea-Perkinsus_marinus_ATCC_50983_tr_C5LQ49_C5LQ49_PERM5:1.9815907851)70:0.5850605022)67:0.3076746291,((AlveoDino-Dinophyceae-Oxyrrhis_marina_Gene.42674__MMETSP0468_Transcript_29987__g.42674__m.42674:0.9923637693,AlveoDino-Dinophyceae-Oxyrrhis_marina_Gene.48405__MMETSP0469_Transcript_33174__g.48405__m.48405:1.1139932687)97:0.2721525596,AlveoDino-Dinophyceae-Amoebophrya_ceratii.g713.t1:1.1099539796)68:0.1502842989)69:0.0989094130,(((((((AlveoDino-Dinophyceae-Dinophysis_acuminata_DAEP01_MMETSP0797_Transcript_5287_m.10512:0.9467541287,(((AlveoDino-Dinophyceae-Alexandrium_tamarense_CCMP1771_Gene.61502__MMETSP0382_Transcript_30418__g.61502__m.61502:0.2988394678,AlveoDino-Dinophyceae-Alexandrium_tamarense_CCMP1771_Gene.101320__MMETSP0382_Transcript_49480__g.101320__m.101320:0.3396519184)99:0.0826803616,AlveoDino-Dinophyceae-Alexandrium_tamarense_CCMP1771_Gene.19029__MMETSP0384_Transcript_11761__g.19029__m.19029:0.4473083152)88:0.1396904338,AlveoDino-Dinophyceae-Gambierdiscus_australes_MMETSP0766_Transcript_1512_m.2074:1.0832432028)99:0.2587849365)81:0.0885886230,(AlveoDino-Dinophyceae-Prorocentrum_minimum_Gene.7529__MMETSP0053_Transcript_4264__g.7529__m.7529:0.2364585617,(AlveoDino-Dinophyceae-Prorocentrum_minimum_MMETSP0055_Transcript_43466_m.76159:0.2048940859,AlveoDino-Dinophyceae-Prorocentrum_minimum_MMETSP0057_Transcript_98848_m.183582:0.0000024359)99:0.1776265129)100:0.5001329342)94:0.1749530112,((AlveoDino-Dinophyceae-Durusdinium_trenchii_CCMP2556.gene20615.mRNA1:0.2970178504,(((((AlveoDino-Dinophyceae-Symbiodinium_microadriaticum_04_503SCI_Smic_04-503SCI.03.gene23285.mRNA1:0.0000029716,AlveoDino-Dinophyceae-Symbiodinium_microadriaticum_CassKB8_Smic_CassKB8.gene9281.mRNA1:0.0000033683)100:0.0414551572,AlveoDino-Dinophyceae-Symbiodinium_linucheae_CCMP2456_Slin_CCMP2456.gene14445.mRNA1:0.0081109743)97:0.0190229315,AlveoDino-Dinophyceae-Symbiodinium_tridacnidorum_Sh18_Stri.gene5195.mRNA1:0.0103242803)81:0.0101752645,AlveoDino-Dinophyceae-Symbiodinium_tridacnidorum_CCMP2592_Stri_CCMP2592.gene1863.mRNA1:0.0000029136)100:0.1799472560,AlveoDino-Dinophyceae-Symbiodinium_pilosum_CCMP2461_Spil_CCMP2461.gene4771.mRNA1:0.1775400034)100:0.4220346077)65:0.1559132505,AlveoDino-Dinophyceae-Cladocopium_goreaui_evm.model.scf7180000345664.1:0.2218106871)100:0.7740513747)73:0.0125150544,AlveoDino-Dinophyceae-Dinophysis_acuminata_DAEP01_MMETSP0797_Transcript_58705_m.116854:0.8986269174)23:0.0810451421,((AlveoDino-Dinophyceae-Gymnodinium_catenatum_GC744_Gene.240478__MMETSP0784_Transcript_122383__g.240478__m.240478:0.7229084972,(AlveoDino-Dinophyceae-Gymnodinium_catenatum_GC744_Gene.156478__MMETSP0784_Transcript_81059__g.156478__m.156478:0.0000033638,AlveoDino-Dinophyceae-Gymnodinium_catenatum_GC744_Gene.156480__MMETSP0784_Transcript_81060__g.156480__m.156480:0.0000023901)81:1.0323361610)91:0.4835539101,(AlveoDino-Dinophyceae-Gymnodinium_catenatum_GC744_Gene.178890__MMETSP0784_Transcript_91089__g.178890__m.178890:0.1083047035,(AlveoDino-Dinophyceae-Gymnodinium_catenatum_GC744_Gene.178893__MMETSP0784_Transcript_91090__g.178893__m.178893:0.1865780030,AlveoDino-Dinophyceae-Gymnodinium_catenatum_GC744_Gene.178894__MMETSP0784_Transcript_91091__g.178894__m.178894:0.0000012354)99:0.0874442430)100:1.1389830240)76:0.2235763432)18:0.0623467140,(((((AlveoDino-Dinophyceae-Dinophysis_acuminata_DAEP01_MMETSP0797_Transcript_9888_m.19652:0.8503976057,(AlveoDino-Dinophyceae-Alexandrium_tamarense_CCMP1771_Gene.261958__MMETSP0382_Transcript_126452__g.261958__m.261958:1.0104161061,AlveoDino-Dinophyceae-Gambierdiscus_australes_MMETSP0766_Transcript_96390_m.145350:0.2012477089)100:0.3348635824)100:0.4020055902,AlveoDino-Dinophyceae-Karenia_brevis_SP1_MMETSP0573_Transcript_18125_m.21802:0.5843546851)94:0.1476354440,AlveoDino-Dinophyceae-Noctiluca_scintillans_MMETSP0253_Transcript_29693_m.53512:0.7273379665)72:0.0467303034,AlveoDino-Dinophyceae-Amphidinium_gibbosum.g11355.t2:0.8591785508)84:0.0666141166,((AlveoDino-Dinophyceae-Alexandrium_tamarense_CCMP1771_Gene.30988__MMETSP0384_Transcript_19692__g.30988__m.30988:0.3761070372,(AlveoDino-Dinophyceae-Gambierdiscus_australes_MMETSP0766_Transcript_3250_m.4861:0.3495690083,AlveoDino-Dinophyceae-Gambierdiscus_australes_MMETSP0766_Transcript_33288_m.50263:1.1936309947)88:0.0997525876)93:0.3834331633,(AlveoDino-Dinophyceae-Prorocentrum_minimum_MMETSP0057_Transcript_129475_m.240296:0.7103721507,((((AlveoDino-Dinophyceae-Durusdinium_trenchii_CCMP2556.gene7681.mRNA1:0.0000027704,AlveoDino-Dinophyceae-Durusdinium_trenchii_sh.g22898.t2:0.0000012354)49:0.0000024057,AlveoDino-Dinophyceae-Durusdinium_trenchii_sh.g22898.t1:0.0000012354)100:0.1908118674,((AlveoDino-Dinophyceae-Cladocopium_C15_evm.model.scaffold_1466.7:0.1874128631,AlveoDino-Dinophyceae-Cladocopium_C92_CC92.gene20727.mRNA1:0.0327291907)95:0.0405255155,AlveoDino-Dinophyceae-Breviolum_minutum_Bmin.gene30184.mRNA1:0.1303576634)95:0.0755473367)99:0.1527023661,((((AlveoDino-Dinophyceae-Symbiodinium_microadriaticum_CCMP2467_Smic.gene27508.mRNA1:0.0000000000,AlveoDino-Dinophyceae-Symbiodinium_microadriaticum_CassKB8_Smic_CassKB8.gene15982.mRNA1:0.0000000000):0.0000012354,AlveoDino-Dinophyceae-Symbiodinium_microadriaticum_04_503SCI_Smic_04-503SCI.03.gene17067.mRNA1:0.0000012354)90:0.0000026734,(AlveoDino-Dinophyceae-Symbiodinium_necroappetens_CCMP2469_Snec_CCMP2469.gene10232.mRNA1:0.0036293469,(AlveoDino-Dinophyceae-Symbiodinium_linucheae_CCMP2456_Slin_CCMP2456.gene4308.mRNA1:0.0177270400,AlveoDino-Dinophyceae-Symbiodinium_tridacnidorum_CCMP2592_Stri_CCMP2592.gene13339.mRNA1:0.0356373069)65:0.0086141475)73:0.0070685693)100:0.0971148405,(AlveoDino-Dinophyceae-Symbiodinium_natans_CCMP2548_Snat_CCMP2548.gene9722.mRNA1:0.1507094182,AlveoDino-Dinophyceae-Symbiodinium_pilosum_CCMP2461_Spil_CCMP2461.gene15135.mRNA1:0.0636506299)98:0.0445294176)100:0.1600883242)100:0.5828967177)65:0.0860825414)61:0.1294699501)41:0.0949334377)92:0.3208600254,AlveoDino-Dinophyceae-Gymnodinium_catenatum_GC744_Gene.46458__MMETSP0784_Transcript_24025__g.46458__m.46458:1.8165689035)81:0.2125854153)100:0.5380545362);
```
