## Supplementary material for "Improved *Cladocopium goreaui* genome assembly reveals features of a facultative coral symbiont and the complex evolutionary history of dinoflagellate genes": OG0005867.treEdited.tre

```
(Alveolata-Apicomplexa-Plasmodium_falciparum_XP_001350309.2:1.1660354426,Alveolata-Apicomplexa-Toxoplasma_gondii_XP_002365659.1:0.7432512210,(Alveolata-Chromerida-Chromera_velia_Cvel_13354:0.7921809844,(Alveolata-Chromerida-Vitrella_brassicaformis_Vbra_4123:0.4054079677,(((((((((AlveoDino-Dinophyceae-Dinophysis_acuminata_DAEP01_MMETSP0797_Transcript_55710_m.110470:0.3959101252,AlveoDino-Dinophyceae-Gymnodinium_catenatum_GC744_Gene.171918__MMETSP0784_Transcript_88047__g.171918__m.171918:0.4769479603)92:0.0813003073,(((AlveoDino-Dinophyceae-Alexandrium_tamarense_CCMP1771_Gene.78040__MMETSP0382_Transcript_38297__g.78040__m.78040:0.1612633276,AlveoDino-Dinophyceae-Gambierdiscus_australes_MMETSP0766_Transcript_75952_m.114436:0.1500656396)100:0.1710170393,AlveoDino-Dinophyceae-Heterocapsa_rotundata_MMETSP0503_Transcript_10739_m.22639:0.3423628562)58:0.0440703123,((((((AlveoDino-Dinophyceae-Durusdinium_trenchii_CCMP2556.gene14648.mRNA1:0.0000010000,AlveoDino-Dinophyceae-Durusdinium_trenchii_sh.g27247.t1:0.0330015051)94:0.0128446399,AlveoDino-Dinophyceae-Breviolum_minutum_Bmin.gene2739.mRNA1:0.3484553833)95:0.0138740380,(AlveoDino-Dinophyceae-Cladocopium_C15_evm.model.scaffold_2003.1:0.0617649175,(AlveoDino-Dinophyceae-Cladocopium_goreaui_evm.model.scf7180000355188.1:0.0000010000,AlveoDino-Dinophyceae-Cladocopium_C92_CC92.gene22092.mRNA1:0.0000010000)82:0.0000023892)94:0.0167003005)88:0.0071848035,AlveoDino-Dinophyceae-Fugacium_kawagutii_Fkaw.gene17032.mRNA1:0.0924635530)99:0.0558508415,((((((AlveoDino-Dinophyceae-Symbiodinium_microadriaticum_CCMP2467_Smic.gene26958.mRNA1:0.0000000000,AlveoDino-Dinophyceae-Symbiodinium_necroappetens_CCMP2469_Snec_CCMP2469.gene1954.mRNA1:0.0000000000):0.0000000000,AlveoDino-Dinophyceae-Symbiodinium_linucheae_CCMP2456_Slin_CCMP2456.gene11657.mRNA1:0.0000000000):0.0000010000,AlveoDino-Dinophyceae-Symbiodinium_microadriaticum_04_503SCI_Smic_04-503SCI.03.gene10093.mRNA1:0.0000010000)68:0.0000028173,(AlveoDino-Dinophyceae-Symbiodinium_tridacnidorum_Sh18_Stri.gene20980.mRNA1:0.0000021231,AlveoDino-Dinophyceae-Symbiodinium_tridacnidorum_CCMP2592_Stri_CCMP2592.gene29392.mRNA1:0.0000010000)98:0.0053320737)99:0.0223483488,AlveoDino-Dinophyceae-Symbiodinium_natans_CCMP2548_Snat_CCMP2548.gene4589.mRNA1:0.0495460607)94:0.0144201991,AlveoDino-Dinophyceae-Symbiodinium_pilosum_CCMP2461_Spil_CCMP2461.gene14443.mRNA1:0.0101214423)93:0.0625205676)100:0.3333587168,(AlveoDino-Dinophyceae-Polarella_glacialis_CCMP1383_evm.model.CCMP1383_scf7180000567415.1:0.0000023231,(AlveoDino-Dinophyceae-Polarella_glacialis_CCMP1383_evm.model.CCMP1383_scf7180000566351.1:0.0000010000,AlveoDino-Dinophyceae-Polarella_glacialis_CCMP2088_evm.model.CCMP2088_scf7180000713333.1:0.0000010000)100:0.0053955285)100:0.3156033188)96:0.1551118208)46:0.0371818636)86:0.0521499598,((AlveoDino-Dinophyceae-Noctiluca_scintillans_MMETSP0253_Transcript_1952_m.3768:0.7496057138,AlveoDino-Dinophyceae-Noctiluca_scintillans_MMETSP0253_Transcript_41432_m.74715:0.5748896184)58:0.0910226892,AlveoDino-Dinophyceae-Prorocentrum_minimum_Gene.8474__MMETSP0056_Transcript_4905__g.8474__m.8474:0.5056806440)20:0.0351792259)54:0.0144636027,AlveoDino-Dinophyceae-Amphidinium_gibbosum.g73849.t1:0.5652556956)53:0.0737415943,((((((AlveoDino-Dinophyceae-Alexandrium_tamarense_CCMP1771_Gene.241547__MMETSP0382_Transcript_116339__g.241547__m.241547:0.1710610636,AlveoDino-Dinophyceae-Gambierdiscus_australes_MMETSP0766_Transcript_47259_m.70858:0.2468350357)100:0.1062940110,AlveoDino-Dinophyceae-Noctiluca_scintillans_MMETSP0253_Transcript_51478_m.93528:1.0338258168)95:0.1512655823,AlveoDino-Dinophyceae-Gymnodinium_catenatum_GC744_Gene.211459__MMETSP0784_Transcript_108076__g.211459__m.211459:0.3223003910)89:0.0972584660,(AlveoDino-Dinophyceae-Heterocapsa_rotundata_MMETSP0503_Transcript_21283_m.45314:0.5286302161,AlveoDino-Dinophyceae-Peridinium_aciculiferum_MMETSP0370_Transcript_51692_m.90989:0.5252868923)98:0.1484613222)95:0.1624804882,AlveoDino-Dinophyceae-Karenia_brevis_SP1_Gene.2322__MMETSP0574_Transcript_3255__g.2322__m.2322:0.5253899780)83:0.0460668989,AlveoDino-Dinophyceae-Amphidinium_gibbosum.g47777.t1:0.6408683238)81:0.0778529055)46:0.1156707829,AlveoDino-Dinophyceae-Peridinium_aciculiferum_MMETSP0370_Transcript_47488_m.83251:0.4796796957)28:0.0773327262,AlveoDino-Dinophyceae-Amoebophrya_ceratii.g1023.t1:1.0632104229)89:0.1859103817,(AlveoDino-Dinophyceae-Oxyrrhis_marina_Gene.102158__MMETSP0469_Transcript_67763__g.102158__m.102158:0.8245429954,AlveoDino-Dinophyceae-Oxyrrhis_marina_Gene.125858__MMETSP0469_Transcript_84106__g.125858__m.125858:0.6894814872)99:0.3256846127)92:0.1271692234,((AlveoDino-Dinophyceae-Dinophysis_acuminata_DAEP01_MMETSP0797_Transcript_62706_m.124762:0.4212190179,(((AlveoDino-Dinophyceae-Alexandrium_tamarense_CCMP1771_Gene.106769__MMETSP0382_Transcript_52031__g.106769__m.106769:0.1515755529,AlveoDino-Dinophyceae-Gambierdiscus_australes_MMETSP0766_Transcript_60337_m.91428:0.1540210000)98:0.0857151593,((((AlveoDino-Dinophyceae-Gymnodinium_catenatum_GC744_Gene.114236__MMETSP0784_Transcript_58861__g.114236__m.114236:0.4600876393,AlveoDino-Dinophyceae-Peridinium_aciculiferum_MMETSP0370_Transcript_56999_m.100237:0.4960127199)100:0.1554701445,AlveoDino-Dinophyceae-Heterocapsa_rotundata_MMETSP0503_Transcript_20918_m.44462:0.5207752878)99:0.1942207043,AlveoDino-Dinophyceae-Karenia_brevis_SP1_MMETSP0573_Transcript_11115_m.13527:0.2934752480)59:0.1056441840,((((AlveoDino-Dinophyceae-Noctiluca_scintillans_MMETSP0253_Transcript_36099_m.65228:0.4188041469,AlveoDino-Dinophyceae-Noctiluca_scintillans_MMETSP0253_Transcript_40608_m.73270:0.6049325852)90:0.0953416813,AlveoDino-Dinophyceae-Peridinium_aciculiferum_MMETSP0370_Transcript_32899_m.57541:0.2981402229)78:0.0551587058,(((((AlveoDino-Dinophyceae-Durusdinium_trenchii_CCMP2556.gene35699.mRNA1:0.0000010000,AlveoDino-Dinophyceae-Durusdinium_trenchii_CCMP2556.gene35693.mRNA1:0.0000010000)100:0.0890523300,AlveoDino-Dinophyceae-Fugacium_kawagutii_Fkaw.gene6362.mRNA1:0.0980804350)65:0.0257543483,AlveoDino-Dinophyceae-Breviolum_minutum_Bmin.gene24905.mRNA1:0.0336115036)63:0.0066556985,(AlveoDino-Dinophyceae-Cladocopium_goreaui_evm.model.scf7180000353911.3:0.0260669648,AlveoDino-Dinophyceae-Cladocopium_C92_CC92.gene9474.mRNA1:0.0223636101)99:0.0311724096)98:0.0509804102,((((((AlveoDino-Dinophyceae-Symbiodinium_microadriaticum_CCMP2467_Smic.gene20165.mRNA1:0.0000010000,AlveoDino-Dinophyceae-Symbiodinium_microadriaticum_04_503SCI_Smic_04-503SCI.03.gene31649.mRNA1:0.0000010000)89:0.0000010000,AlveoDino-Dinophyceae-Symbiodinium_necroappetens_CCMP2469_Snec_CCMP2469.gene19593.mRNA1:0.0000010000)77:0.0000010000,AlveoDino-Dinophyceae-Symbiodinium_tridacnidorum_Sh18_Stri.gene934.mRNA1:0.0166746474)61:0.0000020315,AlveoDino-Dinophyceae-Symbiodinium_tridacnidorum_CCMP2592_Stri_CCMP2592.gene30960.mRNA1:0.2078800672)74:0.0055081665,AlveoDino-Dinophyceae-Symbiodinium_linucheae_CCMP2456_Slin_CCMP2456.gene7687.mRNA1:0.0000024657)82:0.0253089654,AlveoDino-Dinophyceae-Symbiodinium_natans_CCMP2548_Snat_CCMP2548.gene16649.mRNA1:0.0321835011)100:0.1175767046)100:0.1377196962)39:0.0221390487,(AlveoDino-Dinophyceae-Polarella_glacialis_CCMP2088_evm.model.CCMP2088_scf7180000712444.15:0.0000010000,AlveoDino-Dinophyceae-Polarella_glacialis_CCMP2088_evm.model.CCMP2088_scf7180000724417.1:0.0000010000)100:0.1583013076)66:0.0489140037)56:0.0451187396)60:0.0717888002,AlveoDino-Dinophyceae-Gymnodinium_catenatum_GC744_Gene.143812__MMETSP0784_Transcript_74587__g.143812__m.143812:0.3510628966)63:0.0722516432)99:0.2190713882,AlveoDino-Dinophyceae-Amoebophrya_ceratii.g10127.t1:0.7550943030)99:0.2021659282)96:0.2659294244)96:0.0354634466)98:0.4129699399);
```
