## Supplementary material for "Improved *Cladocopium goreaui* genome assembly reveals features of a facultative coral symbiont and the complex evolutionary history of dinoflagellate genes": OG0005888.treEdited.tre

```
(Alveolata-Chromerida-Vitrella_brassicaformis_Vbra_7442:1.4181936078,(((((((AlveoDino-Dinophyceae-Dinophysis_acuminata_DAEP01_MMETSP0797_Transcript_4225_m.8388:0.1319593658,AlveoDino-Dinophyceae-Peridinium_aciculiferum_MMETSP0370_Transcript_24571_m.42605:0.2793085338)39:0.0054950803,(AlveoDino-Dinophyceae-Alexandrium_tamarense_CCMP1771_Gene.54719__MMETSP0382_Transcript_27014__g.54719__m.54719:0.0885693000,AlveoDino-Dinophyceae-Gambierdiscus_australes_MMETSP0766_Transcript_77152_m.116246:0.0857359410)75:0.0589904800)37:0.0195095390,AlveoDino-Dinophyceae-Prorocentrum_minimum_MMETSP0055_Transcript_55759_m.97772:0.2480767988)68:0.0444708249,((((AlveoDino-Dinophyceae-Durusdinium_trenchii_CCMP2556.gene24592.mRNA1:0.0662953816,((((AlveoDino-Dinophyceae-Cladocopium_C15_evm.model.scaffold_11496.10:0.0000010000,(AlveoDino-Dinophyceae-Cladocopium_C15_evm.model.scaffold_11496.11:0.0311555409,AlveoDino-Dinophyceae-Cladocopium_goreaui_evm.model.scf7180000347487.4:0.0250907766)65:0.0000024573)81:0.0000023111,AlveoDino-Dinophyceae-Cladocopium_goreaui_evm.model.scf7180000345672.5:0.0000022692)92:0.0425369125,AlveoDino-Dinophyceae-Fugacium_kawagutii_Fkaw.gene16818.mRNA1:0.2136285751)86:0.0284254033,AlveoDino-Dinophyceae-Breviolum_minutum_Bmin.gene17980.mRNA1:0.0108339090)99:0.0692002858)99:0.0544032451,((((AlveoDino-Dinophyceae-Symbiodinium_microadriaticum_CCMP2467_Smic.gene20739.mRNA1:0.0000022407,AlveoDino-Dinophyceae-Symbiodinium_necroappetens_CCMP2469_Snec_CCMP2469.gene11570.mRNA1:0.0000029313)99:0.0057727963,(AlveoDino-Dinophyceae-Symbiodinium_microadriaticum_04_503SCI_Smic_04-503SCI.03.gene21442.mRNA1:0.0000027504,(AlveoDino-Dinophyceae-Symbiodinium_necroappetens_CCMP2469_Snec_CCMP2469.gene11569.mRNA1:0.0000022312,AlveoDino-Dinophyceae-Symbiodinium_pilosum_CCMP2461_Spil_CCMP2461.gene10376.mRNA1:1.0290187635)83:0.2545965831)62:0.0000021904)84:0.0724344961,AlveoDino-Dinophyceae-Symbiodinium_tridacnidorum_Sh18_Stri.gene3759.mRNA1:0.0197540518)39:0.0000027642,AlveoDino-Dinophyceae-Symbiodinium_tridacnidorum_CCMP2592_Stri_CCMP2592.gene40628.mRNA1:0.0000025179)84:0.0869666759)82:0.1473719709,((AlveoDino-Dinophyceae-Polarella_glacialis_CCMP1383_evm.model.CCMP1383_scf7180000594073.2:0.0000010000,AlveoDino-Dinophyceae-Polarella_glacialis_CCMP1383_evm.model.CCMP1383_scf7180000542287.1:0.0000010000)100:0.0122207124,AlveoDino-Dinophyceae-Polarella_glacialis_CCMP2088_evm.model.CCMP2088_scf7180000723256.6:0.0000025494)99:0.1791588332)50:0.0139248899,AlveoDino-Dinophyceae-Polarella_glacialis_CCMP2088_evm.model.CCMP2088_scf7180000677711.1:0.1675526471)34:0.0777837901)28:0.0181983034,((AlveoDino-Dinophyceae-Dinophysis_acuminata_DAEP01_MMETSP0797_Transcript_43858_m.87540:0.1718951502,(((AlveoDino-Dinophyceae-Gymnodinium_catenatum_GC744_Gene.44108__MMETSP0784_Transcript_22731__g.44108__m.44108:0.2097279680,AlveoDino-Dinophyceae-Gymnodinium_catenatum_GC744_Gene.44111__MMETSP0784_Transcript_22732__g.44111__m.44111:0.0000020464)59:0.0000021854,AlveoDino-Dinophyceae-Gymnodinium_catenatum_GC744_Gene.44112__MMETSP0784_Transcript_22733__g.44112__m.44112:0.0000020365)76:0.0195383962,AlveoDino-Dinophyceae-Cladocopium_goreaui_evm.model.scf7180000347487.5:2.3948410971)60:0.1902765026)33:0.0582716548,AlveoDino-Dinophyceae-Noctiluca_scintillans_MMETSP0253_Transcript_57699_m.104755:0.3986617079)46:0.0481737139)51:0.1260016693,AlveoDino-Dinophyceae-Amphidinium_gibbosum.g75685.t1:0.3208718475)88:0.3867794687,(((AlveoDino-Dinophyceae-Alexandrium_tamarense_CCMP1771_Gene.34274__MMETSP0382_Transcript_17073__g.34274__m.34274:0.1655157408,AlveoDino-Dinophyceae-Prorocentrum_minimum_Gene.114454__MMETSP0056_Transcript_62098__g.114454__m.114454:0.6617232882)52:0.1304447781,(AlveoDino-Dinophyceae-Gambierdiscus_australes_MMETSP0766_Transcript_54624_m.82692:0.1078602276,(((AlveoDino-Dinophyceae-Gymnodinium_catenatum_GC744_Gene.182376__MMETSP0784_Transcript_92916__g.182376__m.182376:0.4224242440,(AlveoDino-Dinophyceae-Prorocentrum_minimum_Gene.107577__MMETSP0056_Transcript_58383__g.107577__m.107577:0.0000028104,AlveoDino-Dinophyceae-Prorocentrum_minimum_MMETSP0057_Transcript_71805_m.132646:0.0000023228)100:0.5002862520)46:0.0054556580,AlveoDino-Dinophyceae-Gymnodinium_catenatum_GC744_Gene.182377__MMETSP0784_Transcript_92918__g.182377__m.182377:0.7232189350)65:0.1267060611,((AlveoDino-Dinophyceae-Heterocapsa_rotundata_MMETSP0503_Transcript_22832_m.48411:0.2549254724,AlveoDino-Dinophyceae-Peridinium_aciculiferum_MMETSP0370_Transcript_35183_m.62005:0.3957785120)38:0.0000027784,(AlveoDino-Dinophyceae-Cladocopium_C15_evm.model.scaffold_11496.7:0.6147559738,(AlveoDino-Dinophyceae-Polarella_glacialis_CCMP1383_evm.model.CCMP1383_scf7180000543268.1:0.0000010000,AlveoDino-Dinophyceae-Polarella_glacialis_CCMP2088_evm.model.CCMP2088_scf7180000725313.4:0.0000010000)99:0.3294776830)81:0.0727114377)68:0.0937948940)56:0.1696633755)30:0.0782458850)56:0.0914386280,(((AlveoDino-Dinophyceae-Alexandrium_tamarense_CCMP1771_Gene.288006__MMETSP0384_Transcript_176824__g.288006__m.288006:0.1242459911,AlveoDino-Dinophyceae-Gambierdiscus_australes_MMETSP0766_Transcript_54622_m.82690:0.2757186835)48:0.0519542424,((((AlveoDino-Dinophyceae-Gymnodinium_catenatum_GC744_Gene.182368__MMETSP0784_Transcript_92914__g.182368__m.182368:0.0000027276,AlveoDino-Dinophyceae-Gymnodinium_catenatum_GC744_Gene.182375__MMETSP0784_Transcript_92915__g.182375__m.182375:0.0000025516)100:0.4049824991,AlveoDino-Dinophyceae-Peridinium_aciculiferum_MMETSP0370_Transcript_35184_m.62007:0.4119658965)96:0.1930246432,((AlveoDino-Dinophyceae-Gymnodinium_catenatum_GC744_Gene.182379__MMETSP0784_Transcript_92919__g.182379__m.182379:0.0000023047,(AlveoDino-Dinophyceae-Fugacium_kawagutii_Fkaw.gene16816.mRNA1:0.5180975388,AlveoDino-Dinophyceae-Breviolum_minutum_Bmin.gene17978.mRNA1:0.5241713743)93:0.2415540983)91:0.3262649922,((AlveoDino-Dinophyceae-Prorocentrum_minimum_Gene.67349__MMETSP0053_Transcript_37434__g.67349__m.67349:0.0000026173,AlveoDino-Dinophyceae-Prorocentrum_minimum_Gene.107584__MMETSP0056_Transcript_58386__g.107584__m.107584:0.0000010000)98:0.0210070133,(AlveoDino-Dinophyceae-Prorocentrum_minimum_Gene.107579__MMETSP0056_Transcript_58384__g.107579__m.107579:0.0000021848,AlveoDino-Dinophyceae-Prorocentrum_minimum_MMETSP0057_Transcript_71803_m.132643:0.0000010000)83:0.0000022309)97:0.3146092998)62:0.1319730248)52:0.1298436356,AlveoDino-Dinophyceae-Heterocapsa_rotundata_MMETSP0503_Transcript_37307_m.78828:0.6721830603)27:0.0416326467)42:0.0641585791,(AlveoDino-Dinophyceae-Gambierdiscus_australes_MMETSP0766_Transcript_54623_m.82691:0.0000027876,AlveoDino-Dinophyceae-Heterocapsa_rotundata_MMETSP0503_Transcript_22831_m.48407:0.4071975911)53:0.2065416376)75:0.0703593445)72:0.6393012645)49:0.1711175108,((AlveoDino-Dinophyceae-Oxyrrhis_marina_Gene.93851__MMETSP0469_Transcript_62089__g.93851__m.93851:0.0000027841,AlveoDino-Dinophyceae-Oxyrrhis_marina_Gene.138235__MMETSP0469_Transcript_91641__g.138235__m.138235:0.5406113782)59:0.3899090257,Alveolata-Perkinsea-Perkinsus_marinus_ATCC_50983_tr_C5L3M9_C5L3M9_PERM5:1.1322042058)10:0.0000025171);
```
