## Supplementary material for "Improved *Cladocopium goreaui* genome assembly reveals features of a facultative coral symbiont and the complex evolutionary history of dinoflagellate genes": OG0005951.treEdited.tre

```
(Alveolata-Chromerida-Chromera_velia_Cvel_6136:0.4534200255,Alveolata-Chromerida-Chromera_velia_Cvel_16723:0.5149981126,(Alveolata-Chromerida-Vitrella_brassicaformis_Vbra_13121:0.6727080819,(((((((((AlveoDino-Dinophyceae-Dinophysis_acuminata_DAEP01_MMETSP0797_Transcript_67576_m.134421:0.0810465610,(((((AlveoDino-Dinophyceae-Durusdinium_trenchii_CCMP2556.gene11133.mRNA1:0.0000010000,AlveoDino-Dinophyceae-Durusdinium_trenchii_sh.g10403.t1:0.0679689484)97:0.0083049792,(AlveoDino-Dinophyceae-Cladocopium_C15_evm.model.scaffold_8363.2:0.0796784351,(AlveoDino-Dinophyceae-Cladocopium_C92_CC92.gene12383.mRNA1:0.0241558632,(AlveoDino-Dinophyceae-Fugacium_kawagutii_Fkaw.gene29947.mRNA1:0.0129405667,AlveoDino-Dinophyceae-Breviolum_minutum_Bmin.gene4289.mRNA1:0.0057830528)68:0.0000021489)70:0.0025610316)39:0.0000024635)46:0.0000020429,AlveoDino-Dinophyceae-Cladocopium_goreaui_evm.model.scf7180000357020.27:0.0019762278)98:0.0171419196,((AlveoDino-Dinophyceae-Symbiodinium_linucheae_CCMP2456_Slin_CCMP2456.gene21235.mRNA1:0.0000010000,AlveoDino-Dinophyceae-Symbiodinium_tridacnidorum_CCMP2592_Stri_CCMP2592.gene3349.mRNA1:0.0000010000)98:0.0037330201,AlveoDino-Dinophyceae-Symbiodinium_pilosum_CCMP2461_Spil_CCMP2461.gene3115.mRNA1:0.0066697425)95:0.0186563895)72:0.0144626701,((AlveoDino-Dinophyceae-Polarella_glacialis_CCMP1383_evm.model.CCMP1383_scf7180000593861.8:0.0000022367,(AlveoDino-Dinophyceae-Polarella_glacialis_CCMP1383_evm.model.CCMP1383_scf7180000581446.8:0.0000026685,AlveoDino-Dinophyceae-Polarella_glacialis_CCMP2088_evm.model.CCMP2088_scf7180000674027.1:0.0033164604)80:0.0033191508)36:0.0000023639,AlveoDino-Dinophyceae-Polarella_glacialis_CCMP2088_evm.model.CCMP2088_scf7180000713626.1:0.0000010000)100:0.0412880065)98:0.0223445496)53:0.0241328301,((AlveoDino-Dinophyceae-Heterocapsa_rotundata_MMETSP0503_Transcript_13689_m.29125:0.1018359575,AlveoDino-Dinophyceae-Peridinium_aciculiferum_MMETSP0370_Transcript_15008_m.25474:0.1852254746)99:0.0568275175,(AlveoDino-Dinophyceae-Prorocentrum_minimum_Gene.78525__MMETSP0056_Transcript_42398__g.78525__m.78525:0.1049767702,((((((AlveoDino-Dinophyceae-Symbiodinium_microadriaticum_CCMP2467_Smic.gene7355.mRNA1:0.0000000000,AlveoDino-Dinophyceae-Symbiodinium_microadriaticum_CassKB8_Smic_CassKB8.gene29360.mRNA1:0.0000000000):0.0000010000,AlveoDino-Dinophyceae-Symbiodinium_microadriaticum_04_503SCI_Smic_04-503SCI.03.gene28525.mRNA1:0.0000010000)63:0.0000010000,AlveoDino-Dinophyceae-Symbiodinium_linucheae_CCMP2456_Slin_CCMP2456.gene20756.mRNA1:0.0128293427)68:0.0000021583,AlveoDino-Dinophyceae-Symbiodinium_necroappetens_CCMP2469_Snec_CCMP2469.gene8860.mRNA1:0.0219844411)80:0.0023781252,AlveoDino-Dinophyceae-Symbiodinium_tridacnidorum_Sh18_Stri.gene15984.mRNA1:0.0079166246)93:0.0118159161,(AlveoDino-Dinophyceae-Symbiodinium_natans_CCMP2548_Snat_CCMP2548.gene22387.mRNA1:0.0747481171,AlveoDino-Dinophyceae-Symbiodinium_pilosum_CCMP2461_Spil_CCMP2461.gene14368.mRNA1:0.1731944053)100:0.0454129652)100:0.2253789262)72:0.0154666386)32:0.0022150121)47:0.0099750467,(((AlveoDino-Dinophyceae-Alexandrium_tamarense_CCMP1771_Gene.103953__MMETSP0382_Transcript_50739__g.103953__m.103953:0.0000010000,(AlveoDino-Dinophyceae-Alexandrium_tamarense_CCMP1771_Gene.103959__MMETSP0382_Transcript_50740__g.103959__m.103959:0.0537550039,AlveoDino-Dinophyceae-Alexandrium_tamarense_CCMP1771_Gene.118200__MMETSP0384_Transcript_72237__g.118200__m.118200:0.0000010000)88:0.0433690085)91:0.0598595863,AlveoDino-Dinophyceae-Alexandrium_tamarense_CCMP1771_Gene.118205__MMETSP0384_Transcript_72238__g.118205__m.118205:0.0680485502)62:0.0229944484,AlveoDino-Dinophyceae-Gambierdiscus_australes_MMETSP0766_Transcript_88297_m.133573:0.0961810061)97:0.0306823097)98:0.0404697679,AlveoDino-Dinophyceae-Gymnodinium_catenatum_GC744_Gene.54710__MMETSP0784_Transcript_28713__g.54710__m.54710:0.3204181827)89:0.0263633649,AlveoDino-Dinophyceae-Karenia_brevis_SP1_MMETSP0573_Transcript_65777_m.78616:0.1603526566)92:0.0349814341,AlveoDino-Dinophyceae-Amphidinium_gibbosum.g26029.t1:0.0911685488)100:0.1525908428,AlveoDino-Dinophyceae-Amoebophrya_ceratii.g3799.t1:0.3527791150)89:0.0886728663,(AlveoDino-Dinophyceae-Oxyrrhis_marina_Gene.12978__MMETSP0468_Transcript_9224__g.12978__m.12978:0.3682876434,AlveoDino-Dinophyceae-Oxyrrhis_marina_Gene.150589__MMETSP0469_Transcript_99657__g.150589__m.150589:1.3155281934)60:0.1217817080)56:0.0322336783,Alveolata-Perkinsea-Perkinsus_marinus_ATCC_50983_tr_C5LDP2_C5LDP2_PERM5:0.7299119480)100:0.3935466765)100:0.4113864901);
```
