## Supplementary material for "Improved *Cladocopium goreaui* genome assembly reveals features of a facultative coral symbiont and the complex evolutionary history of dinoflagellate genes": OG0005964.treEdited.tre

```
(Alveolata-Chromerida-Chromera_velia_Cvel_7808:1.4602301362,(((((AlveoDino-Dinophyceae-Dinophysis_acuminata_DAEP01_MMETSP0797_Transcript_27842_m.55581:0.3852726784,(((AlveoDino-Dinophyceae-Gymnodinium_catenatum_GC744_Gene.240019__MMETSP0784_Transcript_122077__g.240019__m.240019:0.0359322118,AlveoDino-Dinophyceae-Gymnodinium_catenatum_GC744_Gene.240024__MMETSP0784_Transcript_122078__g.240024__m.240024:0.0715646181)100:0.1720136940,AlveoDino-Dinophyceae-Gymnodinium_catenatum_GC744_Gene.240030__MMETSP0784_Transcript_122079__g.240030__m.240030:0.0603986717)99:0.1293020570,((((AlveoDino-Dinophyceae-Durusdinium_trenchii_CCMP2556.gene39372.mRNA1:0.0000022075,AlveoDino-Dinophyceae-Durusdinium_trenchii_sh.g14900.t1:0.4835289457)98:0.0918038113,AlveoDino-Dinophyceae-Durusdinium_trenchii_sh.g14901.t1:0.4419385394)99:0.1881476418,(AlveoDino-Dinophyceae-Cladocopium_goreaui_evm.model.scf7180000348163.3:0.2068111653,AlveoDino-Dinophyceae-Cladocopium_C92_CC92.gene18147.mRNA1:0.0052645638)99:0.1405695536)85:0.1106377770,(((((AlveoDino-Dinophyceae-Symbiodinium_microadriaticum_CCMP2467_Smic.gene431.mRNA1:0.0000000000,AlveoDino-Dinophyceae-Symbiodinium_microadriaticum_CassKB8_Smic_CassKB8.gene1960.mRNA1:0.0000000000):0.0000010000,AlveoDino-Dinophyceae-Symbiodinium_microadriaticum_04_503SCI_Smic_04-503SCI.03.gene10855.mRNA1:0.0000010000)97:0.0056441651,AlveoDino-Dinophyceae-Symbiodinium_necroappetens_CCMP2469_Snec_CCMP2469.gene7827.mRNA1:0.0056036337)96:0.0055947090,(AlveoDino-Dinophyceae-Symbiodinium_linucheae_CCMP2456_Slin_CCMP2456.gene6422.mRNA1:0.0000010000,AlveoDino-Dinophyceae-Symbiodinium_tridacnidorum_CCMP2592_Stri_CCMP2592.gene40502.mRNA1:0.0056225735)24:0.0000010000)99:0.0739888566,AlveoDino-Dinophyceae-Symbiodinium_pilosum_CCMP2461_Spil_CCMP2461.gene15498.mRNA1:0.1278556441)100:0.1924187406)98:0.1387816648)89:0.0453519388)89:0.0248460339,(AlveoDino-Dinophyceae-Alexandrium_tamarense_CCMP1771_Gene.194792__MMETSP0382_Transcript_93893__g.194792__m.194792:0.0000010000,AlveoDino-Dinophyceae-Alexandrium_tamarense_CCMP1771_Gene.234715__MMETSP0384_Transcript_144183__g.234715__m.234715:0.0000010000)100:0.2756840299)81:0.0448436214,(((((AlveoDino-Dinophyceae-Alexandrium_tamarense_CCMP1771_Gene.112932__MMETSP0384_Transcript_69186__g.112932__m.112932:0.0903853855,AlveoDino-Dinophyceae-Gambierdiscus_australes_MMETSP0766_Transcript_16543_m.25280:0.1806849016)38:0.0627613637,((AlveoDino-Dinophyceae-Gymnodinium_catenatum_GC744_Gene.61806__MMETSP0784_Transcript_32302__g.61806__m.61806:0.1734459287,AlveoDino-Dinophyceae-Karenia_brevis_SP1_Gene.15856__MMETSP0574_Transcript_13820__g.15856__m.15856:0.1181946358)15:0.0000021593,((AlveoDino-Dinophyceae-Heterocapsa_rotundata_MMETSP0503_Transcript_64905_m.134595:0.4400342191,AlveoDino-Dinophyceae-Heterocapsa_rotundata_MMETSP0503_Transcript_64906_m.134601:0.0030583836)100:0.2317673095,AlveoDino-Dinophyceae-Prorocentrum_minimum_MMETSP0057_Transcript_120730_m.223991:0.0947661455)23:0.0265970861)33:0.0482359220)48:0.0220495805,((AlveoDino-Dinophyceae-Noctiluca_scintillans_MMETSP0253_Transcript_30896_m.55709:0.2323262817,(AlveoDino-Dinophyceae-Amphidinium_gibbosum.g774.t1:1.1765125486,AlveoDino-Dinophyceae-Polarella_glacialis_CCMP1383_evm.model.CCMP1383_scf7180000592413.17:1.8473330248)87:0.2831946044)59:0.1839668979,((((((AlveoDino-Dinophyceae-Cladocopium_C15_evm.model.scaffold_13399.2:0.0278505635,AlveoDino-Dinophyceae-Cladocopium_goreaui_evm.model.scf7180000357005.18:0.0053606336)68:0.0000010000,AlveoDino-Dinophyceae-Cladocopium_goreaui_evm.model.scf7180000357478.9:0.0000010000)98:0.0162970345,AlveoDino-Dinophyceae-Cladocopium_C92_CC92.gene29330.mRNA1:0.0000025199)99:0.0399523549,AlveoDino-Dinophyceae-Fugacium_kawagutii_Fkaw.gene17255.mRNA1:0.0929699476)99:0.0372434297,AlveoDino-Dinophyceae-Breviolum_minutum_Bmin.gene26974.mRNA1:0.0611732173)99:0.1006440060,(((((AlveoDino-Dinophyceae-Symbiodinium_microadriaticum_CCMP2467_Smic.gene6023.mRNA1:0.0000000000,AlveoDino-Dinophyceae-Symbiodinium_microadriaticum_CassKB8_Smic_CassKB8.gene11495.mRNA1:0.0000000000):0.0000010000,(AlveoDino-Dinophyceae-Symbiodinium_microadriaticum_04_503SCI_Smic_04-503SCI.03.gene14754.mRNA1:0.0000010000,AlveoDino-Dinophyceae-Symbiodinium_necroappetens_CCMP2469_Snec_CCMP2469.gene3425.mRNA1:0.0055456195)9:0.0000010000)92:0.0110669031,AlveoDino-Dinophyceae-Symbiodinium_tridacnidorum_CCMP2592_Stri_CCMP2592.gene27761.mRNA1:0.0054805947)62:0.0000023588,AlveoDino-Dinophyceae-Symbiodinium_linucheae_CCMP2456_Slin_CCMP2456.gene20786.mRNA1:0.0110958401)84:0.0395007991,AlveoDino-Dinophyceae-Symbiodinium_natans_CCMP2548_Snat_CCMP2548.gene14368.mRNA1:0.0328639474)100:0.2026034606)88:0.1020563887)49:0.0310237520)39:0.0188973097,AlveoDino-Dinophyceae-Polarella_glacialis_CCMP1383_evm.model.CCMP1383_scf7180000587811.3:0.0296441872)42:0.0315906043,AlveoDino-Dinophyceae-Noctiluca_scintillans_MMETSP0253_Transcript_30894_m.55703:1.0648402299)53:0.1204684603)45:0.0130573579,(AlveoDino-Dinophyceae-Noctiluca_scintillans_MMETSP0253_Transcript_59626_m.107990:0.3639280663,AlveoDino-Dinophyceae-Prorocentrum_minimum_MMETSP0057_Transcript_5239_m.9615:0.4104246594)88:0.0849616748)85:0.5819232102,AlveoDino-Dinophyceae-Oxyrrhis_marina_Gene.155843__MMETSP0469_Transcript_103333__g.155843__m.155843:2.2066034043)88:0.1219444807,Alveolata-Perkinsea-Perkinsus_marinus_ATCC_50983_tr_C5L3N7_C5L3N7_PERM5:1.5572324064);
```
