## Supplementary material for "Improved *Cladocopium goreaui* genome assembly reveals features of a facultative coral symbiont and the complex evolutionary history of dinoflagellate genes": OG0006048.treEdited.tre

```
(Alveolata-Chromerida-Chromera_velia_Cvel_17445:0.7068782266,((((((Alveolata-Chromerida-Vitrella_brassicaformis_Vbra_9818:0.7302215848,AlveoDino-Dinophyceae-Oxyrrhis_marina_Gene.50158__MMETSP0468_Transcript_35479__g.50158__m.50158:0.4276680552)98:0.4163301570,AlveoDino-Dinophyceae-Peridinium_aciculiferum_MMETSP0370_Transcript_50904_m.89668:0.2781542488)39:0.1435098984,((AlveoDino-Dinophyceae-Gymnodinium_catenatum_GC744_Gene.209030__MMETSP0784_Transcript_107008__g.209030__m.209030:0.1305254232,AlveoDino-Dinophyceae-Gymnodinium_catenatum_GC744_Gene.147156__MMETSP0784_Transcript_76361__g.147156__m.147156:0.1312549682)52:0.0474169067,AlveoDino-Dinophyceae-Gymnodinium_catenatum_GC744_Gene.96920__MMETSP0784_Transcript_49842__g.96920__m.96920:0.0569797657)99:0.1534926459)29:0.0775985619,(((AlveoDino-Dinophyceae-Dinophysis_acuminata_DAEP01_MMETSP0797_Transcript_42898_m.85508:0.1893259713,((AlveoDino-Dinophyceae-Alexandrium_tamarense_CCMP1771_Gene.14117__MMETSP0382_Transcript_7183__g.14117__m.14117:0.0481333126,AlveoDino-Dinophyceae-Gambierdiscus_australes_MMETSP0766_Transcript_91361_m.138119:0.0228176260)99:0.0934249866,((AlveoDino-Dinophyceae-Polarella_glacialis_CCMP1383_evm.model.CCMP1383_scf7180000591194.3:0.0000010000,AlveoDino-Dinophyceae-Polarella_glacialis_CCMP2088_evm.model.CCMP2088_scf7180000724264.8:0.0000010000)55:0.0000010000,AlveoDino-Dinophyceae-Polarella_glacialis_CCMP2088_evm.model.CCMP2088_scf7180000713165.11:0.0000010000)100:0.5139281842)50:0.0292166190)53:0.0810595938,(((((((AlveoDino-Dinophyceae-Gambierdiscus_australes_MMETSP0766_Transcript_870_m.1216:1.1504136751,((((AlveoDino-Dinophyceae-Noctiluca_scintillans_MMETSP0253_Transcript_21309_m.38644:0.0000022824,AlveoDino-Dinophyceae-Noctiluca_scintillans_MMETSP0253_Transcript_21310_m.38646:0.0098030882)23:0.2267053968,AlveoDino-Dinophyceae-Peridinium_aciculiferum_MMETSP0370_Transcript_84741_m.150759:0.3897568055)20:0.0344876365,(AlveoDino-Dinophyceae-Prorocentrum_minimum_Gene.136494__MMETSP0056_Transcript_73813__g.136494__m.136494:0.0000020306,AlveoDino-Dinophyceae-Prorocentrum_minimum_MMETSP0057_Transcript_76805_m.141600:0.0000020653)99:0.1935601978)19:0.0892618085,((AlveoDino-Dinophyceae-Peridinium_aciculiferum_MMETSP0371_Transcript_6628_m.11077:0.3392248491,(AlveoDino-Dinophyceae-Prorocentrum_minimum_Gene.139838__MMETSP0053_Transcript_77516__g.139838__m.139838:0.0000010000,AlveoDino-Dinophyceae-Prorocentrum_minimum_Gene.78358__MMETSP0056_Transcript_42296__g.78358__m.78358:0.0000010000)100:0.3224036075)92:0.0890015058,((AlveoDino-Dinophyceae-Polarella_glacialis_CCMP1383_evm.model.CCMP1383_scf7180000589813.1:0.0000010000,AlveoDino-Dinophyceae-Polarella_glacialis_CCMP2088_evm.model.CCMP2088_scf7180000725352.7:0.0000010000)68:0.0000023740,AlveoDino-Dinophyceae-Polarella_glacialis_CCMP2088_evm.model.CCMP2088_scf7180000707744.2:0.0000020551)100:0.3418538812)99:0.6384635646)72:0.0683445111)93:0.1844665618,((AlveoDino-Dinophyceae-Peridinium_aciculiferum_MMETSP0370_Transcript_84740_m.150757:0.7415964288,(AlveoDino-Dinophyceae-Durusdinium_trenchii_sh.g3970.t1:0.2260064165,AlveoDino-Dinophyceae-Cladocopium_C15_evm.model.scaffold_3875.2:0.1413854208)97:0.1783267552)96:0.2616591122,AlveoDino-Dinophyceae-Cladocopium_goreaui_evm.model.scf7180000356828.6:0.0000026666)98:0.2321699927)97:0.2604449487,AlveoDino-Dinophyceae-Oxyrrhis_marina_Gene.43214__MMETSP0469_Transcript_29066__g.43214__m.43214:0.6841163090)87:0.0493106476,AlveoDino-Dinophyceae-Oxyrrhis_marina_Gene.44751__MMETSP0468_Transcript_31609__g.44751__m.44751:0.6137279592)100:0.4536211133,(AlveoDino-Dinophyceae-Heterocapsa_rotundata_MMETSP0503_Transcript_74730_m.154759:0.3534463031,AlveoDino-Dinophyceae-Peridinium_aciculiferum_MMETSP0370_Transcript_43432_m.76245:0.1759583619)98:0.1217564549)86:0.0624231479,(AlveoDino-Dinophyceae-Prorocentrum_minimum_Gene.45000__MMETSP0053_Transcript_25158__g.45000__m.45000:0.5254848158,AlveoDino-Dinophyceae-Prorocentrum_minimum_MMETSP0055_Transcript_61648_m.107740:0.3982317728)92:0.1952189660)43:0.0414268149,(((((AlveoDino-Dinophyceae-Durusdinium_trenchii_CCMP2556.gene21148.mRNA1:0.0000023722,AlveoDino-Dinophyceae-Durusdinium_trenchii_sh.g17552.t1:0.0000010000)100:0.0591216966,AlveoDino-Dinophyceae-Fugacium_kawagutii_Fkaw.gene3651.mRNA1:0.0592780479)95:0.0111942359,AlveoDino-Dinophyceae-Cladocopium_goreaui_evm.model.scf7180000356828.1:0.0194218409)68:0.0000025473,AlveoDino-Dinophyceae-Breviolum_minutum_Bmin.gene17615.mRNA1:0.2335236276)85:0.0183843836,((AlveoDino-Dinophyceae-Symbiodinium_microadriaticum_04_503SCI_Smic_04-503SCI.03.gene27980.mRNA1:0.0000010000,AlveoDino-Dinophyceae-Symbiodinium_linucheae_CCMP2456_Slin_CCMP2456.gene16592.mRNA1:0.0000010000)76:0.0000010000,(AlveoDino-Dinophyceae-Symbiodinium_natans_CCMP2548_Snat_CCMP2548.gene30508.mRNA1:0.0094869942,AlveoDino-Dinophyceae-Symbiodinium_pilosum_CCMP2461_Spil_CCMP2461.gene15212.mRNA1:0.0000010000)40:0.0000020281)30:0.0000021254)100:0.3555864198)45:0.0633187654)86:0.1347236162,AlveoDino-Dinophyceae-Karenia_brevis_SP1_Gene.22878__MMETSP0574_Transcript_19127__g.22878__m.22878:0.1901358187)62:0.0274195891)34:0.0905980445,AlveoDino-Dinophyceae-Gymnodinium_catenatum_GC744_Gene.208653__MMETSP0784_Transcript_106889__g.208653__m.208653:0.2507709958)34:0.0483911285,AlveoDino-Dinophyceae-Noctiluca_scintillans_MMETSP0253_Transcript_47910_m.86304:0.3443059381)88:0.3031189545,Alveolata-Perkinsea-Perkinsus_marinus_ATCC_50983_tr_C5KEB7_C5KEB7_PERM5:0.2186214240);
```
