## Supplementary material for "Improved *Cladocopium goreaui* genome assembly reveals features of a facultative coral symbiont and the complex evolutionary history of dinoflagellate genes": OG0006114.treEdited.tre

```
(Alveolata-Apicomplexa-Toxoplasma_gondii_XP_002368088.2:0.6547205635,(Alveolata-Chromerida-Chromera_velia_Cvel_9678:0.0000010000,Alveolata-Chromerida-Chromera_velia_Cvel_19733:0.0537039428)100:0.2825610465,(Alveolata-Chromerida-Vitrella_brassicaformis_Vbra_1243:0.1807815918,((((((AlveoDino-Dinophyceae-Alexandrium_tamarense_CCMP1771_Gene.216532__MMETSP0382_Transcript_104665__g.216532__m.216532:0.0780670571,(AlveoDino-Dinophyceae-Peridinium_aciculiferum_MMETSP0370_Transcript_2763_m.4561:0.0903706962,AlveoDino-Dinophyceae-Prorocentrum_minimum_Gene.100606__MMETSP0053_Transcript_55592__g.100606__m.100606:0.1099734474)47:0.0165579388)42:0.0182181779,(AlveoDino-Dinophyceae-Gymnodinium_catenatum_GC744_Gene.153949__MMETSP0784_Transcript_79717__g.153949__m.153949:0.0718548566,AlveoDino-Dinophyceae-Noctiluca_scintillans_MMETSP0253_Transcript_5478_m.10771:0.1852445247)73:0.0237451775)72:0.1002383827,(((AlveoDino-Dinophyceae-Alexandrium_tamarense_CCMP1771_Gene.44794__MMETSP0384_Transcript_28085__g.44794__m.44794:0.3214268579,((AlveoDino-Dinophyceae-Peridinium_aciculiferum_MMETSP0371_Transcript_20130_m.35062:0.4932413262,AlveoDino-Dinophyceae-Prorocentrum_minimum_MMETSP0057_Transcript_36409_m.66130:0.8771991108)84:0.1498626747,(((AlveoDino-Dinophyceae-Durusdinium_trenchii_CCMP2556.gene8340.mRNA1:0.0217091602,AlveoDino-Dinophyceae-Durusdinium_trenchii_CCMP2556.gene8303.mRNA1:0.0000010000)100:0.1570466844,((AlveoDino-Dinophyceae-Cladocopium_goreaui_evm.model.scf7180000356446.5:0.0276527129,AlveoDino-Dinophyceae-Cladocopium_C92_CC92.gene16983.mRNA1:0.0082576291)100:0.0492448515,AlveoDino-Dinophyceae-Breviolum_minutum_Bmin.gene4270.mRNA1:0.0803006224)99:0.0335379561)100:0.2225162057,((((((AlveoDino-Dinophyceae-Symbiodinium_microadriaticum_CCMP2467_Smic.gene15389.mRNA1:0.0000000000,AlveoDino-Dinophyceae-Symbiodinium_microadriaticum_CassKB8_Smic_CassKB8.gene398.mRNA1:0.0000000000):0.0000000000,AlveoDino-Dinophyceae-Symbiodinium_necroappetens_CCMP2469_Snec_CCMP2469.gene6311.mRNA1:0.0000000000):0.0000010000,AlveoDino-Dinophyceae-Symbiodinium_microadriaticum_04_503SCI_Smic_04-503SCI.03.gene1354.mRNA1:0.0000010000)100:0.0057837779,AlveoDino-Dinophyceae-Symbiodinium_tridacnidorum_CCMP2592_Stri_CCMP2592.gene20689.mRNA1:0.0229134449)100:0.0497261806,AlveoDino-Dinophyceae-Symbiodinium_natans_CCMP2548_Snat_CCMP2548.gene20601.mRNA1:0.0603440411)100:0.0681137273,AlveoDino-Dinophyceae-Symbiodinium_pilosum_CCMP2461_Spil_CCMP2461.gene2829.mRNA1:0.0916926068)100:0.1701572835)100:0.2292109587)69:0.0499105327)95:0.1402959692,(AlveoDino-Dinophyceae-Gymnodinium_catenatum_GC744_Gene.96209__MMETSP0784_Transcript_49444__g.96209__m.96209:0.3827360777,AlveoDino-Dinophyceae-Noctiluca_scintillans_MMETSP0253_Transcript_31379_m.56714:0.7841796900)77:0.0577292827)84:0.2558508645,(AlveoDino-Dinophyceae-Amphidinium_gibbosum.g54124.t1:1.0752644440,(AlveoDino-Dinophyceae-Polarella_glacialis_CCMP1383_evm.model.CCMP1383_scf7180000541427.6:0.1124432162,AlveoDino-Dinophyceae-Polarella_glacialis_CCMP2088_evm.model.CCMP2088_scf7180000722188.15:0.1345536575)100:0.6411233817)53:0.1501885727)21:0.0359633691)50:0.0185677182,(AlveoDino-Dinophyceae-Noctiluca_scintillans_MMETSP0253_Transcript_27675_m.49569:0.1324462567,(AlveoDino-Dinophyceae-Amphidinium_gibbosum.g54126.t1:1.0607733933,AlveoDino-Dinophyceae-Symbiodinium_tridacnidorum_CCMP2592_Stri_CCMP2592.gene7098.mRNA1:3.1696676417)34:0.1337252771)30:0.0337644160)61:0.0456740455,((((AlveoDino-Dinophyceae-Alexandrium_tamarense_CCMP1771_Gene.127234__MMETSP0382_Transcript_61448__g.127234__m.127234:0.0702737652,AlveoDino-Dinophyceae-Gambierdiscus_australes_MMETSP0766_Transcript_33240_m.50203:0.0837513164)95:0.0235695951,(AlveoDino-Dinophyceae-Prorocentrum_minimum_Gene.30493__MMETSP0056_Transcript_16431__g.30493__m.30493:0.1514847376,(((AlveoDino-Dinophyceae-Durusdinium_trenchii_CCMP2556.gene7549.mRNA1:0.0000027770,AlveoDino-Dinophyceae-Durusdinium_trenchii_sh.g9281.t1:0.0632844547)100:0.0483733357,(((AlveoDino-Dinophyceae-Cladocopium_C15_evm.model.scaffold_11050.4:0.0155710882,AlveoDino-Dinophyceae-Cladocopium_C92_CC92.gene25565.mRNA1:0.0000020590)63:0.0103999035,AlveoDino-Dinophyceae-Fugacium_kawagutii_Fkaw.gene19428.mRNA1:0.0094081532)86:0.0108005316,((((((AlveoDino-Dinophyceae-Symbiodinium_microadriaticum_CCMP2467_Smic.gene21773.mRNA1:0.0000000000,AlveoDino-Dinophyceae-Symbiodinium_microadriaticum_CassKB8_Smic_CassKB8.gene15027.mRNA1:0.0000000000):0.0000010000,AlveoDino-Dinophyceae-Symbiodinium_microadriaticum_04_503SCI_Smic_04-503SCI.03.gene16350.mRNA1:0.0000010000)86:0.0729794363,AlveoDino-Dinophyceae-Symbiodinium_necroappetens_CCMP2469_Snec_CCMP2469.gene8798.mRNA1:0.1188680220)84:0.0000020124,AlveoDino-Dinophyceae-Symbiodinium_linucheae_CCMP2456_Slin_CCMP2456.gene14247.mRNA1:0.0000010000)97:0.0077084483,(AlveoDino-Dinophyceae-Symbiodinium_natans_CCMP2548_Snat_CCMP2548.gene2792.mRNA1:0.0157648364,AlveoDino-Dinophyceae-Symbiodinium_natans_CCMP2548_Snat_CCMP2548.gene8863.mRNA1:0.0118888504)94:0.0039318997)99:0.0235912796,AlveoDino-Dinophyceae-Symbiodinium_pilosum_CCMP2461_Spil_CCMP2461.gene1873.mRNA1:0.0000029907)99:0.0263707061)63:0.0093917919)65:0.0034908599,((AlveoDino-Dinophyceae-Cladocopium_goreaui_evm.model.scf7180000347908.34:0.0302970231,AlveoDino-Dinophyceae-Fugacium_kawagutii_Fkaw.gene16356.mRNA1:0.0291929736)98:0.0176471338,AlveoDino-Dinophyceae-Breviolum_minutum_Bmin.gene2684.mRNA1:0.1092323553)51:0.0193101522)100:0.0881301484)99:0.0480406231)92:0.0161499394,AlveoDino-Dinophyceae-Heterocapsa_rotundata_MMETSP0503_Transcript_68721_m.142626:0.0619156688)97:0.0336301203,AlveoDino-Dinophyceae-Gymnodinium_catenatum_GC744_Gene.37678__MMETSP0784_Transcript_19758__g.37678__m.37678:0.1373118204)66:0.0355692078)42:0.0696690670,(AlveoDino-Dinophyceae-Oxyrrhis_marina_Gene.142596__MMETSP0469_Transcript_94766__g.142596__m.142596:0.2772960703,AlveoDino-Dinophyceae-Amoebophrya_ceratii.g4236.t1:0.3000525935)49:0.0578273684)98:0.3043946040)99:0.0802539467);
```
