## Supplementary material for "Improved *Cladocopium goreaui* genome assembly reveals features of a facultative coral symbiont and the complex evolutionary history of dinoflagellate genes": OG0006135.treEdited.tre

```
(Alveolata-Chromerida-Chromera_velia_Cvel_22797:1.5510466449,Alveolata-Chromerida-Vitrella_brassicaformis_Vbra_8654:1.3555115742,(((((((AlveoDino-Dinophyceae-Dinophysis_acuminata_DAEP01_MMETSP0797_Transcript_44335_m.88500:0.3740023431,(AlveoDino-Dinophyceae-Heterocapsa_rotundata_MMETSP0503_Transcript_10358_m.21967:0.8351674062,((AlveoDino-Dinophyceae-Symbiodinium_microadriaticum_04_503SCI_Smic_04-503SCI.03.gene6048.mRNA1:0.1359965003,AlveoDino-Dinophyceae-Symbiodinium_microadriaticum_CassKB8_Smic_CassKB8.gene510.mRNA1:0.0852480854)100:0.6132550062,(AlveoDino-Dinophyceae-Polarella_glacialis_CCMP1383_evm.model.CCMP1383_scf7180000590247.6:0.0000016206,AlveoDino-Dinophyceae-Polarella_glacialis_CCMP2088_evm.model.CCMP2088_scf7180000720673.10:0.0000016206)100:0.4091033719)97:0.2626650257)82:0.0931020675)80:0.0590531517,(AlveoDino-Dinophyceae-Gymnodinium_catenatum_GC744_Gene.63451__MMETSP0784_Transcript_33254__g.63451__m.63451:0.5696768158,(AlveoDino-Dinophyceae-Karenia_brevis_SP1_MMETSP0573_Transcript_36292_m.43427:0.3865379275,AlveoDino-Dinophyceae-Noctiluca_scintillans_MMETSP0253_Transcript_4237_m.8173:0.6375095205)94:0.1209960996)93:0.1431244278)65:0.0867373373,(AlveoDino-Dinophyceae-Peridinium_aciculiferum_MMETSP0370_Transcript_74499_m.132461:0.5758589388,(AlveoDino-Dinophyceae-Prorocentrum_minimum_MMETSP0057_Transcript_109148_m.202074:0.5487863144,AlveoDino-Dinophyceae-Amphidinium_gibbosum.g46164.t1:1.4137248649)37:0.1808083707)34:0.0963315211)23:0.0593359376,((AlveoDino-Dinophyceae-Alexandrium_tamarense_CCMP1771_Gene.43758__MMETSP0382_Transcript_21927__g.43758__m.43758:0.6092235814,AlveoDino-Dinophyceae-Gambierdiscus_australes_MMETSP0766_Transcript_45676_m.68287:0.8788041251)40:0.1541710659,AlveoDino-Dinophyceae-Peridinium_aciculiferum_MMETSP0370_Transcript_30467_m.52931:0.8805764878)30:0.0649850571)100:0.5022184541,((AlveoDino-Dinophyceae-Oxyrrhis_marina_Gene.71075__MMETSP0469_Transcript_48063__g.71075__m.71075:0.5045503012,(AlveoDino-Dinophyceae-Oxyrrhis_marina_Gene.123731__MMETSP0469_Transcript_82400__g.123731__m.123731:0.4803270363,AlveoDino-Dinophyceae-Oxyrrhis_marina_Gene.123936__MMETSP0469_Transcript_82587__g.123936__m.123936:0.7992963599)100:0.1734061924)98:0.1336692393,Alveolata-Perkinsea-Perkinsus_marinus_ATCC_50983_tr_C5KBB1_C5KBB1_PERM5:1.1844981182)67:0.1935178214)44:0.0786530102,(((((((AlveoDino-Dinophyceae-Alexandrium_tamarense_CCMP1771_Gene.73533__MMETSP0382_Transcript_36227__g.73533__m.73533:0.1616419676,(AlveoDino-Dinophyceae-Gambierdiscus_australes_MMETSP0766_Transcript_14693_m.22348:0.0000044699,AlveoDino-Dinophyceae-Gambierdiscus_australes_MMETSP0766_Transcript_14694_m.22352:0.1624907786)73:0.0514887056)100:0.2235760153,AlveoDino-Dinophyceae-Gymnodinium_catenatum_GC744_Gene.82828__MMETSP0784_Transcript_43164__g.82828__m.82828:0.4126486567)86:0.0891849504,(AlveoDino-Dinophyceae-Heterocapsa_rotundata_MMETSP0503_Transcript_66815_m.138671:0.6492242198,AlveoDino-Dinophyceae-Prorocentrum_minimum_MMETSP0055_Transcript_83118_m.146177:0.6878051553)45:0.0790090112)34:0.0372210704,((AlveoDino-Dinophyceae-Peridinium_aciculiferum_MMETSP0370_Transcript_49398_m.86865:0.9822621637,(((AlveoDino-Dinophyceae-Durusdinium_trenchii_CCMP2556.gene25610.mRNA1:0.3436721889,((AlveoDino-Dinophyceae-Cladocopium_C15_evm.model.scaffold_131.4:0.1650044336,AlveoDino-Dinophyceae-Cladocopium_C92_CC92.gene3917.mRNA1:0.0414572480)98:0.0356133654,(AlveoDino-Dinophyceae-Fugacium_kawagutii_Fkaw.gene7043.mRNA1:0.1217742010,AlveoDino-Dinophyceae-Breviolum_minutum_Bmin.gene9081.mRNA1:0.1052118170)59:0.0180401124)79:0.0743984327)100:0.4410310346,((AlveoDino-Dinophyceae-Symbiodinium_tridacnidorum_Sh18_Stri.gene2097.mRNA1:0.0776281601,AlveoDino-Dinophyceae-Symbiodinium_natans_CCMP2548_Snat_CCMP2548.gene8013.mRNA1:0.1202536367)98:0.0784406518,AlveoDino-Dinophyceae-Symbiodinium_pilosum_CCMP2461_Spil_CCMP2461.gene2058.mRNA1:0.0783825035)100:0.4934794834)100:0.3819908241,(AlveoDino-Dinophyceae-Polarella_glacialis_CCMP1383_evm.model.CCMP1383_scf7180000554334.1:0.0000016206,AlveoDino-Dinophyceae-Polarella_glacialis_CCMP1383_evm.model.CCMP1383_scf7180000592124.1:0.0000033791)100:0.5363862497)75:0.0120742686)66:0.1176964956,((AlveoDino-Dinophyceae-Durusdinium_trenchii_sh.g15217.t1:0.2473329152,((AlveoDino-Dinophyceae-Cladocopium_goreaui_evm.model.scf7180000349151.8:0.0184071519,AlveoDino-Dinophyceae-Cladocopium_C92_CC92.gene2225.mRNA1:0.0158119720)99:0.0466649173,(AlveoDino-Dinophyceae-Fugacium_kawagutii_Fkaw.gene18510.mRNA1:0.0547030163,AlveoDino-Dinophyceae-Breviolum_minutum_Bmin.gene5203.mRNA1:0.1764508830)90:0.0445857569)99:0.0470143298)100:0.1134452333,(((AlveoDino-Dinophyceae-Symbiodinium_necroappetens_CCMP2469_Snec_CCMP2469.gene10062.mRNA1:0.0465241292,AlveoDino-Dinophyceae-Symbiodinium_tridacnidorum_CCMP2592_Stri_CCMP2592.gene40582.mRNA1:0.0097993364)99:0.0068411243,AlveoDino-Dinophyceae-Symbiodinium_tridacnidorum_Sh18_Stri.gene210.mRNA1:0.0060059687)96:0.0346288175,AlveoDino-Dinophyceae-Symbiodinium_natans_CCMP2548_Snat_CCMP2548.gene25778.mRNA1:0.0374259339)100:0.1092135865)100:0.3571920397)61:0.0979906566)26:0.0428251722,(AlveoDino-Dinophyceae-Heterocapsa_rotundata_MMETSP0503_Transcript_63863_m.132375:0.8131213271,AlveoDino-Dinophyceae-Peridinium_aciculiferum_MMETSP0370_Transcript_98309_m.175606:0.5092184340)52:0.0992658778)98:0.2529024029,AlveoDino-Dinophyceae-Alexandrium_tamarense_CCMP1771_Gene.171244__MMETSP0382_Transcript_82296__g.171244__m.171244:0.7011307614)92:0.1215185462,AlveoDino-Dinophyceae-Peridinium_aciculiferum_MMETSP0370_Transcript_32566_m.56902:1.0393538422)62:0.0104223232)54:0.1598382908,AlveoDino-Dinophyceae-Amoebophrya_ceratii.g1372.t1:1.1148355109)73:0.4000442831);
```
