## Supplementary material for "Improved *Cladocopium goreaui* genome assembly reveals features of a facultative coral symbiont and the complex evolutionary history of dinoflagellate genes": OG0006290.treEdited.tre

```
(Alveolata-Chromerida-Chromera_velia_Cvel_15794:0.5734331848,Alveolata-Chromerida-Vitrella_brassicaformis_Vbra_6550:0.4577744758,(((((((Alveolata-Ciliophora-Paramecium_tetraurelia_tr_A0C566_A0C566_PARTE:0.0595135725,(Alveolata-Ciliophora-Paramecium_tetraurelia_tr_A0CXQ4_A0CXQ4_PARTE:0.0236976204,Alveolata-Ciliophora-Paramecium_tetraurelia_tr_A0CYJ6_A0CYJ6_PARTE:0.0556577515)100:0.0812069774)99:0.1151312988,Alveolata-Ciliophora-Paramecium_tetraurelia_tr_A0CRK3_A0CRK3_PARTE:0.3851143753)100:0.2806504892,Alveolata-Ciliophora-Tetrahymena_thermophila_SB210_tr_I7MKG0_I7MKG0_TETTS:0.6921027601)93:0.1240064004,Alveolata-Ciliophora-Tetrahymena_thermophila_SB210_tr_Q22CU2_Q22CU2_TETTS:0.7948685762)100:0.8234277795,((AlveoDino-Dinophyceae-Oxyrrhis_marina_Gene.22371__MMETSP0469_Transcript_15478__g.22371__m.22371:0.7932526135,AlveoDino-Dinophyceae-Oxyrrhis_marina_Gene.49699__MMETSP0469_Transcript_33975__g.49699__m.49699:0.3097817895)92:0.1566327871,(Alveolata-Perkinsea-Perkinsus_marinus_ATCC_50983_tr_C5KHD6_C5KHD6_PERM5:0.0852690561,Alveolata-Perkinsea-Perkinsus_marinus_ATCC_50983_tr_C5K5X3_C5K5X3_PERM5:0.0462690292)100:0.5518889572)84:0.0542859206)76:0.0507791427,(((((((((((AlveoDino-Dinophyceae-Dinophysis_acuminata_DAEP01_MMETSP0797_Transcript_46749_m.93083:0.3327644627,AlveoDino-Dinophyceae-Alexandrium_tamarense_CCMP1771_Gene.116152__MMETSP0382_Transcript_56191__g.116152__m.116152:0.2863963862)79:0.1446267557,AlveoDino-Dinophyceae-Prorocentrum_minimum_MMETSP0057_Transcript_17896_m.32456:0.1771170005)60:0.0516431388,((((AlveoDino-Dinophyceae-Heterocapsa_rotundata_MMETSP0503_Transcript_32841_m.69629:0.0000010000,AlveoDino-Dinophyceae-Heterocapsa_rotundata_MMETSP0503_Transcript_32843_m.69634:0.0000010000)59:0.0000022429,AlveoDino-Dinophyceae-Heterocapsa_rotundata_MMETSP0503_Transcript_32842_m.69631:0.0348376408)100:0.3484261363,AlveoDino-Dinophyceae-Heterocapsa_rotundata_MMETSP0503_Transcript_37379_m.78942:0.3709976859)99:0.2657567135,AlveoDino-Dinophyceae-Heterocapsa_rotundata_MMETSP0503_Transcript_47527_m.99671:0.3561339355)89:0.1577180028)48:0.0134966911,(((AlveoDino-Dinophyceae-Durusdinium_trenchii_CCMP2556.gene8424.mRNA1:0.0675725537,(AlveoDino-Dinophyceae-Cladocopium_C92_CC92.gene6938.mRNA1:0.0000027909,AlveoDino-Dinophyceae-Breviolum_minutum_Bmin.gene7417.mRNA1:0.0257404866)86:0.0245040217)99:0.0730507614,(AlveoDino-Dinophyceae-Symbiodinium_tridacnidorum_CCMP2592_Stri_CCMP2592.gene30043.mRNA1:0.0335031169,AlveoDino-Dinophyceae-Symbiodinium_pilosum_CCMP2461_Spil_CCMP2461.gene620.mRNA1:0.0651372086)98:0.1256460427)98:0.0658039669,(AlveoDino-Dinophyceae-Polarella_glacialis_CCMP1383_evm.model.CCMP1383_scf7180000589007.12:0.0000021551,AlveoDino-Dinophyceae-Polarella_glacialis_CCMP2088_evm.model.CCMP2088_scf7180000694169.4:0.0000024438)100:0.2216257204)79:0.0327076287)46:0.0350670227,(AlveoDino-Dinophyceae-Dinophysis_acuminata_DAEP01_MMETSP0797_Transcript_70745_m.141200:0.1360936325,AlveoDino-Dinophyceae-Peridinium_aciculiferum_MMETSP0370_Transcript_32325_m.56499:0.2809473267)56:0.0572819367)59:0.0000025164,AlveoDino-Dinophyceae-Amphidinium_gibbosum.g6078.t1:0.7083462355)60:0.1251105830,AlveoDino-Dinophyceae-Karenia_brevis_SP1_MMETSP0573_Transcript_20969_m.25246:0.2722830590)29:0.0381519972,(AlveoDino-Dinophyceae-Gymnodinium_catenatum_GC744_Gene.83020__MMETSP0784_Transcript_43269__g.83020__m.83020:0.1756022551,(AlveoDino-Dinophyceae-Karenia_brevis_SP1_MMETSP0573_Transcript_67655_m.80756:0.1537079887,AlveoDino-Dinophyceae-Noctiluca_scintillans_MMETSP0253_Transcript_7123_m.13350:0.4700345534)96:0.1048302254)87:0.1244893638)19:0.0171308646,(AlveoDino-Dinophyceae-Noctiluca_scintillans_MMETSP0253_Transcript_12865_m.24206:0.2626293201,AlveoDino-Dinophyceae-Noctiluca_scintillans_MMETSP0253_Transcript_17397_m.32096:0.1278222559)57:0.0967547955)19:0.0311161542,(((((AlveoDino-Dinophyceae-Alexandrium_tamarense_CCMP1771_MMETSP0378_Transcript_239_m.252:0.0000010000,AlveoDino-Dinophyceae-Alexandrium_tamarense_CCMP1771_Gene.9840__MMETSP0382_Transcript_4801__g.9840__m.9840:0.0000010000)100:0.2014258159,AlveoDino-Dinophyceae-Noctiluca_scintillans_MMETSP0253_Transcript_39688_m.71518:0.7034130833)99:0.0991789844,AlveoDino-Dinophyceae-Karenia_brevis_SP1_MMETSP0573_Transcript_15801_m.18861:0.3080255384)93:0.0446623263,AlveoDino-Dinophyceae-Gymnodinium_catenatum_GC744_Gene.153392__MMETSP0784_Transcript_79433__g.153392__m.153392:0.4332954462)97:0.0806887710,AlveoDino-Dinophyceae-Amoebophrya_ceratii.g3527.t1:0.6459777012)57:0.0898390676)45:0.0757853367,(AlveoDino-Dinophyceae-Alexandrium_tamarense_CCMP1771_Gene.236721__MMETSP0382_Transcript_114136__g.236721__m.236721:0.1821893996,AlveoDino-Dinophyceae-Gambierdiscus_australes_MMETSP0766_Transcript_7361_m.11368:0.1320298461)93:0.1211308644)88:0.0684289583)74:0.1010634291,(((((AlveoDino-Dinophyceae-Alexandrium_tamarense_CCMP1771_Gene.29677__MMETSP0382_Transcript_14721__g.29677__m.29677:0.0000010000,AlveoDino-Dinophyceae-Alexandrium_tamarense_CCMP1771_Gene.214659__MMETSP0384_Transcript_131402__g.214659__m.214659:0.0000010000)100:0.0990492900,((AlveoDino-Dinophyceae-Durusdinium_trenchii_sh.g6955.t1:0.0759113931,(AlveoDino-Dinophyceae-Cladocopium_goreaui_evm.model.scf7180000357204.15:0.0169597429,AlveoDino-Dinophyceae-Cladocopium_C92_CC92.gene10360.mRNA1:0.0000029464)100:0.0367945117)100:0.1360410772,AlveoDino-Dinophyceae-Polarella_glacialis_CCMP1383_evm.model.CCMP1383_scf7180000593547.12:0.2672792136)96:0.0958543324)52:0.0149267949,AlveoDino-Dinophyceae-Gambierdiscus_australes_MMETSP0766_Transcript_35725_m.53934:0.0643313130)83:0.0784250311,((AlveoDino-Dinophyceae-Gymnodinium_catenatum_GC744_Gene.209404__MMETSP0784_Transcript_107139__g.209404__m.209404:0.1585041532,AlveoDino-Dinophyceae-Prorocentrum_minimum_Gene.161205__MMETSP0056_Transcript_87309__g.161205__m.161205:0.1322302356)95:0.1110045420,AlveoDino-Dinophyceae-Peridinium_aciculiferum_MMETSP0370_Transcript_13356_m.22625:0.2127103472)85:0.0824496117)82:0.0861618105,(((AlveoDino-Dinophyceae-Peridinium_aciculiferum_MMETSP0370_Transcript_50495_m.88967:0.5689127779,AlveoDino-Dinophyceae-Peridinium_aciculiferum_MMETSP0370_Transcript_59593_m.105159:0.4012148065)99:0.1475153845,(((AlveoDino-Dinophyceae-Polarella_glacialis_CCMP1383_evm.model.CCMP1383_scf7180000595424.2:0.0000010000,AlveoDino-Dinophyceae-Polarella_glacialis_CCMP1383_evm.model.CCMP1383_scf7180000595658.6:0.0000010000)98:0.0079334853,(AlveoDino-Dinophyceae-Polarella_glacialis_CCMP1383_evm.model.CCMP1383_scf7180000548442.1:0.0000010000,AlveoDino-Dinophyceae-Polarella_glacialis_CCMP2088_evm.model.CCMP2088_scf7180000716687.3:0.0000010000)69:0.0000010000)98:0.0352404380,(AlveoDino-Dinophyceae-Polarella_glacialis_CCMP1383_evm.model.CCMP1383_scf7180000591992.2:0.1234329216,(AlveoDino-Dinophyceae-Polarella_glacialis_CCMP2088_evm.model.CCMP2088_scf7180000713620.1:0.0161893760,AlveoDino-Dinophyceae-Polarella_glacialis_CCMP2088_evm.model.CCMP2088_scf7180000683686.2:0.0000020165)100:0.0993042410)95:0.0142881323)100:0.5450981723)95:0.1363258696,AlveoDino-Dinophyceae-Amphidinium_gibbosum.g38911.t1:0.3650062540)51:0.0014158704)98:0.1621944507)90:0.1505473962);
```
