## Supplementary material for "Improved *Cladocopium goreaui* genome assembly reveals features of a facultative coral symbiont and the complex evolutionary history of dinoflagellate genes": OG0006353.treEdited.tre

```
(Alveolata-Apicomplexa-Toxoplasma_gondii_XP_002371544.1:1.8035418602,Alveolata-Chromerida-Vitrella_brassicaformis_Vbra_6873:0.6013628216,((((AlveoDino-Dinophyceae-Dinophysis_acuminata_DAEP01_MMETSP0797_Transcript_24921_m.49449:0.9628292454,(AlveoDino-Dinophyceae-Peridinium_aciculiferum_MMETSP0370_Transcript_28794_m.50098:0.6832784597,AlveoDino-Dinophyceae-Peridinium_aciculiferum_MMETSP0370_Transcript_65205_m.114719:0.3071815680)97:0.2945241061)61:0.1838351962,((AlveoDino-Dinophyceae-Alexandrium_tamarense_CCMP1771_Gene.98758__MMETSP0382_Transcript_48306__g.98758__m.98758:0.5740788326,(AlveoDino-Dinophyceae-Alexandrium_tamarense_CCMP1771_Gene.117406__MMETSP0384_Transcript_71735__g.117406__m.117406:3.1873814337,AlveoDino-Dinophyceae-Gambierdiscus_australes_MMETSP0766_Transcript_30152_m.45567:0.2319715413)33:0.0859228760)83:0.3017737528,(((AlveoDino-Dinophyceae-Durusdinium_trenchii_CCMP2556.gene30988.mRNA1:0.0000010000,AlveoDino-Dinophyceae-Durusdinium_trenchii_sh.g17222.t1:0.0000010000)100:0.2131504572,(AlveoDino-Dinophyceae-Cladocopium_goreaui_evm.model.scf7180000354576.14:0.0847693270,AlveoDino-Dinophyceae-Breviolum_minutum_Bmin.gene22158.mRNA1:0.0937540762)100:0.1208166407)100:0.3385106185,AlveoDino-Dinophyceae-Symbiodinium_tridacnidorum_CCMP2592_Stri_CCMP2592.gene17014.mRNA1:0.3832894826)100:0.6660032501)57:0.1547822215)55:0.1002166171,(((AlveoDino-Dinophyceae-Alexandrium_tamarense_CCMP1771_Gene.37882__MMETSP0382_Transcript_19133__g.37882__m.37882:0.1716035098,AlveoDino-Dinophyceae-Gambierdiscus_australes_MMETSP0766_Transcript_1460_m.2007:0.5764001676)93:0.1598910715,(((((((((((((((((((AlveoDino-Dinophyceae-Alexandrium_tamarense_CCMP1771_Gene.22756__MMETSP0384_Transcript_14023__g.22756__m.22756:0.0826557747,AlveoDino-Dinophyceae-Gambierdiscus_australes_MMETSP0766_Transcript_52252_m.78953:0.0773435034)75:0.0343667566,AlveoDino-Dinophyceae-Prorocentrum_minimum_Gene.209477__MMETSP0056_Transcript_113605__g.209477__m.209477:0.1077331180)55:0.0414902362,(AlveoDino-Dinophyceae-Karenia_brevis_SP1_MMETSP0573_Transcript_16394_m.19450:0.1689287922,((AlveoDino-Dinophyceae-Polarella_glacialis_CCMP1383_evm.model.CCMP1383_scf7180000549559.10:0.1622114810,AlveoDino-Dinophyceae-Polarella_glacialis_CCMP2088_evm.model.CCMP2088_scf7180000712754.3:0.0497145374)66:0.0000023008,AlveoDino-Dinophyceae-Polarella_glacialis_CCMP1383_evm.model.CCMP1383_scf7180000568035.1:0.0908832725)99:0.0980648834)23:0.0123582113)40:0.0107200796,AlveoDino-Dinophyceae-Peridinium_aciculiferum_MMETSP0370_Transcript_55416_m.97401:0.1618610621)49:0.0344912277,AlveoDino-Dinophyceae-Heterocapsa_rotundata_MMETSP0503_Transcript_11070_m.23328:0.1806678736)95:0.0668256341,((AlveoDino-Dinophyceae-Durusdinium_trenchii_CCMP2556.gene16938.mRNA1:0.0000023859,AlveoDino-Dinophyceae-Durusdinium_trenchii_sh.g307.t1:0.0680513229)100:0.0279530654,(((AlveoDino-Dinophyceae-Cladocopium_goreaui_evm.model.scf7180000353686.4:0.0722876963,AlveoDino-Dinophyceae-Cladocopium_C92_CC92.gene13901.mRNA1:0.0000010000)94:0.0486552082,AlveoDino-Dinophyceae-Breviolum_minutum_Bmin.gene21775.mRNA1:0.0305150316)72:0.0090792246,AlveoDino-Dinophyceae-Fugacium_kawagutii_Fkaw.gene20926.mRNA1:0.0288173751)86:0.0565521428)84:0.0267221389)73:0.0329656743,(AlveoDino-Dinophyceae-Gymnodinium_catenatum_GC744_Gene.126565__MMETSP0784_Transcript_65588__g.126565__m.126565:0.2300801926,AlveoDino-Dinophyceae-Oxyrrhis_marina_Gene.122160__MMETSP0469_Transcript_81345__g.122160__m.122160:0.2272244741)98:0.2353822968)96:0.0177024033,AlveoDino-Dinophyceae-Symbiodinium_natans_CCMP2548_Snat_CCMP2548.gene17968.mRNA1:0.0470564492)97:0.0287291970,(AlveoDino-Dinophyceae-Symbiodinium_tridacnidorum_Sh18_Stri.gene10002.mRNA1:0.0000010000,AlveoDino-Dinophyceae-Symbiodinium_tridacnidorum_CCMP2592_Stri_CCMP2592.gene15647.mRNA1:0.0000010000)63:0.0000020866)99:0.0932356634,AlveoDino-Dinophyceae-Symbiodinium_necroappetens_CCMP2469_Snec_CCMP2469.gene1164.mRNA1:0.0051454895)46:0.0000011090,AlveoDino-Dinophyceae-Symbiodinium_linucheae_CCMP2456_Slin_CCMP2456.gene10354.mRNA1:0.0103377373)52:0.0000020238,((AlveoDino-Dinophyceae-Symbiodinium_microadriaticum_CCMP2467_Smic.gene19447.mRNA1:0.0000000000,AlveoDino-Dinophyceae-Symbiodinium_microadriaticum_CassKB8_Smic_CassKB8.gene494.mRNA1:0.0000000000):0.0000010000,AlveoDino-Dinophyceae-Symbiodinium_microadriaticum_04_503SCI_Smic_04-503SCI.03.gene13761.mRNA1:0.0000010000)74:0.0000010000)63:0.0000026879,AlveoDino-Dinophyceae-Symbiodinium_tridacnidorum_Sh18_Stri.gene10003.mRNA1:0.0000010000)91:0.0397720083,AlveoDino-Dinophyceae-Symbiodinium_natans_CCMP2548_Snat_CCMP2548.gene17969.mRNA1:0.0497063274)95:0.0424773977,AlveoDino-Dinophyceae-Symbiodinium_tridacnidorum_CCMP2592_Stri_CCMP2592.gene15648.mRNA1:0.0027852302)100:0.8603357049,(((AlveoDino-Dinophyceae-Durusdinium_trenchii_CCMP2556.gene16939.mRNA1:0.0000021830,AlveoDino-Dinophyceae-Durusdinium_trenchii_sh.g306.t1:0.0000020340)100:0.1081076003,(AlveoDino-Dinophyceae-Cladocopium_goreaui_evm.model.scf7180000353686.3:0.0766565989,AlveoDino-Dinophyceae-Breviolum_minutum_Bmin.gene9931.mRNA1:0.0533851821)98:0.1342539726)95:0.0811732404,AlveoDino-Dinophyceae-Fugacium_kawagutii_Fkaw.gene20923.mRNA1:0.3544883849)96:0.1567923222)91:0.2980955124,(AlveoDino-Dinophyceae-Polarella_glacialis_CCMP1383_evm.model.CCMP1383_scf7180000591055.1:0.0000010000,AlveoDino-Dinophyceae-Polarella_glacialis_CCMP2088_evm.model.CCMP2088_scf7180000721431.6:0.0464369168)100:0.2356001920)51:0.0667653510,AlveoDino-Dinophyceae-Gymnodinium_catenatum_GC744_Gene.98347__MMETSP0784_Transcript_50550__g.98347__m.98347:0.4251167237)27:0.0468371005,((AlveoDino-Dinophyceae-Karenia_brevis_SP1_MMETSP0573_Transcript_4973_m.5863:0.6832619991,AlveoDino-Dinophyceae-Karenia_brevis_SP1_MMETSP0573_Transcript_59075_m.70460:0.8456764242)97:0.2213193909,AlveoDino-Dinophyceae-Peridinium_aciculiferum_MMETSP0370_Transcript_30571_m.53190:0.8259924242)26:0.0481453992)34:0.0311588769)25:0.0077468864,((AlveoDino-Dinophyceae-Prorocentrum_minimum_Gene.173040__MMETSP0056_Transcript_93685__g.173040__m.173040:0.2972501655,AlveoDino-Dinophyceae-Prorocentrum_minimum_MMETSP0057_Transcript_22946_m.41454:0.5533797695)98:0.4109077776,AlveoDino-Dinophyceae-Prorocentrum_minimum_MMETSP0057_Transcript_123683_m.229688:2.3359646804)65:0.2322071275)47:0.1335892200)71:0.0707053401,((AlveoDino-Dinophyceae-Noctiluca_scintillans_MMETSP0253_Transcript_30982_m.55939:0.3519569472,AlveoDino-Dinophyceae-Noctiluca_scintillans_MMETSP0253_Transcript_50762_m.92199:0.5779573801)98:0.1472889443,(AlveoDino-Dinophyceae-Noctiluca_scintillans_MMETSP0253_Transcript_42951_m.77018:0.3526020028,AlveoDino-Dinophyceae-Noctiluca_scintillans_MMETSP0253_Transcript_8279_m.15719:1.8154178150)58:0.0445123334)98:0.2596725900)99:1.0201829420);
```
