## Supplementary material for "Improved *Cladocopium goreaui* genome assembly reveals features of a facultative coral symbiont and the complex evolutionary history of dinoflagellate genes": OG0006448.treEdited.tre

```
(Alveolata-Chromerida-Chromera_velia_Cvel_4756:0.5521304861,(Alveolata-Chromerida-Vitrella_brassicaformis_Vbra_3068:0.5549742003,((((((((((((AlveoDino-Dinophyceae-Dinophysis_acuminata_DAEP01_MMETSP0797_Transcript_57741_m.114863:0.5404344853,(AlveoDino-Dinophyceae-Karenia_brevis_SP1_Gene.11685__MMETSP0574_Transcript_10644__g.11685__m.11685:0.4144288790,AlveoDino-Dinophyceae-Heterocapsa_rotundata_MMETSP0503_Transcript_62931_m.130417:0.4179663291)58:0.0720846955)58:0.0806834498,AlveoDino-Dinophyceae-Peridinium_aciculiferum_MMETSP0370_Transcript_39250_m.69562:0.4231626748)52:0.0699227668,((AlveoDino-Dinophyceae-Alexandrium_tamarense_CCMP1771_Gene.7455__MMETSP0384_Transcript_4767__g.7455__m.7455:0.1659908043,AlveoDino-Dinophyceae-Gambierdiscus_australes_MMETSP0766_Transcript_32427_m.48934:0.1781006305)99:0.0870666266,AlveoDino-Dinophyceae-Gymnodinium_catenatum_GC744_Gene.222929__MMETSP0784_Transcript_113263__g.222929__m.222929:0.3716048685)50:0.0488226171)85:0.0964965470,AlveoDino-Dinophyceae-Polarella_glacialis_CCMP2088_evm.model.CCMP2088_scf7180000717200.1:0.2999799165)85:0.0940279042,(AlveoDino-Dinophyceae-Prorocentrum_minimum_MMETSP0055_Transcript_41163_m.72196:0.0000027722,AlveoDino-Dinophyceae-Prorocentrum_minimum_Gene.202530__MMETSP0056_Transcript_109710__g.202530__m.202530:0.0000010000)100:0.8945271649)88:0.1268194910,(((AlveoDino-Dinophyceae-Durusdinium_trenchii_CCMP2556.gene27251.mRNA1:0.0000010000,AlveoDino-Dinophyceae-Durusdinium_trenchii_CCMP2556.gene27233.mRNA1:0.0050155610)68:0.0006263390,AlveoDino-Dinophyceae-Durusdinium_trenchii_sh.g23812.t1:0.0207968901)100:0.1808312910,((((AlveoDino-Dinophyceae-Symbiodinium_microadriaticum_CCMP2467_Smic.gene21960.mRNA1:0.0000010000,AlveoDino-Dinophyceae-Symbiodinium_microadriaticum_04_503SCI_Smic_04-503SCI.03.gene2650.mRNA1:0.0000010000)100:0.1587393956,AlveoDino-Dinophyceae-Symbiodinium_pilosum_CCMP2461_Spil_CCMP2461.gene10708.mRNA1:0.0639594318)49:0.0000025316,AlveoDino-Dinophyceae-Symbiodinium_natans_CCMP2548_Snat_CCMP2548.gene23148.mRNA1:0.0177611976)92:0.0440291846,AlveoDino-Dinophyceae-Symbiodinium_microadriaticum_CCMP2467_Smic.gene21961.mRNA1:0.0388619502)79:0.0711925127)98:0.2697613304)93:0.5357343229,AlveoDino-Dinophyceae-Gymnodinium_catenatum_GC744_Gene.71320__MMETSP0784_Transcript_37444__g.71320__m.71320:1.3990520991)56:0.0975715408,(((AlveoDino-Dinophyceae-Gambierdiscus_australes_MMETSP0766_Transcript_3087_m.4658:0.8723991661,(((AlveoDino-Dinophyceae-Karenia_brevis_SP1_MMETSP0573_Transcript_22624_m.27282:0.8178779739,AlveoDino-Dinophyceae-Noctiluca_scintillans_MMETSP0253_Transcript_9629_m.18354:1.6055576791)80:0.1767942929,(AlveoDino-Dinophyceae-Prorocentrum_minimum_Gene.203933__MMETSP0053_Transcript_113547__g.203933__m.203933:0.0000010000,(AlveoDino-Dinophyceae-Prorocentrum_minimum_MMETSP0055_Transcript_24213_m.42682:0.0000010000,AlveoDino-Dinophyceae-Prorocentrum_minimum_Gene.205410__MMETSP0056_Transcript_111272__g.205410__m.205410:0.0000010000)71:0.0000010000)100:0.7201772157)74:0.1965440218,AlveoDino-Dinophyceae-Peridinium_aciculiferum_MMETSP0371_Transcript_15891_m.27795:1.0324685566)69:0.0673018410)77:0.1297528957,(AlveoDino-Dinophyceae-Polarella_glacialis_CCMP1383_evm.model.CCMP1383_scf7180000547351.1:0.0000022024,AlveoDino-Dinophyceae-Polarella_glacialis_CCMP2088_evm.model.CCMP2088_scf7180000688791.4:0.0000010000)100:0.3720468092)84:0.1848256058,((AlveoDino-Dinophyceae-Durusdinium_trenchii_sh.g23815.t1:0.4424375009,((AlveoDino-Dinophyceae-Cladocopium_goreaui_evm.model.scf7180000355672.22:0.2644865663,AlveoDino-Dinophyceae-Fugacium_kawagutii_Fkaw.gene25334.mRNA1:0.1892124988)99:0.2246123023,AlveoDino-Dinophyceae-Breviolum_minutum_Bmin.gene10226.mRNA1:0.3559763099)91:0.2166468118)97:0.2241856711,(AlveoDino-Dinophyceae-Symbiodinium_natans_CCMP2548_Snat_CCMP2548.gene23149.mRNA1:0.2849377771,AlveoDino-Dinophyceae-Symbiodinium_pilosum_CCMP2461_Spil_CCMP2461.gene10710.mRNA1:0.1099881585)100:0.5097474987)85:0.1302947920)96:0.7541870209)87:0.3551914462,(((AlveoDino-Dinophyceae-Alexandrium_tamarense_CCMP1771_Gene.239147__MMETSP0382_Transcript_115292__g.239147__m.239147:0.2157705193,AlveoDino-Dinophyceae-Gambierdiscus_australes_MMETSP0766_Transcript_50021_m.75389:0.2766636304)100:0.2317339856,((AlveoDino-Dinophyceae-Heterocapsa_rotundata_MMETSP0503_Transcript_17535_m.37727:0.6450151296,(AlveoDino-Dinophyceae-Prorocentrum_minimum_MMETSP0055_Transcript_55767_m.97791:0.0747573416,AlveoDino-Dinophyceae-Prorocentrum_minimum_Gene.87063__MMETSP0056_Transcript_47354__g.87063__m.87063:0.2582084199)100:0.3963081643)87:0.1250465857,(((((AlveoDino-Dinophyceae-Durusdinium_trenchii_CCMP2556.gene27250.mRNA1:0.0044335018,AlveoDino-Dinophyceae-Durusdinium_trenchii_CCMP2556.gene27232.mRNA1:0.0000010000)71:0.0000029788,AlveoDino-Dinophyceae-Durusdinium_trenchii_sh.g23814.t1:0.0142077855)100:0.0648451267,(AlveoDino-Dinophyceae-Cladocopium_goreaui_evm.model.scf7180000355672.24:0.0000010000,AlveoDino-Dinophyceae-Fugacium_kawagutii_Fkaw.gene25335.mRNA1:0.0394597885)95:0.0123432969)99:0.0695420903,(AlveoDino-Dinophyceae-Symbiodinium_tridacnidorum_Sh18_Stri.gene20421.mRNA1:0.0069813018,AlveoDino-Dinophyceae-Symbiodinium_pilosum_CCMP2461_Spil_CCMP2461.gene10707.mRNA1:0.0165522368)100:0.0520365978)100:0.1438886605,AlveoDino-Dinophyceae-Polarella_glacialis_CCMP1383_evm.model.CCMP1383_scf7180000596221.1:0.1664007602)99:0.1445477742)66:0.0476080149)94:0.1635799816,AlveoDino-Dinophyceae-Gymnodinium_catenatum_GC744_Gene.56782__MMETSP0784_Transcript_29877__g.56782__m.56782:0.5086018675)70:0.1451651785)97:0.3280668608,Alveolata-Perkinsea-Perkinsus_marinus_ATCC_50983_tr_C5KLP1_C5KLP1_PERM5:0.6599893421)87:0.2148532553,(AlveoDino-Dinophyceae-Oxyrrhis_marina_Gene.6104__MMETSP0470_Transcript_4549__g.6104__m.6104:0.3097915801,AlveoDino-Dinophyceae-Amoebophrya_ceratii.g10871.t1:0.8406031201)47:0.0727806844)88:0.0868502287,Alveolata-Perkinsea-Perkinsus_marinus_ATCC_50983_tr_C5LNM8_C5LNM8_PERM5:1.0869441164)97:0.1334541457)96:0.2234987104,(AlveoDino-Dinophyceae-Oxyrrhis_marina_Gene.98158__MMETSP0469_Transcript_65219__g.98158__m.98158:1.2043065949,AlveoDino-Dinophyceae-Oxyrrhis_marina_Gene.142690__MMETSP0469_Transcript_94801__g.142690__m.142690:0.4635883438)100:0.9464788707);
```
