## Supplementary material for "Improved *Cladocopium goreaui* genome assembly reveals features of a facultative coral symbiont and the complex evolutionary history of dinoflagellate genes": OG0006540.treEdited.tre

```
(Alveolata-Apicomplexa-Plasmodium_falciparum_XP_001349237.1:0.7229641687,(Alveolata-Apicomplexa-Toxoplasma_gondii_XP_002368680.1:0.3586717755,(Alveolata-Apicomplexa-Toxoplasma_gondii_XP_018635040.1:1.2055941704,Alveolata-Chromerida-Chromera_velia_Cvel_5254:1.8178643662)87:0.4811850918)88:0.3102259120,(Alveolata-Chromerida-Vitrella_brassicaformis_Vbra_16703:1.0542572194,(((Alveolata-Ciliophora-Paramecium_tetraurelia_tr_A0BLB5_A0BLB5_PARTE:3.8514129992,(((AlveoDino-Dinophyceae-Noctiluca_scintillans_MMETSP0253_Transcript_41725_m.75181:1.0980361529,AlveoDino-Dinophyceae-Noctiluca_scintillans_MMETSP0253_Transcript_50839_m.92412:0.2661697008)69:0.1558861522,AlveoDino-Dinophyceae-Noctiluca_scintillans_MMETSP0253_Transcript_50785_m.92254:0.5267711212)83:0.4867377348,AlveoDino-Dinophyceae-Noctiluca_scintillans_MMETSP0253_Transcript_54963_m.99951:1.0828554078)82:0.3975562601)56:0.1071534221,((((AlveoDino-Dinophyceae-Dinophysis_acuminata_DAEP01_MMETSP0797_Transcript_1984_m.4114:0.1457209355,((AlveoDino-Dinophyceae-Alexandrium_tamarense_CCMP1771_Gene.215725__MMETSP0382_Transcript_104295__g.215725__m.215725:0.5314974553,AlveoDino-Dinophyceae-Gambierdiscus_australes_MMETSP0766_Transcript_22860_m.34772:0.9195355713)100:1.5356701630,(((AlveoDino-Dinophyceae-Gymnodinium_catenatum_GC744_Gene.163311__MMETSP0784_Transcript_84322__g.163311__m.163311:1.4522088910,AlveoDino-Dinophyceae-Peridinium_aciculiferum_MMETSP0370_Transcript_11777_m.19908:2.2071402629)73:0.1505379528,AlveoDino-Dinophyceae-Prorocentrum_minimum_MMETSP0057_Transcript_35755_m.65058:1.0096801763)78:0.3768712506,AlveoDino-Dinophyceae-Noctiluca_scintillans_MMETSP0253_Transcript_60840_m.109978:2.0864725345)94:0.4683212914)98:1.2126275870)84:0.1626263657,((((((AlveoDino-Dinophyceae-Alexandrium_tamarense_CCMP1771_Gene.29051__MMETSP0384_Transcript_18388__g.29051__m.29051:0.0800827541,AlveoDino-Dinophyceae-Gambierdiscus_australes_MMETSP0766_Transcript_28121_m.42732:0.0113721572)99:0.1198166601,AlveoDino-Dinophyceae-Heterocapsa_rotundata_MMETSP0503_Transcript_14527_m.31042:0.1581203556)80:0.0578075509,(AlveoDino-Dinophyceae-Gymnodinium_catenatum_GC744_Gene.119806__MMETSP0784_Transcript_61744__g.119806__m.119806:0.3930128462,AlveoDino-Dinophyceae-Amoebophrya_ceratii.g10532.t1:0.3460845434)16:0.0398049809)11:0.0188198215,AlveoDino-Dinophyceae-Prorocentrum_minimum_Gene.138668__MMETSP0053_Transcript_76866__g.138668__m.138668:0.2099894724)23:0.0370645939,(((AlveoDino-Dinophyceae-Noctiluca_scintillans_MMETSP0253_Transcript_37619_m.68069:0.0520451392,AlveoDino-Dinophyceae-Noctiluca_scintillans_MMETSP0253_Transcript_5403_m.10598:0.4272067106)100:0.1815174700,AlveoDino-Dinophyceae-Peridinium_aciculiferum_MMETSP0371_Transcript_16574_m.29130:0.4337748818)47:0.0546690973,(AlveoDino-Dinophyceae-Amphidinium_gibbosum.g20923.t1:0.5723390713,((((AlveoDino-Dinophyceae-Durusdinium_trenchii_sh.g7555.t1:0.2469391317,AlveoDino-Dinophyceae-Cladocopium_C92_CC92.gene23731.mRNA1:0.0286452318)81:0.1024658929,AlveoDino-Dinophyceae-Cladocopium_goreaui_evm.model.scf7180000356374.16:0.0000028499)81:0.0663693210,AlveoDino-Dinophyceae-Breviolum_minutum_Bmin.gene8848.mRNA1:0.0582025947)98:0.1371129215,((((((AlveoDino-Dinophyceae-Symbiodinium_microadriaticum_04_503SCI_Smic_04-503SCI.03.gene11730.mRNA1:0.0000010000,AlveoDino-Dinophyceae-Symbiodinium_microadriaticum_CassKB8_Smic_CassKB8.gene11804.mRNA1:0.0000010000)99:0.0144735786,AlveoDino-Dinophyceae-Symbiodinium_tridacnidorum_CCMP2592_Stri_CCMP2592.gene36089.mRNA1:0.0095797789)60:0.0000026957,(AlveoDino-Dinophyceae-Symbiodinium_linucheae_CCMP2456_Slin_CCMP2456.gene6006.mRNA1:0.0000010000,AlveoDino-Dinophyceae-Symbiodinium_tridacnidorum_Sh18_Stri.gene16759.mRNA1:0.0000010000)58:0.0000027942)63:0.0000022814,AlveoDino-Dinophyceae-Symbiodinium_necroappetens_CCMP2469_Snec_CCMP2469.gene16051.mRNA1:0.0347951766)97:0.0289209202,AlveoDino-Dinophyceae-Symbiodinium_pilosum_CCMP2461_Spil_CCMP2461.gene15952.mRNA1:0.0245689727)94:0.0055592276,AlveoDino-Dinophyceae-Symbiodinium_natans_CCMP2548_Snat_CCMP2548.gene25417.mRNA1:0.0178221540)96:0.0940235290)91:0.0554009789)70:0.0369254652)37:0.0441461062)54:0.0214526368,(AlveoDino-Dinophyceae-Karenia_brevis_SP1_MMETSP0573_Transcript_22188_m.26829:0.2102699974,AlveoDino-Dinophyceae-Oxyrrhis_marina_Gene.63448__MMETSP0469_Transcript_43185__g.63448__m.63448:1.4188851761)25:0.1167438775)33:0.0249205064)33:0.1022761859,AlveoDino-Dinophyceae-Heterocapsa_rotundata_MMETSP0503_Transcript_63990_m.132693:0.9770860494)36:0.0971665758,(((AlveoDino-Dinophyceae-Alexandrium_tamarense_CCMP1771_Gene.3613__MMETSP0382_Transcript_1644__g.3613__m.3613:0.6265864233,AlveoDino-Dinophyceae-Karenia_brevis_SP1_Gene.4079__MMETSP0574_Transcript_4412__g.4079__m.4079:0.8188066602)82:0.0879576111,((AlveoDino-Dinophyceae-Noctiluca_scintillans_MMETSP0253_Transcript_44317_m.80087:0.2720249918,AlveoDino-Dinophyceae-Noctiluca_scintillans_MMETSP0253_Transcript_52629_m.95539:0.4317684616)100:0.3154576260,((AlveoDino-Dinophyceae-Noctiluca_scintillans_MMETSP0253_Transcript_4822_m.9143:0.5772121449,AlveoDino-Dinophyceae-Noctiluca_scintillans_MMETSP0253_Transcript_4824_m.9147:0.6436059642)95:0.2101124698,AlveoDino-Dinophyceae-Noctiluca_scintillans_MMETSP0253_Transcript_65190_m.117513:0.5865939343)99:0.3096192651)100:0.3935176601)79:0.1405868456,(AlveoDino-Dinophyceae-Heterocapsa_rotundata_MMETSP0503_Transcript_11189_m.23623:0.7932531484,(AlveoDino-Dinophyceae-Prorocentrum_minimum_Gene.178864__MMETSP0053_Transcript_99658__g.178864__m.178864:0.0000026670,AlveoDino-Dinophyceae-Prorocentrum_minimum_MMETSP0055_Transcript_47466_m.82910:0.0000010000)100:0.6246216958)98:0.5045713847)55:0.1646338966)31:0.0784845214)85:0.5102227297,AlveoDino-Dinophyceae-Oxyrrhis_marina_Gene.128331__MMETSP0469_Transcript_85791__g.128331__m.128331:0.6203116919)100:1.1467232280)99:0.4002546890);
```
