## Supplementary material for "Improved *Cladocopium goreaui* genome assembly reveals features of a facultative coral symbiont and the complex evolutionary history of dinoflagellate genes": OG0006545.treEdited.tre

```
(Alveolata-Apicomplexa-Plasmodium_falciparum_XP_001351431.1:1.4925755133,((((((((Alveolata-Apicomplexa-Toxoplasma_gondii_XP_018634915.1:0.8956035247,Alveolata-Chromerida-Chromera_velia_Cvel_13680:0.5380733887)79:0.1389838960,Alveolata-Chromerida-Vitrella_brassicaformis_Vbra_9442:0.4960407692)81:0.1738119831,AlveoDino-Dinophyceae-Amoebophrya_ceratii.g16278.t1:1.2023881686)53:0.0567565041,(((AlveoDino-Dinophyceae-Dinophysis_acuminata_DAEP01_MMETSP0797_Transcript_66561_m.132256:0.2019157470,((AlveoDino-Dinophyceae-Alexandrium_tamarense_CCMP1771_Gene.159206__MMETSP0384_Transcript_97062__g.159206__m.159206:0.0642451088,AlveoDino-Dinophyceae-Gambierdiscus_australes_MMETSP0766_Transcript_61350_m.92859:0.0427233051)99:0.0558797245,(AlveoDino-Dinophyceae-Heterocapsa_rotundata_MMETSP0503_Transcript_41525_m.87752:0.1141189570,((AlveoDino-Dinophyceae-Peridinium_aciculiferum_MMETSP0370_Transcript_25496_m.44043:0.1515348808,AlveoDino-Dinophyceae-Prorocentrum_minimum_Gene.23923__MMETSP0053_Transcript_13143__g.23923__m.23923:0.1709318336)90:0.0418270162,((((AlveoDino-Dinophyceae-Durusdinium_trenchii_sh.g6776.t1:0.5566166453,AlveoDino-Dinophyceae-Symbiodinium_natans_CCMP2548_Snat_CCMP2548.gene26429.mRNA1:0.0000023568)92:0.0100522438,((((AlveoDino-Dinophyceae-Symbiodinium_microadriaticum_CCMP2467_Smic.gene7738.mRNA1:0.2892342308,(AlveoDino-Dinophyceae-Symbiodinium_microadriaticum_04_503SCI_Smic_04-503SCI.03.gene24890.mRNA1:0.0000010000,AlveoDino-Dinophyceae-Symbiodinium_microadriaticum_CassKB8_Smic_CassKB8.gene24355.mRNA1:0.0000010000)56:0.0000010000)93:0.0050357807,AlveoDino-Dinophyceae-Symbiodinium_linucheae_CCMP2456_Slin_CCMP2456.gene1660.mRNA1:0.0000010000)55:0.0000022687,AlveoDino-Dinophyceae-Symbiodinium_tridacnidorum_CCMP2592_Stri_CCMP2592.gene27326.mRNA1:0.1458278889)91:0.0102708573,AlveoDino-Dinophyceae-Symbiodinium_pilosum_CCMP2461_Spil_CCMP2461.gene10602.mRNA1:0.0000020673)84:0.0052780931)88:0.0162021055,(AlveoDino-Dinophyceae-Durusdinium_trenchii_sh.g33165.t1:0.0029750162,(AlveoDino-Dinophyceae-Cladocopium_C92_CC92.gene14546.mRNA1:0.1088411347,AlveoDino-Dinophyceae-Breviolum_minutum_Bmin.gene8470.mRNA1:0.0969459490)99:0.0690960589)98:0.1133608298)99:0.0600900319,((AlveoDino-Dinophyceae-Polarella_glacialis_CCMP1383_evm.model.CCMP1383_scf7180000591860.3:0.0000000000,AlveoDino-Dinophyceae-Polarella_glacialis_CCMP2088_evm.model.CCMP2088_scf7180000715483.4:0.0000000000):0.0000010000,AlveoDino-Dinophyceae-Polarella_glacialis_CCMP1383_evm.model.CCMP1383_scf7180000567090.6:0.0000010000)100:0.2176928536)100:0.0871045777)78:0.0199953441)78:0.0388473456)62:0.0190212516)69:0.0401943663,(AlveoDino-Dinophyceae-Gymnodinium_catenatum_GC744_Gene.167862__MMETSP0784_Transcript_86416__g.167862__m.167862:0.1739250540,AlveoDino-Dinophyceae-Gymnodinium_catenatum_GC744_Gene.188208__MMETSP0784_Transcript_95642__g.188208__m.188208:0.0881569175)99:0.0621014759)90:0.0532827830,(AlveoDino-Dinophyceae-Noctiluca_scintillans_MMETSP0253_Transcript_31510_m.57155:0.1557770431,AlveoDino-Dinophyceae-Noctiluca_scintillans_MMETSP0253_Transcript_4063_m.7787:0.3135215084)99:0.0698988437)93:0.2585490914)50:0.0461350629,(AlveoDino-Dinophyceae-Oxyrrhis_marina_Gene.5568__MMETSP0469_Transcript_4088__g.5568__m.5568:0.4841343920,AlveoDino-Dinophyceae-Peridinium_aciculiferum_MMETSP0370_Transcript_77245_m.137386:1.0551121432)62:0.2391127996)48:0.0591236443,(AlveoDino-Dinophyceae-Oxyrrhis_marina_Gene.14080__MMETSP0468_Transcript_9877__g.14080__m.14080:0.5032347601,AlveoDino-Dinophyceae-Oxyrrhis_marina_Gene.131933__MMETSP0469_Transcript_87865__g.131933__m.131933:0.3953860657)97:0.1780449048)50:0.1161600669,(((((AlveoDino-Dinophyceae-Dinophysis_acuminata_DAEP01_MMETSP0797_Transcript_723_m.1481:0.2063582474,(AlveoDino-Dinophyceae-Alexandrium_tamarense_CCMP1771_Gene.138416__MMETSP0382_Transcript_66832__g.138416__m.138416:0.1133457845,AlveoDino-Dinophyceae-Gambierdiscus_australes_MMETSP0766_Transcript_74800_m.112486:0.1560214515)88:0.0168878328)85:0.0628692024,AlveoDino-Dinophyceae-Gymnodinium_catenatum_GC744_Gene.55560__MMETSP0784_Transcript_29397__g.55560__m.55560:0.2776719522)62:0.0425796660,((AlveoDino-Dinophyceae-Heterocapsa_rotundata_MMETSP0503_Transcript_21562_m.45886:0.1992670687,AlveoDino-Dinophyceae-Peridinium_aciculiferum_MMETSP0370_Transcript_88346_m.157533:0.2737131667)76:0.0793428154,((AlveoDino-Dinophyceae-Durusdinium_trenchii_CCMP2556.gene83.mRNA1:0.0370474043,((AlveoDino-Dinophyceae-Cladocopium_goreaui_evm.model.scf7180000353770.6:0.0081455134,AlveoDino-Dinophyceae-Cladocopium_C92_CC92.gene8008.mRNA1:0.0175455453)100:0.0302860835,AlveoDino-Dinophyceae-Fugacium_kawagutii_Fkaw.gene31234.mRNA1:0.0746025667)97:0.0379682665)100:0.1680840345,(AlveoDino-Dinophyceae-Polarella_glacialis_CCMP1383_evm.model.CCMP1383_scf7180000596450.1:0.0046236301,(AlveoDino-Dinophyceae-Polarella_glacialis_CCMP1383_evm.model.CCMP1383_scf7180000579975.1:0.0000010000,AlveoDino-Dinophyceae-Polarella_glacialis_CCMP2088_evm.model.CCMP2088_scf7180000723324.3:0.0000010000)85:0.0000027021)100:0.1290923217)100:0.1751058670)51:0.0468772249)74:0.0690124220,(AlveoDino-Dinophyceae-Noctiluca_scintillans_MMETSP0253_Transcript_23602_m.42241:0.2480968632,AlveoDino-Dinophyceae-Amphidinium_gibbosum.g45902.t1:0.4225986817)87:0.0804209633)45:0.0330600151,(AlveoDino-Dinophyceae-Karenia_brevis_SP1_MMETSP0573_Transcript_70464_m.83654:0.2688222992,AlveoDino-Dinophyceae-Prorocentrum_minimum_MMETSP0057_Transcript_50683_m.92938:0.3887503275)49:0.0367648642)96:0.3255697646)36:0.1359649654,Alveolata-Perkinsea-Perkinsus_marinus_ATCC_50983_tr_C5KTJ8_C5KTJ8_PERM5:0.6649906872)92:0.4326210334,((((Alveolata-Ciliophora-Paramecium_tetraurelia_tr_A0BAZ4_A0BAZ4_PARTE:0.0000010000,Alveolata-Ciliophora-Paramecium_tetraurelia_tr_Q6BFM4_Q6BFM4_PARTE:0.0000010000)100:0.3691113946,Alveolata-Ciliophora-Paramecium_tetraurelia_tr_A0CND6_A0CND6_PARTE:0.0254293636)98:0.0665965326,Alveolata-Ciliophora-Paramecium_tetraurelia_tr_A0CKA3_A0CKA3_PARTE:0.0000029690)100:0.7007017107,Alveolata-Ciliophora-Tetrahymena_thermophila_SB210_tr_Q22AB5_Q22AB5_TETTS:0.8101179776)100:0.8626144339);
```
