## Supplementary material for "Improved *Cladocopium goreaui* genome assembly reveals features of a facultative coral symbiont and the complex evolutionary history of dinoflagellate genes": OG0006691.treEdited.tre

```
(Alveolata-Chromerida-Vitrella_brassicaformis_Vbra_19107:1.3331688282,((((((AlveoDino-Dinophyceae-Dinophysis_acuminata_DAEP01_MMETSP0797_Transcript_4061_m.8155:0.3046692285,AlveoDino-Dinophyceae-Prorocentrum_minimum_Gene.19015__MMETSP0053_Transcript_10394__g.19015__m.19015:0.5943585132)60:0.0937131559,(AlveoDino-Dinophyceae-Alexandrium_tamarense_CCMP1771_Gene.237826__MMETSP0382_Transcript_114612__g.237826__m.237826:0.3327140086,(((AlveoDino-Dinophyceae-Durusdinium_trenchii_sh.g3767.t1:0.2068016336,(((AlveoDino-Dinophyceae-Cladocopium_goreaui_evm.model.scf7180000353298.7:0.0078978865,AlveoDino-Dinophyceae-Cladocopium_C92_CC92.gene14078.mRNA1:0.0000010000)100:0.0227480071,AlveoDino-Dinophyceae-Fugacium_kawagutii_Fkaw.gene29910.mRNA1:0.0353122469)88:0.0590155559,AlveoDino-Dinophyceae-Breviolum_minutum_Bmin.gene1831.mRNA1:0.0322628295)100:0.0904222195)100:0.0875166554,(AlveoDino-Dinophyceae-Symbiodinium_natans_CCMP2548_Snat_CCMP2548.gene29011.mRNA1:0.0321488924,AlveoDino-Dinophyceae-Symbiodinium_pilosum_CCMP2461_Spil_CCMP2461.gene15312.mRNA1:0.0195521944)76:0.0459193141)100:0.1951201038,AlveoDino-Dinophyceae-Polarella_glacialis_CCMP2088_evm.model.CCMP2088_scf7180000712145.1:0.2055977453)100:0.3825989653)85:0.0667937215)49:0.0608500824,(AlveoDino-Dinophyceae-Heterocapsa_rotundata_MMETSP0503_Transcript_33710_m.71454:0.5236206564,AlveoDino-Dinophyceae-Peridinium_aciculiferum_MMETSP0371_Transcript_7678_m.13153:0.4734246538)72:0.1314436832)93:0.1538845695,(AlveoDino-Dinophyceae-Gymnodinium_catenatum_GC744_Gene.37423__MMETSP0784_Transcript_19691__g.37423__m.37423:0.6142769250,AlveoDino-Dinophyceae-Amphidinium_gibbosum.g1580.t1:0.7400875228)51:0.0655432870)97:0.3304022640,AlveoDino-Dinophyceae-Amoebophrya_ceratii.g15161.t1:0.6010008144)61:0.0661121399,((((AlveoDino-Dinophyceae-Alexandrium_tamarense_CCMP1771_Gene.19920__MMETSP0382_Transcript_10062__g.19920__m.19920:0.0512192304,AlveoDino-Dinophyceae-Alexandrium_tamarense_CCMP1771_Gene.289283__MMETSP0384_Transcript_177576__g.289283__m.289283:0.0901707096)98:0.2786719296,AlveoDino-Dinophyceae-Polarella_glacialis_CCMP1383_evm.model.CCMP1383_scf7180000549275.3:0.5871083087)100:1.9006289700,AlveoDino-Dinophyceae-Amphidinium_gibbosum.g13959.t1:2.8186215892)74:0.7186085560,(((((AlveoDino-Dinophyceae-Alexandrium_tamarense_CCMP1771_Gene.123017__MMETSP0382_Transcript_59387__g.123017__m.123017:0.1673033701,AlveoDino-Dinophyceae-Gambierdiscus_australes_MMETSP0766_Transcript_2778_m.4231:0.1074657610)100:0.1449952491,AlveoDino-Dinophyceae-Prorocentrum_minimum_Gene.167269__MMETSP0053_Transcript_93059__g.167269__m.167269:0.5068397734)69:0.0653142888,(AlveoDino-Dinophyceae-Heterocapsa_rotundata_MMETSP0503_Transcript_10097_m.21260:0.5794934945,(((((AlveoDino-Dinophyceae-Durusdinium_trenchii_CCMP2556.gene14224.mRNA1:0.0824750489,(((AlveoDino-Dinophyceae-Cladocopium_C15_evm.model.scaffold_8054.1:0.0212116569,AlveoDino-Dinophyceae-Cladocopium_C92_CC92.gene800.mRNA1:0.0089126658)97:0.0219559503,AlveoDino-Dinophyceae-Fugacium_kawagutii_Fkaw.gene667.mRNA1:0.1571983990)94:0.0381085141,AlveoDino-Dinophyceae-Breviolum_minutum_Bmin.gene10435.mRNA1:0.0324965428)97:0.0909797712)96:0.0756269738,AlveoDino-Dinophyceae-Durusdinium_trenchii_sh.g20295.t1:0.2901731573)55:0.0187095726,((AlveoDino-Dinophyceae-Cladocopium_C15_evm.model.scaffold_4691.1:0.0417935158,(AlveoDino-Dinophyceae-Cladocopium_goreaui_evm.model.scf7180000356354.25:0.0205639881,AlveoDino-Dinophyceae-Cladocopium_C92_CC92.gene18893.mRNA1:0.0127193203)100:0.0254149739)99:0.0305830319,AlveoDino-Dinophyceae-Breviolum_minutum_Bmin.gene1322.mRNA1:0.0233272421)97:0.0438109296)49:0.0068740718,(((((((AlveoDino-Dinophyceae-Symbiodinium_microadriaticum_CCMP2467_Smic.gene20128.mRNA1:0.0000000000,AlveoDino-Dinophyceae-Symbiodinium_microadriaticum_CassKB8_Smic_CassKB8.gene4046.mRNA1:0.0000000000):0.0000000000,AlveoDino-Dinophyceae-Symbiodinium_linucheae_CCMP2456_Slin_CCMP2456.gene10399.mRNA1:0.0000000000):0.0000000000,AlveoDino-Dinophyceae-Symbiodinium_tridacnidorum_CCMP2592_Stri_CCMP2592.gene24910.mRNA1:0.0000000000):0.0000000000,AlveoDino-Dinophyceae-Symbiodinium_necroappetens_CCMP2469_Snec_CCMP2469.gene13135.mRNA1:0.0000000000):0.0000010000,AlveoDino-Dinophyceae-Symbiodinium_microadriaticum_04_503SCI_Smic_04-503SCI.03.gene9219.mRNA1:0.0000010000)100:0.0045226195,AlveoDino-Dinophyceae-Symbiodinium_natans_CCMP2548_Snat_CCMP2548.gene26950.mRNA1:0.0170257327)99:0.0345111539,AlveoDino-Dinophyceae-Symbiodinium_pilosum_CCMP2461_Spil_CCMP2461.gene6063.mRNA1:0.0999868918)95:0.0310567907)96:0.1165582877,AlveoDino-Dinophyceae-Polarella_glacialis_CCMP1383_evm.model.CCMP1383_scf7180000591095.5:0.2176624458)95:0.1660226938)65:0.0588225657)77:0.0826603086,(AlveoDino-Dinophyceae-Gymnodinium_catenatum_GC744_Gene.53896__MMETSP0784_Transcript_28192__g.53896__m.53896:0.7344622567,AlveoDino-Dinophyceae-Peridinium_aciculiferum_MMETSP0370_Transcript_2630_m.4241:0.7374276479)76:0.0925147373)56:0.0775630730,AlveoDino-Dinophyceae-Karenia_brevis_SP1_MMETSP0573_Transcript_5763_m.6857:0.4930000992)74:0.3713173503)43:0.0000020231)71:0.1170319302,(AlveoDino-Dinophyceae-Oxyrrhis_marina_Gene.80113__MMETSP0469_Transcript_53450__g.80113__m.80113:0.6009099936,(Alveolata-Perkinsea-Perkinsus_marinus_ATCC_50983_tr_C5LU42_C5LU42_PERM5:0.0070421463,Alveolata-Perkinsea-Perkinsus_marinus_ATCC_50983_tr_C5M015_C5M015_PERM5:0.0165440110)99:0.5113479927)75:0.0510682774);
```
