## Supplementary material for "Improved *Cladocopium goreaui* genome assembly reveals features of a facultative coral symbiont and the complex evolutionary history of dinoflagellate genes": OG0006991.treEdited.tre

```
(Alveolata-Apicomplexa-Plasmodium_falciparum_XP_002808822.1:0.8281747766,Alveolata-Apicomplexa-Toxoplasma_gondii_XP_002365697.1:0.6179810684,((Alveolata-Chromerida-Chromera_velia_Cvel_16978:0.5871581555,Alveolata-Chromerida-Vitrella_brassicaformis_Vbra_12729:0.2714774625)84:0.0704977393,(((Alveolata-Chromerida-Chromera_velia_Cvel_1150:0.6451257177,(((AlveoDino-Dinophyceae-Gymnodinium_catenatum_GC744_Gene.40086__MMETSP0784_Transcript_20692__g.40086__m.40086:0.3413675497,(AlveoDino-Dinophyceae-Symbiodinium_natans_CCMP2548_Snat_CCMP2548.gene3780.mRNA1:0.2431547683,AlveoDino-Dinophyceae-Polarella_glacialis_CCMP2088_evm.model.CCMP2088_scf7180000725383.12:0.1601901894)99:0.1492104510)88:0.0720246963,AlveoDino-Dinophyceae-Heterocapsa_rotundata_MMETSP0503_Transcript_70704_m.146709:0.1770349632)100:0.2730117588,AlveoDino-Dinophyceae-Amoebophrya_ceratii.g11698.t1:0.6693023848)93:0.0640242843)92:0.2418367964,(((AlveoDino-Dinophyceae-Oxyrrhis_marina_Gene.48884__MMETSP0468_Transcript_34534__g.48884__m.48884:0.3917379602,AlveoDino-Dinophyceae-Oxyrrhis_marina_Gene.2659__MMETSP0469_Transcript_2129__g.2659__m.2659:0.4356077624)88:0.0718738153,AlveoDino-Dinophyceae-Oxyrrhis_marina_Gene.205367__MMETSP0469_Transcript_140072__g.205367__m.205367:0.7648819903)100:0.4884609796,AlveoDino-Dinophyceae-Oxyrrhis_marina_Gene.32499__MMETSP0469_Transcript_22114__g.32499__m.32499:0.8896953752)72:0.1272018305)95:0.6890729158,(((((AlveoDino-Dinophyceae-Dinophysis_acuminata_DAEP01_MMETSP0797_Transcript_37411_m.74321:0.0907734220,(((AlveoDino-Dinophyceae-Alexandrium_tamarense_CCMP1771_Gene.121214__MMETSP0382_Transcript_58521__g.121214__m.121214:0.0810335075,AlveoDino-Dinophyceae-Peridinium_aciculiferum_MMETSP0370_Transcript_11025_m.18593:0.0825897371)71:0.0196350866,((AlveoDino-Dinophyceae-Prorocentrum_minimum_Gene.209727__MMETSP0053_Transcript_116770__g.209727__m.209727:0.0282231887,AlveoDino-Dinophyceae-Prorocentrum_minimum_MMETSP0057_Transcript_45367_m.83269:0.0632282215)100:0.1774245723,((((AlveoDino-Dinophyceae-Durusdinium_trenchii_CCMP2556.gene15977.mRNA1:0.0000021743,(AlveoDino-Dinophyceae-Durusdinium_trenchii_sh.g24430.t1:0.0000010000,AlveoDino-Dinophyceae-Durusdinium_trenchii_sh.g24430.t2:0.0000010000)100:0.0327943404)100:0.0666601677,((((AlveoDino-Dinophyceae-Cladocopium_C15_evm.model.scaffold_2226.1:0.0636181636,AlveoDino-Dinophyceae-Symbiodinium_tridacnidorum_CCMP2592_Stri_CCMP2592.gene2712.mRNA1:9.9999989963)45:0.0349042636,AlveoDino-Dinophyceae-Cladocopium_goreaui_evm.model.scf7180000355630.19:0.0705474623)52:0.0124340896,AlveoDino-Dinophyceae-Cladocopium_C92_CC92.gene8762.mRNA1:0.0000020441)72:0.0419867922,AlveoDino-Dinophyceae-Breviolum_minutum_Bmin.gene2907.mRNA1:0.0294271353)76:0.0460815584)79:0.1090515182,(((AlveoDino-Dinophyceae-Symbiodinium_microadriaticum_CCMP2467_Smic.gene6617.mRNA1:0.0000025829,((AlveoDino-Dinophyceae-Symbiodinium_microadriaticum_04_503SCI_Smic_04-503SCI.03.gene18790.mRNA1:0.0000000000,AlveoDino-Dinophyceae-Symbiodinium_necroappetens_CCMP2469_Snec_CCMP2469.gene17463.mRNA1:0.0000000000):0.0000010000,AlveoDino-Dinophyceae-Symbiodinium_microadriaticum_CassKB8_Smic_CassKB8.gene2118.mRNA1:0.0000010000)87:0.0000021638)81:0.0047005268,AlveoDino-Dinophyceae-Symbiodinium_linucheae_CCMP2456_Slin_CCMP2456.gene22552.mRNA1:0.0062047222)96:0.0401558370,AlveoDino-Dinophyceae-Symbiodinium_natans_CCMP2548_Snat_CCMP2548.gene18483.mRNA1:0.0168239497)98:0.1007490195)51:0.0565708209,(AlveoDino-Dinophyceae-Polarella_glacialis_CCMP1383_evm.model.CCMP1383_scf7180000572165.1:0.0000020441,((AlveoDino-Dinophyceae-Polarella_glacialis_CCMP1383_evm.model.CCMP1383_scf7180000598074.1:0.0000010000,AlveoDino-Dinophyceae-Polarella_glacialis_CCMP2088_evm.model.CCMP2088_scf7180000719639.1:0.0000010000)70:0.0000021661,AlveoDino-Dinophyceae-Polarella_glacialis_CCMP2088_evm.model.CCMP2088_scf7180000689539.1:0.0000010000)39:0.0000022854)99:0.0566864871)33:0.0213441942)21:0.0117523995)27:0.0135203682,AlveoDino-Dinophyceae-Heterocapsa_rotundata_MMETSP0503_Transcript_49604_m.104108:0.0965003694)48:0.0264443591)45:0.0319919230,(AlveoDino-Dinophyceae-Karenia_brevis_SP1_Gene.40196__MMETSP0574_Transcript_33060__g.40196__m.40196:0.0921706511,AlveoDino-Dinophyceae-Noctiluca_scintillans_MMETSP0253_Transcript_25140_m.44691:0.2436626424)88:0.0414577878)70:0.0359706559,AlveoDino-Dinophyceae-Gymnodinium_catenatum_GC744_Gene.98318__MMETSP0784_Transcript_50539__g.98318__m.98318:0.2018527250)70:0.0644907789,AlveoDino-Dinophyceae-Gymnodinium_catenatum_GC744_Gene.2181__MMETSP0784_Transcript_1403__g.2181__m.2181:0.2220789727)82:0.3552216594,(AlveoDino-Dinophyceae-Oxyrrhis_marina_Gene.186824__MMETSP0469_Transcript_123840__g.186824__m.186824:0.4488138721,AlveoDino-Dinophyceae-Amoebophrya_ceratii.g11507.t1:0.7679127289)83:0.1224406146)71:0.0380369811)78:0.0901997045)88:0.2344318119);
```
