## Supplementary material for "Improved *Cladocopium goreaui* genome assembly reveals features of a facultative coral symbiont and the complex evolutionary history of dinoflagellate genes": OG0007109.treEdited.tre

```
(Alveolata-Apicomplexa-Plasmodium_falciparum_XP_001347452.2:1.4401892896,Alveolata-Apicomplexa-Toxoplasma_gondii_XP_018638602.1:0.6302164720,((Alveolata-Chromerida-Chromera_velia_Cvel_24219:0.5027349883,Alveolata-Chromerida-Vitrella_brassicaformis_Vbra_3010:0.5676734382)91:0.1537731057,((((((AlveoDino-Dinophyceae-Dinophysis_acuminata_DAEP01_MMETSP0797_Transcript_17436_m.34997:0.2306632256,(AlveoDino-Dinophyceae-Prorocentrum_minimum_Gene.209201__MMETSP0056_Transcript_113444__g.209201__m.209201:0.0000024666,AlveoDino-Dinophyceae-Prorocentrum_minimum_MMETSP0057_Transcript_85513_m.158330:0.0000027409)100:0.2776457321)34:0.0310563717,((AlveoDino-Dinophyceae-Gymnodinium_catenatum_GC744_Gene.195489__MMETSP0784_Transcript_99671__g.195489__m.195489:0.2558045256,AlveoDino-Dinophyceae-Peridinium_aciculiferum_MMETSP0371_Transcript_6192_m.10122:0.3261066463)45:0.0665810643,(((((AlveoDino-Dinophyceae-Peridinium_aciculiferum_MMETSP0370_Transcript_48733_m.85557:1.5560229447,AlveoDino-Dinophyceae-Durusdinium_trenchii_CCMP2556.gene31939.mRNA1:1.1433508613)96:0.5410709280,AlveoDino-Dinophyceae-Polarella_glacialis_CCMP1383_evm.model.CCMP1383_scf7180000594023.1:2.5578837227)100:1.4360536900,(AlveoDino-Dinophyceae-Durusdinium_trenchii_CCMP2556.gene19623.mRNA1:0.2893366620,((AlveoDino-Dinophyceae-Cladocopium_goreaui_evm.model.scf7180000353178.9:0.1516835616,AlveoDino-Dinophyceae-Cladocopium_C92_CC92.gene27846.mRNA1:0.0798470199)100:0.0912961994,AlveoDino-Dinophyceae-Breviolum_minutum_Bmin.gene21027.mRNA1:0.1407971637)87:0.0706658762)93:0.0656915326)30:0.0507754980,((((((AlveoDino-Dinophyceae-Symbiodinium_microadriaticum_CCMP2467_Smic.gene22579.mRNA1:0.0000025123,AlveoDino-Dinophyceae-Symbiodinium_microadriaticum_04_503SCI_Smic_04-503SCI.03.gene28462.mRNA1:0.0308144072)95:0.0030671719,AlveoDino-Dinophyceae-Symbiodinium_microadriaticum_04_503SCI_Smic_04-503SCI.03.gene25373.mRNA1:0.0000028114)83:0.0000010161,AlveoDino-Dinophyceae-Symbiodinium_necroappetens_CCMP2469_Snec_CCMP2469.gene9385.mRNA1:0.0000022395)97:0.0140568772,AlveoDino-Dinophyceae-Symbiodinium_linucheae_CCMP2456_Slin_CCMP2456.gene20911.mRNA1:0.0215788060)92:0.0162551210,AlveoDino-Dinophyceae-Symbiodinium_tridacnidorum_CCMP2592_Stri_CCMP2592.gene23609.mRNA1:0.0396070693)97:0.0300003257,(AlveoDino-Dinophyceae-Symbiodinium_natans_CCMP2548_Snat_CCMP2548.gene19358.mRNA1:0.0923471827,AlveoDino-Dinophyceae-Symbiodinium_pilosum_CCMP2461_Spil_CCMP2461.gene9804.mRNA1:0.2503512928)56:0.0357354199)64:0.1305836613)70:0.1881630048,((AlveoDino-Dinophyceae-Polarella_glacialis_CCMP1383_evm.model.CCMP1383_scf7180000591432.4:0.0000029992,AlveoDino-Dinophyceae-Polarella_glacialis_CCMP2088_evm.model.CCMP2088_scf7180000718439.4:0.0000023260)59:0.0000021559,((AlveoDino-Dinophyceae-Polarella_glacialis_CCMP1383_evm.model.CCMP1383_scf7180000591915.7:0.0000000000,AlveoDino-Dinophyceae-Polarella_glacialis_CCMP2088_evm.model.CCMP2088_scf7180000679343.7:0.0000000000):0.0000010000,AlveoDino-Dinophyceae-Polarella_glacialis_CCMP2088_evm.model.CCMP2088_scf7180000711798.9:0.0000010000)100:0.1541949292)100:0.1207161533)68:0.0870395628)22:0.0278950960)47:0.0561149390,AlveoDino-Dinophyceae-Alexandrium_tamarense_CCMP1771_Gene.221463__MMETSP0382_Transcript_106858__g.221463__m.221463:0.2146983797)59:0.0464237262,AlveoDino-Dinophyceae-Noctiluca_scintillans_MMETSP0253_Transcript_14284_m.26396:0.3176215896)98:0.4022814808,AlveoDino-Dinophyceae-Oxyrrhis_marina_Gene.98707__MMETSP0469_Transcript_65644__g.98707__m.98707:0.6267319473)55:0.0823772309,Alveolata-Perkinsea-Perkinsus_marinus_ATCC_50983_tr_C5KBY2_C5KBY2_PERM5:0.8206087146)95:0.2469732759)98:0.3149210377);
```
