## Supplementary material for "Improved *Cladocopium goreaui* genome assembly reveals features of a facultative coral symbiont and the complex evolutionary history of dinoflagellate genes": OG0007224.treEdited.tre

```
(Alveolata-Chromerida-Chromera_velia_Cvel_32077:1.1967061795,((((((((((((Alveolata-Chromerida-Chromera_velia_Cvel_15487:0.0021022128,Alveolata-Chromerida-Chromera_velia_Cvel_32079:0.0641793926)100:1.0973675930,AlveoDino-Dinophyceae-Oxyrrhis_marina_Gene.54586__MMETSP0469_Transcript_37313__g.54586__m.54586:0.7457071918)78:0.3521635739,((AlveoDino-Dinophyceae-Durusdinium_trenchii_CCMP2556.gene36074.mRNA1:0.0000029629,AlveoDino-Dinophyceae-Durusdinium_trenchii_sh.g6511.t1:0.0311821551)98:0.1781126934,(AlveoDino-Dinophyceae-Symbiodinium_microadriaticum_04_503SCI_Smic_04-503SCI.03.gene1935.mRNA1:0.0476657390,(AlveoDino-Dinophyceae-Symbiodinium_linucheae_CCMP2456_Slin_CCMP2456.gene13921.mRNA1:0.0350007509,AlveoDino-Dinophyceae-Symbiodinium_tridacnidorum_CCMP2592_Stri_CCMP2592.gene35595.mRNA1:0.0000024546)88:0.0097277648)100:0.2179871384)70:0.1049434769)39:0.0173932344,((AlveoDino-Dinophyceae-Dinophysis_acuminata_DAEP01_MMETSP0797_Transcript_58000_m.115561:0.0057794254,AlveoDino-Dinophyceae-Fugacium_kawagutii_Fkaw.gene9883.mRNA1:0.0000020641)52:0.1341743093,AlveoDino-Dinophyceae-Durusdinium_trenchii_sh.g14130.t1:0.1206289797)60:0.1725101833)57:0.0770155829,((((((AlveoDino-Dinophyceae-Gymnodinium_catenatum_GC744_Gene.79231__MMETSP0784_Transcript_41503__g.79231__m.79231:0.0420815980,AlveoDino-Dinophyceae-Oxyrrhis_marina_Gene.195533__MMETSP0469_Transcript_130826__g.195533__m.195533:0.3365515168)87:0.0417848092,AlveoDino-Dinophyceae-Karenia_brevis_SP1_MMETSP0573_Transcript_40912_m.49548:0.0621147678)70:0.0141911356,AlveoDino-Dinophyceae-Amphidinium_gibbosum.g16189.t1:0.2802626050)50:0.0155116145,AlveoDino-Dinophyceae-Peridinium_aciculiferum_MMETSP0370_Transcript_105364_m.187296:0.0586923480)32:0.0000021895,AlveoDino-Dinophyceae-Heterocapsa_rotundata_MMETSP0503_Transcript_50651_m.105907:0.0536858870)59:0.0314323847,AlveoDino-Dinophyceae-Prorocentrum_minimum_MMETSP0057_Transcript_25992_m.47001:0.0000028111)63:0.0306970280)53:0.0706610202,AlveoDino-Dinophyceae-Heterocapsa_rotundata_MMETSP0503_Transcript_59919_m.124282:0.0128939022)59:0.0244658007,AlveoDino-Dinophyceae-Peridinium_aciculiferum_MMETSP0370_Transcript_105368_m.187300:0.0393308335)59:0.0858713125,AlveoDino-Dinophyceae-Cladocopium_goreaui_evm.model.scf7180000353197.13:0.4575213400)34:0.0500852906,(AlveoDino-Dinophyceae-Peridinium_aciculiferum_MMETSP0370_Transcript_105362_m.187292:0.1292542187,Alveolata-Perkinsea-Perkinsus_marinus_ATCC_50983_tr_C5KAZ2_C5KAZ2_PERM5:0.9384533020)21:0.0000025634)19:0.0562626737,(((AlveoDino-Dinophyceae-Gymnodinium_catenatum_GC744_Gene.79221__MMETSP0784_Transcript_41496__g.79221__m.79221:0.1978043653,AlveoDino-Dinophyceae-Karenia_brevis_SP1_MMETSP0573_Transcript_40889_m.49493:0.0000029481)73:0.2023177073,((AlveoDino-Dinophyceae-Prorocentrum_minimum_Gene.76581__MMETSP0053_Transcript_42406__g.76581__m.76581:0.0000025509,AlveoDino-Dinophyceae-Prorocentrum_minimum_MMETSP0057_Transcript_25991_m.46995:0.0000020579)87:0.0000029565,AlveoDino-Dinophyceae-Prorocentrum_minimum_Gene.114873__MMETSP0056_Transcript_62309__g.114873__m.114873:0.0496044914)72:0.1591197913)35:0.0327462488,AlveoDino-Dinophyceae-Gymnodinium_catenatum_GC744_Gene.79236__MMETSP0784_Transcript_41505__g.79236__m.79236:0.3656597218)32:0.0000029510)18:0.0681196544,AlveoDino-Dinophyceae-Gambierdiscus_australes_MMETSP0766_Transcript_11606_m.17841:0.0687845328)26:0.0406489006,((((Alveolata-Chromerida-Chromera_velia_Cvel_32078:0.0000027132,AlveoDino-Dinophyceae-Oxyrrhis_marina_Gene.127278__MMETSP0469_Transcript_85031__g.127278__m.127278:0.0000026666)71:0.9026906502,AlveoDino-Dinophyceae-Noctiluca_scintillans_MMETSP0253_Transcript_42310_m.76073:0.2824717647)55:0.0285895242,AlveoDino-Dinophyceae-Gambierdiscus_australes_MMETSP0766_Transcript_11608_m.17843:0.2020675001)55:0.1089292938,AlveoDino-Dinophyceae-Alexandrium_tamarense_CCMP1771_Gene.99757__MMETSP0382_Transcript_48791__g.99757__m.99757:0.0476613990)24:0.0000028945)86:0.8657002126,(AlveoDino-Dinophyceae-Symbiodinium_microadriaticum_CassKB8_Smic_CassKB8.gene1551.mRNA1:0.0000029256,AlveoDino-Dinophyceae-Symbiodinium_necroappetens_CCMP2469_Snec_CCMP2469.gene27467.mRNA1:0.0146982378)100:1.6488296780);
```
