## Supplementary material for "Improved *Cladocopium goreaui* genome assembly reveals features of a facultative coral symbiont and the complex evolutionary history of dinoflagellate genes": OG0007343.treEdited.tre

```
(Alveolata-Apicomplexa-Plasmodium_falciparum_XP_001349876.1:1.9876666499,(((((((Alveolata-Apicomplexa-Toxoplasma_gondii_XP_002367655.1:1.5637093541,(Alveolata-Chromerida-Vitrella_brassicaformis_Vbra_7794:0.6499471581,Alveolata-Perkinsea-Perkinsus_marinus_ATCC_50983_tr_C5K8L6_C5K8L6_PERM5:0.9767670089)58:0.0000028482)60:0.2878923370,AlveoDino-Dinophyceae-Noctiluca_scintillans_MMETSP0253_Transcript_52411_m.95010:0.9252945681)44:0.0871990208,AlveoDino-Dinophyceae-Gymnodinium_catenatum_GC744_Gene.235616__MMETSP0784_Transcript_119645__g.235616__m.235616:0.4750125178)56:0.1157670924,AlveoDino-Dinophyceae-Peridinium_aciculiferum_MMETSP0370_Transcript_26846_m.46717:0.4798495870)45:0.1359354065,((((Alveolata-Chromerida-Chromera_velia_Cvel_22817:1.0582252837,AlveoDino-Dinophyceae-Gymnodinium_catenatum_GC744_Gene.227480__MMETSP0784_Transcript_115676__g.227480__m.227480:0.9319455488)70:0.3678612140,((((AlveoDino-Dinophyceae-Alexandrium_tamarense_CCMP1771_Gene.247642__MMETSP0382_Transcript_119278__g.247642__m.247642:0.0688182029,AlveoDino-Dinophyceae-Alexandrium_tamarense_CCMP1771_Gene.267773__MMETSP0384_Transcript_164454__g.267773__m.267773:0.0000028512)100:0.3518260497,(((AlveoDino-Dinophyceae-Alexandrium_tamarense_CCMP1771_Gene.139706__MMETSP0382_Transcript_67454__g.139706__m.139706:0.1629537494,(AlveoDino-Dinophyceae-Gymnodinium_catenatum_GC744_Gene.25710__MMETSP0784_Transcript_13775__g.25710__m.25710:0.6798986090,AlveoDino-Dinophyceae-Peridinium_aciculiferum_MMETSP0370_Transcript_68085_m.120597:0.5861918546)55:0.0180061437)53:0.0372057336,AlveoDino-Dinophyceae-Gambierdiscus_australes_MMETSP0766_Transcript_17371_m.26585:0.1264535627)53:0.1702106676,AlveoDino-Dinophyceae-Gambierdiscus_australes_MMETSP0766_Transcript_89200_m.134987:0.8294123156)80:0.1525012167)87:0.2037876025,AlveoDino-Dinophyceae-Alexandrium_tamarense_CCMP1771_Gene.15705__MMETSP0382_Transcript_7909__g.15705__m.15705:0.8798687932)73:0.2010397273,AlveoDino-Dinophyceae-Oxyrrhis_marina_Gene.96653__MMETSP0469_Transcript_63906__g.96653__m.96653:1.4094729743)12:0.0000028061)68:0.2846504549,(AlveoDino-Dinophyceae-Prorocentrum_minimum_Gene.164816__MMETSP0056_Transcript_89348__g.164816__m.164816:0.0000010000,AlveoDino-Dinophyceae-Prorocentrum_minimum_MMETSP0057_Transcript_33406_m.60725:0.0000010000)92:0.1714710599)36:0.0780046748,(AlveoDino-Dinophyceae-Dinophysis_acuminata_DAEP01_MMETSP0797_Transcript_39254_m.78089:0.5294290175,((((AlveoDino-Dinophyceae-Amphidinium_gibbosum.g51955.t1:0.0000010000,AlveoDino-Dinophyceae-Amphidinium_gibbosum.g51955.t2:0.0000020416)99:0.4965197549,(((AlveoDino-Dinophyceae-Symbiodinium_microadriaticum_04_503SCI_Smic_04-503SCI.03.gene9812.mRNA1:0.0000023802,(AlveoDino-Dinophyceae-Symbiodinium_linucheae_CCMP2456_Slin_CCMP2456.gene10620.mRNA1:0.0415462794,AlveoDino-Dinophyceae-Symbiodinium_natans_CCMP2548_Snat_CCMP2548.gene31387.mRNA1:0.4834677144)39:0.0000020941)51:0.0000026582,(AlveoDino-Dinophyceae-Symbiodinium_microadriaticum_CassKB8_Smic_CassKB8.gene9481.mRNA1:0.0000023753,AlveoDino-Dinophyceae-Symbiodinium_necroappetens_CCMP2469_Snec_CCMP2469.gene9840.mRNA1:0.0000010000)83:0.0000025292)67:0.0933835479,AlveoDino-Dinophyceae-Symbiodinium_tridacnidorum_CCMP2592_Stri_CCMP2592.gene30661.mRNA1:0.0000022015)100:0.6952187461)31:0.0877793062,AlveoDino-Dinophyceae-Polarella_glacialis_CCMP2088_evm.model.CCMP2088_scf7180000697709.1:0.7947746982)28:0.0863432145,(AlveoDino-Dinophyceae-Durusdinium_trenchii_sh.g6337.t1:0.4071531852,(((AlveoDino-Dinophyceae-Cladocopium_goreaui_evm.model.scf7180000355758.49:0.0745393092,AlveoDino-Dinophyceae-Cladocopium_C92_CC92.gene9296.mRNA1:0.0000024628)99:0.3607608684,AlveoDino-Dinophyceae-Breviolum_minutum_Bmin.gene4616.mRNA1:0.2161996304)71:0.0953021806,AlveoDino-Dinophyceae-Fugacium_kawagutii_Fkaw.gene21917.mRNA1:0.2958208357)73:0.0593040552)60:0.3445099440)42:0.1470772138)16:0.0542312352)10:0.0000020034)30:0.1052908767,AlveoDino-Dinophyceae-Polarella_glacialis_CCMP2088_evm.model.CCMP2088_scf7180000681322.1:0.4835506616)46:0.1146275775,AlveoDino-Dinophyceae-Gambierdiscus_australes_MMETSP0766_Transcript_3552_m.5307:0.4900781599)58:0.2270078966,AlveoDino-Dinophyceae-Alexandrium_tamarense_CCMP1771_Gene.4949__MMETSP0384_Transcript_3004__g.4949__m.4949:0.0000020826);
```
