## Supplementary material for "Improved *Cladocopium goreaui* genome assembly reveals features of a facultative coral symbiont and the complex evolutionary history of dinoflagellate genes": OG0007606.treEdited.tre

```
(Alveolata-Chromerida-Vitrella_brassicaformis_Vbra_12610:0.6583296235,((((((((AlveoDino-Dinophyceae-Gymnodinium_catenatum_GC744_Gene.20315__MMETSP0784_Transcript_11110__g.20315__m.20315:0.3410875480,AlveoDino-Dinophyceae-Gymnodinium_catenatum_GC744_Gene.223644__MMETSP0784_Transcript_113727__g.223644__m.223644:0.5665020699)94:0.0760319418,(((((AlveoDino-Dinophyceae-Durusdinium_trenchii_CCMP2556.gene3947.mRNA1:0.0133505938,AlveoDino-Dinophyceae-Durusdinium_trenchii_CCMP2556.gene3862.mRNA1:0.0000012580)96:0.0042508062,AlveoDino-Dinophyceae-Durusdinium_trenchii_sh.g270.t1:0.1919748249)100:0.0423099836,((AlveoDino-Dinophyceae-Cladocopium_C15_evm.model.scaffold_80.2:0.1083165970,(AlveoDino-Dinophyceae-Cladocopium_goreaui_evm.model.scf7180000354486.2:0.0000012580,AlveoDino-Dinophyceae-Cladocopium_goreaui_evm.model.scf7180000357133.5:0.0000012580)99:0.0069941642)100:0.0450814460,AlveoDino-Dinophyceae-Fugacium_kawagutii_Fkaw.gene14505.mRNA1:0.0316412292)98:0.0254552424)100:0.0512144992,((((((AlveoDino-Dinophyceae-Symbiodinium_microadriaticum_CCMP2467_Smic.gene19510.mRNA1:0.0000012580,AlveoDino-Dinophyceae-Symbiodinium_microadriaticum_04_503SCI_Smic_04-503SCI.03.gene19900.mRNA1:0.0000012580)47:0.0000012580,AlveoDino-Dinophyceae-Symbiodinium_microadriaticum_CassKB8_Smic_CassKB8.gene27316.mRNA1:0.0000012580)96:0.0025112152,AlveoDino-Dinophyceae-Symbiodinium_linucheae_CCMP2456_Slin_CCMP2456.gene9433.mRNA1:0.0048147217)53:0.0000027620,AlveoDino-Dinophyceae-Symbiodinium_necroappetens_CCMP2469_Snec_CCMP2469.gene24452.mRNA1:0.0000012580)61:0.0012998020,(AlveoDino-Dinophyceae-Symbiodinium_tridacnidorum_Sh18_Stri.gene5013.mRNA1:0.0036157757,AlveoDino-Dinophyceae-Symbiodinium_tridacnidorum_CCMP2592_Stri_CCMP2592.gene37668.mRNA1:0.0036847587)77:0.0024419880)100:0.0220818704,(AlveoDino-Dinophyceae-Symbiodinium_natans_CCMP2548_Snat_CCMP2548.gene3006.mRNA1:0.0257956694,AlveoDino-Dinophyceae-Symbiodinium_pilosum_CCMP2461_Spil_CCMP2461.gene8887.mRNA1:0.0272929869)68:0.0150610659)100:0.0978159338)100:0.2283472533,((AlveoDino-Dinophyceae-Polarella_glacialis_CCMP1383_evm.model.CCMP1383_scf7180000569561.7:0.0752644921,AlveoDino-Dinophyceae-Polarella_glacialis_CCMP2088_evm.model.CCMP2088_scf7180000670006.10:0.0042440101)63:0.0000032826,AlveoDino-Dinophyceae-Polarella_glacialis_CCMP2088_evm.model.CCMP2088_scf7180000675761.1:0.0000012580)100:0.3281886590)81:0.1090841231)100:0.5224965891,AlveoDino-Dinophyceae-Gymnodinium_catenatum_GC744_Gene.114674__MMETSP0784_Transcript_59063__g.114674__m.114674:1.4944096937)88:0.1507762795,(AlveoDino-Dinophyceae-Karenia_brevis_SP1_MMETSP0573_Transcript_51898_m.62074:0.9028404086,AlveoDino-Dinophyceae-Noctiluca_scintillans_MMETSP0253_Transcript_21236_m.38529:0.9809161757)96:0.2565358392)65:0.1127559500,AlveoDino-Dinophyceae-Amoebophrya_ceratii.g10291.t1:1.3532519813)59:0.0825550238,((AlveoDino-Dinophyceae-Amoebophrya_ceratii.g3672.t1:0.2792622413,AlveoDino-Dinophyceae-Amoebophrya_ceratii.g3673.t1:0.4658801524)100:0.5069340253,AlveoDino-Dinophyceae-Amoebophrya_ceratii.g10821.t1:0.9792943488)100:0.6364182083)54:0.0958638345,(AlveoDino-Dinophyceae-Karenia_brevis_SP1_MMETSP0573_Transcript_54500_m.65158:0.8124524387,AlveoDino-Dinophyceae-Oxyrrhis_marina_Gene.153742__MMETSP0469_Transcript_101998__g.153742__m.153742:0.8122278803)100:0.3977831032)64:0.1389487562,AlveoDino-Dinophyceae-Oxyrrhis_marina_Gene.104679__MMETSP0469_Transcript_69321__g.104679__m.104679:1.3873866224)73:0.1747356106,AlveoDino-Dinophyceae-Amoebophrya_ceratii.g8298.t1:1.7050655564);
```
