## Supplementary material for "Improved *Cladocopium goreaui* genome assembly reveals features of a facultative coral symbiont and the complex evolutionary history of dinoflagellate genes": OG0007698.treEdited.tre

```
(Alveolata-Apicomplexa-Plasmodium_falciparum_XP_001352029.1:0.3745216396,Alveolata-Apicomplexa-Toxoplasma_gondii_XP_002371201.2:0.4990914882,((Alveolata-Chromerida-Chromera_velia_Cvel_20114:0.6619408735,Alveolata-Chromerida-Vitrella_brassicaformis_Vbra_17445:0.4170013648)64:0.0649885430,((((((AlveoDino-Dinophyceae-Dinophysis_acuminata_DAEP01_MMETSP0797_Transcript_67536_m.134339:0.1340869174,(AlveoDino-Dinophyceae-Amphidinium_gibbosum.g21405.t1:0.0461748044,AlveoDino-Dinophyceae-Amphidinium_gibbosum.g53618.t1:0.8476106386)76:0.2319380754)46:0.0545749007,((((AlveoDino-Dinophyceae-Alexandrium_tamarense_CCMP1771_Gene.116955__MMETSP0382_Transcript_56515__g.116955__m.116955:0.0459859036,AlveoDino-Dinophyceae-Alexandrium_tamarense_CCMP1771_Gene.208974__MMETSP0384_Transcript_127843__g.208974__m.208974:0.1162073414)91:0.0404201184,(((AlveoDino-Dinophyceae-Durusdinium_trenchii_CCMP2556.gene27969.mRNA1:0.0000021855,AlveoDino-Dinophyceae-Durusdinium_trenchii_sh.g15037.t1:0.0392032316)98:0.0131765597,AlveoDino-Dinophyceae-Symbiodinium_tridacnidorum_Sh18_Stri.gene605.mRNA1:0.0875397118)98:0.0268714319,(((AlveoDino-Dinophyceae-Cladocopium_goreaui_evm.model.scf7180000353272.14:0.0000021617,AlveoDino-Dinophyceae-Cladocopium_C92_CC92.gene15602.mRNA1:0.0000010000)100:0.0192961139,AlveoDino-Dinophyceae-Fugacium_kawagutii_Fkaw.gene4397.mRNA1:0.0000024265)99:0.0097028258,AlveoDino-Dinophyceae-Breviolum_minutum_Bmin.gene29135.mRNA1:0.0190512373)98:0.0099360557)97:0.0481697414)22:0.0101006777,(AlveoDino-Dinophyceae-Gambierdiscus_australes_MMETSP0766_Transcript_74110_m.111616:0.0806828314,((AlveoDino-Dinophyceae-Gymnodinium_catenatum_GC744_Gene.109191__MMETSP0784_Transcript_56420__g.109191__m.109191:0.0371602085,AlveoDino-Dinophyceae-Gymnodinium_catenatum_GC744_Gene.109194__MMETSP0784_Transcript_56421__g.109194__m.109194:0.0968815977)96:0.0243974910,AlveoDino-Dinophyceae-Gymnodinium_catenatum_GC744_Gene.134091__MMETSP0784_Transcript_69452__g.134091__m.134091:0.0603065685)96:0.0696743943)12:0.0000020530)55:0.0366856764,(AlveoDino-Dinophyceae-Peridinium_aciculiferum_MMETSP0370_Transcript_94382_m.168299:0.0000020165,(AlveoDino-Dinophyceae-Symbiodinium_microadriaticum_CCMP2467_Smic.gene16258.mRNA1:0.0000010000,AlveoDino-Dinophyceae-Symbiodinium_microadriaticum_CassKB8_Smic_CassKB8.gene16723.mRNA1:0.0000010000)100:3.5207615750)49:0.1239901789)10:0.0053127392)10:0.0117129818,(((AlveoDino-Dinophyceae-Karenia_brevis_SP1_MMETSP0573_Transcript_1906_m.2227:0.0688148234,AlveoDino-Dinophyceae-Karenia_brevis_SP1_MMETSP0573_Transcript_50970_m.61351:0.0611949362)97:0.0506322202,AlveoDino-Dinophyceae-Noctiluca_scintillans_MMETSP0253_Transcript_16077_m.29759:0.2962167691)64:0.1154836425,(AlveoDino-Dinophyceae-Heterocapsa_rotundata_MMETSP0503_Transcript_34558_m.73280:0.0946140463,AlveoDino-Dinophyceae-Prorocentrum_minimum_Gene.119224__MMETSP0053_Transcript_65958__g.119224__m.119224:0.1757373307)49:0.0272820752)18:0.0227339804)36:0.0674200114,(((AlveoDino-Dinophyceae-Amphidinium_gibbosum.g5963.t1:2.4661710592,AlveoDino-Dinophyceae-Polarella_glacialis_CCMP2088_evm.model.CCMP2088_scf7180000693968.13:1.1115108327)90:0.3610115284,AlveoDino-Dinophyceae-Amphidinium_gibbosum.g81239.t1:2.6877100140)81:1.0007043420,((((AlveoDino-Dinophyceae-Polarella_glacialis_CCMP1383_evm.model.CCMP1383_scf7180000582518.3:0.0000000000,AlveoDino-Dinophyceae-Polarella_glacialis_CCMP2088_evm.model.CCMP2088_scf7180000725040.3:0.0000000000):0.0000000000,AlveoDino-Dinophyceae-Polarella_glacialis_CCMP2088_evm.model.CCMP2088_scf7180000722098.13:0.0000000000):0.0000010000,AlveoDino-Dinophyceae-Polarella_glacialis_CCMP1383_evm.model.CCMP1383_scf7180000565114.1:0.0000025344)98:0.0183897906,(AlveoDino-Dinophyceae-Polarella_glacialis_CCMP1383_evm.model.CCMP1383_scf7180000561099.2:0.0000022871,AlveoDino-Dinophyceae-Polarella_glacialis_CCMP2088_evm.model.CCMP2088_scf7180000712376.9:0.0000024488)90:0.0110960832)77:0.0267757129)34:0.0230138143)87:0.2674115985,(AlveoDino-Dinophyceae-Oxyrrhis_marina_MMETSP0471_Transcript_15803_m.23319:0.8833030434,((Alveolata-Perkinsea-Perkinsus_marinus_ATCC_50983_tr_C5L559_C5L559_PERM5:0.0000010000,Alveolata-Perkinsea-Perkinsus_marinus_ATCC_50983_tr_C5L104_C5L104_PERM5:0.0000010000)95:0.0092250807,Alveolata-Perkinsea-Perkinsus_marinus_ATCC_50983_tr_C5L8W1_C5L8W1_PERM5:0.0003625330)100:0.5066224270)86:0.1820315139)97:0.2272809856,AlveoDino-Dinophyceae-Amoebophrya_ceratii.g17220.t1:0.5210529999)89:0.1431711065)82:0.1641569602);
```
