## Supplementary material for "Improved *Cladocopium goreaui* genome assembly reveals features of a facultative coral symbiont and the complex evolutionary history of dinoflagellate genes": OG0007703.treEdited.tre

```
(Alveolata-Apicomplexa-Toxoplasma_gondii_XP_018635055.1:0.9333448631,Alveolata-Chromerida-Chromera_velia_Cvel_18235:0.7522709523,(Alveolata-Chromerida-Vitrella_brassicaformis_Vbra_20925:0.8229575584,(Alveolata-Ciliophora-Paramecium_tetraurelia_tr_A0DBC2_A0DBC2_PARTE:1.4326181372,(((((AlveoDino-Dinophyceae-Alexandrium_tamarense_CCMP1771_Gene.24540__MMETSP0382_Transcript_12324__g.24540__m.24540:0.1283224778,AlveoDino-Dinophyceae-Gambierdiscus_australes_MMETSP0766_Transcript_38164_m.57446:0.1845068516)95:0.0861606427,((((((AlveoDino-Dinophyceae-Gymnodinium_catenatum_GC744_Gene.31598__MMETSP0784_Transcript_16772__g.31598__m.31598:0.7098484726,((AlveoDino-Dinophyceae-Polarella_glacialis_CCMP1383_evm.model.CCMP1383_scf7180000543089.1:0.0391084875,(AlveoDino-Dinophyceae-Polarella_glacialis_CCMP2088_evm.model.CCMP2088_scf7180000721339.1:0.0158679946,AlveoDino-Dinophyceae-Polarella_glacialis_CCMP2088_evm.model.CCMP2088_scf7180000721564.1:0.3314111600)78:0.0051201105)97:0.2016055500,AlveoDino-Dinophyceae-Polarella_glacialis_CCMP2088_evm.model.CCMP2088_scf7180000705118.3:0.6126980749)100:0.5986123487)99:0.6069592896,(AlveoDino-Dinophyceae-Symbiodinium_tridacnidorum_CCMP2592_Stri_CCMP2592.gene8507.mRNA1:0.3958830500,AlveoDino-Dinophyceae-Symbiodinium_natans_CCMP2548_Snat_CCMP2548.gene22944.mRNA1:0.8164842498)70:0.0821767806)68:0.1120723446,((((((AlveoDino-Dinophyceae-Symbiodinium_microadriaticum_CCMP2467_Smic.gene2993.mRNA1:0.0229725143,AlveoDino-Dinophyceae-Symbiodinium_microadriaticum_CassKB8_Smic_CassKB8.gene21227.mRNA1:0.0000010000)62:0.0000010000,AlveoDino-Dinophyceae-Symbiodinium_microadriaticum_04_503SCI_Smic_04-503SCI.03.gene7418.mRNA1:0.0000010000)92:0.0036862543,AlveoDino-Dinophyceae-Symbiodinium_linucheae_CCMP2456_Slin_CCMP2456.gene5326.mRNA1:0.0155017421)57:0.0000029689,AlveoDino-Dinophyceae-Symbiodinium_necroappetens_CCMP2469_Snec_CCMP2469.gene4093.mRNA1:0.0073931696)86:0.0125143736,(AlveoDino-Dinophyceae-Symbiodinium_tridacnidorum_Sh18_Stri.gene16022.mRNA1:0.0041718442,AlveoDino-Dinophyceae-Symbiodinium_tridacnidorum_CCMP2592_Stri_CCMP2592.gene8506.mRNA1:0.0633220931)81:0.0062053790)100:0.2899877471,AlveoDino-Dinophyceae-Symbiodinium_natans_CCMP2548_Snat_CCMP2548.gene22943.mRNA1:0.1010644730)100:0.2667513869)51:0.0506341296,((AlveoDino-Dinophyceae-Cladocopium_goreaui_evm.model.scf7180000353460.6_evm.model.scf7180000353460.7:0.0531910051,AlveoDino-Dinophyceae-Fugacium_kawagutii_Fkaw.gene26250.mRNA1:0.0518718410)82:0.0323639264,AlveoDino-Dinophyceae-Breviolum_minutum_Bmin.gene6822.mRNA1:0.1069171867)100:0.1550993364)58:0.1014364454,AlveoDino-Dinophyceae-Polarella_glacialis_CCMP1383_evm.model.CCMP1383_scf7180000593546.2:0.6060760902)60:0.0897734201,AlveoDino-Dinophyceae-Peridinium_aciculiferum_MMETSP0370_Transcript_56907_m.100036:0.2219215363)81:0.1343695857)25:0.0236812301,(AlveoDino-Dinophyceae-Noctiluca_scintillans_MMETSP0253_Transcript_23404_m.41715:0.4694021899,AlveoDino-Dinophyceae-Prorocentrum_minimum_MMETSP0057_Transcript_33239_m.60423:0.3302544583)75:0.0576585315)56:0.0660959309,AlveoDino-Dinophyceae-Gymnodinium_catenatum_GC744_Gene.31590__MMETSP0784_Transcript_16769__g.31590__m.31590:0.2108110114)95:0.3517227999,(AlveoDino-Dinophyceae-Oxyrrhis_marina_Gene.140605__MMETSP0469_Transcript_93494__g.140605__m.140605:0.6168179806,Alveolata-Perkinsea-Perkinsus_marinus_ATCC_50983_tr_C5KKL8_C5KKL8_PERM5:0.9710310786)96:0.1411247418)99:0.3508130599)83:0.1365545611)89:0.1343271642);
```
