## Supplementary material for "Improved *Cladocopium goreaui* genome assembly reveals features of a facultative coral symbiont and the complex evolutionary history of dinoflagellate genes": OG0007958.treEdited.tre

```
(Alveolata-Apicomplexa-Plasmodium_falciparum_XP_001348706.1:0.3993858416,((((((Alveolata-Apicomplexa-Plasmodium_falciparum_XP_001348897.1:0.8513282639,Alveolata-Apicomplexa-Toxoplasma_gondii_XP_018635907.1:0.5874945994)85:0.2236143980,(Alveolata-Chromerida-Vitrella_brassicaformis_Vbra_13690:0.0000025330,Alveolata-Chromerida-Vitrella_brassicaformis_Vbra_2794:0.1845744567)85:0.2620433085)43:0.1468380509,((((((((Alveolata-Apicomplexa-Toxoplasma_gondii_XP_018637187.1:1.5935667347,AlveoDino-Dinophyceae-Prorocentrum_minimum_Gene.196843__MMETSP0056_Transcript_106395__g.196843__m.196843:0.0000026623)56:0.1032987091,(((AlveoDino-Dinophyceae-Alexandrium_tamarense_CCMP1771_Gene.88342__MMETSP0384_Transcript_54148__g.88342__m.88342:0.0673956226,AlveoDino-Dinophyceae-Gambierdiscus_australes_MMETSP0766_Transcript_76591_m.115440:0.1135152849)98:0.1120240491,(AlveoDino-Dinophyceae-Gymnodinium_catenatum_GC744_Gene.56902__MMETSP0784_Transcript_29941__g.56902__m.56902:0.2896299082,AlveoDino-Dinophyceae-Karenia_brevis_SP1_MMETSP0573_Transcript_50942_m.61330:0.2855844784)48:0.0661171207)44:0.0449301019,AlveoDino-Dinophyceae-Amphidinium_gibbosum.g9520.t1:1.1665753473)35:0.0357599972)33:0.1012915570,(AlveoDino-Dinophyceae-Amoebophrya_ceratii.g13294.t1:0.5176064062,(AlveoDino-Dinophyceae-Durusdinium_trenchii_sh.g29269.t1:0.0000020689,AlveoDino-Dinophyceae-Cladocopium_C92_CC92.gene20447.mRNA1:0.2692985486)99:0.1269952289)78:0.1635553869)41:0.1075975522,AlveoDino-Dinophyceae-Amoebophrya_ceratii.g3850.t1:0.5985642937)56:0.0855582213,AlveoDino-Dinophyceae-Oxyrrhis_marina_Gene.5475__MMETSP0470_Transcript_4178__g.5475__m.5475:0.2702019424)56:0.1229517932,AlveoDino-Dinophyceae-Prorocentrum_minimum_MMETSP0057_Transcript_22338_m.40311:0.3553084455)29:0.0490088091,Alveolata-Chromerida-Chromera_velia_Cvel_20989:0.9497154549)48:0.0354397666,(Alveolata-Chromerida-Vitrella_brassicaformis_Vbra_10777:0.0000025810,Alveolata-Chromerida-Vitrella_brassicaformis_Vbra_10787:0.0201006031)100:0.6686106469)38:0.0243660182)59:0.0734014560,(AlveoDino-Dinophyceae-Karenia_brevis_SP1_MMETSP0573_Transcript_27117_m.32440:0.0000010000,AlveoDino-Dinophyceae-Karenia_brevis_SP1_Gene.13500__MMETSP0574_Transcript_11961__g.13500__m.13500:0.0000021210)99:0.3614121806)58:0.0565695637,Alveolata-Chromerida-Chromera_velia_Cvel_21444:2.6291396441)57:0.0802979579,((((AlveoDino-Dinophyceae-Cladocopium_goreaui_evm.model.scf7180000346787.2:0.0169675317,AlveoDino-Dinophyceae-Cladocopium_goreaui_evm.model.scf7180000357124.1:0.0000010000)98:0.0662563382,AlveoDino-Dinophyceae-Fugacium_kawagutii_Fkaw.gene25055.mRNA1:0.1673328428)100:0.3590510053,(AlveoDino-Dinophyceae-Cladocopium_goreaui_evm.model.scf7180000353853.2:0.0000029252,AlveoDino-Dinophyceae-Cladocopium_goreaui_evm.model.scf7180000356939.6:0.7666521825)66:0.0512660434)61:0.1006684864,((AlveoDino-Dinophyceae-Symbiodinium_microadriaticum_CCMP2467_Smic.gene15104.mRNA1:0.0581950863,(AlveoDino-Dinophyceae-Symbiodinium_tridacnidorum_Sh18_Stri.gene23157.mRNA1:0.1766103976,((AlveoDino-Dinophyceae-Symbiodinium_tridacnidorum_Sh18_Stri.gene25390.mRNA1:0.0155881866,((AlveoDino-Dinophyceae-Symbiodinium_tridacnidorum_CCMP2592_Stri_CCMP2592.gene25307.mRNA1:0.0000000000,AlveoDino-Dinophyceae-Symbiodinium_tridacnidorum_CCMP2592_Stri_CCMP2592.gene43048.mRNA1:0.0000000000):0.0000010000,AlveoDino-Dinophyceae-Symbiodinium_tridacnidorum_CCMP2592_Stri_CCMP2592.gene43047.mRNA1:0.0000010000)92:0.0000010000)53:0.0232268213,AlveoDino-Dinophyceae-Symbiodinium_tridacnidorum_CCMP2592_Stri_CCMP2592.gene34491.mRNA1:0.0000022543)59:0.0287841333)61:0.0000026983)95:0.0536219216,((AlveoDino-Dinophyceae-Symbiodinium_natans_CCMP2548_Snat_CCMP2548.gene25649.mRNA1:0.0000021900,AlveoDino-Dinophyceae-Symbiodinium_natans_CCMP2548_Snat_CCMP2548.gene34796.mRNA1:0.0114329052)95:0.0209530146,(AlveoDino-Dinophyceae-Symbiodinium_natans_CCMP2548_Snat_CCMP2548.gene35022.mRNA1:0.0000010000,AlveoDino-Dinophyceae-Symbiodinium_natans_CCMP2548_Snat_CCMP2548.gene35023.mRNA1:0.0000010000)98:0.0253735521)76:0.0309375423)93:0.1291426580)94:0.4513299693)99:0.3129796670,Alveolata-Apicomplexa-Toxoplasma_gondii_XP_018637262.1:0.3016026142);
```
