## Supplementary material for "Improved *Cladocopium goreaui* genome assembly reveals features of a facultative coral symbiont and the complex evolutionary history of dinoflagellate genes": OG0008100.treEdited.tre

```
(Alveolata-Apicomplexa-Plasmodium_falciparum_XP_001351535.1:2.0472264931,(((Alveolata-Apicomplexa-Toxoplasma_gondii_XP_002371557.1:0.9156851142,Alveolata-Chromerida-Chromera_velia_Cvel_4774:0.5562663163)76:0.1898637106,(((((AlveoDino-Dinophyceae-Alexandrium_tamarense_CCMP1771_Gene.199206__MMETSP0382_Transcript_96296__g.199206__m.199206:0.1550845182,AlveoDino-Dinophyceae-Gambierdiscus_australes_MMETSP0766_Transcript_19259_m.29465:0.1958323566)89:0.0720966087,(AlveoDino-Dinophyceae-Noctiluca_scintillans_MMETSP0253_Transcript_62213_m.112394:0.4167881679,AlveoDino-Dinophyceae-Peridinium_aciculiferum_MMETSP0370_Transcript_65274_m.114907:0.4244254241)70:0.1454597035)36:0.0000029574,((AlveoDino-Dinophyceae-Prorocentrum_minimum_Gene.50535__MMETSP0053_Transcript_27981__g.50535__m.50535:0.0834500603,(((AlveoDino-Dinophyceae-Durusdinium_trenchii_CCMP2556.gene32016.mRNA1:0.0000021089,AlveoDino-Dinophyceae-Durusdinium_trenchii_sh.g19081.t1:0.0000010000)100:0.1108749707,(AlveoDino-Dinophyceae-Cladocopium_goreaui_evm.model.scf7180000357021.2:0.0674424823,AlveoDino-Dinophyceae-Cladocopium_C92_CC92.gene24319.mRNA1:0.0000028071)100:0.1575555570)98:0.0910419431,(((AlveoDino-Dinophyceae-Symbiodinium_microadriaticum_CCMP2467_Smic.gene21985.mRNA1:0.0000010000,AlveoDino-Dinophyceae-Symbiodinium_microadriaticum_CassKB8_Smic_CassKB8.gene13862.mRNA1:0.0000010000)85:0.0000025356,(AlveoDino-Dinophyceae-Symbiodinium_necroappetens_CCMP2469_Snec_CCMP2469.gene17977.mRNA1:0.0000010000,AlveoDino-Dinophyceae-Symbiodinium_linucheae_CCMP2456_Slin_CCMP2456.gene8675.mRNA1:0.0468524685)97:0.0090366222)100:0.1700336449,AlveoDino-Dinophyceae-Symbiodinium_natans_CCMP2548_Snat_CCMP2548.gene31121.mRNA1:0.0474602148)93:0.1762141806)100:0.3401291270)54:0.0648245019,((AlveoDino-Dinophyceae-Polarella_glacialis_CCMP1383_evm.model.CCMP1383_scf7180000548671.3:0.0000010000,AlveoDino-Dinophyceae-Polarella_glacialis_CCMP2088_evm.model.CCMP2088_scf7180000716040.3:0.0000010000)57:0.0000010000,AlveoDino-Dinophyceae-Polarella_glacialis_CCMP2088_evm.model.CCMP2088_scf7180000687781.1:0.0000010000)100:0.3099796314)50:0.0829476917)56:0.0689305610,(AlveoDino-Dinophyceae-Gymnodinium_catenatum_GC744_Gene.78922__MMETSP0784_Transcript_41296__g.78922__m.78922:0.5582251024,AlveoDino-Dinophyceae-Amphidinium_gibbosum.g7703.t1:0.4912392670)75:0.1102473707)87:0.1674064195,AlveoDino-Dinophyceae-Oxyrrhis_marina_MMETSP0471_Transcript_46613_m.69301:0.3844512808)96:0.2192377602)70:0.0892005884,(Alveolata-Chromerida-Vitrella_brassicaformis_Vbra_4229:0.0158240117,Alveolata-Chromerida-Vitrella_brassicaformis_Vbra_10639:0.0126083340)100:0.4535696288)75:0.2187843674,((((((AlveoDino-Dinophyceae-Dinophysis_acuminata_DAEP01_MMETSP0797_Transcript_21075_m.41738:0.3033449207,AlveoDino-Dinophyceae-Alexandrium_tamarense_CCMP1771_Gene.21922__MMETSP0384_Transcript_13532__g.21922__m.21922:0.3626327536)96:0.2574087590,AlveoDino-Dinophyceae-Noctiluca_scintillans_MMETSP0253_Transcript_5044_m.9512:0.5872791765)81:0.0193934439,((((((AlveoDino-Dinophyceae-Alexandrium_tamarense_CCMP1771_Gene.57643__MMETSP0382_Transcript_28593__g.57643__m.57643:0.5007242216,((AlveoDino-Dinophyceae-Durusdinium_trenchii_CCMP2556.gene19115.mRNA1:0.2387329315,(AlveoDino-Dinophyceae-Cladocopium_C15_evm.model.scaffold_7752.2:0.1346849120,AlveoDino-Dinophyceae-Breviolum_minutum_Bmin.gene12617.mRNA1:0.1403776886)99:0.1346743862)99:0.3564274336,AlveoDino-Dinophyceae-Symbiodinium_tridacnidorum_Sh18_Stri.gene11680.mRNA1:0.3960973530)77:0.4117860160)76:0.4380597301,AlveoDino-Dinophyceae-Gymnodinium_catenatum_GC744_Gene.133593__MMETSP0784_Transcript_69156__g.133593__m.133593:1.0849003998)100:4.3124086040,(AlveoDino-Dinophyceae-Durusdinium_trenchii_CCMP2556.gene37883.mRNA1:0.0000010000,AlveoDino-Dinophyceae-Durusdinium_trenchii_sh.g26401.t1:0.0000010000)99:0.6078221814)28:0.0858543840,(AlveoDino-Dinophyceae-Cladocopium_C15_evm.model.scaffold_4878.1:0.0304635797,AlveoDino-Dinophyceae-Breviolum_minutum_Bmin.gene13286.mRNA1:0.5253390395)84:0.1513124314)42:0.2814000331,((AlveoDino-Dinophyceae-Symbiodinium_microadriaticum_04_503SCI_Smic_04-503SCI.03.gene6998.mRNA1:0.0000026826,(AlveoDino-Dinophyceae-Symbiodinium_tridacnidorum_Sh18_Stri.gene11360.mRNA1:0.0176689317,AlveoDino-Dinophyceae-Symbiodinium_tridacnidorum_CCMP2592_Stri_CCMP2592.gene3859.mRNA1:0.0000010000)87:0.0381610272)92:0.2803105326,AlveoDino-Dinophyceae-Symbiodinium_pilosum_CCMP2461_Spil_CCMP2461.gene16854.mRNA1:0.3084299309)100:0.5219768692)44:0.1500988723,AlveoDino-Dinophyceae-Gymnodinium_catenatum_GC744_Gene.45306__MMETSP0784_Transcript_23347__g.45306__m.45306:0.6405867028)78:0.1459010802)91:0.3811156361,AlveoDino-Dinophyceae-Amoebophrya_ceratii.g15201.t1:1.6840515070)93:0.4108374477,AlveoDino-Dinophyceae-Oxyrrhis_marina_Gene.123302__MMETSP0469_Transcript_82016__g.123302__m.123302:1.3090359258)87:0.0948061143,Alveolata-Perkinsea-Perkinsus_marinus_ATCC_50983_tr_C5KUY8_C5KUY8_PERM5:1.0327875808)89:0.1801541123);
```
