## Supplementary material for "Improved *Cladocopium goreaui* genome assembly reveals features of a facultative coral symbiont and the complex evolutionary history of dinoflagellate genes": OG0008104.treEdited.tre

```
(Alveolata-Apicomplexa-Toxoplasma_gondii_XP_002369303.1:0.9012818761,((Alveolata-Apicomplexa-Toxoplasma_gondii_XP_002369708.1:1.1357844192,Alveolata-Chromerida-Chromera_velia_Cvel_3268:0.8648477724)46:0.0665438024,(((((AlveoDino-Dinophyceae-Dinophysis_acuminata_DAEP01_MMETSP0797_Transcript_71450_m.142563:0.0000029116,(AlveoDino-Dinophyceae-Dinophysis_acuminata_DAEP01_MMETSP0797_Transcript_71455_m.142576:0.1314070318,AlveoDino-Dinophyceae-Dinophysis_acuminata_DAEP01_MMETSP0797_Transcript_71456_m.142578:0.0444975024)94:0.0935242172)100:0.7423250708,((AlveoDino-Dinophyceae-Prorocentrum_minimum_Gene.87024__MMETSP0053_Transcript_48272__g.87024__m.87024:0.3824437899,AlveoDino-Dinophyceae-Prorocentrum_minimum_Gene.135162__MMETSP0053_Transcript_74933__g.135162__m.135162:0.1786639200)53:0.0655889923,AlveoDino-Dinophyceae-Prorocentrum_minimum_Gene.48030__MMETSP0056_Transcript_25997__g.48030__m.48030:0.4116423105)98:0.3346061937)75:0.1226516528,((((AlveoDino-Dinophyceae-Alexandrium_tamarense_CCMP1771_Gene.119871__MMETSP0382_Transcript_57925__g.119871__m.119871:0.5323572764,(AlveoDino-Dinophyceae-Polarella_glacialis_CCMP1383_evm.model.CCMP1383_scf7180000542148.4:0.0000010000,AlveoDino-Dinophyceae-Polarella_glacialis_CCMP2088_evm.model.CCMP2088_scf7180000690732.1:0.0000010000)100:0.4198922586)59:0.1477907991,AlveoDino-Dinophyceae-Gymnodinium_catenatum_GC744_Gene.28941__MMETSP0784_Transcript_15319__g.28941__m.28941:0.5897181814)56:0.1496425524,(AlveoDino-Dinophyceae-Noctiluca_scintillans_MMETSP0253_Transcript_18275_m.33360:0.1314999591,AlveoDino-Dinophyceae-Noctiluca_scintillans_MMETSP0253_Transcript_36433_m.65926:0.2935495086)80:0.2381634978)27:0.0545108236,AlveoDino-Dinophyceae-Heterocapsa_rotundata_MMETSP0503_Transcript_37138_m.78543:0.6679942083)47:0.1050197045)66:0.1845890875,(AlveoDino-Dinophyceae-Oxyrrhis_marina_Gene.16992__MMETSP0468_Transcript_11849__g.16992__m.16992:0.5233495061,AlveoDino-Dinophyceae-Oxyrrhis_marina_Gene.17598__MMETSP0468_Transcript_12243__g.17598__m.17598:0.0497321485)100:0.9639693268)91:0.3058946067,(((((AlveoDino-Dinophyceae-Durusdinium_trenchii_CCMP2556.gene22346.mRNA1:0.0723407291,((AlveoDino-Dinophyceae-Cladocopium_goreaui_evm.model.scf7180000356978.13:0.0928567555,AlveoDino-Dinophyceae-Fugacium_kawagutii_Fkaw.gene27509.mRNA1:0.0775760842)100:0.1525130614,AlveoDino-Dinophyceae-Breviolum_minutum_Bmin.gene24636.mRNA1:0.2152313399)98:0.0765779144)99:0.1900185750,((AlveoDino-Dinophyceae-Symbiodinium_microadriaticum_CCMP2467_Smic.gene17536.mRNA1:0.0000010000,AlveoDino-Dinophyceae-Symbiodinium_necroappetens_CCMP2469_Snec_CCMP2469.gene22492.mRNA1:0.0000010000)98:0.0202243729,(AlveoDino-Dinophyceae-Symbiodinium_linucheae_CCMP2456_Slin_CCMP2456.gene4493.mRNA1:0.0000020677,AlveoDino-Dinophyceae-Symbiodinium_tridacnidorum_Sh18_Stri.gene12583.mRNA1:0.0080792166)86:0.0052224409)99:0.2298182806)98:0.2252960043,(AlveoDino-Dinophyceae-Polarella_glacialis_CCMP1383_evm.model.CCMP1383_scf7180000571237.3:0.0000010000,AlveoDino-Dinophyceae-Polarella_glacialis_CCMP2088_evm.model.CCMP2088_scf7180000722830.2:0.0000010000)100:0.5491058930)76:0.1224063454,((((AlveoDino-Dinophyceae-Durusdinium_trenchii_sh.g3386.t1:0.4589778602,(AlveoDino-Dinophyceae-Cladocopium_goreaui_evm.model.scf7180000354036.2:0.0540363862,AlveoDino-Dinophyceae-Fugacium_kawagutii_Fkaw.gene23708.mRNA1:0.1035553034)98:0.1147691985)100:0.3339054645,AlveoDino-Dinophyceae-Symbiodinium_natans_CCMP2548_Snat_CCMP2548.gene15549.mRNA1:0.0546458600)80:0.0514979970,((((AlveoDino-Dinophyceae-Symbiodinium_microadriaticum_CCMP2467_Smic.gene16.mRNA1:0.0000000000,AlveoDino-Dinophyceae-Symbiodinium_microadriaticum_CassKB8_Smic_CassKB8.gene18623.mRNA1:0.0000000000):0.0000010000,AlveoDino-Dinophyceae-Symbiodinium_microadriaticum_04_503SCI_Smic_04-503SCI.03.gene21530.mRNA1:0.0000010000)100:0.0084908162,AlveoDino-Dinophyceae-Symbiodinium_tridacnidorum_CCMP2592_Stri_CCMP2592.gene29758.mRNA1:0.0000010000)98:0.0084778347,AlveoDino-Dinophyceae-Symbiodinium_linucheae_CCMP2456_Slin_CCMP2456.gene20718.mRNA1:0.0000010000)99:0.0424781037)99:0.2616114154,(AlveoDino-Dinophyceae-Polarella_glacialis_CCMP1383_evm.model.CCMP1383_scf7180000554338.2:0.0000010000,AlveoDino-Dinophyceae-Polarella_glacialis_CCMP2088_evm.model.CCMP2088_scf7180000720046.1:0.0000010000)100:0.2531903369)98:0.2213059344)94:0.1597262616,((AlveoDino-Dinophyceae-Durusdinium_trenchii_sh.g25675.t1:0.2450325323,(AlveoDino-Dinophyceae-Cladocopium_C15_evm.model.scaffold_12794.1:0.0582154451,(AlveoDino-Dinophyceae-Cladocopium_goreaui_evm.model.scf7180000353158.14:0.0000010000,AlveoDino-Dinophyceae-Cladocopium_goreaui_evm.model.scf7180000355730.58:0.0000010000)100:0.0133257240)99:0.1010221474)98:0.2004714514,(AlveoDino-Dinophyceae-Symbiodinium_necroappetens_CCMP2469_Snec_CCMP2469.gene14630.mRNA1:0.0124026483,(AlveoDino-Dinophyceae-Symbiodinium_linucheae_CCMP2456_Slin_CCMP2456.gene1467.mRNA1:0.0000010000,AlveoDino-Dinophyceae-Symbiodinium_tridacnidorum_CCMP2592_Stri_CCMP2592.gene2501.mRNA1:0.0000010000)99:0.0133761575)100:0.2637237884)98:0.1962697688)100:0.6509262333)98:0.4064493003)97:0.3293750589,Alveolata-Apicomplexa-Toxoplasma_gondii_XP_002371112.2:0.8309284373);
```
