## Supplementary material for "Improved *Cladocopium goreaui* genome assembly reveals features of a facultative coral symbiont and the complex evolutionary history of dinoflagellate genes": OG0008232.treEdited.tre

```
(Alveolata-Apicomplexa-Toxoplasma_gondii_XP_018636652.1:1.6805578382,(Alveolata-Chromerida-Chromera_velia_Cvel_27008:0.7110547097,((((((((((AlveoDino-Dinophyceae-Alexandrium_tamarense_CCMP1771_Gene.237285__MMETSP0384_Transcript_145761__g.237285__m.237285:0.0609501396,AlveoDino-Dinophyceae-Gambierdiscus_australes_MMETSP0766_Transcript_7452_m.11545:0.0347671091)100:0.1054680291,(AlveoDino-Dinophyceae-Karenia_brevis_SP1_MMETSP0573_Transcript_72462_m.85992:0.1059598098,AlveoDino-Dinophyceae-Noctiluca_scintillans_MMETSP0253_Transcript_49850_m.90094:0.2720662976)75:0.0330536595)45:0.0246044420,(AlveoDino-Dinophyceae-Prorocentrum_minimum_Gene.112202__MMETSP0053_Transcript_62045__g.112202__m.112202:0.3160718470,(((AlveoDino-Dinophyceae-Durusdinium_trenchii_sh.g19292.t1:0.0684466846,((AlveoDino-Dinophyceae-Cladocopium_goreaui_evm.model.scf7180000357034.11:0.0518689557,AlveoDino-Dinophyceae-Fugacium_kawagutii_Fkaw.gene28703.mRNA1:0.0810877789)100:0.0115986369,AlveoDino-Dinophyceae-Breviolum_minutum_Bmin.gene11542.mRNA1:0.0359847089)100:0.0653105407)100:0.0686699350,(((((AlveoDino-Dinophyceae-Symbiodinium_microadriaticum_CCMP2467_Smic.gene27968.mRNA1:0.0000000000,AlveoDino-Dinophyceae-Symbiodinium_microadriaticum_CassKB8_Smic_CassKB8.gene24695.mRNA1:0.0000000000):0.0000000000,AlveoDino-Dinophyceae-Symbiodinium_necroappetens_CCMP2469_Snec_CCMP2469.gene9867.mRNA1:0.0000000000):0.0000010000,AlveoDino-Dinophyceae-Symbiodinium_microadriaticum_04_503SCI_Smic_04-503SCI.03.gene23309.mRNA1:0.0000010000)76:0.0000025487,(AlveoDino-Dinophyceae-Symbiodinium_tridacnidorum_Sh18_Stri.gene20954.mRNA1:0.0000010000,AlveoDino-Dinophyceae-Symbiodinium_tridacnidorum_CCMP2592_Stri_CCMP2592.gene11079.mRNA1:0.0000010000)97:0.0033677467)94:0.0182152408,(AlveoDino-Dinophyceae-Symbiodinium_natans_CCMP2548_Snat_CCMP2548.gene3312.mRNA1:0.0181985649,AlveoDino-Dinophyceae-Symbiodinium_pilosum_CCMP2461_Spil_CCMP2461.gene15593.mRNA1:0.0208209745)97:0.0163810230)99:0.0447664108)100:0.1178996992,AlveoDino-Dinophyceae-Polarella_glacialis_CCMP1383_evm.model.CCMP1383_scf7180000541473.6:0.3269387796)98:0.0871304203)18:0.0104165977)19:0.0377020092,AlveoDino-Dinophyceae-Gymnodinium_catenatum_GC744_Gene.39478__MMETSP0784_Transcript_20510__g.39478__m.39478:0.2555276003)23:0.0246970763,(((((((AlveoDino-Dinophyceae-Gambierdiscus_australes_MMETSP0766_Transcript_40151_m.60526:0.4454319729,(AlveoDino-Dinophyceae-Peridinium_aciculiferum_MMETSP0370_Transcript_91827_m.163605:0.2607885178,(AlveoDino-Dinophyceae-Polarella_glacialis_CCMP1383_evm.model.CCMP1383_scf7180000546673.4:0.0000024863,(AlveoDino-Dinophyceae-Polarella_glacialis_CCMP1383_evm.model.CCMP1383_scf7180000561263.1:0.0000029834,AlveoDino-Dinophyceae-Polarella_glacialis_CCMP2088_evm.model.CCMP2088_scf7180000711147.1:0.0000010000)99:0.0122616497)100:0.2395101838)78:0.0724536098)72:0.1100361013,AlveoDino-Dinophyceae-Gymnodinium_catenatum_GC744_Gene.227818__MMETSP0784_Transcript_115789__g.227818__m.227818:0.4742556296)77:0.1478018802,AlveoDino-Dinophyceae-Symbiodinium_linucheae_CCMP2456_Slin_CCMP2456.gene6495.mRNA1:0.8853534002)48:0.0751492923,AlveoDino-Dinophyceae-Durusdinium_trenchii_CCMP2556.gene25502.mRNA1:0.2666405888)67:0.1146642280,AlveoDino-Dinophyceae-Cladocopium_C92_CC92.gene10398.mRNA1:0.1057557461)72:0.3269484934,AlveoDino-Dinophyceae-Fugacium_kawagutii_Fkaw.gene28702.mRNA1:0.3885055908)100:3.2726550910,AlveoDino-Dinophyceae-Peridinium_aciculiferum_MMETSP0370_Transcript_2582_m.4121:0.0000023245)78:0.1381765409)48:0.0861250220,AlveoDino-Dinophyceae-Heterocapsa_rotundata_MMETSP0503_Transcript_73167_m.151784:0.2148646592)64:0.0402664742,AlveoDino-Dinophyceae-Heterocapsa_rotundata_MMETSP0503_Transcript_19490_m.41747:0.2410232707)88:0.2551274046,(AlveoDino-Dinophyceae-Oxyrrhis_marina_Gene.101725__MMETSP0469_Transcript_67542__g.101725__m.101725:0.6248347486,AlveoDino-Dinophyceae-Oxyrrhis_marina_MMETSP0471_Transcript_11544_m.16840:0.2810454730)100:0.4212924087)66:0.0391288953,AlveoDino-Dinophyceae-Amoebophrya_ceratii.g2363.t1:0.6573248333)89:0.1248630608,(Alveolata-Perkinsea-Perkinsus_marinus_ATCC_50983_tr_C5K846_C5K846_PERM5:0.0114243484,Alveolata-Perkinsea-Perkinsus_marinus_ATCC_50983_tr_C5LX98_C5LX98_PERM5:0.0000025537)100:0.8097587775)90:0.1736552043)97:0.1701719745,Alveolata-Chromerida-Vitrella_brassicaformis_Vbra_21930:0.5056546851);
```
