## Supplementary material for "Improved *Cladocopium goreaui* genome assembly reveals features of a facultative coral symbiont and the complex evolutionary history of dinoflagellate genes": OG0008250.treEdited.tre

```
(Alveolata-Chromerida-Chromera_velia_Cvel_13823.2:0.0000010000,Alveolata-Chromerida-Chromera_velia_Cvel_13823.1:0.0000010000,(((((((Alveolata-Chromerida-Vitrella_brassicaformis_Vbra_14803:2.3205527015,AlveoDino-Dinophyceae-Oxyrrhis_marina_MMETSP0471_Transcript_11359_m.16622:0.8189422323)85:0.9461811933,AlveoDino-Dinophyceae-Heterocapsa_rotundata_MMETSP0503_Transcript_68643_m.142453:0.2153598697)58:0.0609892046,AlveoDino-Dinophyceae-Alexandrium_tamarense_CCMP1771_Gene.47086__MMETSP0382_Transcript_23423__g.47086__m.47086:0.0947959299)59:0.0446852302,(AlveoDino-Dinophyceae-Noctiluca_scintillans_MMETSP0253_Transcript_66332_m.119475:0.3365550835,((AlveoDino-Dinophyceae-Prorocentrum_minimum_MMETSP0057_Transcript_89431_m.165882:0.1784922641,AlveoDino-Dinophyceae-Amphidinium_gibbosum.g451.t1:0.2947753327)68:0.0898556662,AlveoDino-Dinophyceae-Amoebophrya_ceratii.g9200.t1:1.7045525673)66:0.0424381184)55:0.0449519830)63:0.0330062207,(AlveoDino-Dinophyceae-Gymnodinium_catenatum_GC744_Gene.85693__MMETSP0784_Transcript_44548__g.85693__m.85693:0.2886461262,((((AlveoDino-Dinophyceae-Durusdinium_trenchii_CCMP2556.gene11783.mRNA1:0.0000010000,AlveoDino-Dinophyceae-Durusdinium_trenchii_CCMP2556.gene11997.mRNA1:0.0000010000)67:0.0000024199,AlveoDino-Dinophyceae-Durusdinium_trenchii_sh.g16044.t1:0.0231992111)93:0.0601390363,((AlveoDino-Dinophyceae-Cladocopium_C15_evm.model.scaffold_4881.3:0.0000010000,((AlveoDino-Dinophyceae-Cladocopium_goreaui_evm.model.scf7180000356408.5:0.0000010000,AlveoDino-Dinophyceae-Cladocopium_C92_CC92.gene21935.mRNA1:0.0000010000)65:0.0000010000,AlveoDino-Dinophyceae-Fugacium_kawagutii_Fkaw.gene13509.mRNA1:0.0863929272)27:0.0000020089)96:0.0764403598,(AlveoDino-Dinophyceae-Breviolum_minutum_Bmin.gene9712.mRNA1:0.0000027646,Alveolata-Perkinsea-Perkinsus_marinus_ATCC_50983_tr_C5LW36_C5LW36_PERM5:2.0528073876)70:0.1134690661)69:0.0981727565)50:0.0647186499,(((AlveoDino-Dinophyceae-Symbiodinium_microadriaticum_CCMP2467_Smic.gene22123.mRNA1:0.0000010000,AlveoDino-Dinophyceae-Symbiodinium_necroappetens_CCMP2469_Snec_CCMP2469.gene16847.mRNA1:0.0000010000)98:0.0335932528,AlveoDino-Dinophyceae-Symbiodinium_tridacnidorum_Sh18_Stri.gene10423.mRNA1:0.0167005795)97:0.1041484325,(AlveoDino-Dinophyceae-Symbiodinium_natans_CCMP2548_Snat_CCMP2548.gene7339.mRNA1:0.0790650294,AlveoDino-Dinophyceae-Symbiodinium_pilosum_CCMP2461_Spil_CCMP2461.gene15901.mRNA1:0.2603951098)76:0.0764398746)64:0.0581833223)83:0.1077219542)71:0.0690778431)71:0.0527732256,(AlveoDino-Dinophyceae-Polarella_glacialis_CCMP1383_evm.model.CCMP1383_scf7180000593162.2:0.0000010000,(AlveoDino-Dinophyceae-Polarella_glacialis_CCMP1383_evm.model.CCMP1383_scf7180000583879.2:0.0000010000,AlveoDino-Dinophyceae-Polarella_glacialis_CCMP2088_evm.model.CCMP2088_scf7180000722827.1:0.0000010000)64:0.0000021472)64:0.0000025596)83:0.4358240265,(((((AlveoDino-Dinophyceae-Alexandrium_tamarense_CCMP1771_Gene.4200__MMETSP0384_Transcript_2641__g.4200__m.4200:0.3779310832,(AlveoDino-Dinophyceae-Gymnodinium_catenatum_GC744_Gene.197359__MMETSP0784_Transcript_100782__g.197359__m.197359:0.1196640525,AlveoDino-Dinophyceae-Prorocentrum_minimum_Gene.27159__MMETSP0056_Transcript_14689__g.27159__m.27159:0.4665965545)100:0.5496652194)71:0.2149065614,AlveoDino-Dinophyceae-Gambierdiscus_australes_MMETSP0766_Transcript_14334_m.21962:0.3225652252)39:0.0404204615,((AlveoDino-Dinophyceae-Gymnodinium_catenatum_GC744_Gene.223303__MMETSP0784_Transcript_113468__g.223303__m.223303:0.5351482357,AlveoDino-Dinophyceae-Peridinium_aciculiferum_MMETSP0370_Transcript_41873_m.73617:0.1860849914)97:0.3288044173,(AlveoDino-Dinophyceae-Noctiluca_scintillans_MMETSP0253_Transcript_11152_m.20992:0.6785615198,AlveoDino-Dinophyceae-Heterocapsa_rotundata_MMETSP0503_Transcript_44541_m.93827:0.1595124875)81:0.2701665134)52:0.1122422945)45:0.1226996791,AlveoDino-Dinophyceae-Polarella_glacialis_CCMP2088_evm.model.CCMP2088_scf7180000722757.8:0.3620763244)59:0.1776153843,AlveoDino-Dinophyceae-Peridinium_aciculiferum_MMETSP0370_Transcript_31823_m.55688:0.4155432031)97:1.5580423270)100:1.7157307550);
```
