## Supplementary material for "Improved *Cladocopium goreaui* genome assembly reveals features of a facultative coral symbiont and the complex evolutionary history of dinoflagellate genes": OG0008255.treEdited.tre

```
(Alveolata-Chromerida-Vitrella_brassicaformis_Vbra_17685:1.4965104594,(((((((AlveoDino-Dinophyceae-Dinophysis_acuminata_DAEP01_MMETSP0797_Transcript_21022_m.41609:0.1647862096,AlveoDino-Dinophyceae-Gambierdiscus_australes_MMETSP0766_Transcript_89665_m.135881:0.2013934115)57:0.0279360358,AlveoDino-Dinophyceae-Gymnodinium_catenatum_GC744_Gene.237029__MMETSP0784_Transcript_120468__g.237029__m.237029:0.2159856937)43:0.0247207437,AlveoDino-Dinophyceae-Noctiluca_scintillans_MMETSP0253_Transcript_28043_m.50298:0.3287444946)39:0.0119926165,(AlveoDino-Dinophyceae-Heterocapsa_rotundata_MMETSP0503_Transcript_19682_m.42133:0.7757664985,AlveoDino-Dinophyceae-Peridinium_aciculiferum_MMETSP0370_Transcript_18378_m.31270:0.1579470671)97:0.0956000660)89:0.0785098832,(AlveoDino-Dinophyceae-Polarella_glacialis_CCMP1383_evm.model.CCMP1383_scf7180000559099.4:0.0210878253,(AlveoDino-Dinophyceae-Polarella_glacialis_CCMP2088_evm.model.CCMP2088_scf7180000666933.5:0.0016789212,AlveoDino-Dinophyceae-Polarella_glacialis_CCMP2088_evm.model.CCMP2088_scf7180000683015.6:0.0033543323)96:0.0079181021)98:0.0916863481)61:0.0304341929,(((AlveoDino-Dinophyceae-Durusdinium_trenchii_CCMP2556.gene21634.mRNA1:0.0060800698,AlveoDino-Dinophyceae-Durusdinium_trenchii_sh.g22471.t1:0.0389926427)100:0.1024538795,(AlveoDino-Dinophyceae-Cladocopium_goreaui_evm.model.scf7180000357334.6:0.0331831313,AlveoDino-Dinophyceae-Breviolum_minutum_Bmin.gene2381.mRNA1:0.0543650154)90:0.0223591152)100:0.0929472729,((((((AlveoDino-Dinophyceae-Symbiodinium_microadriaticum_CCMP2467_Smic.gene23146.mRNA1:0.1028523101,AlveoDino-Dinophyceae-Symbiodinium_microadriaticum_CassKB8_Smic_CassKB8.gene9322.mRNA1:0.0277186336)92:0.0104229181,AlveoDino-Dinophyceae-Symbiodinium_microadriaticum_04_503SCI_Smic_04-503SCI.03.gene26281.mRNA1:0.0365956297)89:0.0038257588,AlveoDino-Dinophyceae-Symbiodinium_linucheae_CCMP2456_Slin_CCMP2456.gene12213.mRNA1:0.0056343343)99:0.0093779542,(AlveoDino-Dinophyceae-Symbiodinium_tridacnidorum_Sh18_Stri.gene1538.mRNA1:0.0190813334,AlveoDino-Dinophyceae-Symbiodinium_tridacnidorum_CCMP2592_Stri_CCMP2592.gene22881.mRNA1:0.0034525023)91:0.0017847049)97:0.0134428951,AlveoDino-Dinophyceae-Symbiodinium_natans_CCMP2548_Snat_CCMP2548.gene24960.mRNA1:0.0692198190)97:0.0214053052,AlveoDino-Dinophyceae-Symbiodinium_pilosum_CCMP2461_Spil_CCMP2461.gene16656.mRNA1:0.0378927340)99:0.0451986608)98:0.0946761020)100:0.3990221560,AlveoDino-Dinophyceae-Amoebophrya_ceratii.g6352.t1:1.4413229044)68:0.0956037999,(AlveoDino-Dinophyceae-Oxyrrhis_marina_Gene.142655__MMETSP0469_Transcript_94791__g.142655__m.142655:1.0510657086,Alveolata-Perkinsea-Perkinsus_marinus_ATCC_50983_tr_C5L6C5_C5L6C5_PERM5:1.3329602221)78:0.1962842340);
```
