## Supplementary material for "Improved *Cladocopium goreaui* genome assembly reveals features of a facultative coral symbiont and the complex evolutionary history of dinoflagellate genes": OG0008375.treEdited.tre

```
(Alveolata-Apicomplexa-Toxoplasma_gondii_XP_002368023.1:1.7101437985,(Alveolata-Chromerida-Chromera_velia_Cvel_5838:1.0935170617,Alveolata-Chromerida-Vitrella_brassicaformis_Vbra_4169:0.2505977556)93:0.1678954078,((((((((AlveoDino-Dinophyceae-Dinophysis_acuminata_DAEP01_MMETSP0797_Transcript_61969_m.123221:0.1534290975,AlveoDino-Dinophyceae-Heterocapsa_rotundata_MMETSP0503_Transcript_31318_m.66440:0.3301248396)80:0.0452990781,((AlveoDino-Dinophyceae-Alexandrium_tamarense_CCMP1771_Gene.211971__MMETSP0382_Transcript_102569__g.211971__m.211971:0.1515208734,(AlveoDino-Dinophyceae-Gambierdiscus_australes_MMETSP0766_Transcript_6467_m.10016:0.2712461033,AlveoDino-Dinophyceae-Gambierdiscus_australes_MMETSP0766_Transcript_79221_m.119475:0.1525209176)91:0.0531359691)82:0.0107469443,AlveoDino-Dinophyceae-Gambierdiscus_australes_MMETSP0766_Transcript_6466_m.10014:0.1861854202)100:0.1321776257)52:0.0174680331,((AlveoDino-Dinophyceae-Heterocapsa_rotundata_MMETSP0503_Transcript_31321_m.66453:0.3098961869,((((AlveoDino-Dinophyceae-Durusdinium_trenchii_CCMP2556.gene36881.mRNA1:0.0000010000,AlveoDino-Dinophyceae-Durusdinium_trenchii_sh.g3490.t1:0.0000010000)98:0.0230256263,((AlveoDino-Dinophyceae-Cladocopium_goreaui_evm.model.scf7180000353877.1:0.0665110204,AlveoDino-Dinophyceae-Cladocopium_C92_CC92.gene3902.mRNA1:0.0646057813)100:0.7677119838,AlveoDino-Dinophyceae-Breviolum_minutum_Bmin.gene11065.mRNA1:0.0436746392)75:0.0770159407)75:0.0988225751,(((AlveoDino-Dinophyceae-Symbiodinium_microadriaticum_CassKB8_Smic_CassKB8.gene24862.mRNA1:0.0000010000,AlveoDino-Dinophyceae-Symbiodinium_linucheae_CCMP2456_Slin_CCMP2456.gene15752.mRNA1:0.0000010000)59:0.0000010000,AlveoDino-Dinophyceae-Symbiodinium_tridacnidorum_CCMP2592_Stri_CCMP2592.gene10235.mRNA1:0.0371065260)79:0.0117143840,(AlveoDino-Dinophyceae-Symbiodinium_necroappetens_CCMP2469_Snec_CCMP2469.gene7910.mRNA1:0.8010803954,AlveoDino-Dinophyceae-Symbiodinium_natans_CCMP2548_Snat_CCMP2548.gene23713.mRNA1:0.0000024162)80:0.0111761683)100:0.1216032300)100:0.2914375055,AlveoDino-Dinophyceae-Polarella_glacialis_CCMP1383_evm.model.CCMP1383_scf7180000594360.1:0.3282894478)100:0.2661750936)62:0.0429482694,((AlveoDino-Dinophyceae-Peridinium_aciculiferum_MMETSP0370_Transcript_5669_m.9704:0.0950655848,AlveoDino-Dinophyceae-Peridinium_aciculiferum_MMETSP0371_Transcript_3685_m.6201:0.0746175091)100:0.3895719521,(AlveoDino-Dinophyceae-Prorocentrum_minimum_MMETSP0055_Transcript_66941_m.117216:0.3834388536,AlveoDino-Dinophyceae-Prorocentrum_minimum_MMETSP0057_Transcript_121257_m.225047:0.2402787881)100:0.2269148591)72:0.0235945842)46:0.0500275514)88:0.1051216807,AlveoDino-Dinophyceae-Gymnodinium_catenatum_GC744_Gene.18198__MMETSP0784_Transcript_9983__g.18198__m.18198:0.2883138434)41:0.0256711711,(AlveoDino-Dinophyceae-Noctiluca_scintillans_MMETSP0253_Transcript_4215_m.8119:0.4720850717,(AlveoDino-Dinophyceae-Noctiluca_scintillans_MMETSP0253_Transcript_4235_m.8171:0.2455932044,AlveoDino-Dinophyceae-Noctiluca_scintillans_MMETSP0253_Transcript_6801_m.12907:0.2964375500)99:0.3489685491)49:0.0938760995)51:0.0870461696,(AlveoDino-Dinophyceae-Karenia_brevis_SP1_MMETSP0573_Transcript_12264_m.14874:0.2010561869,AlveoDino-Dinophyceae-Amphidinium_gibbosum.g23957.t1:1.8657603086)20:0.0000021625)99:0.4071448177,(Alveolata-Perkinsea-Perkinsus_marinus_ATCC_50983_tr_C5KGJ0_C5KGJ0_PERM5:0.0062515285,Alveolata-Perkinsea-Perkinsus_marinus_ATCC_50983_tr_C5KFN4_C5KFN4_PERM5:0.0000022812)100:0.5878816248)48:0.0676303908,(AlveoDino-Dinophyceae-Oxyrrhis_marina_Gene.204842__MMETSP0469_Transcript_139524__g.204842__m.204842:0.1025162835,AlveoDino-Dinophyceae-Oxyrrhis_marina_Gene.129965__MMETSP0469_Transcript_86725__g.129965__m.129965:0.1392702379)100:0.6111122189)85:0.1592209390);
```
