## Supplementary material for "Improved *Cladocopium goreaui* genome assembly reveals features of a facultative coral symbiont and the complex evolutionary history of dinoflagellate genes": OG0008376.treEdited.tre

```
(Alveolata-Apicomplexa-Toxoplasma_gondii_XP_002368198.1:0.8745542865,(Alveolata-Chromerida-Chromera_velia_Cvel_15251:0.9722216442,Alveolata-Chromerida-Vitrella_brassicaformis_Vbra_12525:0.7069148332)72:0.1570137204,(((((((((AlveoDino-Dinophyceae-Alexandrium_tamarense_CCMP1771_Gene.204819__MMETSP0382_Transcript_99107__g.204819__m.204819:0.0640532792,AlveoDino-Dinophyceae-Gambierdiscus_australes_MMETSP0766_Transcript_2269_m.3314:0.1655283698)64:0.0409948356,AlveoDino-Dinophyceae-Heterocapsa_rotundata_MMETSP0503_Transcript_67424_m.139967:0.2374102379)50:0.0264807908,AlveoDino-Dinophyceae-Peridinium_aciculiferum_MMETSP0370_Transcript_89822_m.159998:0.2990133480)32:0.0329001055,((AlveoDino-Dinophyceae-Gymnodinium_catenatum_GC744_Gene.207602__MMETSP0784_Transcript_106280__g.207602__m.207602:0.1300995499,AlveoDino-Dinophyceae-Prorocentrum_minimum_MMETSP0057_Transcript_48872_m.89645:0.4162268775)42:0.0001655150,AlveoDino-Dinophyceae-Prorocentrum_minimum_Gene.43436__MMETSP0053_Transcript_24300__g.43436__m.43436:0.1337229807)53:0.0492727819)20:0.0167541593,((((AlveoDino-Dinophyceae-Cladocopium_goreaui_evm.model.scf7180000356309.11:0.0048938241,AlveoDino-Dinophyceae-Cladocopium_C92_CC92.gene15354.mRNA1:0.0044434012)97:0.0104736200,(AlveoDino-Dinophyceae-Fugacium_kawagutii_Fkaw.gene13304.mRNA1:0.8957181021,AlveoDino-Dinophyceae-Breviolum_minutum_Bmin.gene4992.mRNA1:0.0390227297)87:0.0176455949)99:0.0511926680,(((((AlveoDino-Dinophyceae-Symbiodinium_microadriaticum_CCMP2467_Smic.gene17555.mRNA1:0.0000010000,AlveoDino-Dinophyceae-Symbiodinium_microadriaticum_04_503SCI_Smic_04-503SCI.03.gene27682.mRNA1:0.0000024566)96:0.0848379289,AlveoDino-Dinophyceae-Symbiodinium_necroappetens_CCMP2469_Snec_CCMP2469.gene8012.mRNA1:0.0000010000)57:0.0001643969,AlveoDino-Dinophyceae-Symbiodinium_linucheae_CCMP2456_Slin_CCMP2456.gene10994.mRNA1:0.0303522204)88:0.0147443965,AlveoDino-Dinophyceae-Symbiodinium_tridacnidorum_CCMP2592_Stri_CCMP2592.gene28413.mRNA1:0.0710700408)91:0.0400036994,(AlveoDino-Dinophyceae-Symbiodinium_natans_CCMP2548_Snat_CCMP2548.gene9388.mRNA1:0.0301742716,AlveoDino-Dinophyceae-Symbiodinium_pilosum_CCMP2461_Spil_CCMP2461.gene6074.mRNA1:0.2248200989)75:0.0055075035)97:0.0528855490)99:0.0995183293,(AlveoDino-Dinophyceae-Polarella_glacialis_CCMP1383_evm.model.CCMP1383_scf7180000592942.3:0.0283108468,AlveoDino-Dinophyceae-Polarella_glacialis_CCMP2088_evm.model.CCMP2088_scf7180000725569.1:0.0000025761)100:0.1712145482)98:0.1091538292)33:0.0430629138,AlveoDino-Dinophyceae-Amphidinium_gibbosum.g2977.t1:0.3707164961)87:0.0858866747,AlveoDino-Dinophyceae-Noctiluca_scintillans_MMETSP0253_Transcript_29444_m.52837:0.4818048844)92:0.3764870049,AlveoDino-Dinophyceae-Durusdinium_trenchii_CCMP2556.gene11558.mRNA1:2.7827740862)71:0.1900496617,((((((AlveoDino-Dinophyceae-Alexandrium_tamarense_CCMP1771_Gene.220675__MMETSP0384_Transcript_135176__g.220675__m.220675:0.0410218480,AlveoDino-Dinophyceae-Gambierdiscus_australes_MMETSP0766_Transcript_70378_m.105582:0.1379921260)83:0.0482694567,AlveoDino-Dinophyceae-Gambierdiscus_australes_MMETSP0766_Transcript_87518_m.132337:0.0598977887)88:0.0543654563,((AlveoDino-Dinophyceae-Symbiodinium_linucheae_CCMP2456_Slin_CCMP2456.gene25407.mRNA1:0.0000010000,AlveoDino-Dinophyceae-Symbiodinium_tridacnidorum_CCMP2592_Stri_CCMP2592.gene15734.mRNA1:0.1097004460)96:0.1040709193,AlveoDino-Dinophyceae-Symbiodinium_natans_CCMP2548_Snat_CCMP2548.gene16421.mRNA1:0.1900612481)100:0.7387551760)91:0.1356355484,(AlveoDino-Dinophyceae-Prorocentrum_minimum_MMETSP0055_Transcript_63671_m.111419:0.0000021175,AlveoDino-Dinophyceae-Prorocentrum_minimum_Gene.238945__MMETSP0056_Transcript_129605__g.238945__m.238945:0.0000010000)100:0.2607645160)93:0.1793614510,AlveoDino-Dinophyceae-Gymnodinium_catenatum_GC744_Gene.80262__MMETSP0784_Transcript_41961__g.80262__m.80262:0.1853098105)100:0.8641764431,AlveoDino-Dinophyceae-Oxyrrhis_marina_Gene.12200__MMETSP0469_Transcript_8868__g.12200__m.12200:0.9763094049)78:0.1150436625)96:0.4413225475);
```
