## Supplementary material for "Improved *Cladocopium goreaui* genome assembly reveals features of a facultative coral symbiont and the complex evolutionary history of dinoflagellate genes": OG0008681.treEdited.tre

```
(Alveolata-Apicomplexa-Plasmodium_falciparum_XP_001350119.1:1.5958697166,(Alveolata-Apicomplexa-Toxoplasma_gondii_XP_018637496.1:1.7789254951,Alveolata-Chromerida-Vitrella_brassicaformis_Vbra_9996:2.0675731994)61:0.1150518201,(((((((((AlveoDino-Dinophyceae-Dinophysis_acuminata_DAEP01_MMETSP0797_Transcript_13322_m.26647:0.1209115466,(((AlveoDino-Dinophyceae-Heterocapsa_rotundata_MMETSP0503_Transcript_71299_m.148068:0.0000020721,AlveoDino-Dinophyceae-Heterocapsa_rotundata_MMETSP0503_Transcript_71300_m.148074:0.0093858838)95:0.0452925532,AlveoDino-Dinophyceae-Peridinium_aciculiferum_MMETSP0370_Transcript_75481_m.134315:0.0000021952)63:0.0144864949,AlveoDino-Dinophyceae-Peridinium_aciculiferum_MMETSP0370_Transcript_75480_m.134312:0.0000022918)92:0.0827884401)63:0.0244474605,(AlveoDino-Dinophyceae-Gymnodinium_catenatum_GC744_Gene.53017__MMETSP0784_Transcript_27660__g.53017__m.53017:0.0000010000,AlveoDino-Dinophyceae-Gymnodinium_catenatum_GC744_Gene.53020__MMETSP0784_Transcript_27661__g.53020__m.53020:0.0000010000)100:0.1261667228)33:0.0208786903,(((AlveoDino-Dinophyceae-Amphidinium_gibbosum.g60773.t1:0.5430924569,(((AlveoDino-Dinophyceae-Polarella_glacialis_CCMP1383_evm.model.CCMP1383_scf7180000597498.10:0.0000010000,(AlveoDino-Dinophyceae-Polarella_glacialis_CCMP2088_evm.model.CCMP2088_scf7180000719213.6:0.0179343556,AlveoDino-Dinophyceae-Polarella_glacialis_CCMP2088_evm.model.CCMP2088_scf7180000712535.5:0.0096136478)37:0.0000029630)50:0.0000021529,(AlveoDino-Dinophyceae-Polarella_glacialis_CCMP2088_evm.model.CCMP2088_scf7180000667160.1:0.0000000000,AlveoDino-Dinophyceae-Polarella_glacialis_CCMP2088_evm.model.CCMP2088_scf7180000716185.5:0.0000000000):0.0000010000)10:0.0000010000,AlveoDino-Dinophyceae-Polarella_glacialis_CCMP2088_evm.model.CCMP2088_scf7180000712494.15:0.0000010000)32:0.0000020413)88:0.0358787801,((AlveoDino-Dinophyceae-Durusdinium_trenchii_CCMP2556.gene34689.mRNA1:0.0000010000,AlveoDino-Dinophyceae-Durusdinium_trenchii_CCMP2556.gene17163.mRNA1:0.0000010000)99:0.0493219928,((((AlveoDino-Dinophyceae-Cladocopium_C15_evm.model.scaffold_15473.4:0.0000000000,AlveoDino-Dinophyceae-Cladocopium_C92_CC92.gene560.mRNA1:0.0000000000):0.0000010000,AlveoDino-Dinophyceae-Cladocopium_goreaui_evm.model.scf7180000346068.27:0.0000010000)96:0.0096761930,(AlveoDino-Dinophyceae-Fugacium_kawagutii_Fkaw.gene11272.mRNA1:0.0096254481,AlveoDino-Dinophyceae-Fugacium_kawagutii_Fkaw.gene11951.mRNA1:0.0000029832)79:0.0189113806)95:0.0206229193,AlveoDino-Dinophyceae-Breviolum_minutum_Bmin.gene15564.mRNA1:0.0192383386)95:0.0352668066)94:0.0428302534)63:0.0275526016,(((((AlveoDino-Dinophyceae-Symbiodinium_microadriaticum_CCMP2467_Smic.gene18213.mRNA1:0.0096237812,AlveoDino-Dinophyceae-Symbiodinium_microadriaticum_04_503SCI_Smic_04-503SCI.03.gene8954.mRNA1:0.0000010000)38:0.0000026754,AlveoDino-Dinophyceae-Symbiodinium_microadriaticum_CassKB8_Smic_CassKB8.gene7224.mRNA1:0.0000010000)43:0.0000029251,AlveoDino-Dinophyceae-Symbiodinium_necroappetens_CCMP2469_Snec_CCMP2469.gene30044.mRNA1:0.0000010000)85:0.0198518540,(AlveoDino-Dinophyceae-Symbiodinium_linucheae_CCMP2456_Slin_CCMP2456.gene10413.mRNA1:0.0000010000,(AlveoDino-Dinophyceae-Symbiodinium_tridacnidorum_CCMP2592_Stri_CCMP2592.gene38420.mRNA1:0.0000010000,AlveoDino-Dinophyceae-Symbiodinium_tridacnidorum_CCMP2592_Stri_CCMP2592.gene38421.mRNA1:0.0000010000)99:0.0095350611)95:0.0190541604)82:0.0101525702,AlveoDino-Dinophyceae-Symbiodinium_natans_CCMP2548_Snat_CCMP2548.gene24272.mRNA1:0.0095821499)78:0.0182360574)59:0.0358194784)50:0.0332068148,AlveoDino-Dinophyceae-Alexandrium_tamarense_CCMP1771_Gene.141508__MMETSP0384_Transcript_86517__g.141508__m.141508:0.0336780174)48:0.0227540235,AlveoDino-Dinophyceae-Gambierdiscus_australes_MMETSP0766_Transcript_8043_m.12326:0.1066266509)72:0.0687684607,(AlveoDino-Dinophyceae-Prorocentrum_minimum_Gene.4400__MMETSP0053_Transcript_2523__g.4400__m.4400:0.0000026471,AlveoDino-Dinophyceae-Prorocentrum_minimum_MMETSP0057_Transcript_59257_m.108856:0.0194962366)97:0.0330199854)30:0.0000022945,AlveoDino-Dinophyceae-Noctiluca_scintillans_MMETSP0253_Transcript_28607_m.51184:0.2450359212)96:0.5441374268,AlveoDino-Dinophyceae-Oxyrrhis_marina_Gene.143919__MMETSP0469_Transcript_95513__g.143919__m.143919:1.3901971643)62:0.2659430038,Alveolata-Perkinsea-Perkinsus_marinus_ATCC_50983_tr_C5KPD1_C5KPD1_PERM5:0.7236133585)100:1.7885343360);
```
