## Supplementary material for "Improved *Cladocopium goreaui* genome assembly reveals features of a facultative coral symbiont and the complex evolutionary history of dinoflagellate genes": OG0008853.treEdited.tre

```
(Alveolata-Apicomplexa-Plasmodium_falciparum_XP_001347322.1:2.1676224510,(Alveolata-Apicomplexa-Toxoplasma_gondii_XP_002366509.1:1.2941271543,((((Alveolata-Chromerida-Vitrella_brassicaformis_Vbra_12914:1.8733854994,AlveoDino-Dinophyceae-Oxyrrhis_marina_Gene.82155__MMETSP0469_Transcript_54564__g.82155__m.82155:1.0456609987)62:0.3123092662,(((AlveoDino-Dinophyceae-Dinophysis_acuminata_DAEP01_MMETSP0797_Transcript_39139_m.77849:0.2437539133,(AlveoDino-Dinophyceae-Dinophysis_acuminata_DAEP01_MMETSP0797_Transcript_54590_m.108045:0.4474609497,((AlveoDino-Dinophyceae-Gymnodinium_catenatum_GC744_Gene.94682__MMETSP0784_Transcript_48712__g.94682__m.94682:0.5274074817,(AlveoDino-Dinophyceae-Noctiluca_scintillans_MMETSP0253_Transcript_11293_m.21405:0.0980399985,AlveoDino-Dinophyceae-Noctiluca_scintillans_MMETSP0253_Transcript_31062_m.56147:0.1634045148)100:0.2437524409)73:0.0166116809,AlveoDino-Dinophyceae-Amphidinium_gibbosum.g8843.t1:0.7989021443)33:0.0250475960)22:0.0361831737)38:0.0333086940,(AlveoDino-Dinophyceae-Alexandrium_tamarense_CCMP1771_Gene.70109__MMETSP0382_Transcript_34615__g.70109__m.70109:0.2728679792,(((AlveoDino-Dinophyceae-Durusdinium_trenchii_sh.g11765.t1:0.3927543494,AlveoDino-Dinophyceae-Fugacium_kawagutii_Fkaw.gene26171.mRNA1:0.2073260506)98:0.0477670466,AlveoDino-Dinophyceae-Breviolum_minutum_Bmin.gene28649.mRNA1:0.0828081218)100:0.2902484047,(AlveoDino-Dinophyceae-Symbiodinium_microadriaticum_04_503SCI_Smic_04-503SCI.03.gene4746.mRNA1:0.2101832090,AlveoDino-Dinophyceae-Symbiodinium_tridacnidorum_CCMP2592_Stri_CCMP2592.gene15351.mRNA1:0.0144719244)94:0.2526892304)100:0.6110400546)84:0.1346811741)43:0.0700005359,(AlveoDino-Dinophyceae-Peridinium_aciculiferum_MMETSP0370_Transcript_30471_m.52948:0.3575464581,AlveoDino-Dinophyceae-Prorocentrum_minimum_Gene.131647__MMETSP0053_Transcript_73075__g.131647__m.131647:0.5889374051)75:0.0640685389)92:0.1699723787)41:0.0541669778,((((AlveoDino-Dinophyceae-Dinophysis_acuminata_DAEP01_MMETSP0797_Transcript_6160_m.12175:0.3096076502,AlveoDino-Dinophyceae-Karenia_brevis_SP1_MMETSP0573_Transcript_55814_m.66418:0.4520913759)60:0.0297148953,(AlveoDino-Dinophyceae-Heterocapsa_rotundata_MMETSP0503_Transcript_71548_m.148726:0.3715501807,AlveoDino-Dinophyceae-Peridinium_aciculiferum_MMETSP0370_Transcript_56455_m.99336:0.3549752773)98:0.1070988117)61:0.0507074183,(((AlveoDino-Dinophyceae-Noctiluca_scintillans_MMETSP0253_Transcript_32421_m.59205:0.5462002844,AlveoDino-Dinophyceae-Noctiluca_scintillans_MMETSP0253_Transcript_8476_m.16140:0.2833342675)100:0.2561066730,AlveoDino-Dinophyceae-Prorocentrum_minimum_Gene.155044__MMETSP0056_Transcript_84012__g.155044__m.155044:0.7742962398)65:0.0726988019,((AlveoDino-Dinophyceae-Cladocopium_goreaui_evm.model.scf7180000356137.5:0.0172681904,AlveoDino-Dinophyceae-Cladocopium_C92_CC92.gene11723.mRNA1:0.0080410815)100:0.5929201053,AlveoDino-Dinophyceae-Polarella_glacialis_CCMP2088_evm.model.CCMP2088_scf7180000718900.4:0.4719700750)98:0.2840988743)17:0.0355011368)17:0.0330346520,AlveoDino-Dinophyceae-Alexandrium_tamarense_CCMP1771_Gene.57544__MMETSP0382_Transcript_28507__g.57544__m.57544:0.4770971262)58:0.0970633555)58:0.2049967633,AlveoDino-Dinophyceae-Gymnodinium_catenatum_GC744_Gene.206934__MMETSP0784_Transcript_106023__g.206934__m.206934:0.1724720547)97:0.5645809246)98:0.3061084169,Alveolata-Chromerida-Chromera_velia_Cvel_26435:0.9972810756);
```
