## Supplementary material for "Improved *Cladocopium goreaui* genome assembly reveals features of a facultative coral symbiont and the complex evolutionary history of dinoflagellate genes": OG0008858.treEdited.tre

```
(Alveolata-Apicomplexa-Plasmodium_falciparum_XP_001350613.1:0.9599058890,(((Alveolata-Apicomplexa-Toxoplasma_gondii_XP_018638112.1:1.1942265438,AlveoDino-Dinophyceae-Amoebophrya_ceratii.g3546.t1:1.8652748755)64:0.2001679048,(((Alveolata-Chromerida-Chromera_velia_Cvel_18203:2.2845685020,((((AlveoDino-Dinophyceae-Alexandrium_tamarense_CCMP1771_Gene.218683__MMETSP0382_Transcript_105501__g.218683__m.218683:1.0089064645,(AlveoDino-Dinophyceae-Alexandrium_tamarense_CCMP1771_Gene.218691__MMETSP0382_Transcript_105502__g.218691__m.218691:0.0000020982,AlveoDino-Dinophyceae-Alexandrium_tamarense_CCMP1771_Gene.188071__MMETSP0384_Transcript_115156__g.188071__m.188071:0.0000010000)96:0.0502208002)99:0.1888223477,(((AlveoDino-Dinophyceae-Durusdinium_trenchii_sh.g4539.t1:0.2302820158,((AlveoDino-Dinophyceae-Cladocopium_goreaui_evm.model.scf7180000356546.13:0.0384365898,AlveoDino-Dinophyceae-Cladocopium_C92_CC92.gene4195.mRNA1:0.0107727482)99:0.0843517992,AlveoDino-Dinophyceae-Breviolum_minutum_Bmin.gene6709.mRNA1:0.2957372476)99:0.1224718641)97:0.0878752251,((((((AlveoDino-Dinophyceae-Symbiodinium_microadriaticum_CCMP2467_Smic.gene16653.mRNA1:0.0000010000,AlveoDino-Dinophyceae-Symbiodinium_microadriaticum_CassKB8_Smic_CassKB8.gene365.mRNA1:0.0000010000)64:0.0000010000,AlveoDino-Dinophyceae-Symbiodinium_necroappetens_CCMP2469_Snec_CCMP2469.gene6045.mRNA1:0.0079654334)41:0.0000010000,AlveoDino-Dinophyceae-Symbiodinium_microadriaticum_04_503SCI_Smic_04-503SCI.03.gene1190.mRNA1:0.0477479365)99:0.0267245150,AlveoDino-Dinophyceae-Symbiodinium_tridacnidorum_CCMP2592_Stri_CCMP2592.gene31307.mRNA1:0.0154959369)100:0.0702905777,AlveoDino-Dinophyceae-Symbiodinium_natans_CCMP2548_Snat_CCMP2548.gene17888.mRNA1:0.0852647042)64:0.0170846901,AlveoDino-Dinophyceae-Symbiodinium_pilosum_CCMP2461_Spil_CCMP2461.gene1395.mRNA1:0.1183199112)100:0.1491069947)97:0.0926068848,(AlveoDino-Dinophyceae-Polarella_glacialis_CCMP1383_evm.model.CCMP1383_scf7180000590215.1:0.0000010000,AlveoDino-Dinophyceae-Polarella_glacialis_CCMP2088_evm.model.CCMP2088_scf7180000715268.1:0.0000010000)100:0.2930805765)100:0.1129290731)89:0.0523784177,AlveoDino-Dinophyceae-Peridinium_aciculiferum_MMETSP0370_Transcript_1260_m.2174:0.3519707324)87:0.0757694508,AlveoDino-Dinophyceae-Gymnodinium_catenatum_GC744_Gene.76026__MMETSP0784_Transcript_39862__g.76026__m.76026:0.2466537757)89:0.1519320167)96:0.2859380054,AlveoDino-Dinophyceae-Oxyrrhis_marina_Gene.125255__MMETSP0469_Transcript_83619__g.125255__m.125255:0.8622682796)84:0.1395685794,Alveolata-Perkinsea-Perkinsus_marinus_ATCC_50983_tr_C5KBZ2_C5KBZ2_PERM5:1.2086793529)53:0.0535624176)35:0.1270879511,(Alveolata-Chromerida-Vitrella_brassicaformis_Vbra_10603:0.3007298718,Alveolata-Chromerida-Vitrella_brassicaformis_Vbra_22879:0.3494797995)69:0.1228808151)67:0.2242866083,Alveolata-Chromerida-Chromera_velia_Cvel_20148:0.8025841603);
```
