## Supplementary material for "Improved *Cladocopium goreaui* genome assembly reveals features of a facultative coral symbiont and the complex evolutionary history of dinoflagellate genes": OG0009043.treEdited.tre

```
(Alveolata-Apicomplexa-Plasmodium_falciparum_XP_001348101.1:1.0735931369,(((((((((((Alveolata-Chromerida-Chromera_velia_Cvel_14184:1.1477716580,(((((((AlveoDino-Dinophyceae-Durusdinium_trenchii_CCMP2556.gene20228.mRNA1:0.9170870604,(((AlveoDino-Dinophyceae-Cladocopium_goreaui_evm.model.scf7180000356949.8:0.4641188548,AlveoDino-Dinophyceae-Cladocopium_C92_CC92.gene10320.mRNA1:0.0000022579)98:0.0766921231,AlveoDino-Dinophyceae-Breviolum_minutum_Bmin.gene11266.mRNA1:0.4920592172)99:0.7663024046,AlveoDino-Dinophyceae-Cladocopium_C92_CC92.gene2641.mRNA1:0.0000023133)95:0.3350179852)32:0.0000020595,AlveoDino-Dinophyceae-Symbiodinium_microadriaticum_CCMP2467_Smic.gene14855.mRNA1:0.0674952753)98:0.4064547952,((AlveoDino-Dinophyceae-Symbiodinium_necroappetens_CCMP2469_Snec_CCMP2469.gene18371.mRNA1:0.0538940832,AlveoDino-Dinophyceae-Symbiodinium_linucheae_CCMP2456_Slin_CCMP2456.gene8806.mRNA1:0.0000025855)100:0.4812838420,AlveoDino-Dinophyceae-Symbiodinium_natans_CCMP2548_Snat_CCMP2548.gene10457.mRNA1:0.4903067558)56:0.1509407155)90:0.1834126090,((AlveoDino-Dinophyceae-Symbiodinium_microadriaticum_CassKB8_Smic_CassKB8.gene28197.mRNA1:0.0513535199,AlveoDino-Dinophyceae-Symbiodinium_tridacnidorum_Sh18_Stri.gene2618.mRNA1:0.0000009994)73:0.0475125428,AlveoDino-Dinophyceae-Symbiodinium_tridacnidorum_CCMP2592_Stri_CCMP2592.gene16678.mRNA1:0.0439771513)92:0.1591923542)66:0.0000025541,(AlveoDino-Dinophyceae-Symbiodinium_natans_CCMP2548_Snat_CCMP2548.gene30060.mRNA1:0.3370143849,AlveoDino-Dinophyceae-Symbiodinium_natans_CCMP2548_Snat_CCMP2548.gene30061.mRNA1:0.0829474683)64:0.0579227845)82:0.1879737262,AlveoDino-Dinophyceae-Symbiodinium_natans_CCMP2548_Snat_CCMP2548.gene30062.mRNA1:0.1342220628)91:0.2044096667,AlveoDino-Dinophyceae-Symbiodinium_natans_CCMP2548_Snat_CCMP2548.gene10462.mRNA1:0.2153964798)92:0.2689299847)95:0.6795844695,AlveoDino-Dinophyceae-Symbiodinium_tridacnidorum_CCMP2592_Stri_CCMP2592.gene41109.mRNA1:0.0000022503)64:0.0256100472,((((AlveoDino-Dinophyceae-Symbiodinium_microadriaticum_CCMP2467_Smic.gene6391.mRNA1:0.0000000000,AlveoDino-Dinophyceae-Symbiodinium_linucheae_CCMP2456_Slin_CCMP2456.gene8811.mRNA1:0.0000000000):0.0000000000,AlveoDino-Dinophyceae-Symbiodinium_microadriaticum_CassKB8_Smic_CassKB8.gene9487.mRNA1:0.0000000000):0.0000000000,AlveoDino-Dinophyceae-Symbiodinium_necroappetens_CCMP2469_Snec_CCMP2469.gene10744.mRNA1:0.0000000000):0.0000009994,AlveoDino-Dinophyceae-Symbiodinium_microadriaticum_04_503SCI_Smic_04-503SCI.03.gene5034.mRNA1:0.0000009994)66:0.0000023540)96:0.4308218812,AlveoDino-Dinophyceae-Breviolum_minutum_Bmin.gene12762.mRNA1:0.1318892439)79:0.1385307563,AlveoDino-Dinophyceae-Peridinium_aciculiferum_MMETSP0371_Transcript_8101_m.13970:0.5049101954)41:0.0830057927,AlveoDino-Dinophyceae-Gymnodinium_catenatum_GC744_Gene.232618__MMETSP0784_Transcript_118359__g.232618__m.232618:0.2567949419)37:0.1534384235,((Alveolata-Chromerida-Chromera_velia_Cvel_25593:0.5299219750,(Alveolata-Chromerida-Vitrella_brassicaformis_Vbra_9685:0.0349130751,AlveoDino-Dinophyceae-Noctiluca_scintillans_MMETSP0253_Transcript_20850_m.37760:1.6051842338)73:0.3011330341)67:0.2420509234,AlveoDino-Dinophyceae-Amphidinium_gibbosum.g64986.t1:0.4714771372)50:0.2238831817)18:0.0000025529,AlveoDino-Dinophyceae-Alexandrium_tamarense_CCMP1771_Gene.16814__MMETSP0382_Transcript_8559__g.16814__m.16814:0.1209838446)40:0.0835656827,Alveolata-Perkinsea-Perkinsus_marinus_ATCC_50983_tr_C5LCS3_C5LCS3_PERM5:1.4442790397)40:0.0000022218,AlveoDino-Dinophyceae-Gambierdiscus_australes_MMETSP0766_Transcript_62151_m.94002:0.1832572244)68:0.1402501749,AlveoDino-Dinophyceae-Prorocentrum_minimum_Gene.47096__MMETSP0056_Transcript_25512__g.47096__m.47096:0.2063258036)60:0.0000021269,AlveoDino-Dinophyceae-Dinophysis_acuminata_DAEP01_MMETSP0797_Transcript_13938_m.27984:0.2225974275);
```
