## Supplementary material for "Improved *Cladocopium goreaui* genome assembly reveals features of a facultative coral symbiont and the complex evolutionary history of dinoflagellate genes": OG0009053.treEdited.tre

```
(Alveolata-Apicomplexa-Toxoplasma_gondii_XP_002369361.1:0.7701498287,(Alveolata-Chromerida-Chromera_velia_Cvel_27820:0.4486018333,(Alveolata-Chromerida-Vitrella_brassicaformis_Vbra_11114:1.8874162339,AlveoDino-Dinophyceae-Amoebophrya_ceratii.g3204.t1:1.0792130239)80:0.1500880368)83:0.2434692309,((((((((((AlveoDino-Dinophyceae-Alexandrium_tamarense_CCMP1771_MMETSP0380_Transcript_2261_m.1466:0.0000010000,AlveoDino-Dinophyceae-Alexandrium_tamarense_CCMP1771_Gene.179482__MMETSP0384_Transcript_109587__g.179482__m.179482:0.0131618820)68:0.0132133554,AlveoDino-Dinophyceae-Alexandrium_tamarense_CCMP1771_Gene.179484__MMETSP0384_Transcript_109588__g.179484__m.179484:0.0000023934)81:0.0730059437,(AlveoDino-Dinophyceae-Gymnodinium_catenatum_GC744_Gene.99196__MMETSP0784_Transcript_51019__g.99196__m.99196:0.0411389971,AlveoDino-Dinophyceae-Gymnodinium_catenatum_GC744_Gene.14980__MMETSP0784_Transcript_8496__g.14980__m.14980:0.1059458171)95:0.1055150715)72:0.0284752245,(AlveoDino-Dinophyceae-Gambierdiscus_australes_MMETSP0766_Transcript_56548_m.85687:0.0592193693,AlveoDino-Dinophyceae-Gambierdiscus_australes_MMETSP0766_Transcript_57689_m.87386:0.0362265599)94:0.0472715592)44:0.0084930134,(AlveoDino-Dinophyceae-Heterocapsa_rotundata_MMETSP0503_Transcript_4605_m.9632:0.2220644140,AlveoDino-Dinophyceae-Peridinium_aciculiferum_MMETSP0370_Transcript_53051_m.93707:0.0423930722)93:0.1101871202)62:0.0424230186,((AlveoDino-Dinophyceae-Noctiluca_scintillans_MMETSP0253_Transcript_35304_m.63938:0.1710355990,(((AlveoDino-Dinophyceae-Polarella_glacialis_CCMP1383_evm.model.CCMP1383_scf7180000590494.2:0.0132781504,AlveoDino-Dinophyceae-Polarella_glacialis_CCMP2088_evm.model.CCMP2088_scf7180000669465.1:0.0000010000)100:0.0738390381,(((AlveoDino-Dinophyceae-Polarella_glacialis_CCMP1383_evm.model.CCMP1383_scf7180000594460.20:0.0000000000,AlveoDino-Dinophyceae-Polarella_glacialis_CCMP2088_evm.model.CCMP2088_scf7180000722310.4:0.0000000000):0.0000000000,AlveoDino-Dinophyceae-Polarella_glacialis_CCMP2088_evm.model.CCMP2088_scf7180000720580.2:0.0000000000):0.0000010000,AlveoDino-Dinophyceae-Polarella_glacialis_CCMP1383_evm.model.CCMP1383_scf7180000591267.3:0.0000010000)96:0.0536989074)97:0.0414853387,AlveoDino-Dinophyceae-Polarella_glacialis_CCMP1383_evm.model.CCMP1383_scf7180000550136.2:0.0301489137)97:0.0523042200)94:0.0769687702,((AlveoDino-Dinophyceae-Prorocentrum_minimum_Gene.119256__MMETSP0053_Transcript_65972__g.119256__m.119256:0.0157632986,AlveoDino-Dinophyceae-Prorocentrum_minimum_MMETSP0055_Transcript_67298_m.118018:0.0409953946)99:0.0405260488,AlveoDino-Dinophyceae-Prorocentrum_minimum_MMETSP0055_Transcript_64120_m.112149:0.1200350420)93:0.0656850877)73:0.0442072102)80:0.0615334690,((((AlveoDino-Dinophyceae-Durusdinium_trenchii_CCMP2556.gene3707.mRNA1:0.0000010000,AlveoDino-Dinophyceae-Durusdinium_trenchii_CCMP2556.gene3708.mRNA1:0.0000010000)100:0.1605741104,((AlveoDino-Dinophyceae-Cladocopium_goreaui_evm.model.scf7180000347085.2:0.0000010000,AlveoDino-Dinophyceae-Cladocopium_goreaui_evm.model.scf7180000347085.3:0.0000010000)99:0.0150312264,AlveoDino-Dinophyceae-Fugacium_kawagutii_Fkaw.gene6753.mRNA1:0.0549594256)83:0.0387844321)93:0.0743753184,(((AlveoDino-Dinophyceae-Symbiodinium_microadriaticum_CCMP2467_Smic.gene8299.mRNA1:0.0000010000,AlveoDino-Dinophyceae-Symbiodinium_microadriaticum_CassKB8_Smic_CassKB8.gene13556.mRNA1:0.0000010000)79:0.0000010000,(((AlveoDino-Dinophyceae-Symbiodinium_microadriaticum_CassKB8_Smic_CassKB8.gene13557.mRNA1:0.0000000000,AlveoDino-Dinophyceae-Symbiodinium_linucheae_CCMP2456_Slin_CCMP2456.gene31726.mRNA1:0.0000000000):0.0000010000,(AlveoDino-Dinophyceae-Symbiodinium_microadriaticum_CassKB8_Smic_CassKB8.gene13558.mRNA1:0.0000010000,AlveoDino-Dinophyceae-Symbiodinium_linucheae_CCMP2456_Slin_CCMP2456.gene22140.mRNA1:0.0000010000)12:0.0000010000)43:0.0000010000,AlveoDino-Dinophyceae-Symbiodinium_tridacnidorum_Sh18_Stri.gene736.mRNA1:0.0134867864)70:0.0134046278)97:0.0748408964,(AlveoDino-Dinophyceae-Symbiodinium_natans_CCMP2548_Snat_CCMP2548.gene15992.mRNA1:0.0681206271,AlveoDino-Dinophyceae-Symbiodinium_natans_CCMP2548_Snat_CCMP2548.gene15993.mRNA1:0.0000010000)99:0.0496965561)93:0.0413766341)75:0.0287091721,AlveoDino-Dinophyceae-Symbiodinium_pilosum_CCMP2461_Spil_CCMP2461.gene15618.mRNA1:0.0258912549)95:0.0418338070)78:0.0727857673,AlveoDino-Dinophyceae-Karenia_brevis_SP1_MMETSP0573_Transcript_5691_m.6775:0.2180694337)74:0.1462828852,((Alveolata-Perkinsea-Perkinsus_marinus_ATCC_50983_tr_C5KP41_C5KP41_PERM5:0.0000010000,Alveolata-Perkinsea-Perkinsus_marinus_ATCC_50983_tr_C5M0U7_C5M0U7_PERM5:0.0129759334)99:0.0388834377,Alveolata-Perkinsea-Perkinsus_marinus_ATCC_50983_tr_C5KTH2_C5KTH2_PERM5:0.0000022287)100:1.0780387430)47:0.1223780976,(AlveoDino-Dinophyceae-Oxyrrhis_marina_Gene.44703__MMETSP0468_Transcript_31586__g.44703__m.44703:0.0842798595,AlveoDino-Dinophyceae-Oxyrrhis_marina_Gene.59434__MMETSP0468_Transcript_42259__g.59434__m.59434:0.0941134919)100:0.5957696661)49:0.1911992641);
```
