## Supplementary material for "Improved *Cladocopium goreaui* genome assembly reveals features of a facultative coral symbiont and the complex evolutionary history of dinoflagellate genes": OG0009251.treEdited.tre

```
(Alveolata-Chromerida-Chromera_velia_Cvel_5209:0.5951191224,Alveolata-Chromerida-Chromera_velia_Cvel_17826:0.8635450255,(Alveolata-Chromerida-Vitrella_brassicaformis_Vbra_9837:0.7083079407,((((((((Alveolata-Ciliophora-Paramecium_tetraurelia_tr_A0BGM3_A0BGM3_PARTE:0.0670906436,Alveolata-Ciliophora-Paramecium_tetraurelia_tr_A0EGY1_A0EGY1_PARTE:0.0655871664)100:0.2826524984,(Alveolata-Ciliophora-Paramecium_tetraurelia_tr_A0CAX2_A0CAX2_PARTE:0.0486893789,Alveolata-Ciliophora-Paramecium_tetraurelia_tr_A0E6W5_A0E6W5_PARTE:0.0654370575)100:0.3343152395)96:0.1443090849,((Alveolata-Ciliophora-Paramecium_tetraurelia_tr_A0CX61_A0CX61_PARTE:0.0370208566,Alveolata-Ciliophora-Paramecium_tetraurelia_tr_A0DPX4_A0DPX4_PARTE:0.0368759728)99:0.0644312867,Alveolata-Ciliophora-Paramecium_tetraurelia_tr_A0DTA0_A0DTA0_PARTE:0.0978927975)100:0.4404782240)99:0.2732266964,(Alveolata-Ciliophora-Tetrahymena_thermophila_SB210_tr_Q22CD1_Q22CD1_TETTS:0.3895990486,Alveolata-Ciliophora-Tetrahymena_thermophila_SB210_tr_Q23Q34_Q23Q34_TETTS:0.4461121137)87:0.1112317653)100:1.1478923960,(((AlveoDino-Dinophyceae-Dinophysis_acuminata_DAEP01_MMETSP0797_Transcript_19105_m.38039:0.2628067210,((AlveoDino-Dinophyceae-Alexandrium_tamarense_CCMP1771_Gene.160983__MMETSP0382_Transcript_77447__g.160983__m.160983:0.1050695110,AlveoDino-Dinophyceae-Gambierdiscus_australes_MMETSP0766_Transcript_42457_m.63735:0.1542210709)99:0.0637268259,((AlveoDino-Dinophyceae-Heterocapsa_rotundata_MMETSP0503_Transcript_46379_m.97330:0.2673367228,AlveoDino-Dinophyceae-Peridinium_aciculiferum_MMETSP0370_Transcript_65150_m.114572:0.2341213111)46:0.0577693533,(((((AlveoDino-Dinophyceae-Durusdinium_trenchii_CCMP2556.gene17522.mRNA1:0.0000010000,AlveoDino-Dinophyceae-Durusdinium_trenchii_sh.g25430.t1:0.0101702212)100:0.0387833699,((AlveoDino-Dinophyceae-Cladocopium_goreaui_evm.model.scf7180000354693.1:0.0000010000,AlveoDino-Dinophyceae-Cladocopium_goreaui_evm.model.scf7180000356793.1:0.0600858621)98:0.0050312086,(AlveoDino-Dinophyceae-Cladocopium_C92_CC92.gene10844.mRNA1:0.0051456457,AlveoDino-Dinophyceae-Fugacium_kawagutii_Fkaw.gene5674.mRNA1:0.0613391946)94:0.0046100215)87:0.0076172375)86:0.0086558081,AlveoDino-Dinophyceae-Breviolum_minutum_Bmin.gene2530.mRNA1:0.0610267961)94:0.0369785594,((((AlveoDino-Dinophyceae-Symbiodinium_microadriaticum_CCMP2467_Smic.gene18987.mRNA1:0.0000010000,AlveoDino-Dinophyceae-Symbiodinium_microadriaticum_04_503SCI_Smic_04-503SCI.03.gene2732.mRNA1:0.0000010000)54:0.0000010000,AlveoDino-Dinophyceae-Symbiodinium_necroappetens_CCMP2469_Snec_CCMP2469.gene2738.mRNA1:0.0468688980)96:0.0109252174,AlveoDino-Dinophyceae-Symbiodinium_linucheae_CCMP2456_Slin_CCMP2456.gene2358.mRNA1:0.0192722849)86:0.0074249250,(AlveoDino-Dinophyceae-Symbiodinium_natans_CCMP2548_Snat_CCMP2548.gene22191.mRNA1:0.0195681405,AlveoDino-Dinophyceae-Symbiodinium_pilosum_CCMP2461_Spil_CCMP2461.gene5765.mRNA1:0.0210949398)86:0.0126506133)98:0.0755609902)99:0.1791406289,AlveoDino-Dinophyceae-Polarella_glacialis_CCMP1383_evm.model.CCMP1383_scf7180000569628.1:0.4502877289)45:0.0417509779)58:0.0247572470)63:0.0464579850)47:0.0530772109,(AlveoDino-Dinophyceae-Prorocentrum_minimum_Gene.174599__MMETSP0053_Transcript_97328__g.174599__m.174599:0.0000021613,AlveoDino-Dinophyceae-Prorocentrum_minimum_MMETSP0055_Transcript_103277_m.181701:0.1783386076)100:0.3653854240)55:0.0373370830,AlveoDino-Dinophyceae-Gymnodinium_catenatum_GC744_Gene.242058__MMETSP0784_Transcript_123269__g.242058__m.242058:0.4899138606)47:0.0455457856)36:0.0281691981,AlveoDino-Dinophyceae-Noctiluca_scintillans_MMETSP0253_Transcript_44469_m.80474:0.3510956581)73:0.1430363304,(AlveoDino-Dinophyceae-Amphidinium_gibbosum.g58387.t1:0.5206535198,AlveoDino-Dinophyceae-Amoebophrya_ceratii.g6514.t1:0.7863720613)47:0.0762035796)66:0.0741431666,(AlveoDino-Dinophyceae-Oxyrrhis_marina_MMETSP0471_Transcript_39582_m.58966:0.5238231149,Alveolata-Perkinsea-Perkinsus_marinus_ATCC_50983_tr_C5KI37_C5KI37_PERM5:0.5369439931)87:0.1530706235)92:0.1440348704)97:0.3012571923);
```
