## Supplementary material for "Improved *Cladocopium goreaui* genome assembly reveals features of a facultative coral symbiont and the complex evolutionary history of dinoflagellate genes": OG0009253.treEdited.tre

```
(Alveolata-Chromerida-Chromera_velia_Cvel_21568:3.0596743238,((((AlveoDino-Dinophyceae-Alexandrium_tamarense_CCMP1771_Gene.84287__MMETSP0382_Transcript_41300__g.84287__m.84287:0.2686384468,AlveoDino-Dinophyceae-Prorocentrum_minimum_MMETSP0057_Transcript_61126_m.112475:1.1977228944)77:0.1038256525,(AlveoDino-Dinophyceae-Gambierdiscus_australes_MMETSP0766_Transcript_63488_m.96262:0.5260764116,((AlveoDino-Dinophyceae-Gymnodinium_catenatum_GC744_Gene.160223__MMETSP0784_Transcript_82787__g.160223__m.160223:0.5326819932,AlveoDino-Dinophyceae-Heterocapsa_rotundata_MMETSP0503_Transcript_26416_m.56156:0.4476017626)68:0.0600358899,(AlveoDino-Dinophyceae-Peridinium_aciculiferum_MMETSP0370_Transcript_26538_m.45986:0.2766112719,AlveoDino-Dinophyceae-Peridinium_aciculiferum_MMETSP0370_Transcript_28420_m.49443:1.3533403521)97:0.3037486054)44:0.0614832018)28:0.0546836202)49:0.0490826592,(AlveoDino-Dinophyceae-Heterocapsa_rotundata_MMETSP0503_Transcript_26426_m.56197:1.0250338366,AlveoDino-Dinophyceae-Heterocapsa_rotundata_MMETSP0503_Transcript_58134_m.120778:1.8040693055)98:0.8640228877)27:0.1049529980,((AlveoDino-Dinophyceae-Karenia_brevis_SP1_MMETSP0573_Transcript_40890_m.49496:1.6467667069,(AlveoDino-Dinophyceae-Prorocentrum_minimum_Gene.118777__MMETSP0056_Transcript_64381__g.118777__m.118777:0.0062403932,AlveoDino-Dinophyceae-Prorocentrum_minimum_MMETSP0057_Transcript_98531_m.182968:0.0154917320)100:0.4517062555)75:0.1458561512,(((AlveoDino-Dinophyceae-Polarella_glacialis_CCMP1383_evm.model.CCMP1383_scf7180000548292.9:0.0000029566,AlveoDino-Dinophyceae-Polarella_glacialis_CCMP2088_evm.model.CCMP2088_scf7180000700754.10:0.0048904799)99:0.0208544363,AlveoDino-Dinophyceae-Polarella_glacialis_CCMP1383_evm.model.CCMP1383_scf7180000590761.7:0.0000026514)65:0.0041327368,AlveoDino-Dinophyceae-Polarella_glacialis_CCMP2088_evm.model.CCMP2088_scf7180000718586.3:0.0135535825)100:0.3778351686)65:0.0928148799)21:0.1277510182,((((AlveoDino-Dinophyceae-Durusdinium_trenchii_CCMP2556.gene26300.mRNA1:0.0000010000,AlveoDino-Dinophyceae-Durusdinium_trenchii_CCMP2556.gene26351.mRNA1:0.0000010000)67:0.0000020950,AlveoDino-Dinophyceae-Durusdinium_trenchii_sh.g19408.t1:0.0061704519)100:0.2553715841,((((AlveoDino-Dinophyceae-Cladocopium_goreaui_evm.model.scf7180000356892.40:0.0000028964,AlveoDino-Dinophyceae-Cladocopium_C92_CC92.gene1889.mRNA1:1.4091372372)59:0.0086159671,AlveoDino-Dinophyceae-Cladocopium_C92_CC92.gene28624.mRNA1:0.0128908544)60:0.0503597501,AlveoDino-Dinophyceae-Fugacium_kawagutii_Fkaw.gene25343.mRNA1:0.1659087410)98:0.0713581635,AlveoDino-Dinophyceae-Breviolum_minutum_Bmin.gene18421.mRNA1:0.1445126058)87:0.0610229767)100:0.1346304129,((((((AlveoDino-Dinophyceae-Symbiodinium_microadriaticum_CCMP2467_Smic.gene12307.mRNA1:0.0000010000,AlveoDino-Dinophyceae-Symbiodinium_microadriaticum_CassKB8_Smic_CassKB8.gene20527.mRNA1:0.0000010000)73:0.0000021616,AlveoDino-Dinophyceae-Symbiodinium_necroappetens_CCMP2469_Snec_CCMP2469.gene28879.mRNA1:0.0026877109)99:0.0163017914,AlveoDino-Dinophyceae-Symbiodinium_linucheae_CCMP2456_Slin_CCMP2456.gene21937.mRNA1:0.0160037211)93:0.0074601897,(AlveoDino-Dinophyceae-Symbiodinium_tridacnidorum_Sh18_Stri.gene10696.mRNA1:0.0085979131,AlveoDino-Dinophyceae-Symbiodinium_tridacnidorum_CCMP2592_Stri_CCMP2592.gene30323.mRNA1:0.0078719914)100:0.0196791579)100:0.0642601862,AlveoDino-Dinophyceae-Symbiodinium_natans_CCMP2548_Snat_CCMP2548.gene1128.mRNA1:0.1353698770)98:0.0462284054,AlveoDino-Dinophyceae-Symbiodinium_pilosum_CCMP2461_Spil_CCMP2461.gene11691.mRNA1:0.1149254991)100:0.1510538366)97:0.1054570345);
```
