## Supplementary material for "Improved *Cladocopium goreaui* genome assembly reveals features of a facultative coral symbiont and the complex evolutionary history of dinoflagellate genes": OG0009419.treEdited.tre

```
(Alveolata-Apicomplexa-Plasmodium_falciparum_XP_002808629.1:0.9725733990,Alveolata-Apicomplexa-Toxoplasma_gondii_XP_018636907.1:0.6529976537,((Alveolata-Chromerida-Chromera_velia_Cvel_15252:0.7398532737,(((((((AlveoDino-Dinophyceae-Dinophysis_acuminata_DAEP01_MMETSP0797_Transcript_55125_m.109123:0.1737792201,AlveoDino-Dinophyceae-Heterocapsa_rotundata_MMETSP0503_Transcript_2809_m.5915:0.1022912490)72:0.0297430130,(AlveoDino-Dinophyceae-Gymnodinium_catenatum_GC744_Gene.60343__MMETSP0784_Transcript_31591__g.60343__m.60343:0.1844570276,AlveoDino-Dinophyceae-Noctiluca_scintillans_MMETSP0253_Transcript_5136_m.9808:0.3076176285)77:0.0457793865)45:0.0215639346,AlveoDino-Dinophyceae-Peridinium_aciculiferum_MMETSP0370_Transcript_31881_m.55859:0.2421381394)35:0.0284954512,(AlveoDino-Dinophyceae-Alexandrium_tamarense_CCMP1771_Gene.159992__MMETSP0382_Transcript_76964__g.159992__m.159992:0.2410360134,AlveoDino-Dinophyceae-Prorocentrum_minimum_Gene.153581__MMETSP0056_Transcript_83215__g.153581__m.153581:0.2775102504)56:0.0362492199)79:0.0366438321,((AlveoDino-Dinophyceae-Cladocopium_goreaui_evm.model.scf7180000356902.12:0.0101765180,AlveoDino-Dinophyceae-Cladocopium_C92_CC92.gene13115.mRNA1:0.0136070454)100:0.1205491542,(((((AlveoDino-Dinophyceae-Symbiodinium_microadriaticum_CCMP2467_Smic.gene21902.mRNA1:0.0000000000,AlveoDino-Dinophyceae-Symbiodinium_microadriaticum_CassKB8_Smic_CassKB8.gene6282.mRNA1:0.0000000000):0.0000010050,AlveoDino-Dinophyceae-Symbiodinium_microadriaticum_04_503SCI_Smic_04-503SCI.03.gene5548.mRNA1:0.0000010050)69:0.0000028186,AlveoDino-Dinophyceae-Symbiodinium_necroappetens_CCMP2469_Snec_CCMP2469.gene6854.mRNA1:0.0615845931)83:0.0044996415,(AlveoDino-Dinophyceae-Symbiodinium_linucheae_CCMP2456_Slin_CCMP2456.gene5879.mRNA1:0.0000010050,(AlveoDino-Dinophyceae-Symbiodinium_tridacnidorum_Sh18_Stri.gene1132.mRNA1:0.0049310792,AlveoDino-Dinophyceae-Symbiodinium_tridacnidorum_CCMP2592_Stri_CCMP2592.gene31787.mRNA1:0.0646052296)97:0.0022542214)92:0.0027046106)100:0.0443583935,AlveoDino-Dinophyceae-Symbiodinium_natans_CCMP2548_Snat_CCMP2548.gene25554.mRNA1:0.0348834811)100:0.0845892599)100:0.1429417338)99:0.2983009299,(((AlveoDino-Dinophyceae-Gymnodinium_catenatum_GC744_Gene.14656__MMETSP0784_Transcript_8393__g.14656__m.14656:1.1083563518,AlveoDino-Dinophyceae-Cladocopium_goreaui_evm.model.scf7180000356902.70:0.8380512415)100:2.8851710400,AlveoDino-Dinophyceae-Amoebophrya_ceratii.g13356.t1:0.8461301375)77:0.2517350163,Alveolata-Perkinsea-Perkinsus_marinus_ATCC_50983_tr_C5LHX4_C5LHX4_PERM5:0.9295477528)36:0.0897431092)68:0.1401935511,AlveoDino-Dinophyceae-Oxyrrhis_marina_Gene.44269__MMETSP0470_Transcript_32643__g.44269__m.44269:0.8123117442)96:0.2314126675)33:0.0497509683,Alveolata-Chromerida-Vitrella_brassicaformis_Vbra_14646:0.5904292337)70:0.2151749955);
```
