## Supplementary material for "Improved *Cladocopium goreaui* genome assembly reveals features of a facultative coral symbiont and the complex evolutionary history of dinoflagellate genes": OG0009423.treEdited.tre

```
(Alveolata-Apicomplexa-Toxoplasma_gondii_XP_002368056.1:0.2592638363,((Alveolata-Chromerida-Chromera_velia_Cvel_11643:0.2776454292,Alveolata-Chromerida-Vitrella_brassicaformis_Vbra_15609:0.1890074638)79:0.0505288548,((AlveoDino-Dinophyceae-Alexandrium_tamarense_CCMP1771_Gene.90010__MMETSP0384_Transcript_55176__g.90010__m.90010:0.4815130311,AlveoDino-Dinophyceae-Symbiodinium_microadriaticum_CassKB8_Smic_CassKB8.gene32158.mRNA1:0.4451008221)96:0.3160242759,(((AlveoDino-Dinophyceae-Cladocopium_goreaui_evm.model.scf7180000355702.2:0.2298642827,(AlveoDino-Dinophyceae-Fugacium_kawagutii_Fkaw.gene26905.mRNA1:0.8849853435,AlveoDino-Dinophyceae-Breviolum_minutum_Bmin.gene22702.mRNA1:0.0329078251)95:0.0248525329)98:0.1336818745,((((AlveoDino-Dinophyceae-Symbiodinium_microadriaticum_CCMP2467_Smic.gene20338.mRNA1:0.0000010000,AlveoDino-Dinophyceae-Symbiodinium_microadriaticum_CassKB8_Smic_CassKB8.gene7355.mRNA1:0.4318556061)78:0.0000010000,AlveoDino-Dinophyceae-Symbiodinium_microadriaticum_04_503SCI_Smic_04-503SCI.03.gene13167.mRNA1:0.0000010000)72:0.0000022225,AlveoDino-Dinophyceae-Symbiodinium_microadriaticum_CassKB8_Smic_CassKB8.gene7354.mRNA1:0.5472462392)94:0.0041913991,AlveoDino-Dinophyceae-Symbiodinium_necroappetens_CCMP2469_Snec_CCMP2469.gene7492.mRNA1:0.0000010000)100:0.2793422545)99:0.1896183603,AlveoDino-Dinophyceae-Polarella_glacialis_CCMP1383_evm.model.CCMP1383_scf7180000590491.4:0.1686616400)100:0.1889477055)95:0.1571258120)55:0.0443322945,(((((((AlveoDino-Dinophyceae-Alexandrium_tamarense_CCMP1771_Gene.191482__MMETSP0382_Transcript_92320__g.191482__m.191482:0.1152365593,((AlveoDino-Dinophyceae-Gymnodinium_catenatum_GC744_Gene.38126__MMETSP0784_Transcript_19895__g.38126__m.38126:0.2253266020,((AlveoDino-Dinophyceae-Polarella_glacialis_CCMP1383_evm.model.CCMP1383_scf7180000593144.3:0.0000010000,AlveoDino-Dinophyceae-Polarella_glacialis_CCMP1383_evm.model.CCMP1383_scf7180000545638.3:0.0000010000)53:0.0000010000,AlveoDino-Dinophyceae-Polarella_glacialis_CCMP2088_evm.model.CCMP2088_scf7180000666793.5:0.0238926385)99:0.1283771935)58:0.0199298216,(AlveoDino-Dinophyceae-Heterocapsa_rotundata_MMETSP0503_Transcript_16921_m.36178:0.1693085480,((AlveoDino-Dinophyceae-Durusdinium_trenchii_CCMP2556.gene5423.mRNA1:0.0000010000,AlveoDino-Dinophyceae-Durusdinium_trenchii_CCMP2556.gene5381.mRNA1:0.0000010000)56:0.0000010000,AlveoDino-Dinophyceae-Durusdinium_trenchii_sh.g14833.t1:0.0845746688)100:0.2380141002)65:0.0419843928)74:0.0264831583)68:0.0220430998,AlveoDino-Dinophyceae-Peridinium_aciculiferum_MMETSP0370_Transcript_80824_m.143748:0.1650687206)64:0.0399846058,((AlveoDino-Dinophyceae-Prorocentrum_minimum_Gene.142747__MMETSP0053_Transcript_79220__g.142747__m.142747:0.0695139926,(AlveoDino-Dinophyceae-Prorocentrum_minimum_Gene.26262__MMETSP0056_Transcript_14211__g.26262__m.26262:0.1077678692,AlveoDino-Dinophyceae-Prorocentrum_minimum_Gene.4457__MMETSP0056_Transcript_2573__g.4457__m.4457:0.0452644799)97:0.0763034304)93:0.1780972111,Alveolata-Perkinsea-Perkinsus_marinus_ATCC_50983_tr_C5L8R1_C5L8R1_PERM5:2.2226115068)36:0.0000022701)60:0.0672710000,AlveoDino-Dinophyceae-Amphidinium_gibbosum.g10567.t1:0.3133322099)59:0.0517390302,AlveoDino-Dinophyceae-Oxyrrhis_marina_Gene.77145__MMETSP0469_Transcript_51689__g.77145__m.77145:0.8823768157)87:0.0666902887,(AlveoDino-Dinophyceae-Oxyrrhis_marina_Gene.173940__MMETSP0469_Transcript_115174__g.173940__m.173940:0.2621159432,AlveoDino-Dinophyceae-Oxyrrhis_marina_Gene.193501__MMETSP0469_Transcript_129083__g.193501__m.193501:0.4150708465)99:0.2406118406)55:0.0751282550,(AlveoDino-Dinophyceae-Amoebophrya_ceratii.g5162.t1:0.0330586584,AlveoDino-Dinophyceae-Amoebophrya_ceratii.g16063.t1:0.0324201969)100:0.4428816342)73:0.0329987108);
```
