## Supplementary material for "Improved *Cladocopium goreaui* genome assembly reveals features of a facultative coral symbiont and the complex evolutionary history of dinoflagellate genes": OG0009426.treEdited.tre

```
(Alveolata-Apicomplexa-Toxoplasma_gondii_XP_018636972.1:1.9397550543,((((Alveolata-Chromerida-Chromera_velia_Cvel_29806:1.3181609650,(AlveoDino-Dinophyceae-Gymnodinium_catenatum_GC744_Gene.30149__MMETSP0784_Transcript_15933__g.30149__m.30149:0.2587449447,AlveoDino-Dinophyceae-Noctiluca_scintillans_MMETSP0253_Transcript_7452_m.13960:0.4804817459)59:0.0655060257)44:0.1773280560,((AlveoDino-Dinophyceae-Dinophysis_acuminata_DAEP01_MMETSP0797_Transcript_26198_m.52185:0.3386769554,AlveoDino-Dinophyceae-Gambierdiscus_australes_MMETSP0766_Transcript_90574_m.136955:0.2585528554)55:0.0590773348,AlveoDino-Dinophyceae-Alexandrium_tamarense_CCMP1771_Gene.239287__MMETSP0382_Transcript_115357__g.239287__m.239287:0.1408790357)38:0.0000025185)29:0.0422059285,((AlveoDino-Dinophyceae-Peridinium_aciculiferum_MMETSP0370_Transcript_48624_m.85356:0.0000021177,AlveoDino-Dinophyceae-Amoebophrya_ceratii.g762.t1:2.3490205106)90:0.3936246756,(AlveoDino-Dinophyceae-Prorocentrum_minimum_Gene.226982__MMETSP0056_Transcript_122944__g.226982__m.226982:0.2429023903,AlveoDino-Dinophyceae-Polarella_glacialis_CCMP1383_evm.model.CCMP1383_scf7180000595635.19:0.5871788982)55:0.1901978153)31:0.1435644632)83:0.2790782164,(AlveoDino-Dinophyceae-Durusdinium_trenchii_CCMP2556.gene19683.mRNA1:0.5832564002,((((AlveoDino-Dinophyceae-Symbiodinium_microadriaticum_CCMP2467_Smic.gene2041.mRNA1:0.0000010000,AlveoDino-Dinophyceae-Symbiodinium_microadriaticum_04_503SCI_Smic_04-503SCI.03.gene17709.mRNA1:0.0352440763)84:0.0000020218,AlveoDino-Dinophyceae-Symbiodinium_necroappetens_CCMP2469_Snec_CCMP2469.gene2972.mRNA1:0.0171608847)63:0.0353680304,AlveoDino-Dinophyceae-Symbiodinium_tridacnidorum_CCMP2592_Stri_CCMP2592.gene7307.mRNA1:0.0381369513)97:0.2031537276,AlveoDino-Dinophyceae-Symbiodinium_natans_CCMP2548_Snat_CCMP2548.gene17550.mRNA1:0.3569150877)85:0.1907274717)74:0.1495230589)88:0.6114833069,((((AlveoDino-Dinophyceae-Dinophysis_acuminata_DAEP01_MMETSP0797_Transcript_4019_m.8073:0.3739629675,AlveoDino-Dinophyceae-Prorocentrum_minimum_MMETSP0057_Transcript_65419_m.120709:0.3933904449)93:0.1699810736,AlveoDino-Dinophyceae-Noctiluca_scintillans_MMETSP0253_Transcript_8528_m.16229:0.8805835515)34:0.0250263403,(AlveoDino-Dinophyceae-Peridinium_aciculiferum_MMETSP0371_Transcript_12043_m.21105:0.4540146489,(((AlveoDino-Dinophyceae-Durusdinium_trenchii_CCMP2556.gene19719.mRNA1:0.0000010000,AlveoDino-Dinophyceae-Durusdinium_trenchii_sh.g10314.t1:0.0000010000)97:0.1304615333,((AlveoDino-Dinophyceae-Cladocopium_goreaui_evm.model.scf7180000354926.1:0.0331015480,AlveoDino-Dinophyceae-Breviolum_minutum_Bmin.gene29194.mRNA1:0.0837735575)100:0.4327123973,((AlveoDino-Dinophyceae-Symbiodinium_microadriaticum_04_503SCI_Smic_04-503SCI.03.gene3341.mRNA1:0.0000010000,AlveoDino-Dinophyceae-Symbiodinium_microadriaticum_CassKB8_Smic_CassKB8.gene381.mRNA1:0.0000023326)100:0.1919249923,AlveoDino-Dinophyceae-Symbiodinium_natans_CCMP2548_Snat_CCMP2548.gene2946.mRNA1:0.6833875614)92:0.1391442853)77:0.0658690734)96:0.2055065088,(AlveoDino-Dinophyceae-Polarella_glacialis_CCMP1383_evm.model.CCMP1383_scf7180000544444.3:0.0000010000,AlveoDino-Dinophyceae-Polarella_glacialis_CCMP1383_evm.model.CCMP1383_scf7180000568590.4:0.0000010000)88:0.0226477210)91:0.1716886348)74:0.1274935866)38:0.0949011619,AlveoDino-Dinophyceae-Gymnodinium_catenatum_GC744_Gene.40513__MMETSP0784_Transcript_20889__g.40513__m.40513:0.2009106348)90:0.6186968426);
```
