## Supplementary material for "Improved *Cladocopium goreaui* genome assembly reveals features of a facultative coral symbiont and the complex evolutionary history of dinoflagellate genes": OG0009610.treEdited.tre

```
(Alveolata-Apicomplexa-Plasmodium_falciparum_XP_001348197.1:0.9413832876,Alveolata-Apicomplexa-Toxoplasma_gondii_XP_002367144.1:0.3595299103,(Alveolata-Chromerida-Chromera_velia_Cvel_28922:0.6767849035,(Alveolata-Chromerida-Vitrella_brassicaformis_Vbra_2065:0.6612451904,(((((((AlveoDino-Dinophyceae-Dinophysis_acuminata_DAEP01_MMETSP0797_Transcript_1636_m.3464:0.0000010000,AlveoDino-Dinophyceae-Dinophysis_acuminata_DAEP01_MMETSP0797_Transcript_1638_m.3468:0.0000010000)100:0.0613530516,((((((AlveoDino-Dinophyceae-Oxyrrhis_marina_Gene.18391__MMETSP0468_Transcript_12751__g.18391__m.18391:0.0093360657,AlveoDino-Dinophyceae-Oxyrrhis_marina_Gene.42063__MMETSP0470_Transcript_30849__g.42063__m.42063:0.0000010000)94:0.0078926941,AlveoDino-Dinophyceae-Oxyrrhis_marina_Gene.22089__MMETSP0469_Transcript_15221__g.22089__m.22089:0.2365203198)100:0.3563613887,(Alveolata-Perkinsea-Perkinsus_marinus_ATCC_50983_tr_C5L0W2_C5L0W2_PERM5:0.0000029889,Alveolata-Perkinsea-Perkinsus_marinus_ATCC_50983_tr_C5L530_C5L530_PERM5:0.0181520991)100:0.7090601482)75:0.1359865689,(AlveoDino-Dinophyceae-Durusdinium_trenchii_sh.g24619.t1:0.3174890645,(((AlveoDino-Dinophyceae-Cladocopium_C15_evm.model.scaffold_10504.2:0.0000010000,(AlveoDino-Dinophyceae-Cladocopium_goreaui_evm.model.scf7180000357016.9:0.0094789696,AlveoDino-Dinophyceae-Fugacium_kawagutii_Fkaw.gene3337.mRNA1:0.0930505048)46:0.0000419010)42:0.0000021560,AlveoDino-Dinophyceae-Cladocopium_C92_CC92.gene21160.mRNA1:0.0000023126)69:0.0252110748,AlveoDino-Dinophyceae-Breviolum_minutum_Bmin.gene12346.mRNA1:0.0381458584)97:0.0724943715)39:0.0000024668)69:0.0608433236,((((AlveoDino-Dinophyceae-Symbiodinium_microadriaticum_CCMP2467_Smic.gene14466.mRNA1:0.0000010000,AlveoDino-Dinophyceae-Symbiodinium_linucheae_CCMP2456_Slin_CCMP2456.gene28864.mRNA1:0.0000010000)77:0.0000010000,((AlveoDino-Dinophyceae-Symbiodinium_tridacnidorum_CCMP2592_Stri_CCMP2592.gene15875.mRNA1:0.0000010000,AlveoDino-Dinophyceae-Symbiodinium_tridacnidorum_CCMP2592_Stri_CCMP2592.gene15877.mRNA1:0.0000010000)66:0.0000010000,AlveoDino-Dinophyceae-Symbiodinium_tridacnidorum_CCMP2592_Stri_CCMP2592.gene15876.mRNA1:0.0091844695)94:0.0091583528)65:0.0103103851,((AlveoDino-Dinophyceae-Symbiodinium_natans_CCMP2548_Snat_CCMP2548.gene11929.mRNA1:0.0000010000,AlveoDino-Dinophyceae-Symbiodinium_natans_CCMP2548_Snat_CCMP2548.gene11930.mRNA1:0.0000010000)98:0.0348453233,AlveoDino-Dinophyceae-Symbiodinium_pilosum_CCMP2461_Spil_CCMP2461.gene23251.mRNA1:0.0115413229)59:0.0116454723)52:0.0000025537,AlveoDino-Dinophyceae-Polarella_glacialis_CCMP2088_evm.model.CCMP2088_scf7180000721073.6:0.0803636305)64:0.0510863702)53:0.0491537125,(AlveoDino-Dinophyceae-Heterocapsa_rotundata_MMETSP0503_Transcript_63238_m.131078:0.1428828925,(AlveoDino-Dinophyceae-Peridinium_aciculiferum_MMETSP0370_Transcript_64555_m.113642:0.0187993598,(AlveoDino-Dinophyceae-Peridinium_aciculiferum_MMETSP0370_Transcript_64556_m.113644:0.0055306919,AlveoDino-Dinophyceae-Peridinium_aciculiferum_MMETSP0371_Transcript_19193_m.33824:0.0184190049)96:0.0049289391)100:0.0635902283)27:0.0205856438)49:0.0410119337)30:0.0263685694,((AlveoDino-Dinophyceae-Alexandrium_tamarense_CCMP1771_Gene.179815__MMETSP0382_Transcript_86799__g.179815__m.179815:0.0494511276,AlveoDino-Dinophyceae-Gambierdiscus_australes_MMETSP0766_Transcript_79815_m.120432:0.0773530032)97:0.0305766739,(AlveoDino-Dinophyceae-Gymnodinium_catenatum_GC744_Gene.229177__MMETSP0784_Transcript_116483__g.229177__m.229177:0.0517138754,AlveoDino-Dinophyceae-Gymnodinium_catenatum_GC744_Gene.229181__MMETSP0784_Transcript_116484__g.229181__m.229181:0.0000021771)100:0.0854708587)94:0.0215933677)31:0.0211812214,(AlveoDino-Dinophyceae-Prorocentrum_minimum_Gene.119219__MMETSP0053_Transcript_65954__g.119219__m.119219:0.0109250350,AlveoDino-Dinophyceae-Prorocentrum_minimum_MMETSP0057_Transcript_74158_m.137024:0.0288352482)93:0.0890347987)49:0.0809460490,(AlveoDino-Dinophyceae-Amphidinium_gibbosum.g2040.t1:0.0000021481,AlveoDino-Dinophyceae-Amphidinium_gibbosum.g66607.t1:0.0000027119)100:0.6527606110)22:0.0044666690,(AlveoDino-Dinophyceae-Noctiluca_scintillans_MMETSP0253_Transcript_20065_m.36410:0.0000021318,AlveoDino-Dinophyceae-Noctiluca_scintillans_MMETSP0253_Transcript_20066_m.36411:0.0540224092)67:0.0769129126)72:0.2344043512,AlveoDino-Dinophyceae-Amoebophrya_ceratii.g56.t1:1.0354656348)91:0.1539158723)88:0.1634828798)97:0.2317208623);
```
