## Supplementary material for "Improved *Cladocopium goreaui* genome assembly reveals features of a facultative coral symbiont and the complex evolutionary history of dinoflagellate genes": OG0009812.treEdited.tre

```
(Alveolata-Apicomplexa-Toxoplasma_gondii_XP_018635795.1:1.0879452357,Alveolata-Chromerida-Chromera_velia_Cvel_14487:1.0201406989,((((((((AlveoDino-Dinophyceae-Dinophysis_acuminata_DAEP01_MMETSP0797_Transcript_722_m.1479:0.1261742712,AlveoDino-Dinophyceae-Prorocentrum_minimum_MMETSP0057_Transcript_87634_m.162365:0.1996988826)87:0.0561664329,AlveoDino-Dinophyceae-Gambierdiscus_australes_MMETSP0766_Transcript_45066_m.67486:0.0697498614)74:0.0165206734,(AlveoDino-Dinophyceae-Alexandrium_tamarense_CCMP1771_Gene.219193__MMETSP0382_Transcript_105703__g.219193__m.219193:0.0819376563,AlveoDino-Dinophyceae-Heterocapsa_rotundata_MMETSP0503_Transcript_68019_m.141209:0.2120842721)64:0.0722202787)54:0.0657899685,(AlveoDino-Dinophyceae-Karenia_brevis_SP1_MMETSP0573_Transcript_24971_m.30007:0.2913878022,(AlveoDino-Dinophyceae-Noctiluca_scintillans_MMETSP0253_Transcript_61273_m.110899:0.2557603327,AlveoDino-Dinophyceae-Amphidinium_gibbosum.g45685.t1:0.4802650713)83:0.0585178483)27:0.0477845252)26:0.0871238441,((((((((AlveoDino-Dinophyceae-Alexandrium_tamarense_CCMP1771_Gene.101105__MMETSP0382_Transcript_49408__g.101105__m.101105:0.1102252163,AlveoDino-Dinophyceae-Gambierdiscus_australes_MMETSP0766_Transcript_83740_m.126718:0.9106987568)98:0.3525270884,(AlveoDino-Dinophyceae-Peridinium_aciculiferum_MMETSP0370_Transcript_103588_m.184277:0.0854765318,AlveoDino-Dinophyceae-Peridinium_aciculiferum_MMETSP0370_Transcript_82743_m.147229:0.2977553121)100:0.6004452306)98:0.4554882211,(AlveoDino-Dinophyceae-Polarella_glacialis_CCMP1383_evm.model.CCMP1383_scf7180000573449.2:0.0000010000,AlveoDino-Dinophyceae-Polarella_glacialis_CCMP2088_evm.model.CCMP2088_scf7180000676525.1:0.0000010000)99:0.2905683649)98:0.4118139930,AlveoDino-Dinophyceae-Breviolum_minutum_Bmin.gene17157.mRNA1:0.3706286669)67:0.0181120029,(AlveoDino-Dinophyceae-Durusdinium_trenchii_CCMP2556.gene24716.mRNA1:0.0000010000,AlveoDino-Dinophyceae-Durusdinium_trenchii_sh.g21542.t1:0.0000010000)99:0.1572434214)100:1.0264744340,((AlveoDino-Dinophyceae-Cladocopium_goreaui_evm.model.scf7180000355669.12:0.0608162164,AlveoDino-Dinophyceae-Cladocopium_C92_CC92.gene3715.mRNA1:0.0210261069)100:0.1174464476,AlveoDino-Dinophyceae-Breviolum_minutum_Bmin.gene17156.mRNA1:0.1068199174)94:0.0561799630)54:0.0282716221,(((((AlveoDino-Dinophyceae-Symbiodinium_microadriaticum_04_503SCI_Smic_04-503SCI.03.gene6646.mRNA1:0.0731650811,(AlveoDino-Dinophyceae-Symbiodinium_microadriaticum_CassKB8_Smic_CassKB8.gene4038.mRNA1:0.0000020465,AlveoDino-Dinophyceae-Symbiodinium_tridacnidorum_Sh18_Stri.gene19914.mRNA1:0.2607762300)60:0.0054129227)37:0.0002785111,AlveoDino-Dinophyceae-Symbiodinium_necroappetens_CCMP2469_Snec_CCMP2469.gene11682.mRNA1:0.0000010000)39:0.0000023846,(AlveoDino-Dinophyceae-Symbiodinium_linucheae_CCMP2456_Slin_CCMP2456.gene628.mRNA1:0.0000010000,AlveoDino-Dinophyceae-Symbiodinium_tridacnidorum_CCMP2592_Stri_CCMP2592.gene17167.mRNA1:0.0307049406)68:0.0056407626)99:0.0479648438,AlveoDino-Dinophyceae-Symbiodinium_pilosum_CCMP2461_Spil_CCMP2461.gene7493.mRNA1:0.0497639382)83:0.0240338377,AlveoDino-Dinophyceae-Symbiodinium_natans_CCMP2548_Snat_CCMP2548.gene23817.mRNA1:0.0056769161)100:0.1543197137)59:0.0856064933,(AlveoDino-Dinophyceae-Polarella_glacialis_CCMP1383_evm.model.CCMP1383_scf7180000597802.2:0.0000010000,AlveoDino-Dinophyceae-Polarella_glacialis_CCMP2088_evm.model.CCMP2088_scf7180000678361.1:0.0000010000)100:0.2373509589)50:0.1633763883)19:0.0474988433,AlveoDino-Dinophyceae-Peridinium_aciculiferum_MMETSP0370_Transcript_60095_m.105981:0.3506713052)43:0.2564886441,AlveoDino-Dinophyceae-Oxyrrhis_marina_Gene.198720__MMETSP0469_Transcript_133678__g.198720__m.198720:0.9465086964)41:0.2344973676,AlveoDino-Dinophyceae-Amoebophrya_ceratii.g17121.t1:0.6995076360)95:0.3367909477);
```
