## Supplementary material for "Improved *Cladocopium goreaui* genome assembly reveals features of a facultative coral symbiont and the complex evolutionary history of dinoflagellate genes": OG0010037.treEdited.tre

```
(Alveolata-Apicomplexa-Plasmodium_falciparum_XP_001351850.1:1.1765966204,((Alveolata-Apicomplexa-Toxoplasma_gondii_XP_018635024.1:1.3511493531,(((((((AlveoDino-Dinophyceae-Dinophysis_acuminata_DAEP01_MMETSP0797_Transcript_24152_m.47799:0.4053035714,(AlveoDino-Dinophyceae-Alexandrium_tamarense_CCMP1771_Gene.236912__MMETSP0382_Transcript_114203__g.236912__m.236912:0.2227191566,AlveoDino-Dinophyceae-Gambierdiscus_australes_MMETSP0766_Transcript_48849_m.73443:0.3500741971)74:0.0607221021)62:0.0484198912,AlveoDino-Dinophyceae-Gymnodinium_catenatum_GC744_Gene.109901__MMETSP0784_Transcript_56845__g.109901__m.109901:0.4588552311)69:0.0766039756,AlveoDino-Dinophyceae-Polarella_glacialis_CCMP1383_evm.model.CCMP1383_scf7180000590656.3:0.2337403025)59:0.0774174114,(((AlveoDino-Dinophyceae-Durusdinium_trenchii_CCMP2556.gene15320.mRNA1:0.0000025165,AlveoDino-Dinophyceae-Durusdinium_trenchii_CCMP2556.gene15270.mRNA1:0.0020467934)100:0.1889310788,AlveoDino-Dinophyceae-Cladocopium_goreaui_evm.model.scf7180000355584.11:0.2238499390)100:0.1339554809,((((AlveoDino-Dinophyceae-Symbiodinium_microadriaticum_CCMP2467_Smic.gene17582.mRNA1:0.0329402119,AlveoDino-Dinophyceae-Symbiodinium_necroappetens_CCMP2469_Snec_CCMP2469.gene18023.mRNA1:0.0166836722)89:0.0095752241,AlveoDino-Dinophyceae-Symbiodinium_linucheae_CCMP2456_Slin_CCMP2456.gene8646.mRNA1:0.0343173561)93:0.0113803005,(AlveoDino-Dinophyceae-Symbiodinium_tridacnidorum_Sh18_Stri.gene24318.mRNA1:0.0171567221,(AlveoDino-Dinophyceae-Symbiodinium_tridacnidorum_CCMP2592_Stri_CCMP2592.gene17608.mRNA1:0.0000010000,AlveoDino-Dinophyceae-Symbiodinium_tridacnidorum_CCMP2592_Stri_CCMP2592.gene38929.mRNA1:0.0000010000)100:0.0231424892)96:0.0137454740)100:0.1104673330,AlveoDino-Dinophyceae-Symbiodinium_natans_CCMP2548_Snat_CCMP2548.gene17142.mRNA1:0.1166886635)100:0.1517636376)97:0.1644198086)74:0.1103437872,AlveoDino-Dinophyceae-Prorocentrum_minimum_MMETSP0057_Transcript_8461_m.15496:0.3511464602)100:0.4517373208,(Alveolata-Perkinsea-Perkinsus_marinus_ATCC_50983_tr_C5L5X2_C5L5X2_PERM5:0.0914570797,Alveolata-Perkinsea-Perkinsus_marinus_ATCC_50983_tr_C5K917_C5K917_PERM5:0.0000024342)100:1.3275475510)60:0.1995624018,AlveoDino-Dinophyceae-Oxyrrhis_marina_Gene.80545__MMETSP0468_Transcript_56812__g.80545__m.80545:1.2490711099)40:0.1475218166)30:0.0877620826,Alveolata-Chromerida-Vitrella_brassicaformis_Vbra_5568:0.7088109930)41:0.1371705323,Alveolata-Chromerida-Chromera_velia_Cvel_25440:0.9020818613);
```
