## Supplementary material for "Improved *Cladocopium goreaui* genome assembly reveals features of a facultative coral symbiont and the complex evolutionary history of dinoflagellate genes": OG0010284.treEdited.tre

```
(Alveolata-Apicomplexa-Plasmodium_falciparum_XP_024328892.1:2.8621648821,(Alveolata-Apicomplexa-Toxoplasma_gondii_XP_018637188.1:1.1281714966,Alveolata-Chromerida-Chromera_velia_Cvel_10661:1.2852690119)98:0.3763261280,(((AlveoDino-Dinophyceae-Alexandrium_tamarense_CCMP1771_Gene.178636__MMETSP0382_Transcript_86260__g.178636__m.178636:0.3563824133,AlveoDino-Dinophyceae-Gymnodinium_catenatum_GC744_Gene.37462__MMETSP0784_Transcript_19704__g.37462__m.37462:0.5506394931)63:0.0469699517,((((AlveoDino-Dinophyceae-Durusdinium_trenchii_CCMP2556.gene33150.mRNA1:0.0104417588,AlveoDino-Dinophyceae-Durusdinium_trenchii_CCMP2556.gene33158.mRNA1:0.0015917012)100:0.2032593268,((AlveoDino-Dinophyceae-Cladocopium_goreaui_evm.model.scf7180000356804.1:0.1572098079,AlveoDino-Dinophyceae-Fugacium_kawagutii_Fkaw.gene21439.mRNA1:0.3254938763)93:0.0853316570,AlveoDino-Dinophyceae-Breviolum_minutum_Bmin.gene1814.mRNA1:0.1660848907)93:0.0632368895)99:0.1439783234,((((((AlveoDino-Dinophyceae-Symbiodinium_microadriaticum_CCMP2467_Smic.gene5607.mRNA1:0.0000010000,AlveoDino-Dinophyceae-Symbiodinium_microadriaticum_CassKB8_Smic_CassKB8.gene434.mRNA1:0.0000010000)98:0.0059592962,AlveoDino-Dinophyceae-Symbiodinium_linucheae_CCMP2456_Slin_CCMP2456.gene6226.mRNA1:0.0680738343)70:0.0037679872,AlveoDino-Dinophyceae-Symbiodinium_natans_CCMP2548_Snat_CCMP2548.gene10622.mRNA1:0.1206872885)61:0.0295927231,AlveoDino-Dinophyceae-Symbiodinium_tridacnidorum_CCMP2592_Stri_CCMP2592.gene26259.mRNA1:0.0045223394)61:0.0251510498,AlveoDino-Dinophyceae-Symbiodinium_tridacnidorum_Sh18_Stri.gene15009.mRNA1:0.0033621788)100:0.0820436620,AlveoDino-Dinophyceae-Symbiodinium_pilosum_CCMP2461_Spil_CCMP2461.gene540.mRNA1:0.0687715409)100:0.1466885994)98:0.2209357973,AlveoDino-Dinophyceae-Polarella_glacialis_CCMP1383_evm.model.CCMP1383_scf7180000593698.1:0.2834239494)93:0.1282304491)41:0.0380568125,AlveoDino-Dinophyceae-Noctiluca_scintillans_MMETSP0253_Transcript_27837_m.49956:0.5775297281)89:0.2744268014);
```
