## Supplementary material for "Improved *Cladocopium goreaui* genome assembly reveals features of a facultative coral symbiont and the complex evolutionary history of dinoflagellate genes": OG0010286.treEdited.tre

```
(Alveolata-Apicomplexa-Toxoplasma_gondii_XP_002365692.1:1.7509105195,Alveolata-Chromerida-Chromera_velia_Cvel_2074:1.2207369707,(Alveolata-Chromerida-Vitrella_brassicaformis_Vbra_17347:1.1926975371,(((((((((AlveoDino-Dinophyceae-Alexandrium_tamarense_CCMP1771_Gene.242097__MMETSP0382_Transcript_116567__g.242097__m.242097:0.1425519346,AlveoDino-Dinophyceae-Peridinium_aciculiferum_MMETSP0371_Transcript_10476_m.18444:0.3063302818)58:0.0308371935,AlveoDino-Dinophyceae-Prorocentrum_minimum_MMETSP0057_Transcript_97588_m.181316:0.2088374135)61:0.0402628513,AlveoDino-Dinophyceae-Durusdinium_trenchii_sh.g9347.t1:1.6940446114)21:0.0000025011,(AlveoDino-Dinophyceae-Gymnodinium_catenatum_GC744_Gene.127068__MMETSP0784_Transcript_65735__g.127068__m.127068:0.3299210880,((((AlveoDino-Dinophyceae-Durusdinium_trenchii_CCMP2556.gene12515.mRNA1:0.0074013725,AlveoDino-Dinophyceae-Durusdinium_trenchii_sh.g22684.t1:0.0659438150)99:0.1161516021,((AlveoDino-Dinophyceae-Cladocopium_goreaui_evm.model.scf7180000355601.10:0.0213179628,AlveoDino-Dinophyceae-Cladocopium_C92_CC92.gene9386.mRNA1:0.0092343951)99:0.0631868770,AlveoDino-Dinophyceae-Breviolum_minutum_Bmin.gene28668.mRNA1:0.1316129463)99:0.1265069823)95:0.1619485366,(AlveoDino-Dinophyceae-Symbiodinium_microadriaticum_04_503SCI_Smic_04-503SCI.03.gene11331.mRNA1:0.0243631905,AlveoDino-Dinophyceae-Symbiodinium_microadriaticum_CassKB8_Smic_CassKB8.gene17059.mRNA1:0.0000020056)100:0.4290464686)100:0.3197048677,((AlveoDino-Dinophyceae-Polarella_glacialis_CCMP1383_evm.model.CCMP1383_scf7180000547176.1:0.0000010000,AlveoDino-Dinophyceae-Polarella_glacialis_CCMP1383_evm.model.CCMP1383_scf7180000590108.1:0.0000010000)66:0.0000010000,AlveoDino-Dinophyceae-Polarella_glacialis_CCMP2088_evm.model.CCMP2088_scf7180000701534.1:0.0000010000)100:0.3720213906)59:0.0642069704)80:0.0738642285)55:0.0451558648,(AlveoDino-Dinophyceae-Heterocapsa_rotundata_MMETSP0503_Transcript_41916_m.88546:0.0530470392,AlveoDino-Dinophyceae-Heterocapsa_rotundata_MMETSP0503_Transcript_41917_m.88550:0.0000010000)85:0.2195446523)74:0.0870337115,AlveoDino-Dinophyceae-Amphidinium_gibbosum.g28803.t1:0.3937302812)72:0.0734140668,AlveoDino-Dinophyceae-Noctiluca_scintillans_MMETSP0253_Transcript_58805_m.106546:0.5052099811)61:0.0819652386,AlveoDino-Dinophyceae-Amphidinium_gibbosum.g15538.t1:0.6801382299)99:0.4189416381,(AlveoDino-Dinophyceae-Oxyrrhis_marina_Gene.205299__MMETSP0469_Transcript_140040__g.205299__m.205299:1.4532943933,((Alveolata-Perkinsea-Perkinsus_marinus_ATCC_50983_tr_C5LNL9_C5LNL9_PERM5:0.0069775650,Alveolata-Perkinsea-Perkinsus_marinus_ATCC_50983_tr_C5L8A5_C5L8A5_PERM5:0.0072131370)100:0.7093069062,Alveolata-Perkinsea-Perkinsus_marinus_ATCC_50983_tr_C5LX23_C5LX23_PERM5:0.3910181024)100:0.4252225253)80:0.1931685004)74:0.1671387582)96:0.3499745115);
```
