## Supplementary material for "Improved *Cladocopium goreaui* genome assembly reveals features of a facultative coral symbiont and the complex evolutionary history of dinoflagellate genes": OG0010287.treEdited.tre

```
(Alveolata-Apicomplexa-Toxoplasma_gondii_XP_002368626.2:1.2890290917,(Alveolata-Chromerida-Chromera_velia_Cvel_26540:1.1633025052,Alveolata-Chromerida-Vitrella_brassicaformis_Vbra_14265:0.5398828373)92:0.2382141380,(((((((AlveoDino-Dinophyceae-Alexandrium_tamarense_CCMP1771_Gene.251651__MMETSP0382_Transcript_121397__g.251651__m.251651:0.4172266192,AlveoDino-Dinophyceae-Gambierdiscus_australes_MMETSP0766_Transcript_89269_m.135103:0.0791015904)53:0.0903864740,((AlveoDino-Dinophyceae-Prorocentrum_minimum_Gene.108377__MMETSP0056_Transcript_58852__g.108377__m.108377:0.5678153215,AlveoDino-Dinophyceae-Polarella_glacialis_CCMP1383_evm.model.CCMP1383_scf7180000593634.2:0.4406579311)53:0.0319800703,(((AlveoDino-Dinophyceae-Durusdinium_trenchii_sh.g21164.t1:0.0539756689,((((AlveoDino-Dinophyceae-Cladocopium_C15_evm.model.scaffold_2393.1:0.1000828962,AlveoDino-Dinophyceae-Cladocopium_C92_CC92.gene748.mRNA1:0.0000026540)88:0.0294820881,AlveoDino-Dinophyceae-Cladocopium_goreaui_evm.model.scf7180000357429.40:0.0321842891)100:0.1115090717,AlveoDino-Dinophyceae-Fugacium_kawagutii_Fkaw.gene1010.mRNA1:0.0870131805)85:0.0201258486,AlveoDino-Dinophyceae-Breviolum_minutum_Bmin.gene4712.mRNA1:0.0965895250)90:0.0334023876)100:0.1563265508,((((AlveoDino-Dinophyceae-Symbiodinium_microadriaticum_04_503SCI_Smic_04-503SCI.03.gene11337.mRNA1:0.0000010054,AlveoDino-Dinophyceae-Symbiodinium_microadriaticum_CassKB8_Smic_CassKB8.gene14855.mRNA1:0.0171699126)49:0.0000010054,(AlveoDino-Dinophyceae-Symbiodinium_linucheae_CCMP2456_Slin_CCMP2456.gene11638.mRNA1:0.0081723338,AlveoDino-Dinophyceae-Symbiodinium_tridacnidorum_CCMP2592_Stri_CCMP2592.gene1935.mRNA1:0.0081811336)93:0.0027133038)78:0.0027643760,AlveoDino-Dinophyceae-Symbiodinium_necroappetens_CCMP2469_Snec_CCMP2469.gene5887.mRNA1:0.0917335781)98:0.0508633499,AlveoDino-Dinophyceae-Symbiodinium_natans_CCMP2548_Snat_CCMP2548.gene30058.mRNA1:0.0736363200)97:0.2080023623)78:0.1738672418,AlveoDino-Dinophyceae-Cladocopium_C15_evm.model.scaffold_2393.2:1.7577100427)83:0.1692804257)65:0.0794274873)63:0.0836704050,AlveoDino-Dinophyceae-Peridinium_aciculiferum_MMETSP0370_Transcript_89788_m.159931:0.4374155376)50:0.0642730755,AlveoDino-Dinophyceae-Amphidinium_gibbosum.g44267.t1:0.9461280416)63:0.1129471522,((AlveoDino-Dinophyceae-Gymnodinium_catenatum_GC744_Gene.39027__MMETSP0784_Transcript_20253__g.39027__m.39027:0.5354345439,(AlveoDino-Dinophyceae-Polarella_glacialis_CCMP1383_evm.model.CCMP1383_scf7180000593039.9:0.0000010054,AlveoDino-Dinophyceae-Polarella_glacialis_CCMP2088_evm.model.CCMP2088_scf7180000674537.3:0.0000010054)100:0.4877674887)38:0.0498395606,(AlveoDino-Dinophyceae-Karenia_brevis_SP1_MMETSP0573_Transcript_8735_m.10769:0.7380667541,AlveoDino-Dinophyceae-Heterocapsa_rotundata_MMETSP0503_Transcript_62329_m.129171:0.5912323496)32:0.0500311133)66:0.1629360622)62:0.1646016882,(AlveoDino-Dinophyceae-Amphidinium_gibbosum.g53195.t1:2.8034780324,AlveoDino-Dinophyceae-Amoebophrya_ceratii.g4702.t1:1.4984276343)48:0.2719034595)79:0.4114884581,AlveoDino-Dinophyceae-Oxyrrhis_marina_Gene.66396__MMETSP0469_Transcript_44950__g.66396__m.66396:1.0438698983)99:0.7926438278);
```
