## Supplementary material for "Improved *Cladocopium goreaui* genome assembly reveals features of a facultative coral symbiont and the complex evolutionary history of dinoflagellate genes": OG0010307.treEdited.tre

```
(Alveolata-Chromerida-Chromera_velia_Cvel_5632:0.7112640113,Alveolata-Chromerida-Vitrella_brassicaformis_Vbra_11996:0.6280945920,((((((((AlveoDino-Dinophyceae-Alexandrium_tamarense_CCMP1771_Gene.43775__MMETSP0382_Transcript_21939__g.43775__m.43775:1.8152407850,AlveoDino-Dinophyceae-Peridinium_aciculiferum_MMETSP0371_Transcript_18720_m.33164:1.1753353254)94:0.6042803023,AlveoDino-Dinophyceae-Symbiodinium_tridacnidorum_CCMP2592_Stri_CCMP2592.gene8790.mRNA1:1.4985545219)88:0.5162280312,AlveoDino-Dinophyceae-Polarella_glacialis_CCMP2088_evm.model.CCMP2088_scf7180000699474.11:0.0233599762)72:0.1398031782,(((AlveoDino-Dinophyceae-Durusdinium_trenchii_CCMP2556.gene29980.mRNA1:0.0099478509,AlveoDino-Dinophyceae-Durusdinium_trenchii_sh.g10427.t1:0.4744957681)91:0.0597036753,((AlveoDino-Dinophyceae-Cladocopium_goreaui_evm.model.scf7180000354507.1:0.0000010088,AlveoDino-Dinophyceae-Cladocopium_C92_CC92.gene28363.mRNA1:0.0186194889)98:0.0135201323,AlveoDino-Dinophyceae-Breviolum_minutum_Bmin.gene24440.mRNA1:0.0139496765)65:0.0199579203)99:0.0778981428,(((AlveoDino-Dinophyceae-Symbiodinium_microadriaticum_CCMP2467_Smic.gene22086.mRNA1:0.6853000936,AlveoDino-Dinophyceae-Symbiodinium_microadriaticum_CassKB8_Smic_CassKB8.gene6553.mRNA1:0.0000023443)92:0.0065657336,((AlveoDino-Dinophyceae-Symbiodinium_linucheae_CCMP2456_Slin_CCMP2456.gene234.mRNA1:0.0171418473,AlveoDino-Dinophyceae-Symbiodinium_tridacnidorum_Sh18_Stri.gene4379.mRNA1:0.0039093601)91:0.0039515347,AlveoDino-Dinophyceae-Symbiodinium_tridacnidorum_CCMP2592_Stri_CCMP2592.gene8789.mRNA1:0.0000010088)71:0.0000027283)96:0.0161499138,AlveoDino-Dinophyceae-Symbiodinium_natans_CCMP2548_Snat_CCMP2548.gene30814.mRNA1:0.0279874000)97:0.0614132292)99:0.1665226800)30:0.0567106544,(((AlveoDino-Dinophyceae-Alexandrium_tamarense_CCMP1771_Gene.26938__MMETSP0384_Transcript_17132__g.26938__m.26938:0.1170393003,AlveoDino-Dinophyceae-Gambierdiscus_australes_MMETSP0766_Transcript_35872_m.54207:0.0859937005)100:0.0991868649,AlveoDino-Dinophyceae-Peridinium_aciculiferum_MMETSP0370_Transcript_55401_m.97342:0.5435501194)43:0.0311004432,(AlveoDino-Dinophyceae-Gymnodinium_catenatum_GC744_Gene.60087__MMETSP0784_Transcript_31511__g.60087__m.60087:0.1960352805,(AlveoDino-Dinophyceae-Prorocentrum_minimum_MMETSP0055_Transcript_84665_m.148998:0.1959712373,AlveoDino-Dinophyceae-Prorocentrum_minimum_MMETSP0057_Transcript_121441_m.225610:0.0932560144)100:0.3679198860)53:0.0426999927)20:0.0360690105)92:0.1052114943,AlveoDino-Dinophyceae-Noctiluca_scintillans_MMETSP0253_Transcript_52841_m.96151:0.3230361925)99:0.2027969515,AlveoDino-Dinophyceae-Amoebophrya_ceratii.g6866.t1:1.4060030429)88:0.0684827261,(AlveoDino-Dinophyceae-Oxyrrhis_marina_Gene.78952__MMETSP0469_Transcript_52932__g.78952__m.78952:0.1176167674,AlveoDino-Dinophyceae-Oxyrrhis_marina_Gene.13823__MMETSP0470_Transcript_10035__g.13823__m.13823:0.0000027283)100:0.4798818834)99:0.2596057951);
```
