## Supplementary material for "Improved *Cladocopium goreaui* genome assembly reveals features of a facultative coral symbiont and the complex evolutionary history of dinoflagellate genes": OG0010317.treEdited.tre

```
(Alveolata-Chromerida-Chromera_velia_Cvel_14824:0.6994883869,Alveolata-Chromerida-Vitrella_brassicaformis_Vbra_2481:0.7882153332,((((((Alveolata-Ciliophora-Paramecium_tetraurelia_tr_A0BGZ7_A0BGZ7_PARTE:0.0145381841,Alveolata-Ciliophora-Paramecium_tetraurelia_tr_A0C7K1_A0C7K1_PARTE:0.0076127092)100:0.1908097767,(Alveolata-Ciliophora-Paramecium_tetraurelia_tr_A0CU22_A0CU22_PARTE:0.1064512938,(Alveolata-Ciliophora-Paramecium_tetraurelia_tr_A0D1B3_A0D1B3_PARTE:0.0429657135,Alveolata-Ciliophora-Paramecium_tetraurelia_tr_A0DF20_A0DF20_PARTE:0.3291391164)96:0.0700764506)69:0.0349838117)99:0.5139417173,Alveolata-Ciliophora-Tetrahymena_thermophila_SB210_tr_Q24BV4_Q24BV4_TETTS:0.5489140924)100:1.0331987540,((((AlveoDino-Dinophyceae-Dinophysis_acuminata_DAEP01_MMETSP0797_Transcript_58988_m.117314:0.3616707189,(AlveoDino-Dinophyceae-Gymnodinium_catenatum_GC744_Gene.73127__MMETSP0784_Transcript_38309__g.73127__m.73127:0.3942967003,AlveoDino-Dinophyceae-Peridinium_aciculiferum_MMETSP0370_Transcript_32661_m.57112:0.3240711154)98:0.1238010342)85:0.0811196542,AlveoDino-Dinophyceae-Prorocentrum_minimum_MMETSP0057_Transcript_23457_m.42474:1.4038935190)71:0.0823654442,AlveoDino-Dinophyceae-Heterocapsa_rotundata_MMETSP0503_Transcript_16928_m.36209:0.2245144126)81:0.2331699770,AlveoDino-Dinophyceae-Amphidinium_gibbosum.g11093.t1:1.3154101281)96:0.2223412988)50:0.1163468836,(((((((AlveoDino-Dinophyceae-Alexandrium_tamarense_CCMP1771_Gene.221696__MMETSP0382_Transcript_106932__g.221696__m.221696:0.1468436099,AlveoDino-Dinophyceae-Gambierdiscus_australes_MMETSP0766_Transcript_88924_m.134585:0.1520224292)100:0.2290088600,AlveoDino-Dinophyceae-Heterocapsa_rotundata_MMETSP0503_Transcript_3490_m.7256:0.3086056012)92:0.0341321108,AlveoDino-Dinophyceae-Peridinium_aciculiferum_MMETSP0370_Transcript_33861_m.59602:0.1739087631)80:0.0887520658,AlveoDino-Dinophyceae-Gymnodinium_catenatum_GC744_Gene.213386__MMETSP0784_Transcript_108986__g.213386__m.213386:0.3278465581)18:0.0147787321,(AlveoDino-Dinophyceae-Gymnodinium_catenatum_GC744_Gene.198622__MMETSP0784_Transcript_101394__g.198622__m.198622:0.5049471602,AlveoDino-Dinophyceae-Noctiluca_scintillans_MMETSP0253_Transcript_54984_m.99979:0.3053556711)49:0.0913033744)27:0.0168577008,((AlveoDino-Dinophyceae-Prorocentrum_minimum_Gene.116207__MMETSP0053_Transcript_64304__g.116207__m.116207:0.3671650679,AlveoDino-Dinophyceae-Amphidinium_gibbosum.g77873.t1:0.3992652966)74:0.1341454520,(((((((AlveoDino-Dinophyceae-Cladocopium_goreaui_evm.model.scf7180000355647.1:0.0235756955,AlveoDino-Dinophyceae-Fugacium_kawagutii_Fkaw.gene13302.mRNA1:0.1423553447)98:0.0095379766,AlveoDino-Dinophyceae-Breviolum_minutum_Bmin.gene4990.mRNA1:0.0000010000)100:0.0714334278,AlveoDino-Dinophyceae-Symbiodinium_tridacnidorum_CCMP2592_Stri_CCMP2592.gene5325.mRNA1:0.0000010000)77:0.0078433752,((((AlveoDino-Dinophyceae-Symbiodinium_microadriaticum_CCMP2467_Smic.gene12627.mRNA1:0.0000000000,AlveoDino-Dinophyceae-Symbiodinium_necroappetens_CCMP2469_Snec_CCMP2469.gene7882.mRNA1:0.0000000000):0.0000000000,AlveoDino-Dinophyceae-Symbiodinium_tridacnidorum_Sh18_Stri.gene14680.mRNA1:0.0000000000):0.0000000000,AlveoDino-Dinophyceae-Symbiodinium_microadriaticum_CassKB8_Smic_CassKB8.gene6000.mRNA1:0.0000000000):0.0000010000,AlveoDino-Dinophyceae-Symbiodinium_microadriaticum_04_503SCI_Smic_04-503SCI.03.gene1325.mRNA1:0.0000010000)44:0.0000010000)43:0.0000010000,(AlveoDino-Dinophyceae-Symbiodinium_linucheae_CCMP2456_Slin_CCMP2456.gene7618.mRNA1:0.0000010000,AlveoDino-Dinophyceae-Symbiodinium_pilosum_CCMP2461_Spil_CCMP2461.gene14774.mRNA1:0.0238940288)85:0.0078702149)67:0.0123978570,AlveoDino-Dinophyceae-Symbiodinium_natans_CCMP2548_Snat_CCMP2548.gene7694.mRNA1:0.0351532499)85:0.0670058996,AlveoDino-Dinophyceae-Polarella_glacialis_CCMP1383_evm.model.CCMP1383_scf7180000553638.2:0.1827444993)98:0.1173344451)28:0.0178454784)90:0.2595140322,(AlveoDino-Dinophyceae-Oxyrrhis_marina_Gene.159582__MMETSP0469_Transcript_105844__g.159582__m.159582:0.2989612614,AlveoDino-Dinophyceae-Oxyrrhis_marina_Gene.146371__MMETSP0469_Transcript_97048__g.146371__m.146371:0.2061653450)100:0.4193658465)48:0.0879880065)72:0.1540350132,AlveoDino-Dinophyceae-Amoebophrya_ceratii.g4417.t1:1.2456984851)78:0.0596987273);
```
