## Supplementary material for "Improved *Cladocopium goreaui* genome assembly reveals features of a facultative coral symbiont and the complex evolutionary history of dinoflagellate genes": OG0010320.treEdited.tre

```
(Alveolata-Chromerida-Chromera_velia_Cvel_11460:2.2574002138,Alveolata-Chromerida-Vitrella_brassicaformis_Vbra_7572:0.0000020436,((((((((AlveoDino-Dinophyceae-Dinophysis_acuminata_DAEP01_MMETSP0797_Transcript_46447_m.92663:0.1748265514,(AlveoDino-Dinophyceae-Alexandrium_tamarense_CCMP1771_Gene.31455__MMETSP0382_Transcript_15567__g.31455__m.31455:0.2089481553,AlveoDino-Dinophyceae-Gambierdiscus_australes_MMETSP0766_Transcript_79114_m.119288:0.2302215784)74:0.1021651993)40:0.0265639524,((((AlveoDino-Dinophyceae-Durusdinium_trenchii_CCMP2556.gene23388.mRNA1:0.0000010015,AlveoDino-Dinophyceae-Durusdinium_trenchii_sh.g28563.t1:0.0545396023)96:0.1395831144,AlveoDino-Dinophyceae-Breviolum_minutum_Bmin.gene11452.mRNA1:0.0000022069)80:0.0396584708,AlveoDino-Dinophyceae-Cladocopium_goreaui_evm.model.scf7180000354331.2:0.0000022299)55:0.0000026133,AlveoDino-Dinophyceae-Cladocopium_C15_evm.model.scaffold_5453.2:0.2013960715)100:0.5626819395)25:0.0335832881,((AlveoDino-Dinophyceae-Alexandrium_tamarense_CCMP1771_Gene.123312__MMETSP0382_Transcript_59542__g.123312__m.123312:0.0914123065,AlveoDino-Dinophyceae-Gambierdiscus_australes_MMETSP0766_Transcript_19363_m.29541:0.1359592045)94:0.0394790297,(AlveoDino-Dinophyceae-Gymnodinium_catenatum_GC744_Gene.209438__MMETSP0784_Transcript_107152__g.209438__m.209438:0.1935760278,((AlveoDino-Dinophyceae-Noctiluca_scintillans_MMETSP0253_Transcript_36667_m.66475:0.0907066579,AlveoDino-Dinophyceae-Noctiluca_scintillans_MMETSP0253_Transcript_46848_m.84764:0.2431071090)97:0.1469599939,AlveoDino-Dinophyceae-Noctiluca_scintillans_MMETSP0253_Transcript_5281_m.10278:0.3020731997)56:0.1061720584)43:0.0474539247)43:0.0646106683)23:0.0572881222,AlveoDino-Dinophyceae-Karenia_brevis_SP1_Gene.1615__MMETSP0574_Transcript_2438__g.1615__m.1615:0.1538714486)20:0.0516591994,(((AlveoDino-Dinophyceae-Karenia_brevis_SP1_MMETSP0573_Transcript_36743_m.44093:0.5105484722,AlveoDino-Dinophyceae-Prorocentrum_minimum_Gene.74892__MMETSP0053_Transcript_41533__g.74892__m.74892:0.1610171733)81:0.2303513650,(AlveoDino-Dinophyceae-Heterocapsa_rotundata_MMETSP0503_Transcript_19884_m.42556:0.2128962277,(AlveoDino-Dinophyceae-Amphidinium_gibbosum.g70049.t1:0.6514934249,(((AlveoDino-Dinophyceae-Durusdinium_trenchii_sh.g21141.t1:0.3366821888,AlveoDino-Dinophyceae-Breviolum_minutum_Bmin.gene4578.mRNA1:0.0097089226)87:0.1526106208,AlveoDino-Dinophyceae-Cladocopium_goreaui_evm.model.scf7180000353297.5:0.0000024184)88:0.0834785392,(((AlveoDino-Dinophyceae-Symbiodinium_microadriaticum_CCMP2467_Smic.gene23098.mRNA1:0.0233775368,AlveoDino-Dinophyceae-Symbiodinium_necroappetens_CCMP2469_Snec_CCMP2469.gene18333.mRNA1:0.0000010015)99:0.0240985215,AlveoDino-Dinophyceae-Symbiodinium_pilosum_CCMP2461_Spil_CCMP2461.gene10188.mRNA1:0.0237560483)94:0.0797517998,AlveoDino-Dinophyceae-Polarella_glacialis_CCMP1383_evm.model.CCMP1383_scf7180000595921.2:0.1715041880)85:0.1051470969)94:0.2376019906)41:0.0733809779)35:0.0534857599)16:0.0193459096,AlveoDino-Dinophyceae-Peridinium_aciculiferum_MMETSP0370_Transcript_17883_m.30376:0.1279429698)18:0.0393616178)33:0.0798134407,(AlveoDino-Dinophyceae-Heterocapsa_rotundata_MMETSP0503_Transcript_11225_m.23716:0.3685125487,(AlveoDino-Dinophyceae-Peridinium_aciculiferum_MMETSP0370_Transcript_10006_m.16831:0.1115536543,((AlveoDino-Dinophyceae-Symbiodinium_microadriaticum_CassKB8_Smic_CassKB8.gene14130.mRNA1:0.0000025864,AlveoDino-Dinophyceae-Symbiodinium_tridacnidorum_CCMP2592_Stri_CCMP2592.gene29646.mRNA1:0.0121310094)65:0.0373049293,AlveoDino-Dinophyceae-Symbiodinium_natans_CCMP2548_Snat_CCMP2548.gene289.mRNA1:0.0000020079)100:0.4499359520)88:0.1624989717)72:0.0397040553)58:0.0868822879,AlveoDino-Dinophyceae-Gymnodinium_catenatum_GC744_Gene.2382__MMETSP0784_Transcript_1583__g.2382__m.2382:0.5092901827)83:0.2080038991,((AlveoDino-Dinophyceae-Oxyrrhis_marina_Gene.37804__MMETSP0468_Transcript_26432__g.37804__m.37804:0.8017037757,AlveoDino-Dinophyceae-Oxyrrhis_marina_Gene.161040__MMETSP0469_Transcript_106814__g.161040__m.161040:0.3421822407)80:0.2863840491,(Alveolata-Perkinsea-Perkinsus_marinus_ATCC_50983_tr_C5LCL2_C5LCL2_PERM5:0.0585596803,Alveolata-Perkinsea-Perkinsus_marinus_ATCC_50983_tr_C5KTQ2_C5KTQ2_PERM5:0.0504368310)100:0.6370461760)33:0.0000024538)98:0.4304353290);
```
