## Supplementary material for "Improved *Cladocopium goreaui* genome assembly reveals features of a facultative coral symbiont and the complex evolutionary history of dinoflagellate genes": OG0010323.treEdited.tre

```
(Alveolata-Chromerida-Vitrella_brassicaformis_Vbra_4293:1.7544440671,(((AlveoDino-Dinophyceae-Dinophysis_acuminata_DAEP01_MMETSP0797_Transcript_1550_m.3264:0.2459825205,(AlveoDino-Dinophyceae-Alexandrium_tamarense_CCMP1771_Gene.228895__MMETSP0382_Transcript_110260__g.228895__m.228895:0.1894812347,AlveoDino-Dinophyceae-Gambierdiscus_australes_MMETSP0766_Transcript_79128_m.119307:0.2344854624)98:0.0958438257)34:0.0528801782,(AlveoDino-Dinophyceae-Heterocapsa_rotundata_MMETSP0503_Transcript_46630_m.97842:0.2374606204,AlveoDino-Dinophyceae-Peridinium_aciculiferum_MMETSP0370_Transcript_31835_m.55730:0.4772420139)31:0.0590652394)32:0.0384223652,((AlveoDino-Dinophyceae-Gymnodinium_catenatum_GC744_Gene.37577__MMETSP0784_Transcript_19730__g.37577__m.37577:0.3156267366,((AlveoDino-Dinophyceae-Karenia_brevis_SP1_MMETSP0573_Transcript_50492_m.60645:0.2320012512,(AlveoDino-Dinophyceae-Oxyrrhis_marina_Gene.32322__MMETSP0469_Transcript_21986__g.32322__m.32322:0.5793432694,AlveoDino-Dinophyceae-Amoebophrya_ceratii.g87.t1:0.7612152511)99:0.2350075054)85:0.0717281544,(AlveoDino-Dinophyceae-Amphidinium_gibbosum.g65515.t1:0.0000010000,AlveoDino-Dinophyceae-Amphidinium_gibbosum.g65515.t2:0.0000010000)100:1.4780741760)65:0.0267778816)60:0.0290075527,AlveoDino-Dinophyceae-Prorocentrum_minimum_Gene.125001__MMETSP0056_Transcript_67772__g.125001__m.125001:0.5413905907)23:0.0379029115)33:0.0435001131,(((AlveoDino-Dinophyceae-Durusdinium_trenchii_sh.g15979.t1:0.1688912999,((((AlveoDino-Dinophyceae-Cladocopium_C15_evm.model.scaffold_822.4:0.2154304925,AlveoDino-Dinophyceae-Cladocopium_goreaui_evm.model.scf7180000352990.3:0.1515704361)92:0.0222065280,AlveoDino-Dinophyceae-Cladocopium_C92_CC92.gene23032.mRNA1:0.0011503404)83:0.0072570242,AlveoDino-Dinophyceae-Fugacium_kawagutii_Fkaw.gene14942.mRNA1:0.0763556260)89:0.0129636246,AlveoDino-Dinophyceae-Breviolum_minutum_Bmin.gene20135.mRNA1:0.0440284869)99:0.0534789488)95:0.0279106116,(((((((AlveoDino-Dinophyceae-Symbiodinium_microadriaticum_CCMP2467_Smic.gene13134.mRNA1:0.0000000000,AlveoDino-Dinophyceae-Symbiodinium_microadriaticum_CassKB8_Smic_CassKB8.gene11341.mRNA1:0.0000000000):0.0000000000,AlveoDino-Dinophyceae-Symbiodinium_necroappetens_CCMP2469_Snec_CCMP2469.gene4878.mRNA1:0.0000000000):0.0000010000,AlveoDino-Dinophyceae-Symbiodinium_microadriaticum_04_503SCI_Smic_04-503SCI.03.gene12940.mRNA1:0.0000010000)99:0.0291933746,AlveoDino-Dinophyceae-Symbiodinium_tridacnidorum_CCMP2592_Stri_CCMP2592.gene36936.mRNA1:0.0023223935)74:0.0000027492,AlveoDino-Dinophyceae-Symbiodinium_tridacnidorum_Sh18_Stri.gene5276.mRNA1:0.0020323596)58:0.0000020949,AlveoDino-Dinophyceae-Symbiodinium_linucheae_CCMP2456_Slin_CCMP2456.gene7113.mRNA1:0.0040700187)100:0.0323137208,AlveoDino-Dinophyceae-Symbiodinium_natans_CCMP2548_Snat_CCMP2548.gene27250.mRNA1:0.0340221532)96:0.0293216919)100:0.1821928208,AlveoDino-Dinophyceae-Polarella_glacialis_CCMP1383_evm.model.CCMP1383_scf7180000549382.4:0.2428610602)86:0.0393939439);
```
