## Supplementary material for "Improved *Cladocopium goreaui* genome assembly reveals features of a facultative coral symbiont and the complex evolutionary history of dinoflagellate genes": OG0010546.treEdited.tre

```
(Alveolata-Apicomplexa-Plasmodium_falciparum_XP_001347575.1:0.3925322070,(Alveolata-Apicomplexa-Toxoplasma_gondii_XP_002365242.1:0.2602903432,Alveolata-Chromerida-Chromera_velia_Cvel_10043:0.6660239587)89:0.0675484402,(Alveolata-Chromerida-Vitrella_brassicaformis_Vbra_6815:0.3642237104,(Alveolata-Chromerida-Vitrella_brassicaformis_Vbra_93:2.7809848898,(((((AlveoDino-Dinophyceae-Dinophysis_acuminata_DAEP01_MMETSP0797_Transcript_37182_m.73778:0.1469495694,((AlveoDino-Dinophyceae-Alexandrium_tamarense_CCMP1771_Gene.169724__MMETSP0382_Transcript_81537__g.169724__m.169724:0.0669669922,AlveoDino-Dinophyceae-Gambierdiscus_australes_MMETSP0766_Transcript_42857_m.64292:0.0916732615)60:0.0285176857,AlveoDino-Dinophyceae-Heterocapsa_rotundata_MMETSP0503_Transcript_428_m.970:0.1760980336)44:0.0110232571)9:0.0094398153,(((AlveoDino-Dinophyceae-Gymnodinium_catenatum_GC744_Gene.157411__MMETSP0784_Transcript_81437__g.157411__m.157411:0.0992714985,AlveoDino-Dinophyceae-Noctiluca_scintillans_MMETSP0253_Transcript_14458_m.26906:0.1920451777)54:0.0411638095,AlveoDino-Dinophyceae-Peridinium_aciculiferum_MMETSP0370_Transcript_13236_m.22328:0.1206023497)20:0.0154230132,(((((AlveoDino-Dinophyceae-Durusdinium_trenchii_CCMP2556.gene12379.mRNA1:0.0000010000,AlveoDino-Dinophyceae-Durusdinium_trenchii_CCMP2556.gene12464.mRNA1:0.0000010000)100:0.1537930053,AlveoDino-Dinophyceae-Durusdinium_trenchii_sh.g21481.t1:0.0084990656)100:0.6503345650,(((AlveoDino-Dinophyceae-Durusdinium_trenchii_CCMP2556.gene12380.mRNA1:0.0000010000,AlveoDino-Dinophyceae-Durusdinium_trenchii_CCMP2556.gene12465.mRNA1:0.0000010000)100:0.0719412087,AlveoDino-Dinophyceae-Durusdinium_trenchii_sh.g24981.t1:0.0339125299)100:0.1572787984,(AlveoDino-Dinophyceae-Cladocopium_goreaui_evm.model.scf7180000356067.33:0.0043990195,AlveoDino-Dinophyceae-Cladocopium_C92_CC92.gene9778.mRNA1:0.0000010000)98:0.0595735710)78:0.0206028605)89:0.0633804951,(((((AlveoDino-Dinophyceae-Symbiodinium_microadriaticum_CCMP2467_Smic.gene8215.mRNA1:0.0000000000,AlveoDino-Dinophyceae-Symbiodinium_microadriaticum_CassKB8_Smic_CassKB8.gene20807.mRNA1:0.0000000000):0.0000000000,AlveoDino-Dinophyceae-Symbiodinium_necroappetens_CCMP2469_Snec_CCMP2469.gene12598.mRNA1:0.0000000000):0.0000010000,AlveoDino-Dinophyceae-Symbiodinium_microadriaticum_04_503SCI_Smic_04-503SCI.03.gene7850.mRNA1:0.0000010000)62:0.0000010000,AlveoDino-Dinophyceae-Symbiodinium_tridacnidorum_CCMP2592_Stri_CCMP2592.gene19313.mRNA1:0.0131143693)53:0.0000027582,AlveoDino-Dinophyceae-Symbiodinium_natans_CCMP2548_Snat_CCMP2548.gene33925.mRNA1:0.2386312151)95:0.0186656270)92:0.0513366843,(AlveoDino-Dinophyceae-Polarella_glacialis_CCMP1383_evm.model.CCMP1383_scf7180000596512.1:0.0000010000,AlveoDino-Dinophyceae-Polarella_glacialis_CCMP2088_evm.model.CCMP2088_scf7180000722684.10:0.0000010000)100:0.0542151714)98:0.0519538769)16:0.0241654515)33:0.0171085898,AlveoDino-Dinophyceae-Prorocentrum_minimum_Gene.55835__MMETSP0056_Transcript_30180__g.55835__m.55835:0.0969678303)97:0.1832596202,(AlveoDino-Dinophyceae-Amoebophrya_ceratii.g18351.t1:0.7331040409,Alveolata-Perkinsea-Perkinsus_marinus_ATCC_50983_tr_C5M1F3_C5M1F3_PERM5:0.3841170951)58:0.0963121407)49:0.0869309019,AlveoDino-Dinophyceae-Oxyrrhis_marina_Gene.53871__MMETSP0469_Transcript_36604__g.53871__m.53871:0.4080201498)90:0.1474569524)88:0.1031916350)77:0.0611305450);
```
