## Supplementary material for "Improved *Cladocopium goreaui* genome assembly reveals features of a facultative coral symbiont and the complex evolutionary history of dinoflagellate genes": OG0010549.treEdited.tre

```
(Alveolata-Apicomplexa-Plasmodium_falciparum_XP_001348445.1:2.4436133695,(((((Alveolata-Apicomplexa-Plasmodium_falciparum_XP_001349778.1:1.3553316970,(Alveolata-Perkinsea-Perkinsus_marinus_ATCC_50983_tr_C5KR69_C5KR69_PERM5:0.0000010000,Alveolata-Perkinsea-Perkinsus_marinus_ATCC_50983_tr_C5KMN1_C5KMN1_PERM5:0.0000010000)100:0.4547022094)19:0.0000023130,((((Alveolata-Chromerida-Chromera_velia_Cvel_8538:0.5117522783,Alveolata-Chromerida-Chromera_velia_Cvel_4005:2.3452256915)51:0.3070608340,Alveolata-Chromerida-Vitrella_brassicaformis_Vbra_3864:0.9647074759)46:0.1239815492,Alveolata-Chromerida-Chromera_velia_Cvel_23345:0.8599583804)50:0.5211594327,AlveoDino-Dinophyceae-Amoebophrya_ceratii.g15941.t1:0.3605431689)37:0.1605941834)29:0.0461938594,(Alveolata-Chromerida-Chromera_velia_Cvel_24371:1.9456886285,AlveoDino-Dinophyceae-Oxyrrhis_marina_Gene.102078__MMETSP0469_Transcript_67723__g.102078__m.102078:0.3614701099)15:0.1180977772)11:0.0000024777,(Alveolata-Apicomplexa-Toxoplasma_gondii_XP_002368433.1:0.2143337530,(Alveolata-Chromerida-Chromera_velia_Cvel_20952:0.5379387581,Alveolata-Chromerida-Vitrella_brassicaformis_Vbra_2584:0.3015661881)91:0.1399371052)90:0.2666811081)51:0.1200620758,((AlveoDino-Dinophyceae-Alexandrium_tamarense_CCMP1771_Gene.183617__MMETSP0384_Transcript_112230__g.183617__m.183617:0.0596670374,((((AlveoDino-Dinophyceae-Gymnodinium_catenatum_GC744_Gene.215248__MMETSP0784_Transcript_109847__g.215248__m.215248:0.2464506433,(((AlveoDino-Dinophyceae-Cladocopium_goreaui_evm.model.scf7180000356595.5:0.0059634051,AlveoDino-Dinophyceae-Breviolum_minutum_Bmin.gene8865.mRNA1:0.1860953043)65:0.0135959606,AlveoDino-Dinophyceae-Cladocopium_C92_CC92.gene16327.mRNA1:0.0000024950)91:0.0990480306,(((((((AlveoDino-Dinophyceae-Symbiodinium_microadriaticum_CCMP2467_Smic.gene6033.mRNA1:0.0000000000,AlveoDino-Dinophyceae-Symbiodinium_tridacnidorum_Sh18_Stri.gene20412.mRNA1:0.0000000000):0.0000000000,AlveoDino-Dinophyceae-Symbiodinium_linucheae_CCMP2456_Slin_CCMP2456.gene10921.mRNA1:0.0000000000):0.0000000000,AlveoDino-Dinophyceae-Symbiodinium_necroappetens_CCMP2469_Snec_CCMP2469.gene4662.mRNA1:0.0000000000):0.0000000000,AlveoDino-Dinophyceae-Symbiodinium_tridacnidorum_CCMP2592_Stri_CCMP2592.gene37689.mRNA1:0.0000000000):0.0000000000,AlveoDino-Dinophyceae-Symbiodinium_microadriaticum_CassKB8_Smic_CassKB8.gene937.mRNA1:0.0000000000):0.0000010000,AlveoDino-Dinophyceae-Symbiodinium_microadriaticum_04_503SCI_Smic_04-503SCI.03.gene20578.mRNA1:0.0000010000)73:0.0000028880,AlveoDino-Dinophyceae-Symbiodinium_pilosum_CCMP2461_Spil_CCMP2461.gene13204.mRNA1:0.0289721629)85:0.0775941109)86:0.0932279432)60:0.0218251205,(((AlveoDino-Dinophyceae-Polarella_glacialis_CCMP1383_evm.model.CCMP1383_scf7180000547746.17:0.0000000000,AlveoDino-Dinophyceae-Polarella_glacialis_CCMP2088_evm.model.CCMP2088_scf7180000712885.30:0.0000000000):0.0000000000,AlveoDino-Dinophyceae-Polarella_glacialis_CCMP2088_evm.model.CCMP2088_scf7180000674311.3:0.0000000000):0.0000010000,AlveoDino-Dinophyceae-Polarella_glacialis_CCMP1383_evm.model.CCMP1383_scf7180000597115.18:0.0000028827)99:0.0670789116)59:0.0494800840,(AlveoDino-Dinophyceae-Heterocapsa_rotundata_MMETSP0503_Transcript_61303_m.127037:0.0360366538,AlveoDino-Dinophyceae-Peridinium_aciculiferum_MMETSP0370_Transcript_20992_m.35954:0.0988605839)94:0.0243293307)43:0.0211314409,AlveoDino-Dinophyceae-Prorocentrum_minimum_MMETSP0057_Transcript_18036_m.32779:0.0901234391)60:0.0179262328)73:0.0496748803,AlveoDino-Dinophyceae-Gambierdiscus_australes_MMETSP0766_Transcript_83003_m.125397:0.1324282989)80:0.0827248200)51:0.1588771325,AlveoDino-Dinophyceae-Noctiluca_scintillans_MMETSP0253_Transcript_31080_m.56205:0.0000026516);
```
