## Supplementary material for "Improved *Cladocopium goreaui* genome assembly reveals features of a facultative coral symbiont and the complex evolutionary history of dinoflagellate genes": OG0010598.treEdited.tre

```
(Alveolata-Chromerida-Vitrella_brassicaformis_Vbra_12247:2.1170581046,(((((((AlveoDino-Dinophyceae-Dinophysis_acuminata_DAEP01_MMETSP0797_Transcript_17975_m.35964:0.0000023788,AlveoDino-Dinophyceae-Dinophysis_acuminata_DAEP01_MMETSP0797_Transcript_17977_m.35973:0.0050136089)97:0.2659639087,(((AlveoDino-Dinophyceae-Alexandrium_tamarense_CCMP1771_Gene.56631__MMETSP0382_Transcript_27969__g.56631__m.56631:0.0000029139,AlveoDino-Dinophyceae-Alexandrium_tamarense_CCMP1771_Gene.295334__MMETSP0384_Transcript_181236__g.295334__m.295334:0.0000023386)87:0.3569674780,(AlveoDino-Dinophyceae-Karenia_brevis_SP1_Gene.19328__MMETSP0574_Transcript_16359__g.19328__m.19328:0.0483106980,AlveoDino-Dinophyceae-Karenia_brevis_SP1_Gene.19329__MMETSP0574_Transcript_16360__g.19329__m.19329:0.0000025030)93:0.1248230363)25:0.0152804639,((AlveoDino-Dinophyceae-Polarella_glacialis_CCMP1383_evm.model.CCMP1383_scf7180000555237.2:0.0000010001,AlveoDino-Dinophyceae-Polarella_glacialis_CCMP2088_evm.model.CCMP2088_scf7180000720087.5:0.0000010001)48:0.0000010001,AlveoDino-Dinophyceae-Polarella_glacialis_CCMP1383_evm.model.CCMP1383_scf7180000593153.12:0.0000010001)100:0.2429237652)26:0.0338802645)41:0.0707798457,AlveoDino-Dinophyceae-Gymnodinium_catenatum_GC744_Gene.222575__MMETSP0784_Transcript_113108__g.222575__m.222575:0.2074499900)51:0.0713352878,AlveoDino-Dinophyceae-Peridinium_aciculiferum_MMETSP0370_Transcript_6781_m.11540:0.3913729721)99:0.3938855219,((((AlveoDino-Dinophyceae-Symbiodinium_microadriaticum_CCMP2467_Smic.gene14553.mRNA1:0.0000000000,AlveoDino-Dinophyceae-Symbiodinium_microadriaticum_CassKB8_Smic_CassKB8.gene28275.mRNA1:0.0000000000):0.0000010001,AlveoDino-Dinophyceae-Symbiodinium_microadriaticum_04_503SCI_Smic_04-503SCI.03.gene28048.mRNA1:0.0000010001)99:0.0218219975,(AlveoDino-Dinophyceae-Symbiodinium_tridacnidorum_Sh18_Stri.gene14122.mRNA1:0.0142790715,AlveoDino-Dinophyceae-Symbiodinium_tridacnidorum_CCMP2592_Stri_CCMP2592.gene1634.mRNA1:0.0239567520)95:0.0179184258)92:0.0520737721,(AlveoDino-Dinophyceae-Symbiodinium_natans_CCMP2548_Snat_CCMP2548.gene29641.mRNA1:0.0534648620,AlveoDino-Dinophyceae-Symbiodinium_pilosum_CCMP2461_Spil_CCMP2461.gene5396.mRNA1:0.2941790145)87:0.0326677655)100:0.2232736630)84:0.1866142630,((AlveoDino-Dinophyceae-Cladocopium_goreaui_evm.model.scf7180000348512.69:0.0220494399,AlveoDino-Dinophyceae-Cladocopium_C92_CC92.gene3034.mRNA1:0.1617410260)100:0.0726601506,AlveoDino-Dinophyceae-Breviolum_minutum_Bmin.gene18032.mRNA1:0.1869882611)80:0.0314161258)74:0.0455587098,((AlveoDino-Dinophyceae-Durusdinium_trenchii_CCMP2556.gene5101.mRNA1:0.0000010001,AlveoDino-Dinophyceae-Durusdinium_trenchii_sh.g1293.t1:0.0383890993)74:0.0000022474,AlveoDino-Dinophyceae-Durusdinium_trenchii_CCMP2556.gene5127.mRNA1:0.0017030126)98:0.1127355901)98:0.8253401956,((AlveoDino-Dinophyceae-Gymnodinium_catenatum_GC744_Gene.137246__MMETSP0784_Transcript_71224__g.137246__m.137246:0.5531690936,(AlveoDino-Dinophyceae-Prorocentrum_minimum_Gene.199241__MMETSP0056_Transcript_107813__g.199241__m.199241:0.0000025434,AlveoDino-Dinophyceae-Prorocentrum_minimum_MMETSP0057_Transcript_103347_m.191906:0.0000021380)100:0.7376728961)54:0.0000027894,(AlveoDino-Dinophyceae-Gymnodinium_catenatum_GC744_Gene.165615__MMETSP0784_Transcript_85490__g.165615__m.165615:0.8895126650,AlveoDino-Dinophyceae-Karenia_brevis_SP1_MMETSP0573_Transcript_35367_m.42053:0.8599367873)73:0.2282799213)100:1.5930878000);
```
