## Supplementary material for "Improved *Cladocopium goreaui* genome assembly reveals features of a facultative coral symbiont and the complex evolutionary history of dinoflagellate genes": OG0010600.treEdited.tre

```
(Alveolata-Chromerida-Vitrella_brassicaformis_Vbra_14283:1.6595285568,((((((AlveoDino-Dinophyceae-Alexandrium_tamarense_CCMP1771_Gene.30186__MMETSP0382_Transcript_14923__g.30186__m.30186:0.2918405744,(AlveoDino-Dinophyceae-Karenia_brevis_SP1_Gene.9563__MMETSP0574_Transcript_8899__g.9563__m.9563:0.2625021358,AlveoDino-Dinophyceae-Noctiluca_scintillans_MMETSP0253_Transcript_53212_m.97008:0.4053867584)66:0.0454762175)57:0.0280483868,((AlveoDino-Dinophyceae-Alexandrium_tamarense_CCMP1771_Gene.249359__MMETSP0384_Transcript_153258__g.249359__m.249359:0.1832382724,AlveoDino-Dinophyceae-Gambierdiscus_australes_MMETSP0766_Transcript_90846_m.137390:0.2264913645)76:0.0865069256,AlveoDino-Dinophyceae-Amphidinium_gibbosum.g73019.t1:0.6385158088)94:0.1402433559)69:0.0609366732,(((AlveoDino-Dinophyceae-Durusdinium_trenchii_CCMP2556.gene30371.mRNA1:0.1584422322,((AlveoDino-Dinophyceae-Cladocopium_goreaui_evm.model.scf7180000348373.3:0.0280133418,AlveoDino-Dinophyceae-Cladocopium_C92_CC92.gene10378.mRNA1:0.7356515068)95:0.0575515676,(AlveoDino-Dinophyceae-Fugacium_kawagutii_Fkaw.gene16345.mRNA1:0.3200050674,AlveoDino-Dinophyceae-Breviolum_minutum_Bmin.gene15181.mRNA1:0.1960680328)85:0.0219389613)92:0.0764947745)100:0.1262335229,((((AlveoDino-Dinophyceae-Symbiodinium_microadriaticum_CCMP2467_Smic.gene14216.mRNA1:0.0000010094,AlveoDino-Dinophyceae-Symbiodinium_microadriaticum_04_503SCI_Smic_04-503SCI.03.gene18537.mRNA1:0.0000010094)62:0.0000010093,AlveoDino-Dinophyceae-Symbiodinium_microadriaticum_CassKB8_Smic_CassKB8.gene17515.mRNA1:0.0000010094)88:0.0208244050,AlveoDino-Dinophyceae-Symbiodinium_linucheae_CCMP2456_Slin_CCMP2456.gene24147.mRNA1:0.0142564041)97:0.0785200775,AlveoDino-Dinophyceae-Symbiodinium_natans_CCMP2548_Snat_CCMP2548.gene3271.mRNA1:0.2621412069)100:0.1234608515)99:0.1767912478,((AlveoDino-Dinophyceae-Polarella_glacialis_CCMP1383_evm.model.CCMP1383_scf7180000569153.7:0.0206347489,AlveoDino-Dinophyceae-Polarella_glacialis_CCMP2088_evm.model.CCMP2088_scf7180000684366.2:0.0000010094)98:0.0413073641,AlveoDino-Dinophyceae-Polarella_glacialis_CCMP2088_evm.model.CCMP2088_scf7180000715098.4:0.1210067169)98:0.1846372138)89:0.1443168420)35:0.0543619159,AlveoDino-Dinophyceae-Prorocentrum_minimum_Gene.145542__MMETSP0053_Transcript_80798__g.145542__m.145542:0.3856327700)54:0.0265946204,AlveoDino-Dinophyceae-Gymnodinium_catenatum_GC744_Gene.29361__MMETSP0784_Transcript_15465__g.29361__m.29361:0.4618804407)71:0.2690075447,(Alveolata-Perkinsea-Perkinsus_marinus_ATCC_50983_tr_C5KDS1_C5KDS1_PERM5:0.0000010094,Alveolata-Perkinsea-Perkinsus_marinus_ATCC_50983_tr_C5LKS5_C5LKS5_PERM5:0.0230720085)100:1.1848706010)80:0.3082717196,AlveoDino-Dinophyceae-Oxyrrhis_marina_Gene.2697__MMETSP0469_Transcript_2147__g.2697__m.2697:1.6444464903);
```
