## Supplementary material for "Improved *Cladocopium goreaui* genome assembly reveals features of a facultative coral symbiont and the complex evolutionary history of dinoflagellate genes": OG0010837.treEdited.tre

```
(Alveolata-Apicomplexa-Plasmodium_falciparum_XP_966187.2:1.0923895024,Alveolata-Apicomplexa-Toxoplasma_gondii_XP_002366975.1:0.3796500361,((Alveolata-Chromerida-Chromera_velia_Cvel_18921:0.2792443005,((((((AlveoDino-Dinophyceae-Dinophysis_acuminata_DAEP01_MMETSP0797_Transcript_39897_m.79396:0.1051298299,((AlveoDino-Dinophyceae-Alexandrium_tamarense_CCMP1771_Gene.253938__MMETSP0382_Transcript_122743__g.253938__m.253938:0.0217193019,AlveoDino-Dinophyceae-Oxyrrhis_marina_Gene.24037__MMETSP0468_Transcript_16800__g.24037__m.24037:0.3855380620)59:0.0323457688,AlveoDino-Dinophyceae-Gambierdiscus_australes_MMETSP0766_Transcript_9362_m.14422:0.0111179801)58:0.0343451331)48:0.0136913140,((AlveoDino-Dinophyceae-Gymnodinium_catenatum_GC744_Gene.29376__MMETSP0784_Transcript_15471__g.29376__m.29376:0.0453142617,(AlveoDino-Dinophyceae-Gymnodinium_catenatum_GC744_Gene.53238__MMETSP0784_Transcript_27786__g.53238__m.53238:0.0220905711,AlveoDino-Dinophyceae-Gymnodinium_catenatum_GC744_Gene.53240__MMETSP0784_Transcript_27788__g.53240__m.53240:0.0146980279)69:0.0000020615)59:0.0216524510,AlveoDino-Dinophyceae-Karenia_brevis_SP1_MMETSP0573_Transcript_61928_m.73691:0.0910742151)54:0.0643782624)35:0.0342480708,AlveoDino-Dinophyceae-Heterocapsa_rotundata_MMETSP0503_Transcript_12668_m.26834:0.0793109449)18:0.0192701497,((AlveoDino-Dinophyceae-Noctiluca_scintillans_MMETSP0253_Transcript_27683_m.49592:0.1028335252,AlveoDino-Dinophyceae-Amphidinium_gibbosum.g64939.t1:0.2045178904)78:0.0634716447,((((AlveoDino-Dinophyceae-Prorocentrum_minimum_Gene.144753__MMETSP0056_Transcript_78290__g.144753__m.144753:0.1792413881,AlveoDino-Dinophyceae-Symbiodinium_pilosum_CCMP2461_Spil_CCMP2461.gene8431.mRNA1:0.0000021439)29:0.0105533526,((((AlveoDino-Dinophyceae-Amoebophrya_ceratii.g10571.t1:0.4723087487,AlveoDino-Dinophyceae-Fugacium_kawagutii_Fkaw.gene8220.mRNA1:0.3468222199)69:0.1152487536,AlveoDino-Dinophyceae-Cladocopium_goreaui_evm.model.scf7180000356902.68:0.0000023848)54:0.0113224355,(((AlveoDino-Dinophyceae-Symbiodinium_microadriaticum_CCMP2467_Smic.gene25886.mRNA1:0.0356706460,AlveoDino-Dinophyceae-Symbiodinium_tridacnidorum_Sh18_Stri.gene15315.mRNA1:0.0119635613)80:0.0000021882,((AlveoDino-Dinophyceae-Symbiodinium_microadriaticum_04_503SCI_Smic_04-503SCI.03.gene27158.mRNA1:0.0000000000,AlveoDino-Dinophyceae-Symbiodinium_necroappetens_CCMP2469_Snec_CCMP2469.gene18254.mRNA1:0.0000000000):0.0000010000,AlveoDino-Dinophyceae-Symbiodinium_microadriaticum_CassKB8_Smic_CassKB8.gene6537.mRNA1:0.0000010000)58:0.0000020187)96:0.0108186540,AlveoDino-Dinophyceae-Symbiodinium_linucheae_CCMP2456_Slin_CCMP2456.gene11614.mRNA1:0.0000020917)93:0.0221202955)55:0.0104538188,(AlveoDino-Dinophyceae-Durusdinium_trenchii_CCMP2556.gene20405.mRNA1:0.0025375057,AlveoDino-Dinophyceae-Breviolum_minutum_Bmin.gene12573.mRNA1:0.0454072348)43:0.0197707301)40:0.0000022817)28:0.0103648224,AlveoDino-Dinophyceae-Symbiodinium_natans_CCMP2548_Snat_CCMP2548.gene4632.mRNA1:0.0109988406)32:0.0113914669,((AlveoDino-Dinophyceae-Polarella_glacialis_CCMP1383_evm.model.CCMP1383_scf7180000590789.8:0.0000010000,AlveoDino-Dinophyceae-Polarella_glacialis_CCMP2088_evm.model.CCMP2088_scf7180000720037.6:0.0000023124)100:0.0336158756,((AlveoDino-Dinophyceae-Polarella_glacialis_CCMP1383_evm.model.CCMP1383_scf7180000555714.1:0.0000010000,AlveoDino-Dinophyceae-Polarella_glacialis_CCMP2088_evm.model.CCMP2088_scf7180000715514.3:0.0000023598)99:0.0311874248,AlveoDino-Dinophyceae-Polarella_glacialis_CCMP2088_evm.model.CCMP2088_scf7180000691826.2:0.0435607148)43:0.0000020449)90:0.0457056541)35:0.0243190454)18:0.0055308792)35:0.0393410726,(AlveoDino-Dinophyceae-Peridinium_aciculiferum_MMETSP0370_Transcript_37945_m.67189:0.0000020929,AlveoDino-Dinophyceae-Peridinium_aciculiferum_MMETSP0371_Transcript_12864_m.22647:0.0326909150)97:0.0397887025)61:0.1100909468,Alveolata-Perkinsea-Perkinsus_marinus_ATCC_50983_tr_C5LH69_C5LH69_PERM5:0.3898972506)98:0.2154541339)80:0.1116418233,Alveolata-Chromerida-Vitrella_brassicaformis_Vbra_7465:0.3826347048)93:0.1672565043);
```
