## Supplementary material for "Improved *Cladocopium goreaui* genome assembly reveals features of a facultative coral symbiont and the complex evolutionary history of dinoflagellate genes": OG0010840.treEdited.tre

```
(Alveolata-Apicomplexa-Toxoplasma_gondii_XP_002365444.1:1.6617184187,((((Alveolata-Chromerida-Chromera_velia_Cvel_20556:1.4984107069,AlveoDino-Dinophyceae-Amoebophrya_ceratii.g14126.t1:1.0715564739)49:0.2349390176,((AlveoDino-Dinophyceae-Alexandrium_tamarense_CCMP1771_Gene.139598__MMETSP0382_Transcript_67419__g.139598__m.139598:0.4129210275,AlveoDino-Dinophyceae-Gambierdiscus_australes_MMETSP0766_Transcript_83712_m.126644:0.4823962827)67:0.0733453169,((((AlveoDino-Dinophyceae-Gymnodinium_catenatum_GC744_Gene.189325__MMETSP0784_Transcript_96315__g.189325__m.189325:0.3432053771,AlveoDino-Dinophyceae-Heterocapsa_rotundata_MMETSP0503_Transcript_23758_m.50372:0.4094629582)52:0.0700484647,(AlveoDino-Dinophyceae-Peridinium_aciculiferum_MMETSP0371_Transcript_23265_m.40463:0.4929561519,AlveoDino-Dinophyceae-Prorocentrum_minimum_Gene.66292__MMETSP0056_Transcript_35635__g.66292__m.66292:0.3205567007)54:0.0696987962)64:0.0886226189,(((((AlveoDino-Dinophyceae-Durusdinium_trenchii_CCMP2556.gene35328.mRNA1:0.0111648221,AlveoDino-Dinophyceae-Durusdinium_trenchii_sh.g16253.t1:0.0275007357)99:0.1230453559,((AlveoDino-Dinophyceae-Cladocopium_C15_evm.model.scaffold_15115.1:0.0277992771,AlveoDino-Dinophyceae-Cladocopium_goreaui_evm.model.scf7180000356562.64:0.0066816741)97:0.0098329868,AlveoDino-Dinophyceae-Cladocopium_C92_CC92.gene11205.mRNA1:0.0089596441)100:0.1293881591)55:0.0664065358,AlveoDino-Dinophyceae-Breviolum_minutum_Bmin.gene14529.mRNA1:0.1241497744)99:0.1799412717,AlveoDino-Dinophyceae-Symbiodinium_tridacnidorum_CCMP2592_Stri_CCMP2592.gene30046.mRNA1:0.1859447872)100:0.2891438913,((AlveoDino-Dinophyceae-Polarella_glacialis_CCMP1383_evm.model.CCMP1383_scf7180000576311.1:0.0000011625,AlveoDino-Dinophyceae-Polarella_glacialis_CCMP2088_evm.model.CCMP2088_scf7180000696450.1:0.0000034551)93:0.0099726118,(AlveoDino-Dinophyceae-Polarella_glacialis_CCMP1383_evm.model.CCMP1383_scf7180000593549.4:0.0000011625,AlveoDino-Dinophyceae-Polarella_glacialis_CCMP2088_evm.model.CCMP2088_scf7180000705107.1:0.0000011625)82:0.0078046470)100:0.3809394299)91:0.1754056109)45:0.0080393482,AlveoDino-Dinophyceae-Noctiluca_scintillans_MMETSP0253_Transcript_11156_m.21006:0.7519608723)67:0.0625055616)100:0.6735879814)36:0.0860555285,AlveoDino-Dinophyceae-Oxyrrhis_marina_Gene.63418__MMETSP0468_Transcript_45423__g.63418__m.63418:1.6479803146)38:0.0482346034,Alveolata-Perkinsea-Perkinsus_marinus_ATCC_50983_tr_C5KBC9_C5KBC9_PERM5:1.8142546483)87:0.2126263443,Alveolata-Chromerida-Vitrella_brassicaformis_Vbra_13788:0.8918606176);
```
