## Supplementary material for "Improved *Cladocopium goreaui* genome assembly reveals features of a facultative coral symbiont and the complex evolutionary history of dinoflagellate genes": OG0010841.treEdited.tre

```
(Alveolata-Apicomplexa-Toxoplasma_gondii_XP_002366230.1:1.6794478440,((Alveolata-Chromerida-Chromera_velia_Cvel_26792:1.2971867858,(Alveolata-Chromerida-Chromera_velia_Cvel_18870:1.6998387973,Alveolata-Chromerida-Vitrella_brassicaformis_Vbra_14920:0.6460878634)67:0.1351148252)59:0.1888930724,AlveoDino-Dinophyceae-Symbiodinium_microadriaticum_CassKB8_Smic_CassKB8.gene31436.mRNA1:2.0938738775)65:0.0399046522,(((((((((AlveoDino-Dinophyceae-Alexandrium_tamarense_CCMP1771_Gene.106032__MMETSP0382_Transcript_51709__g.106032__m.106032:0.0000026511,AlveoDino-Dinophyceae-Alexandrium_tamarense_CCMP1771_Gene.280947__MMETSP0384_Transcript_172491__g.280947__m.280947:0.0000026885)100:0.4343436830,AlveoDino-Dinophyceae-Prorocentrum_minimum_Gene.2796__MMETSP0056_Transcript_1593__g.2796__m.2796:0.4390835599)81:0.0178738364,AlveoDino-Dinophyceae-Gymnodinium_catenatum_GC744_Gene.109961__MMETSP0784_Transcript_56881__g.109961__m.109961:0.4151150633)66:0.0252898586,AlveoDino-Dinophyceae-Peridinium_aciculiferum_MMETSP0370_Transcript_18416_m.31369:0.3403694171)31:0.0272756921,(AlveoDino-Dinophyceae-Karenia_brevis_SP1_MMETSP0573_Transcript_65612_m.78446:0.3084738849,AlveoDino-Dinophyceae-Amphidinium_gibbosum.g42133.t1:0.5091389463)26:0.0341299225)25:0.0486102657,AlveoDino-Dinophyceae-Heterocapsa_rotundata_MMETSP0503_Transcript_67795_m.140743:0.3550007331)27:0.0493031189,(((AlveoDino-Dinophyceae-Durusdinium_trenchii_CCMP2556.gene6227.mRNA1:0.0000010000,AlveoDino-Dinophyceae-Durusdinium_trenchii_sh.g28068.t1:0.0403464600)100:0.0658423941,(AlveoDino-Dinophyceae-Cladocopium_goreaui_evm.model.scf7180000354756.17:0.0369448657,AlveoDino-Dinophyceae-Fugacium_kawagutii_Fkaw.gene5219.mRNA1:0.1045464981)98:0.0222982517)100:0.1212025371,(((((AlveoDino-Dinophyceae-Symbiodinium_microadriaticum_CCMP2467_Smic.gene13576.mRNA1:0.0000010000,AlveoDino-Dinophyceae-Symbiodinium_microadriaticum_CassKB8_Smic_CassKB8.gene7682.mRNA1:0.0000010000)78:0.0000029617,AlveoDino-Dinophyceae-Symbiodinium_necroappetens_CCMP2469_Snec_CCMP2469.gene11954.mRNA1:0.0018123793)100:0.0146953070,AlveoDino-Dinophyceae-Symbiodinium_linucheae_CCMP2456_Slin_CCMP2456.gene19378.mRNA1:0.0035209405)96:0.0065116738,(AlveoDino-Dinophyceae-Symbiodinium_tridacnidorum_Sh18_Stri.gene25230.mRNA1:0.0040972189,AlveoDino-Dinophyceae-Symbiodinium_tridacnidorum_CCMP2592_Stri_CCMP2592.gene35692.mRNA1:0.0067000053)93:0.0089733733)100:0.0444605315,AlveoDino-Dinophyceae-Symbiodinium_pilosum_CCMP2461_Spil_CCMP2461.gene5183.mRNA1:0.0437941779)100:0.1933943666)100:0.3118506984)41:0.1814782890,AlveoDino-Dinophyceae-Amoebophrya_ceratii.g7702.t1:1.3514215932)92:0.2485465453,(AlveoDino-Dinophyceae-Oxyrrhis_marina_Gene.29108__MMETSP0469_Transcript_20056__g.29108__m.29108:0.0000010000,AlveoDino-Dinophyceae-Oxyrrhis_marina_Gene.29111__MMETSP0469_Transcript_20057__g.29111__m.29111:0.0000010000)100:1.1540893000)93:0.2413865271);
```
