## Supplementary material for "Improved *Cladocopium goreaui* genome assembly reveals features of a facultative coral symbiont and the complex evolutionary history of dinoflagellate genes": OG0011088.treEdited.tre

```
(Alveolata-Apicomplexa-Plasmodium_falciparum_XP_002808956.1:1.9353488337,(Alveolata-Chromerida-Chromera_velia_Cvel_5307:1.7628068620,(((AlveoDino-Dinophyceae-Dinophysis_acuminata_DAEP01_MMETSP0797_Transcript_6872_m.13447:0.4397104693,(((AlveoDino-Dinophyceae-Alexandrium_tamarense_CCMP1771_Gene.7921__MMETSP0384_Transcript_5022__g.7921__m.7921:0.1119560407,AlveoDino-Dinophyceae-Gambierdiscus_australes_MMETSP0766_Transcript_32288_m.48602:0.1944266172)99:0.1938608974,(((AlveoDino-Dinophyceae-Gymnodinium_catenatum_GC744_Gene.111977__MMETSP0784_Transcript_57784__g.111977__m.111977:0.3521276078,AlveoDino-Dinophyceae-Gymnodinium_catenatum_GC744_Gene.170959__MMETSP0784_Transcript_87622__g.170959__m.170959:0.4496136102)100:0.1299575059,AlveoDino-Dinophyceae-Karenia_brevis_SP1_Gene.137__MMETSP0574_Transcript_346__g.137__m.137:0.4258506135)72:0.0694263613,(AlveoDino-Dinophyceae-Heterocapsa_rotundata_MMETSP0503_Transcript_14277_m.30348:0.2749157297,AlveoDino-Dinophyceae-Peridinium_aciculiferum_MMETSP0370_Transcript_31012_m.54224:0.2871640634)95:0.1083879362)74:0.0450834849)38:0.0296617898,(((((AlveoDino-Dinophyceae-Durusdinium_trenchii_CCMP2556.gene34237.mRNA1:0.0043539521,AlveoDino-Dinophyceae-Durusdinium_trenchii_CCMP2556.gene34248.mRNA1:0.0000010001)54:0.0000021367,AlveoDino-Dinophyceae-Durusdinium_trenchii_sh.g11524.t1:0.5318179000)99:0.0515703421,((AlveoDino-Dinophyceae-Cladocopium_goreaui_evm.model.scf7180000353611.1:0.0113699079,AlveoDino-Dinophyceae-Cladocopium_C92_CC92.gene24030.mRNA1:0.0030201147)99:0.0194549708,AlveoDino-Dinophyceae-Fugacium_kawagutii_Fkaw.gene4100.mRNA1:0.0233493876)96:0.0305049059)85:0.0446103137,(((((((AlveoDino-Dinophyceae-Symbiodinium_microadriaticum_CCMP2467_Smic.gene26047.mRNA1:0.0000000000,AlveoDino-Dinophyceae-Symbiodinium_microadriaticum_CassKB8_Smic_CassKB8.gene26875.mRNA1:0.0000000000):0.0000010001,AlveoDino-Dinophyceae-Symbiodinium_microadriaticum_04_503SCI_Smic_04-503SCI.03.gene26132.mRNA1:0.0000010001)98:0.0072015071,AlveoDino-Dinophyceae-Symbiodinium_necroappetens_CCMP2469_Snec_CCMP2469.gene3693.mRNA1:0.0000010001)42:0.0000010001,AlveoDino-Dinophyceae-Symbiodinium_linucheae_CCMP2456_Slin_CCMP2456.gene25457.mRNA1:0.0108500772)91:0.0035489798,(AlveoDino-Dinophyceae-Symbiodinium_tridacnidorum_Sh18_Stri.gene22648.mRNA1:0.0000010001,AlveoDino-Dinophyceae-Symbiodinium_tridacnidorum_CCMP2592_Stri_CCMP2592.gene29837.mRNA1:0.0071902730)36:0.0036816101)61:0.0179498552,AlveoDino-Dinophyceae-Symbiodinium_pilosum_CCMP2461_Spil_CCMP2461.gene20339.mRNA1:0.1740121612)56:0.0103009498,AlveoDino-Dinophyceae-Symbiodinium_natans_CCMP2548_Snat_CCMP2548.gene17100.mRNA1:0.0232548348)96:0.0452120397)100:0.1211843536,AlveoDino-Dinophyceae-Polarella_glacialis_CCMP1383_evm.model.CCMP1383_scf7180000590547.6:0.2491770029)83:0.0990416641)59:0.0543068645)68:0.0592015930,(AlveoDino-Dinophyceae-Prorocentrum_minimum_Gene.194149__MMETSP0053_Transcript_108311__g.194149__m.194149:0.2902980282,(((AlveoDino-Dinophyceae-Prorocentrum_minimum_Gene.214838__MMETSP0053_Transcript_119498__g.214838__m.214838:0.0577261377,AlveoDino-Dinophyceae-Prorocentrum_minimum_Gene.214843__MMETSP0053_Transcript_119499__g.214843__m.214843:0.1214741186)73:0.0171572385,AlveoDino-Dinophyceae-Prorocentrum_minimum_MMETSP0057_Transcript_64834_m.119579:0.0256104487)95:0.0587243417,AlveoDino-Dinophyceae-Prorocentrum_minimum_MMETSP0055_Transcript_31785_m.56468:0.0655645764)100:0.2335313420)100:0.1793420509)94:0.2527856017,(AlveoDino-Dinophyceae-Oxyrrhis_marina_Gene.34091__MMETSP0468_Transcript_23902__g.34091__m.34091:0.6267889396,AlveoDino-Dinophyceae-Amoebophrya_ceratii.g12303.t1:1.2169669164)38:0.1006554673)99:0.7741906117)84:0.3604283388,Alveolata-Chromerida-Vitrella_brassicaformis_Vbra_23076:1.2715378368);
```
