## Supplementary material for "Improved *Cladocopium goreaui* genome assembly reveals features of a facultative coral symbiont and the complex evolutionary history of dinoflagellate genes": OG0011121.treEdited.tre

```
(AlveoDino-Dinophyceae-Gymnodinium_catenatum_GC744_Gene.27483__MMETSP0784_Transcript_14412__g.27483__m.27483:1.0566653117,((((((((AlveoDino-Dinophyceae-Gymnodinium_catenatum_GC744_Gene.27490__MMETSP0784_Transcript_14414__g.27490__m.27490:0.2375871913,(((AlveoDino-Dinophyceae-Karenia_brevis_SP1_Gene.18640__MMETSP0574_Transcript_15787__g.18640__m.18640:0.5318438960,AlveoDino-Dinophyceae-Amoebophrya_ceratii.g4573.t1:1.9075197991)65:0.1198252918,(AlveoDino-Dinophyceae-Oxyrrhis_marina_Gene.177371__MMETSP0469_Transcript_117389__g.177371__m.177371:0.6281490207,Alveolata-Perkinsea-Perkinsus_marinus_ATCC_50983_tr_C5LY01_C5LY01_PERM5:0.8319236469)96:0.5868037915)67:0.1074665499,AlveoDino-Dinophyceae-Heterocapsa_rotundata_MMETSP0503_Transcript_59231_m.122921:1.3085647786)21:0.0651298648)30:0.0804415670,(AlveoDino-Dinophyceae-Heterocapsa_rotundata_MMETSP0503_Transcript_50091_m.105045:0.1066338034,AlveoDino-Dinophyceae-Symbiodinium_microadriaticum_CCMP2467_Smic.gene4005.mRNA1:1.3709469605)83:0.7727246753)20:0.0170735029,AlveoDino-Dinophyceae-Noctiluca_scintillans_MMETSP0253_Transcript_36291_m.65611:0.5432320356)26:0.0723027781,(AlveoDino-Dinophyceae-Gymnodinium_catenatum_GC744_Gene.27491__MMETSP0784_Transcript_14416__g.27491__m.27491:0.5148261243,(AlveoDino-Dinophyceae-Heterocapsa_rotundata_MMETSP0503_Transcript_50089_m.105037:0.2568619198,AlveoDino-Dinophyceae-Peridinium_aciculiferum_MMETSP0370_Transcript_49431_m.86942:0.3466415824)60:0.0530908525)51:0.0848282013)30:0.1309667083,((AlveoDino-Dinophyceae-Durusdinium_trenchii_CCMP2556.gene39105.mRNA1:0.0399023174,(AlveoDino-Dinophyceae-Cladocopium_goreaui_evm.model.scf7180000347860.1:0.0728689959,AlveoDino-Dinophyceae-Fugacium_kawagutii_Fkaw.gene21807.mRNA1:0.0790049688)99:0.1119322733)96:0.0620871260,((AlveoDino-Dinophyceae-Symbiodinium_microadriaticum_04_503SCI_Smic_04-503SCI.03.gene20815.mRNA1:0.0000024304,AlveoDino-Dinophyceae-Symbiodinium_microadriaticum_CassKB8_Smic_CassKB8.gene19409.mRNA1:0.0000010000)98:0.0118155272,AlveoDino-Dinophyceae-Symbiodinium_linucheae_CCMP2456_Slin_CCMP2456.gene24186.mRNA1:0.0060661172)100:0.1189173107)97:0.1865976323)30:0.0780347259,AlveoDino-Dinophyceae-Polarella_glacialis_CCMP2088_evm.model.CCMP2088_scf7180000716468.2:0.1523315695)60:0.4943244112,AlveoDino-Dinophyceae-Symbiodinium_linucheae_CCMP2456_Slin_CCMP2456.gene20716.mRNA1:0.0000026061)36:0.1118989740,(AlveoDino-Dinophyceae-Heterocapsa_rotundata_MMETSP0503_Transcript_50092_m.105046:0.5439960403,AlveoDino-Dinophyceae-Fugacium_kawagutii_Fkaw.gene14305.mRNA1:0.4050732881)63:0.0414912271)46:0.1136278034,AlveoDino-Dinophyceae-Heterocapsa_rotundata_MMETSP0503_Transcript_50087_m.105029:0.4033794386);
```
