## Supplementary material for "Improved *Cladocopium goreaui* genome assembly reveals features of a facultative coral symbiont and the complex evolutionary history of dinoflagellate genes": OG0011375.treEdited.tre

```
(Alveolata-Apicomplexa-Plasmodium_falciparum_XP_001352141.1:0.9379937816,(Alveolata-Apicomplexa-Toxoplasma_gondii_XP_002365030.1:0.6764519866,(Alveolata-Chromerida-Vitrella_brassicaformis_Vbra_17252:0.4963283931,(((((AlveoDino-Dinophyceae-Dinophysis_acuminata_DAEP01_MMETSP0797_Transcript_33071_m.65230:0.1807364315,AlveoDino-Dinophyceae-Polarella_glacialis_CCMP2088_evm.model.CCMP2088_scf7180000712747.7:0.1873837455)72:0.0280503302,((((AlveoDino-Dinophyceae-Alexandrium_tamarense_CCMP1771_Gene.158280__MMETSP0382_Transcript_76184__g.158280__m.158280:0.1096747598,(AlveoDino-Dinophyceae-Gambierdiscus_australes_MMETSP0766_Transcript_74182_m.111711:0.0109294899,AlveoDino-Dinophyceae-Amoebophrya_ceratii.g11116.t1:0.9552015392)74:0.1140990092)74:0.0607793030,((AlveoDino-Dinophyceae-Gymnodinium_catenatum_GC744_Gene.205572__MMETSP0784_Transcript_105147__g.205572__m.205572:0.0404699958,AlveoDino-Dinophyceae-Gymnodinium_catenatum_GC744_Gene.205577__MMETSP0784_Transcript_105149__g.205577__m.205577:0.1391288975)99:0.0515017755,AlveoDino-Dinophyceae-Gymnodinium_catenatum_GC744_Gene.140574__MMETSP0784_Transcript_73024__g.140574__m.140574:0.1431200909)97:0.0701817602)64:0.0298692787,((AlveoDino-Dinophyceae-Karenia_brevis_SP1_MMETSP0573_Transcript_9498_m.11473:0.2856221966,AlveoDino-Dinophyceae-Heterocapsa_rotundata_MMETSP0503_Transcript_53663_m.111981:0.1533532088)59:0.0590634777,(((AlveoDino-Dinophyceae-Prorocentrum_minimum_Gene.162950__MMETSP0053_Transcript_90549__g.162950__m.162950:0.0386860287,AlveoDino-Dinophyceae-Prorocentrum_minimum_Gene.216412__MMETSP0056_Transcript_117455__g.216412__m.216412:0.0000028647)96:0.0544534769,AlveoDino-Dinophyceae-Prorocentrum_minimum_MMETSP0055_Transcript_102100_m.179400:0.1225084948)100:0.1646937161,AlveoDino-Dinophyceae-Amphidinium_gibbosum.g79216.t1:0.3278778889)89:0.0511179141)86:0.0514535873)56:0.0199992378,((AlveoDino-Dinophyceae-Durusdinium_trenchii_CCMP2556.gene34179.mRNA1:0.0224026221,(((AlveoDino-Dinophyceae-Cladocopium_goreaui_evm.model.scf7180000353167.15:0.0000010000,AlveoDino-Dinophyceae-Cladocopium_goreaui_evm.model.scf7180000356093.1:0.0000025016)100:0.0165051675,AlveoDino-Dinophyceae-Cladocopium_C92_CC92.gene27100.mRNA1:0.0000028872)100:0.0542841698,AlveoDino-Dinophyceae-Breviolum_minutum_Bmin.gene26451.mRNA1:0.0238446806)98:0.0224543892)99:0.0445179144,AlveoDino-Dinophyceae-Symbiodinium_tridacnidorum_CCMP2592_Stri_CCMP2592.gene28363.mRNA1:0.1595573926)71:0.0320939741)34:0.0092698371)47:0.0373786460,(((AlveoDino-Dinophyceae-Noctiluca_scintillans_MMETSP0253_Transcript_61433_m.111323:0.2257320616,AlveoDino-Dinophyceae-Noctiluca_scintillans_MMETSP0253_Transcript_66255_m.119382:0.2557283248)93:0.1724117666,(AlveoDino-Dinophyceae-Noctiluca_scintillans_MMETSP0253_Transcript_65598_m.118167:0.0000020932,Alveolata-Perkinsea-Perkinsus_marinus_ATCC_50983_tr_C5LCR0_C5LCR0_PERM5:4.9827292319)72:0.2436244060)85:0.0810812558,AlveoDino-Dinophyceae-Polarella_glacialis_CCMP1383_evm.model.CCMP1383_scf7180000590436.5:0.8208937622)47:0.0000023193)57:0.0645536189,(AlveoDino-Dinophyceae-Oxyrrhis_marina_Gene.3255__MMETSP0468_Transcript_2280__g.3255__m.3255:0.1619384247,AlveoDino-Dinophyceae-Oxyrrhis_marina_Gene.82637__MMETSP0469_Transcript_54849__g.82637__m.82637:0.1952776930)100:0.4331457602)54:0.1608976198,Alveolata-Perkinsea-Perkinsus_marinus_ATCC_50983_tr_C5L798_C5L798_PERM5:0.8353037129)38:0.0655611648)39:0.0693645631)65:0.2253370428,Alveolata-Chromerida-Chromera_velia_Cvel_2302:0.5200229212);
```
