## Supplementary material for "Improved *Cladocopium goreaui* genome assembly reveals features of a facultative coral symbiont and the complex evolutionary history of dinoflagellate genes": OG0011689.treEdited.tre

```
(Alveolata-Apicomplexa-Plasmodium_falciparum_XP_001347608.1:0.4363156862,Alveolata-Apicomplexa-Toxoplasma_gondii_XP_002368736.1:0.5774921727,((Alveolata-Chromerida-Chromera_velia_Cvel_17218:0.5509753047,((((((AlveoDino-Dinophyceae-Dinophysis_acuminata_DAEP01_MMETSP0797_Transcript_68844_m.137203:0.0350319354,(AlveoDino-Dinophyceae-Karenia_brevis_SP1_Gene.17996__MMETSP0574_Transcript_15492__g.17996__m.17996:0.0294563321,AlveoDino-Dinophyceae-Heterocapsa_rotundata_MMETSP0503_Transcript_26577_m.56570:0.1762311225)79:0.0187222512)78:0.0199919376,(((AlveoDino-Dinophyceae-Alexandrium_tamarense_CCMP1771_Gene.1058__MMETSP0382_Transcript_561__g.1058__m.1058:0.0178204742,AlveoDino-Dinophyceae-Gambierdiscus_australes_MMETSP0766_Transcript_2827_m.4306:0.0180094112)96:0.0184259111,AlveoDino-Dinophyceae-Gymnodinium_catenatum_GC744_Gene.81502__MMETSP0784_Transcript_42600__g.81502__m.81502:0.0613136862)72:0.0191629156,AlveoDino-Dinophyceae-Noctiluca_scintillans_MMETSP0253_Transcript_48656_m.87844:0.0777549722)31:0.0000028691)75:0.0410568633,(((AlveoDino-Dinophyceae-Durusdinium_trenchii_CCMP2556.gene293.mRNA1:0.0766856471,(((AlveoDino-Dinophyceae-Symbiodinium_necroappetens_CCMP2469_Snec_CCMP2469.gene12804.mRNA1:0.0000010000,AlveoDino-Dinophyceae-Symbiodinium_linucheae_CCMP2456_Slin_CCMP2456.gene20194.mRNA1:0.0000010000)97:0.0088038842,(AlveoDino-Dinophyceae-Symbiodinium_tridacnidorum_Sh18_Stri.gene1206.mRNA1:0.0000010000,AlveoDino-Dinophyceae-Symbiodinium_tridacnidorum_CCMP2592_Stri_CCMP2592.gene16563.mRNA1:0.0000010000)62:0.0000021211)100:0.2029264632,(AlveoDino-Dinophyceae-Symbiodinium_linucheae_CCMP2456_Slin_CCMP2456.gene18652.mRNA1:0.1071845406,(AlveoDino-Dinophyceae-Symbiodinium_tridacnidorum_Sh18_Stri.gene717.mRNA1:0.0085880206,AlveoDino-Dinophyceae-Symbiodinium_tridacnidorum_CCMP2592_Stri_CCMP2592.gene9352.mRNA1:0.0094795096)50:0.0000026053)88:0.0299003880)71:0.0501494660)49:0.0120921980,((AlveoDino-Dinophyceae-Cladocopium_goreaui_evm.model.scf7180000357282.14:0.0000021496,AlveoDino-Dinophyceae-Breviolum_minutum_Bmin.gene4173.mRNA1:0.0179179582)97:0.0441676045,(AlveoDino-Dinophyceae-Polarella_glacialis_CCMP1383_evm.model.CCMP1383_scf7180000567484.10:0.1768216138,AlveoDino-Dinophyceae-Polarella_glacialis_CCMP2088_evm.model.CCMP2088_scf7180000668827.11:0.0000020770)100:0.1260764383)88:0.0196618428)62:0.0535551061,AlveoDino-Dinophyceae-Durusdinium_trenchii_sh.g20498.t1:0.4093048814)68:0.0384514395)29:0.0354019786,AlveoDino-Dinophyceae-Peridinium_aciculiferum_MMETSP0370_Transcript_34126_m.60110:0.1069769429)38:0.0217063601,(((AlveoDino-Dinophyceae-Alexandrium_tamarense_CCMP1771_Gene.70229__MMETSP0382_Transcript_34659__g.70229__m.70229:0.3637734462,(AlveoDino-Dinophyceae-Gambierdiscus_australes_MMETSP0766_Transcript_11374_m.17516:0.0663443696,AlveoDino-Dinophyceae-Gambierdiscus_australes_MMETSP0766_Transcript_4702_m.7142:0.1478691485)78:0.1065013616)100:0.8197615045,AlveoDino-Dinophyceae-Breviolum_minutum_Bmin.gene21694.mRNA1:0.1759779873)79:0.0982196287,AlveoDino-Dinophyceae-Prorocentrum_minimum_Gene.203914__MMETSP0056_Transcript_110457__g.203914__m.203914:0.0493155136)37:0.0324183560)88:0.1924578995,((AlveoDino-Dinophyceae-Oxyrrhis_marina_MMETSP0471_Transcript_4157_m.5971:0.6733914700,AlveoDino-Dinophyceae-Amoebophrya_ceratii.g15034.t1:0.5361283114)66:0.1553440675,(Alveolata-Perkinsea-Perkinsus_marinus_ATCC_50983_tr_C5KH02_C5KH02_PERM5:0.0000029588,Alveolata-Perkinsea-Perkinsus_marinus_ATCC_50983_tr_C5L3H2_C5L3H2_PERM5:0.1336313219)100:0.4724559526)42:0.1447017225)93:0.2587510804)95:0.1781269487,Alveolata-Chromerida-Vitrella_brassicaformis_Vbra_17032:0.5378019044)98:0.2095666650);
```
