## Supplementary material for "Improved *Cladocopium goreaui* genome assembly reveals features of a facultative coral symbiont and the complex evolutionary history of dinoflagellate genes": OG0011690.treEdited.tre

```
(Alveolata-Apicomplexa-Plasmodium_falciparum_XP_001348625.1:0.1426696208,Alveolata-Apicomplexa-Toxoplasma_gondii_XP_002370475.1:0.3574556126,(Alveolata-Chromerida-Vitrella_brassicaformis_Vbra_18254:0.6788948348,((((((AlveoDino-Dinophyceae-Dinophysis_acuminata_DAEP01_MMETSP0797_Transcript_23698_m.46890:0.1829599945,(AlveoDino-Dinophyceae-Gymnodinium_catenatum_GC744_Gene.35359__MMETSP0784_Transcript_18655__g.35359__m.35359:0.3272390583,(AlveoDino-Dinophyceae-Prorocentrum_minimum_MMETSP0055_Transcript_88204_m.154779:0.1525678275,(AlveoDino-Dinophyceae-Durusdinium_trenchii_CCMP2556.gene23175.mRNA1:0.1781541141,((AlveoDino-Dinophyceae-Cladocopium_goreaui_evm.model.scf7180000356816.42:0.0398960066,AlveoDino-Dinophyceae-Cladocopium_C92_CC92.gene4897.mRNA1:0.0000022954)95:0.0739987456,(((AlveoDino-Dinophyceae-Symbiodinium_necroappetens_CCMP2469_Snec_CCMP2469.gene19986.mRNA1:0.0000010000,AlveoDino-Dinophyceae-Symbiodinium_tridacnidorum_CCMP2592_Stri_CCMP2592.gene6886.mRNA1:0.0000010000)60:0.0000010000,(AlveoDino-Dinophyceae-Symbiodinium_natans_CCMP2548_Snat_CCMP2548.gene19150.mRNA1:0.0836070830,AlveoDino-Dinophyceae-Symbiodinium_pilosum_CCMP2461_Spil_CCMP2461.gene18731.mRNA1:0.0267000986)83:0.0280442611)66:0.0157762408,AlveoDino-Dinophyceae-Symbiodinium_linucheae_CCMP2456_Slin_CCMP2456.gene9238.mRNA1:0.1722646136)98:0.1387194194)80:0.0470018456)88:0.1889947284)44:0.0000024442)37:0.0467883111)9:0.0000020673,((AlveoDino-Dinophyceae-Alexandrium_tamarense_CCMP1771_Gene.150226__MMETSP0382_Transcript_72343__g.150226__m.150226:0.2420470682,AlveoDino-Dinophyceae-Gambierdiscus_australes_MMETSP0766_Transcript_2473_m.3749:0.2132709941)88:0.0900648392,AlveoDino-Dinophyceae-Noctiluca_scintillans_MMETSP0253_Transcript_40360_m.72881:0.4432025204)46:0.0282525701)8:0.0000026516,AlveoDino-Dinophyceae-Peridinium_aciculiferum_MMETSP0370_Transcript_34686_m.61132:0.1401568575)54:0.1288414720,AlveoDino-Dinophyceae-Amoebophrya_ceratii.g14758.t1:0.4548857541)60:0.0466460076,(AlveoDino-Dinophyceae-Oxyrrhis_marina_Gene.22946__MMETSP0469_Transcript_15876__g.22946__m.22946:0.2671797084,AlveoDino-Dinophyceae-Prorocentrum_minimum_Gene.90858__MMETSP0053_Transcript_50364__g.90858__m.90858:3.1842538570)72:0.6274292240)88:0.2066448303,((Alveolata-Perkinsea-Perkinsus_marinus_ATCC_50983_tr_C5KKL0_C5KKL0_PERM5:0.0681659281,Alveolata-Perkinsea-Perkinsus_marinus_ATCC_50983_tr_C5LSI1_C5LSI1_PERM5:0.0198244099)97:0.0650221274,Alveolata-Perkinsea-Perkinsus_marinus_ATCC_50983_tr_C5KPC3_C5KPC3_PERM5:0.2019266275)99:0.6819179016)82:0.2221589600)83:0.1154662710);
```
