## Supplementary material for "Improved *Cladocopium goreaui* genome assembly reveals features of a facultative coral symbiont and the complex evolutionary history of dinoflagellate genes": OG0011693.treEdited.tre

```
(Alveolata-Apicomplexa-Plasmodium_falciparum_XP_001349107.1:0.6309846197,((Alveolata-Apicomplexa-Toxoplasma_gondii_XP_002366244.1:0.2327630155,(Alveolata-Chromerida-Vitrella_brassicaformis_Vbra_9846:0.0907623016,AlveoDino-Dinophyceae-Symbiodinium_pilosum_CCMP2461_Spil_CCMP2461.gene10083.mRNA1:2.7448852547)58:0.2321662996)46:0.0318381581,((((((Alveolata-Ciliophora-Paramecium_tetraurelia_tr_A0DM87_A0DM87_PARTE:0.0165111145,Alveolata-Ciliophora-Paramecium_tetraurelia_tr_A0DNM0_A0DNM0_PARTE:0.0067235898)97:0.2894422206,Alveolata-Ciliophora-Tetrahymena_thermophila_SB210_tr_Q23ZH7_Q23ZH7_TETTS:0.8416619886)97:1.1352655680,Alveolata-Perkinsea-Perkinsus_marinus_ATCC_50983_tr_C5KCB7_C5KCB7_PERM5:2.8400108467)49:0.3214968648,(Alveolata-Perkinsea-Perkinsus_marinus_ATCC_50983_tr_C5LB24_C5LB24_PERM5:0.0000023263,Alveolata-Perkinsea-Perkinsus_marinus_ATCC_50983_tr_C5KCB8_C5KCB8_PERM5:0.0123838726)95:0.2214023372)41:0.2174345976,(((((((AlveoDino-Dinophyceae-Alexandrium_tamarense_CCMP1771_Gene.76256__MMETSP0382_Transcript_37538__g.76256__m.76256:0.0963157335,AlveoDino-Dinophyceae-Gambierdiscus_australes_MMETSP0766_Transcript_89540_m.135655:0.0776517594)96:0.0401556257,(AlveoDino-Dinophyceae-Gymnodinium_catenatum_GC744_Gene.232662__MMETSP0784_Transcript_118372__g.232662__m.232662:0.1422696073,(AlveoDino-Dinophyceae-Karenia_brevis_SP1_MMETSP0573_Transcript_22836_m.27465:0.1078984364,((AlveoDino-Dinophyceae-Heterocapsa_rotundata_MMETSP0503_Transcript_60005_m.124495:0.1008820099,AlveoDino-Dinophyceae-Polarella_glacialis_CCMP2088_evm.model.CCMP2088_scf7180000674516.16:0.5311799898)93:0.2637334873,AlveoDino-Dinophyceae-Peridinium_aciculiferum_MMETSP0370_Transcript_99610_m.177889:0.0735845536)88:0.0207432435)56:0.0373299747)46:0.0202465892)33:0.0128126911,AlveoDino-Dinophyceae-Prorocentrum_minimum_MMETSP0055_Transcript_106701_m.187730:0.0971716402)33:0.0313919652,((((((AlveoDino-Dinophyceae-Durusdinium_trenchii_sh.g28772.t1:0.0096628223,AlveoDino-Dinophyceae-Cladocopium_goreaui_evm.model.scf7180000356107.28:0.1575545677)97:0.1490292681,(AlveoDino-Dinophyceae-Symbiodinium_tridacnidorum_Sh18_Stri.gene16436.mRNA1:0.0066214474,AlveoDino-Dinophyceae-Symbiodinium_tridacnidorum_CCMP2592_Stri_CCMP2592.gene37569.mRNA1:0.0000025278)90:0.0047617948)65:0.0134309408,(((AlveoDino-Dinophyceae-Symbiodinium_microadriaticum_CCMP2467_Smic.gene21868.mRNA1:0.0000000000,AlveoDino-Dinophyceae-Symbiodinium_microadriaticum_CassKB8_Smic_CassKB8.gene13379.mRNA1:0.0000000000):0.0000010000,AlveoDino-Dinophyceae-Symbiodinium_microadriaticum_04_503SCI_Smic_04-503SCI.03.gene14444.mRNA1:0.0000010000)56:0.0000010000,AlveoDino-Dinophyceae-Symbiodinium_necroappetens_CCMP2469_Snec_CCMP2469.gene2120.mRNA1:0.0000010000)91:0.0083629830)66:0.0306191457,AlveoDino-Dinophyceae-Symbiodinium_natans_CCMP2548_Snat_CCMP2548.gene30988.mRNA1:0.0466639764)34:0.0000025021,AlveoDino-Dinophyceae-Symbiodinium_pilosum_CCMP2461_Spil_CCMP2461.gene10082.mRNA1:0.0069635189)78:0.0633185215,AlveoDino-Dinophyceae-Breviolum_minutum_Bmin.gene13254.mRNA1:0.7761655438)72:0.0275328637)14:0.0000020938,AlveoDino-Dinophyceae-Heterocapsa_rotundata_MMETSP0503_Transcript_60006_m.124496:0.1227338096)76:0.0966651304,AlveoDino-Dinophyceae-Noctiluca_scintillans_MMETSP0253_Transcript_29491_m.52945:0.2590365740)79:0.1242609520,AlveoDino-Dinophyceae-Amoebophrya_ceratii.g9040.t1:0.3644648799)48:0.0392975583)38:0.0946475650,AlveoDino-Dinophyceae-Oxyrrhis_marina_Gene.37770__MMETSP0469_Transcript_25366__g.37770__m.37770:0.3215976159)64:0.1823319172)88:0.1313732574,Alveolata-Chromerida-Chromera_velia_Cvel_5214:0.3260031471);
```
