## Supplementary material for "Improved *Cladocopium goreaui* genome assembly reveals features of a facultative coral symbiont and the complex evolutionary history of dinoflagellate genes": OG0011703.treEdited.tre

```
(Alveolata-Apicomplexa-Plasmodium_falciparum_XP_001351470.1:0.9374145102,Alveolata-Apicomplexa-Toxoplasma_gondii_XP_002365745.1:0.6858691297,(((Alveolata-Chromerida-Chromera_velia_Cvel_28075:0.4948973061,Alveolata-Chromerida-Vitrella_brassicaformis_Vbra_15436:0.5783146564)74:0.1531955467,(((((AlveoDino-Dinophyceae-Alexandrium_tamarense_CCMP1771_Gene.28249__MMETSP0384_Transcript_17940__g.28249__m.28249:0.2615653322,(((((AlveoDino-Dinophyceae-Cladocopium_C15_evm.model.scaffold_2223.3:0.0313334176,AlveoDino-Dinophyceae-Fugacium_kawagutii_Fkaw.gene16525.mRNA1:0.0372413202)54:0.0000023304,AlveoDino-Dinophyceae-Cladocopium_goreaui_evm.model.scf7180000348471.7:0.0153939552)74:0.0050631380,AlveoDino-Dinophyceae-Cladocopium_C92_CC92.gene8548.mRNA1:0.0000025536)100:0.0963623536,(((((AlveoDino-Dinophyceae-Symbiodinium_microadriaticum_04_503SCI_Smic_04-503SCI.03.gene5976.mRNA1:0.0000000000,AlveoDino-Dinophyceae-Symbiodinium_necroappetens_CCMP2469_Snec_CCMP2469.gene1330.mRNA1:0.0000000000):0.0000010068,AlveoDino-Dinophyceae-Symbiodinium_microadriaticum_CassKB8_Smic_CassKB8.gene4059.mRNA1:0.0000010068)68:0.0000010068,AlveoDino-Dinophyceae-Symbiodinium_linucheae_CCMP2456_Slin_CCMP2456.gene11607.mRNA1:0.1007162556)86:0.0051890922,(AlveoDino-Dinophyceae-Symbiodinium_tridacnidorum_Sh18_Stri.gene5715.mRNA1:0.0051334297,AlveoDino-Dinophyceae-Symbiodinium_tridacnidorum_CCMP2592_Stri_CCMP2592.gene33737.mRNA1:0.0051381509)51:0.0000010068)98:0.0421509712,AlveoDino-Dinophyceae-Symbiodinium_natans_CCMP2548_Snat_CCMP2548.gene10890.mRNA1:0.0106294400)79:0.0370059636)98:0.1128500376,(AlveoDino-Dinophyceae-Polarella_glacialis_CCMP1383_evm.model.CCMP1383_scf7180000596285.1:0.0623163616,AlveoDino-Dinophyceae-Polarella_glacialis_CCMP2088_evm.model.CCMP2088_scf7180000719989.1:0.0000026897)100:0.3051488232)100:0.2119741782)42:0.0473182160,(AlveoDino-Dinophyceae-Gambierdiscus_australes_MMETSP0766_Transcript_5779_m.8824:0.3234400693,((AlveoDino-Dinophyceae-Gymnodinium_catenatum_GC744_Gene.169204__MMETSP0784_Transcript_86936__g.169204__m.169204:0.2711728404,AlveoDino-Dinophyceae-Karenia_brevis_SP1_MMETSP0573_Transcript_33062_m.39534:0.4306199213)61:0.1486149360,AlveoDino-Dinophyceae-Prorocentrum_minimum_MMETSP0057_Transcript_12995_m.23831:0.2501686475)27:0.0279737848)15:0.0454864916)28:0.0442402872,(AlveoDino-Dinophyceae-Heterocapsa_rotundata_MMETSP0503_Transcript_62904_m.130371:0.3190572250,AlveoDino-Dinophyceae-Peridinium_aciculiferum_MMETSP0370_Transcript_39292_m.69643:0.3878309476)47:0.1029090535)72:0.0621386094,AlveoDino-Dinophyceae-Noctiluca_scintillans_MMETSP0253_Transcript_50940_m.92535:0.4312801688)95:0.1499495501,(AlveoDino-Dinophyceae-Oxyrrhis_marina_Gene.57894__MMETSP0468_Transcript_41173__g.57894__m.57894:0.0000023033,AlveoDino-Dinophyceae-Oxyrrhis_marina_Gene.149754__MMETSP0469_Transcript_98973__g.149754__m.149754:0.3637233790)100:0.5470367415)93:0.1116481784)63:0.1002906455,(AlveoDino-Dinophyceae-Amoebophrya_ceratii.g16308.t1:0.6381844402,Alveolata-Perkinsea-Perkinsus_marinus_ATCC_50983_tr_C5KGP2_C5KGP2_PERM5:0.6795491817)70:0.1253460085)96:0.1817282349);
```
