## Supplementary material for "Improved *Cladocopium goreaui* genome assembly reveals features of a facultative coral symbiont and the complex evolutionary history of dinoflagellate genes": OG0011712.treEdited.tre

```
(Alveolata-Apicomplexa-Toxoplasma_gondii_XP_018638463.1:1.5985901710,((Alveolata-Chromerida-Vitrella_brassicaformis_Vbra_15335:0.7985269390,(((((AlveoDino-Dinophyceae-Dinophysis_acuminata_DAEP01_MMETSP0797_Transcript_70569_m.140778:0.2942994311,AlveoDino-Dinophyceae-Peridinium_aciculiferum_MMETSP0370_Transcript_52686_m.93152:0.3832124919)30:0.0512983060,AlveoDino-Dinophyceae-Alexandrium_tamarense_CCMP1771_Gene.4544__MMETSP0384_Transcript_2812__g.4544__m.4544:0.2314278191)32:0.0583655901,((AlveoDino-Dinophyceae-Gymnodinium_catenatum_GC744_Gene.27887__MMETSP0784_Transcript_14656__g.27887__m.27887:0.0184565297,AlveoDino-Dinophyceae-Gymnodinium_catenatum_GC744_Gene.27890__MMETSP0784_Transcript_14657__g.27890__m.27890:0.0000010000)95:0.2895515458,(AlveoDino-Dinophyceae-Prorocentrum_minimum_Gene.201863__MMETSP0053_Transcript_112406__g.201863__m.201863:0.2807134965,((((AlveoDino-Dinophyceae-Durusdinium_trenchii_CCMP2556.gene2136.mRNA1:0.0074627915,AlveoDino-Dinophyceae-Durusdinium_trenchii_sh.g32034.t1:0.1144952389)100:0.1394146564,((AlveoDino-Dinophyceae-Cladocopium_goreaui_evm.model.scf7180000353627.2:0.0309651739,AlveoDino-Dinophyceae-Cladocopium_C92_CC92.gene6119.mRNA1:0.0674418407)100:0.1822623205,AlveoDino-Dinophyceae-Breviolum_minutum_Bmin.gene25191.mRNA1:0.1102077807)81:0.0310446671)100:0.1167645092,(((((((AlveoDino-Dinophyceae-Symbiodinium_microadriaticum_CCMP2467_Smic.gene17387.mRNA1:0.0000000000,AlveoDino-Dinophyceae-Symbiodinium_microadriaticum_CassKB8_Smic_CassKB8.gene11559.mRNA1:0.0000000000):0.0000010000,AlveoDino-Dinophyceae-Symbiodinium_microadriaticum_04_503SCI_Smic_04-503SCI.03.gene12709.mRNA1:0.0000010000)97:0.0028641578,AlveoDino-Dinophyceae-Symbiodinium_linucheae_CCMP2456_Slin_CCMP2456.gene27471.mRNA1:0.0087434104)84:0.0026086725,AlveoDino-Dinophyceae-Symbiodinium_necroappetens_CCMP2469_Snec_CCMP2469.gene28277.mRNA1:0.0031331007)80:0.0087808789,AlveoDino-Dinophyceae-Symbiodinium_tridacnidorum_CCMP2592_Stri_CCMP2592.gene16343.mRNA1:0.0087911874)100:0.0481768475,AlveoDino-Dinophyceae-Symbiodinium_natans_CCMP2548_Snat_CCMP2548.gene22786.mRNA1:0.0858658694)97:0.0366741003,AlveoDino-Dinophyceae-Symbiodinium_pilosum_CCMP2461_Spil_CCMP2461.gene11863.mRNA1:0.0820863247)100:0.0900390543)97:0.0623879923,((AlveoDino-Dinophyceae-Polarella_glacialis_CCMP1383_evm.model.CCMP1383_scf7180000582090.3:0.0000010000,AlveoDino-Dinophyceae-Polarella_glacialis_CCMP2088_evm.model.CCMP2088_scf7180000724487.1:0.0000010000)51:0.0000010000,AlveoDino-Dinophyceae-Polarella_glacialis_CCMP2088_evm.model.CCMP2088_scf7180000723204.3:0.0059380475)100:0.2000422289)100:0.1405473842)76:0.0564491734)67:0.0342616319)64:0.0777300185,AlveoDino-Dinophyceae-Noctiluca_scintillans_MMETSP0253_Transcript_5073_m.9593:0.5488367679)88:0.1355367135,AlveoDino-Dinophyceae-Amphidinium_gibbosum.g18994.t1:0.3882658684)96:0.3956982924)72:0.1826680210,AlveoDino-Dinophyceae-Oxyrrhis_marina_Gene.58165__MMETSP0469_Transcript_39724__g.58165__m.58165:0.8833113027)57:0.0198290610,Alveolata-Perkinsea-Perkinsus_marinus_ATCC_50983_tr_C5L426_C5L426_PERM5:2.0122622951);
```
