## Supplementary material for "Improved *Cladocopium goreaui* genome assembly reveals features of a facultative coral symbiont and the complex evolutionary history of dinoflagellate genes": OG0012044.treEdited.tre

```
(Alveolata-Chromerida-Chromera_velia_Cvel_1661:1.1359048035,Alveolata-Chromerida-Vitrella_brassicaformis_Vbra_4808:0.7084063234,(((((((((AlveoDino-Dinophyceae-Dinophysis_acuminata_DAEP01_MMETSP0797_Transcript_14729_m.29846:0.4207842273,AlveoDino-Dinophyceae-Alexandrium_tamarense_CCMP1771_Gene.275382__MMETSP0384_Transcript_169163__g.275382__m.275382:0.3844009886)90:0.0885818045,AlveoDino-Dinophyceae-Peridinium_aciculiferum_MMETSP0370_Transcript_18436_m.31411:0.4034228681)79:0.0637100184,AlveoDino-Dinophyceae-Gymnodinium_catenatum_GC744_Gene.85571__MMETSP0784_Transcript_44512__g.85571__m.85571:0.4282570467)75:0.0647697869,((((AlveoDino-Dinophyceae-Durusdinium_trenchii_CCMP2556.gene26181.mRNA1:0.0000021722,AlveoDino-Dinophyceae-Durusdinium_trenchii_sh.g13312.t1:0.0808592979)100:0.2383814167,(AlveoDino-Dinophyceae-Cladocopium_goreaui_evm.model.scf7180000357357.13:0.1108890328,AlveoDino-Dinophyceae-Fugacium_kawagutii_Fkaw.gene27774.mRNA1:0.1489486506)99:0.0891496112)100:0.2215254029,(((AlveoDino-Dinophyceae-Symbiodinium_microadriaticum_CCMP2467_Smic.gene8550.mRNA1:0.1545450917,(AlveoDino-Dinophyceae-Symbiodinium_microadriaticum_04_503SCI_Smic_04-503SCI.03.gene11038.mRNA1:0.0000010000,AlveoDino-Dinophyceae-Symbiodinium_microadriaticum_CassKB8_Smic_CassKB8.gene20979.mRNA1:0.0000010000)46:0.0000010000)91:0.0101950289,AlveoDino-Dinophyceae-Symbiodinium_necroappetens_CCMP2469_Snec_CCMP2469.gene7516.mRNA1:0.0000010000)100:0.1278078387,AlveoDino-Dinophyceae-Symbiodinium_natans_CCMP2548_Snat_CCMP2548.gene11719.mRNA1:0.0806257492)100:0.1999176199)99:0.1483857311,(AlveoDino-Dinophyceae-Polarella_glacialis_CCMP1383_evm.model.CCMP1383_scf7180000590322.6:0.0000010000,AlveoDino-Dinophyceae-Polarella_glacialis_CCMP2088_evm.model.CCMP2088_scf7180000716355.1:0.0000010000)100:0.2285660467)100:0.2115571055)70:0.0561053711,AlveoDino-Dinophyceae-Noctiluca_scintillans_MMETSP0253_Transcript_11250_m.21248:0.6030483603)59:0.0454222743,AlveoDino-Dinophyceae-Karenia_brevis_SP1_MMETSP0573_Transcript_50293_m.60368:0.3205946225)84:0.1231262305,AlveoDino-Dinophyceae-Amphidinium_gibbosum.g65177.t1:0.7663865231)100:0.3811637128,AlveoDino-Dinophyceae-Oxyrrhis_marina_Gene.78534__MMETSP0468_Transcript_55513__g.78534__m.78534:0.8032504487)85:0.1599339548,Alveolata-Perkinsea-Perkinsus_marinus_ATCC_50983_tr_C5KPP0_C5KPP0_PERM5:1.4071030769)93:0.2641373665);
```
