## Supplementary material for "Improved *Cladocopium goreaui* genome assembly reveals features of a facultative coral symbiont and the complex evolutionary history of dinoflagellate genes": OG0012372.treEdited.tre

```
(Alveolata-Apicomplexa-Plasmodium_falciparum_XP_002808827.1:1.8328210247,((Alveolata-Apicomplexa-Plasmodium_falciparum_XP_002808844.1:0.8029561799,Alveolata-Apicomplexa-Toxoplasma_gondii_XP_002369868.1:0.9045948750)100:0.7943744734,Alveolata-Chromerida-Vitrella_brassicaformis_Vbra_17496:1.2522508734)68:0.0359543275,((((((AlveoDino-Dinophyceae-Dinophysis_acuminata_DAEP01_MMETSP0797_Transcript_13855_m.27834:0.3105855662,AlveoDino-Dinophyceae-Heterocapsa_rotundata_MMETSP0503_Transcript_7731_m.16341:0.4371995398)51:0.0498753947,AlveoDino-Dinophyceae-Peridinium_aciculiferum_MMETSP0370_Transcript_68215_m.120753:0.2025273666)23:0.0370926683,AlveoDino-Dinophyceae-Alexandrium_tamarense_CCMP1771_Gene.106676__MMETSP0382_Transcript_51987__g.106676__m.106676:0.1251478200)20:0.0264105000,(AlveoDino-Dinophyceae-Gymnodinium_catenatum_GC744_Gene.60686__MMETSP0784_Transcript_31727__g.60686__m.60686:0.2878066005,(((((AlveoDino-Dinophyceae-Cladocopium_goreaui_evm.model.scf7180000354964.5:0.0085117532,AlveoDino-Dinophyceae-Cladocopium_C92_CC92.gene26315.mRNA1:0.0000010000)100:0.0349176027,AlveoDino-Dinophyceae-Fugacium_kawagutii_Fkaw.gene27002.mRNA1:0.0341554894)86:0.0387142029,AlveoDino-Dinophyceae-Breviolum_minutum_Bmin.gene9480.mRNA1:0.0785370689)100:0.1319602518,((AlveoDino-Dinophyceae-Symbiodinium_microadriaticum_04_503SCI_Smic_04-503SCI.03.gene15271.mRNA1:0.0046629149,AlveoDino-Dinophyceae-Symbiodinium_tridacnidorum_Sh18_Stri.gene15512.mRNA1:0.0215650056)100:0.0846629736,AlveoDino-Dinophyceae-Symbiodinium_pilosum_CCMP2461_Spil_CCMP2461.gene20681.mRNA1:0.0704704857)100:0.1176484407)100:0.2281234929,AlveoDino-Dinophyceae-Polarella_glacialis_CCMP2088_evm.model.CCMP2088_scf7180000725171.5:0.2099416735)99:0.1504210910)20:0.0433132267)55:0.0510552442,(((AlveoDino-Dinophyceae-Prorocentrum_minimum_MMETSP0055_Transcript_59238_m.103625:0.0000010000,AlveoDino-Dinophyceae-Prorocentrum_minimum_MMETSP0055_Transcript_59239_m.103629:0.4377271390)67:0.0000024053,AlveoDino-Dinophyceae-Prorocentrum_minimum_MMETSP0057_Transcript_29697_m.53820:0.1948301707)100:0.4854988393,(AlveoDino-Dinophyceae-Prorocentrum_minimum_Gene.58185__MMETSP0056_Transcript_31338__g.58185__m.58185:0.3223053165,AlveoDino-Dinophyceae-Prorocentrum_minimum_MMETSP0057_Transcript_115968_m.215235:0.3598823442)96:0.1001682452)78:0.0775012165)66:0.0606288731,AlveoDino-Dinophyceae-Prorocentrum_minimum_Gene.50729__MMETSP0056_Transcript_27420__g.50729__m.50729:0.3733309694)100:0.8027579408);
```
