## Supplementary material for "Improved *Cladocopium goreaui* genome assembly reveals features of a facultative coral symbiont and the complex evolutionary history of dinoflagellate genes": OG0012374.treEdited.tre

```
(Alveolata-Apicomplexa-Toxoplasma_gondii_XP_002365712.2:0.7544296539,((Alveolata-Chromerida-Chromera_velia_Cvel_21389:0.4199329309,Alveolata-Chromerida-Vitrella_brassicaformis_Vbra_20034:0.6297291714)98:0.3428493776,AlveoDino-Dinophyceae-Oxyrrhis_marina_Gene.78613__MMETSP0469_Transcript_52663__g.78613__m.78613:0.5202570542)93:0.1483944144,(AlveoDino-Dinophyceae-Dinophysis_acuminata_DAEP01_MMETSP0797_Transcript_24186_m.47859:0.1709730556,((((((AlveoDino-Dinophyceae-Alexandrium_tamarense_CCMP1771_Gene.134506__MMETSP0382_Transcript_64850__g.134506__m.134506:0.0465264921,AlveoDino-Dinophyceae-Gambierdiscus_australes_MMETSP0766_Transcript_50270_m.75770:0.1946727395)66:0.0204378676,AlveoDino-Dinophyceae-Alexandrium_tamarense_CCMP1771_Gene.134517__MMETSP0382_Transcript_64854__g.134517__m.134517:0.0822654582)25:0.0082746973,AlveoDino-Dinophyceae-Alexandrium_tamarense_CCMP1771_Gene.134512__MMETSP0382_Transcript_64852__g.134512__m.134512:0.0394557817)81:0.0472657325,(((AlveoDino-Dinophyceae-Karenia_brevis_SP1_MMETSP0573_Transcript_68662_m.81744:0.6618901947,(AlveoDino-Dinophyceae-Durusdinium_trenchii_CCMP2556.gene19773.mRNA1:0.1723714390,AlveoDino-Dinophyceae-Cladocopium_goreaui_evm.model.scf7180000356219.2:0.1318239877)98:0.1064416634)83:0.0792410955,(((AlveoDino-Dinophyceae-Symbiodinium_necroappetens_CCMP2469_Snec_CCMP2469.gene16855.mRNA1:0.0000022763,AlveoDino-Dinophyceae-Symbiodinium_linucheae_CCMP2456_Slin_CCMP2456.gene13547.mRNA1:0.0278018445)100:0.3529052523,AlveoDino-Dinophyceae-Symbiodinium_natans_CCMP2548_Snat_CCMP2548.gene23999.mRNA1:0.0409095936)91:0.0449978589,AlveoDino-Dinophyceae-Symbiodinium_pilosum_CCMP2461_Spil_CCMP2461.gene14051.mRNA1:0.0480155531)99:0.0888217019)93:0.1052762312,(((AlveoDino-Dinophyceae-Polarella_glacialis_CCMP1383_evm.model.CCMP1383_scf7180000546673.7:0.0156171157,((AlveoDino-Dinophyceae-Polarella_glacialis_CCMP1383_evm.model.CCMP1383_scf7180000547962.6:0.0000010054,AlveoDino-Dinophyceae-Polarella_glacialis_CCMP2088_evm.model.CCMP2088_scf7180000683994.3:0.0000010054)97:0.0077383187,AlveoDino-Dinophyceae-Polarella_glacialis_CCMP2088_evm.model.CCMP2088_scf7180000713387.8:0.0000010054)36:0.0000010055)40:0.0000021796,AlveoDino-Dinophyceae-Polarella_glacialis_CCMP2088_evm.model.CCMP2088_scf7180000683994.5:0.0234638681)100:0.1335917910,(AlveoDino-Dinophyceae-Polarella_glacialis_CCMP1383_evm.model.CCMP1383_scf7180000558680.5:0.2899957175,AlveoDino-Dinophyceae-Polarella_glacialis_CCMP2088_evm.model.CCMP2088_scf7180000713330.5:0.0844318788)100:0.2073429733)48:0.0389958346)63:0.0581317942)30:0.0333745003,((AlveoDino-Dinophyceae-Gymnodinium_catenatum_GC744_Gene.220147__MMETSP0784_Transcript_112056__g.220147__m.220147:0.2505797324,(AlveoDino-Dinophyceae-Gymnodinium_catenatum_GC744_Gene.3576__MMETSP0784_Transcript_2140__g.3576__m.3576:0.2330170228,AlveoDino-Dinophyceae-Gymnodinium_catenatum_GC744_Gene.134333__MMETSP0784_Transcript_69566__g.134333__m.134333:0.0913728314)95:0.1221220227)87:0.0794393341,(((AlveoDino-Dinophyceae-Noctiluca_scintillans_MMETSP0253_Transcript_2995_m.5902:0.0858115537,AlveoDino-Dinophyceae-Noctiluca_scintillans_MMETSP0253_Transcript_48031_m.86563:0.2875414787)100:0.3713188159,AlveoDino-Dinophyceae-Heterocapsa_rotundata_MMETSP0503_Transcript_8043_m.17050:0.2131242514)89:0.0673889303,(AlveoDino-Dinophyceae-Peridinium_aciculiferum_MMETSP0370_Transcript_35660_m.62700:0.1559721153,AlveoDino-Dinophyceae-Peridinium_aciculiferum_MMETSP0370_Transcript_97402_m.173596:0.2414646089)94:0.0545267120)74:0.0697788234)13:0.0163255638)23:0.0335875722,AlveoDino-Dinophyceae-Prorocentrum_minimum_MMETSP0055_Transcript_41605_m.72949:0.2337801150)43:0.1070904016)100:0.5778033263);
```
