## Supplementary material for "Improved *Cladocopium goreaui* genome assembly reveals features of a facultative coral symbiont and the complex evolutionary history of dinoflagellate genes": OG0012733.treEdited.tre

```
(Alveolata-Apicomplexa-Plasmodium_falciparum_XP_001349421.1:1.0790471254,Alveolata-Apicomplexa-Toxoplasma_gondii_XP_018635550.1:0.3991481208,((Alveolata-Chromerida-Chromera_velia_Cvel_33720:0.6351826357,(((((((AlveoDino-Dinophyceae-Alexandrium_tamarense_CCMP1771_Gene.101686__MMETSP0382_Transcript_49672__g.101686__m.101686:0.0514433481,AlveoDino-Dinophyceae-Gambierdiscus_australes_MMETSP0766_Transcript_44480_m.66552:0.0546751317)99:0.0411901810,AlveoDino-Dinophyceae-Noctiluca_scintillans_MMETSP0253_Transcript_34168_m.61975:0.2433855345)72:0.0383713689,(AlveoDino-Dinophyceae-Heterocapsa_rotundata_MMETSP0503_Transcript_51867_m.108377:0.1569361528,AlveoDino-Dinophyceae-Peridinium_aciculiferum_MMETSP0370_Transcript_85497_m.152082:0.0639938204)76:0.0278064609)53:0.0275722173,AlveoDino-Dinophyceae-Gymnodinium_catenatum_GC744_Gene.88133__MMETSP0784_Transcript_45729__g.88133__m.88133:0.1776991460)62:0.0432421755,(((AlveoDino-Dinophyceae-Durusdinium_trenchii_sh.g3320.t2:0.0362379171,(((AlveoDino-Dinophyceae-Cladocopium_goreaui_evm.model.scf7180000354176.3:0.0146526294,AlveoDino-Dinophyceae-Cladocopium_C92_CC92.gene5659.mRNA1:0.0000023372)93:0.0125445893,AlveoDino-Dinophyceae-Fugacium_kawagutii_Fkaw.gene548.mRNA1:0.0263870433)88:0.0144641256,AlveoDino-Dinophyceae-Breviolum_minutum_Bmin.gene2325.mRNA1:0.0127461374)84:0.0131626356)94:0.0310130150,(((((AlveoDino-Dinophyceae-Symbiodinium_microadriaticum_04_503SCI_Smic_04-503SCI.03.gene14379.mRNA1:0.0000010000,AlveoDino-Dinophyceae-Symbiodinium_microadriaticum_CassKB8_Smic_CassKB8.gene10408.mRNA1:0.0000010000)98:0.0029064918,AlveoDino-Dinophyceae-Symbiodinium_necroappetens_CCMP2469_Snec_CCMP2469.gene8881.mRNA1:0.0000010000)91:0.0086218423,((AlveoDino-Dinophyceae-Symbiodinium_linucheae_CCMP2456_Slin_CCMP2456.gene5464.mRNA1:0.0000010000,AlveoDino-Dinophyceae-Symbiodinium_tridacnidorum_Sh18_Stri.gene16754.mRNA1:0.0000010000)30:0.0000010000,AlveoDino-Dinophyceae-Symbiodinium_tridacnidorum_CCMP2592_Stri_CCMP2592.gene37586.mRNA1:0.0000010000)79:0.0002384230)69:0.0109286497,AlveoDino-Dinophyceae-Symbiodinium_natans_CCMP2548_Snat_CCMP2548.gene33911.mRNA1:0.0294900770)61:0.0044306773,AlveoDino-Dinophyceae-Symbiodinium_pilosum_CCMP2461_Spil_CCMP2461.gene4004.mRNA1:0.0147777648)72:0.0145331081)100:0.1434278393,((AlveoDino-Dinophyceae-Polarella_glacialis_CCMP1383_evm.model.CCMP1383_scf7180000591308.6:0.0000010000,AlveoDino-Dinophyceae-Polarella_glacialis_CCMP2088_evm.model.CCMP2088_scf7180000712326.22:0.0000010000)98:0.0093307364,AlveoDino-Dinophyceae-Polarella_glacialis_CCMP2088_evm.model.CCMP2088_scf7180000712797.4:0.0540663634)99:0.1457042042)93:0.0549521799)29:0.0000022549,AlveoDino-Dinophyceae-Amphidinium_gibbosum.g9228.t1:2.4429671163)96:0.2388161127,(AlveoDino-Dinophyceae-Oxyrrhis_marina_Gene.17102__MMETSP0468_Transcript_11931__g.17102__m.17102:0.3704715453,AlveoDino-Dinophyceae-Prorocentrum_minimum_Gene.199975__MMETSP0056_Transcript_108249__g.199975__m.199975:0.4771138661)100:0.4041832856)100:0.3858287369)78:0.1098786784,Alveolata-Chromerida-Vitrella_brassicaformis_Vbra_13165:0.3821667323)93:0.0818515129);
```
