## Supplementary material for "Improved *Cladocopium goreaui* genome assembly reveals features of a facultative coral symbiont and the complex evolutionary history of dinoflagellate genes": OG0012780.treEdited.tre

```
(Alveolata-Chromerida-Chromera_velia_Cvel_3226.3:0.3523339795,(Alveolata-Chromerida-Chromera_velia_Cvel_3226.1:0.0000010000,Alveolata-Chromerida-Chromera_velia_Cvel_3226.2:0.0000010000)84:0.0000022408,(Alveolata-Chromerida-Vitrella_brassicaformis_Vbra_3225:0.4775724900,(((AlveoDino-Dinophyceae-Dinophysis_acuminata_DAEP01_MMETSP0797_Transcript_41246_m.82276:0.0651175213,((((AlveoDino-Dinophyceae-Alexandrium_tamarense_CCMP1771_Gene.99694__MMETSP0382_Transcript_48762__g.99694__m.99694:0.0543488696,(AlveoDino-Dinophyceae-Alexandrium_tamarense_CCMP1771_Gene.99697__MMETSP0382_Transcript_48763__g.99697__m.99697:0.0465583880,AlveoDino-Dinophyceae-Gymnodinium_catenatum_GC744_Gene.222918__MMETSP0784_Transcript_113259__g.222918__m.222918:0.7398005868)62:0.0743208895)62:0.0589076527,AlveoDino-Dinophyceae-Gambierdiscus_australes_MMETSP0766_Transcript_44974_m.67341:0.0622896190)59:0.0406682193,((AlveoDino-Dinophyceae-Karenia_brevis_SP1_MMETSP0573_Transcript_47401_m.57473:0.1705308459,(AlveoDino-Dinophyceae-Heterocapsa_rotundata_MMETSP0503_Transcript_46697_m.97943:0.1434753320,(AlveoDino-Dinophyceae-Prorocentrum_minimum_Gene.119961__MMETSP0053_Transcript_66369__g.119961__m.119961:1.0405230943,(AlveoDino-Dinophyceae-Prorocentrum_minimum_Gene.232073__MMETSP0056_Transcript_125898__g.232073__m.232073:0.4651190156,(((AlveoDino-Dinophyceae-Durusdinium_trenchii_sh.g25112.t1:0.0106478527,AlveoDino-Dinophyceae-Cladocopium_C15_evm.model.scaffold_11331.1:0.0000010000)63:0.0098715304,(AlveoDino-Dinophyceae-Cladocopium_goreaui_evm.model.scf7180000351005.17:0.0000010000,AlveoDino-Dinophyceae-Cladocopium_C92_CC92.gene16970.mRNA1:0.3471039107)95:0.0066660760)91:0.0583588208,(((AlveoDino-Dinophyceae-Symbiodinium_microadriaticum_04_503SCI_Smic_04-503SCI.03.gene24928.mRNA1:0.0000010000,AlveoDino-Dinophyceae-Symbiodinium_microadriaticum_CassKB8_Smic_CassKB8.gene13145.mRNA1:0.0000022798)99:0.0349352972,AlveoDino-Dinophyceae-Symbiodinium_tridacnidorum_CCMP2592_Stri_CCMP2592.gene32494.mRNA1:0.0018477785)87:0.0156595305,AlveoDino-Dinophyceae-Symbiodinium_natans_CCMP2548_Snat_CCMP2548.gene5737.mRNA1:0.4380236738)93:0.0717103212)100:0.2144351957)89:0.0446502479)78:0.0448466606)69:0.0297790710)36:0.0169647872,(AlveoDino-Dinophyceae-Peridinium_aciculiferum_MMETSP0370_Transcript_48306_m.84771:0.0840910840,AlveoDino-Dinophyceae-Amphidinium_gibbosum.g52532.t1:0.5962235037)78:0.0352540556)52:0.0357435337)31:0.0298371748,AlveoDino-Dinophyceae-Gymnodinium_catenatum_GC744_Gene.232595__MMETSP0784_Transcript_118352__g.232595__m.232595:0.1481632444)25:0.0380250684)87:0.1479582825,(AlveoDino-Dinophyceae-Oxyrrhis_marina_Gene.78641__MMETSP0468_Transcript_55582__g.78641__m.78641:0.1672040267,(AlveoDino-Dinophyceae-Oxyrrhis_marina_Gene.202458__MMETSP0469_Transcript_136959__g.202458__m.202458:0.1449753042,AlveoDino-Dinophyceae-Oxyrrhis_marina_Gene.1013__MMETSP0469_Transcript_659__g.1013__m.1013:0.2374195340)96:0.0524257647)100:0.2732368370)60:0.0491893668,(AlveoDino-Dinophyceae-Amoebophrya_ceratii.g17561.t1:0.5187333783,Alveolata-Perkinsea-Perkinsus_marinus_ATCC_50983_tr_C5KR85_C5KR85_PERM5:1.2471699951)32:0.0000026011)55:0.1072680260)100:0.5127857018);
```
