## Supplementary material for "Improved *Cladocopium goreaui* genome assembly reveals features of a facultative coral symbiont and the complex evolutionary history of dinoflagellate genes": OG0013188.treEdited.tre

```
(Alveolata-Chromerida-Chromera_velia_Cvel_13809:1.1489160779,Alveolata-Chromerida-Vitrella_brassicaformis_Vbra_21158:0.6848643342,((((((AlveoDino-Dinophyceae-Dinophysis_acuminata_DAEP01_MMETSP0797_Transcript_47428_m.94459:0.1903080802,((AlveoDino-Dinophyceae-Alexandrium_tamarense_CCMP1771_Gene.250064__MMETSP0382_Transcript_120752__g.250064__m.250064:0.1829031795,(AlveoDino-Dinophyceae-Gambierdiscus_australes_MMETSP0766_Transcript_28959_m.43752:0.1034050385,AlveoDino-Dinophyceae-Amphidinium_gibbosum.g31266.t1:1.6639956876)50:0.0720011489)53:0.2495546524,(AlveoDino-Dinophyceae-Alexandrium_tamarense_CCMP1771_Gene.205079__MMETSP0382_Transcript_99215__g.205079__m.205079:0.2200728397,(AlveoDino-Dinophyceae-Gambierdiscus_australes_MMETSP0766_Transcript_67419_m.101681:0.0857317010,AlveoDino-Dinophyceae-Gambierdiscus_australes_MMETSP0766_Transcript_67420_m.101682:0.0000010000)98:0.1777137930)99:0.1227953865)35:0.0417863361)41:0.0392503268,((AlveoDino-Dinophyceae-Heterocapsa_rotundata_MMETSP0503_Transcript_9405_m.19979:0.3746063656,((((AlveoDino-Dinophyceae-Cladocopium_goreaui_evm.model.scf7180000357054.14:0.1416468879,AlveoDino-Dinophyceae-Cladocopium_C92_CC92.gene15334.mRNA1:0.3001960375)34:0.0000029698,AlveoDino-Dinophyceae-Breviolum_minutum_Bmin.gene27634.mRNA1:0.0482428851)91:0.0367277556,AlveoDino-Dinophyceae-Fugacium_kawagutii_Fkaw.gene20642.mRNA1:0.0233194357)93:0.0712589777,(AlveoDino-Dinophyceae-Symbiodinium_microadriaticum_CassKB8_Smic_CassKB8.gene20835.mRNA1:0.1254478965,(AlveoDino-Dinophyceae-Symbiodinium_linucheae_CCMP2456_Slin_CCMP2456.gene1848.mRNA1:0.0098503960,(AlveoDino-Dinophyceae-Symbiodinium_tridacnidorum_Sh18_Stri.gene11478.mRNA1:0.0000010000,AlveoDino-Dinophyceae-Symbiodinium_tridacnidorum_CCMP2592_Stri_CCMP2592.gene11373.mRNA1:0.0000029894)95:0.0272805681)99:0.0854526335)100:0.3033140283)100:0.1869088607)27:0.0499331988,(AlveoDino-Dinophyceae-Peridinium_aciculiferum_MMETSP0370_Transcript_56657_m.99569:0.5187974781,AlveoDino-Dinophyceae-Peridinium_aciculiferum_MMETSP0370_Transcript_64799_m.114027:0.2623913707)69:0.0970129117)65:0.0577346419)53:0.0492807793,AlveoDino-Dinophyceae-Prorocentrum_minimum_MMETSP0055_Transcript_40916_m.71794:0.8666244316)75:0.0766935867,((AlveoDino-Dinophyceae-Gymnodinium_catenatum_GC744_Gene.79512__MMETSP0784_Transcript_41608__g.79512__m.79512:0.2318590050,AlveoDino-Dinophyceae-Gymnodinium_catenatum_GC744_Gene.174761__MMETSP0784_Transcript_89336__g.174761__m.174761:0.2786174476)95:0.0705569499,AlveoDino-Dinophyceae-Noctiluca_scintillans_MMETSP0253_Transcript_49825_m.90002:0.3619160694)59:0.0191141803)86:0.1782574177,((AlveoDino-Dinophyceae-Oxyrrhis_marina_Gene.14310__MMETSP0470_Transcript_10415__g.14310__m.14310:0.3575914477,AlveoDino-Dinophyceae-Oxyrrhis_marina_Gene.33992__MMETSP0470_Transcript_24728__g.33992__m.33992:0.3066660055)100:0.2869758937,AlveoDino-Dinophyceae-Amoebophrya_ceratii.g7516.t1:0.7670470168)96:0.1972481833)65:0.1338752617,(Alveolata-Perkinsea-Perkinsus_marinus_ATCC_50983_tr_C5KQW4_C5KQW4_PERM5:0.0000010000,Alveolata-Perkinsea-Perkinsus_marinus_ATCC_50983_tr_C5LQW2_C5LQW2_PERM5:0.0000010000)100:0.8646556135)99:0.3731590701);
```
