## Supplementary material for "Improved *Cladocopium goreaui* genome assembly reveals features of a facultative coral symbiont and the complex evolutionary history of dinoflagellate genes": OG0013536.treEdited.tre

```
(Alveolata-Apicomplexa-Plasmodium_falciparum_XP_001347537.1:0.4490157566,Alveolata-Apicomplexa-Toxoplasma_gondii_XP_018638053.1:0.1575013416,(Alveolata-Chromerida-Chromera_velia_Cvel_160:1.2036187522,((Alveolata-Chromerida-Vitrella_brassicaformis_Vbra_13657:0.7864850227,(((AlveoDino-Dinophyceae-Dinophysis_acuminata_DAEP01_MMETSP0797_Transcript_53937_m.107010:0.2755982665,((((AlveoDino-Dinophyceae-Alexandrium_tamarense_CCMP1771_Gene.171376__MMETSP0382_Transcript_82367__g.171376__m.171376:0.1038294589,AlveoDino-Dinophyceae-Gambierdiscus_australes_MMETSP0766_Transcript_28056_m.42600:0.1524150279)99:0.2059060249,AlveoDino-Dinophyceae-Prorocentrum_minimum_Gene.136594__MMETSP0056_Transcript_73865__g.136594__m.136594:0.2335848124)67:0.0269236712,(AlveoDino-Dinophyceae-Gymnodinium_catenatum_GC744_Gene.212709__MMETSP0784_Transcript_108625__g.212709__m.212709:0.1071749461,AlveoDino-Dinophyceae-Amphidinium_gibbosum.g6325.t1:1.3088961154)63:0.2244611836)44:0.0490052901,((AlveoDino-Dinophyceae-Noctiluca_scintillans_MMETSP0253_Transcript_1370_m.2503:0.4613503253,AlveoDino-Dinophyceae-Polarella_glacialis_CCMP2088_evm.model.CCMP2088_scf7180000717271.1:0.0469103200)44:0.0703172621,(((AlveoDino-Dinophyceae-Durusdinium_trenchii_CCMP2556.gene14789.mRNA1:0.0190245256,AlveoDino-Dinophyceae-Durusdinium_trenchii_sh.g30976.t1:0.0682059681)95:0.0336503327,(((AlveoDino-Dinophyceae-Cladocopium_C15_evm.model.scaffold_4035.1:0.0000000000,AlveoDino-Dinophyceae-Cladocopium_goreaui_evm.model.scf7180000356783.1:0.0000000000):0.0000000000,AlveoDino-Dinophyceae-Cladocopium_C92_CC92.gene19032.mRNA1:0.0000000000):0.0000010000,AlveoDino-Dinophyceae-Cladocopium_goreaui_evm.model.scf7180000353834.4:0.0000010000)100:0.0794006016)92:0.0824242053,(((((AlveoDino-Dinophyceae-Symbiodinium_microadriaticum_CCMP2467_Smic.gene24499.mRNA1:0.0000000000,AlveoDino-Dinophyceae-Symbiodinium_tridacnidorum_CCMP2592_Stri_CCMP2592.gene2580.mRNA1:0.0000000000):0.0000010000,AlveoDino-Dinophyceae-Symbiodinium_microadriaticum_04_503SCI_Smic_04-503SCI.03.gene11234.mRNA1:0.0000010000)43:0.0000010000,(AlveoDino-Dinophyceae-Symbiodinium_linucheae_CCMP2456_Slin_CCMP2456.gene4067.mRNA1:0.0996148341,AlveoDino-Dinophyceae-Symbiodinium_pilosum_CCMP2461_Spil_CCMP2461.gene7323.mRNA1:0.0129528536)43:0.0000010000)23:0.0000010000,AlveoDino-Dinophyceae-Symbiodinium_microadriaticum_CassKB8_Smic_CassKB8.gene17798.mRNA1:0.2014874689)85:0.0227247423,AlveoDino-Dinophyceae-Symbiodinium_natans_CCMP2548_Snat_CCMP2548.gene33325.mRNA1:0.0000010000)98:0.1537486875)96:0.1581633660)44:0.1073865455)83:0.1066637505)68:0.1209085149,AlveoDino-Dinophyceae-Peridinium_aciculiferum_MMETSP0370_Transcript_13157_m.22173:0.2509504539)33:0.0640222379,AlveoDino-Dinophyceae-Heterocapsa_rotundata_MMETSP0503_Transcript_2659_m.5710:0.0678682702)88:0.4602105038)64:0.0533835160,Alveolata-Perkinsea-Perkinsus_marinus_ATCC_50983_tr_C5KNR4_C5KNR4_PERM5:1.1481919006)75:0.0935042815)95:0.2794766896);
```
