## Supplementary material for "Improved *Cladocopium goreaui* genome assembly reveals features of a facultative coral symbiont and the complex evolutionary history of dinoflagellate genes": OG0013541.treEdited.tre

```
(Alveolata-Apicomplexa-Plasmodium_falciparum_XP_001351231.1:0.7096610000,(Alveolata-Apicomplexa-Toxoplasma_gondii_XP_002365411.2:0.3173693471,(Alveolata-Chromerida-Chromera_velia_Cvel_5074:0.8455128371,((((((((AlveoDino-Dinophyceae-Alexandrium_tamarense_CCMP1771_Gene.3954__MMETSP0382_Transcript_1745__g.3954__m.3954:0.1105383847,AlveoDino-Dinophyceae-Gambierdiscus_australes_MMETSP0766_Transcript_4500_m.6845:0.0893536348)98:0.0939533305,((AlveoDino-Dinophyceae-Heterocapsa_rotundata_MMETSP0503_Transcript_35178_m.74605:0.1390755941,AlveoDino-Dinophyceae-Peridinium_aciculiferum_MMETSP0371_Transcript_21498_m.37456:0.2173367975)36:0.0449267920,((((AlveoDino-Dinophyceae-Cladocopium_goreaui_evm.model.scf7180000356540.1:0.0000009999,AlveoDino-Dinophyceae-Cladocopium_goreaui_evm.model.scf7180000357107.1:0.0000009999)99:0.0496844940,AlveoDino-Dinophyceae-Breviolum_minutum_Bmin.gene26635.mRNA1:0.0366832158)100:0.2455916271,AlveoDino-Dinophyceae-Symbiodinium_tridacnidorum_CCMP2592_Stri_CCMP2592.gene38597.mRNA1:0.1444198938)49:0.0574716868,(((AlveoDino-Dinophyceae-Polarella_glacialis_CCMP1383_evm.model.CCMP1383_scf7180000598661.1:0.0000009999,AlveoDino-Dinophyceae-Polarella_glacialis_CCMP2088_evm.model.CCMP2088_scf7180000724292.9:0.0000029008)74:0.0000027636,AlveoDino-Dinophyceae-Polarella_glacialis_CCMP2088_evm.model.CCMP2088_scf7180000722986.4:0.0000009999)82:0.0163992030,AlveoDino-Dinophyceae-Polarella_glacialis_CCMP1383_evm.model.CCMP1383_scf7180000582680.6:0.1085351524)100:0.1254987978)34:0.0277946483)15:0.0240357095)28:0.0230417097,AlveoDino-Dinophyceae-Prorocentrum_minimum_Gene.48403__MMETSP0056_Transcript_26197__g.48403__m.48403:0.1767381195)44:0.0480717406,AlveoDino-Dinophyceae-Gymnodinium_catenatum_GC744_Gene.197702__MMETSP0784_Transcript_100911__g.197702__m.197702:0.1909188457)41:0.0259277501,AlveoDino-Dinophyceae-Noctiluca_scintillans_MMETSP0253_Transcript_39827_m.71844:0.2672936738)86:0.0964568521,AlveoDino-Dinophyceae-Oxyrrhis_marina_Gene.128398__MMETSP0469_Transcript_85824__g.128398__m.128398:0.5187609413)93:0.1744078949,Alveolata-Perkinsea-Perkinsus_marinus_ATCC_50983_tr_C5L924_C5L924_PERM5:1.0084168159)86:0.0530009646,AlveoDino-Dinophyceae-Amoebophrya_ceratii.g15916.t1:0.5425683310)99:0.2366060577)59:0.0820270217)67:0.0702415915,Alveolata-Chromerida-Vitrella_brassicaformis_Vbra_12360:0.4620604063);
```
