## Supplementary material for "Improved *Cladocopium goreaui* genome assembly reveals features of a facultative coral symbiont and the complex evolutionary history of dinoflagellate genes": OG0013548.treEdited.tre

```
(Alveolata-Apicomplexa-Toxoplasma_gondii_XP_002365278.1:1.8841915084,Alveolata-Chromerida-Chromera_velia_Cvel_1844:1.1208988647,(Alveolata-Chromerida-Vitrella_brassicaformis_Vbra_14441:1.1655531294,((((AlveoDino-Dinophyceae-Dinophysis_acuminata_DAEP01_MMETSP0797_Transcript_24718_m.49007:0.1601970680,((AlveoDino-Dinophyceae-Heterocapsa_rotundata_MMETSP0503_Transcript_29046_m.61483:0.1952913133,AlveoDino-Dinophyceae-Peridinium_aciculiferum_MMETSP0370_Transcript_105454_m.187465:0.1680584686)79:0.0831931518,AlveoDino-Dinophyceae-Prorocentrum_minimum_MMETSP0057_Transcript_113737_m.211301:0.1705981833)73:0.0709020287)55:0.0189230015,((AlveoDino-Dinophyceae-Gymnodinium_catenatum_GC744_Gene.5964__MMETSP0784_Transcript_3380__g.5964__m.5964:0.1719637766,AlveoDino-Dinophyceae-Noctiluca_scintillans_MMETSP0253_Transcript_51125_m.92918:0.3635129102)37:0.0482803984,((((((AlveoDino-Dinophyceae-Durusdinium_trenchii_CCMP2556.gene25918.mRNA1:0.0490949308,(AlveoDino-Dinophyceae-Durusdinium_trenchii_sh.g28828.t1:0.0000010000,AlveoDino-Dinophyceae-Durusdinium_trenchii_sh.g28828.t2:0.0080541270)50:0.0000021091)100:0.8823123311,AlveoDino-Dinophyceae-Cladocopium_goreaui_evm.model.scf7180000354370.1:1.0996480634)86:0.4693294341,(AlveoDino-Dinophyceae-Cladocopium_goreaui_evm.model.scf7180000357456.26:0.0079658565,AlveoDino-Dinophyceae-Fugacium_kawagutii_Fkaw.gene24592.mRNA1:0.0157484556)64:0.0000022448)61:0.0229058311,AlveoDino-Dinophyceae-Breviolum_minutum_Bmin.gene27960.mRNA1:0.0330374486)72:0.0668128536,(((AlveoDino-Dinophyceae-Symbiodinium_microadriaticum_04_503SCI_Smic_04-503SCI.03.gene19561.mRNA1:0.0000000000,AlveoDino-Dinophyceae-Symbiodinium_necroappetens_CCMP2469_Snec_CCMP2469.gene5963.mRNA1:0.0000000000):0.0000010000,AlveoDino-Dinophyceae-Symbiodinium_microadriaticum_CassKB8_Smic_CassKB8.gene11610.mRNA1:0.0000010000)92:0.0135583199,AlveoDino-Dinophyceae-Symbiodinium_pilosum_CCMP2461_Spil_CCMP2461.gene14932.mRNA1:0.1026280957)83:0.0322254434)93:0.0743732495,AlveoDino-Dinophyceae-Polarella_glacialis_CCMP1383_evm.model.CCMP1383_scf7180000594893.2:0.1296180935)58:0.0630927781)26:0.0412818534)42:0.0816923047,AlveoDino-Dinophyceae-Alexandrium_tamarense_CCMP1771_Gene.234427__MMETSP0382_Transcript_113078__g.234427__m.234427:0.0616249578)39:0.0236211029,AlveoDino-Dinophyceae-Alexandrium_tamarense_CCMP1771_Gene.234393__MMETSP0382_Transcript_113069__g.234393__m.234393:0.0000022353)100:1.5790556000)83:0.2406727054);
```
