## Supplementary material for "Improved *Cladocopium goreaui* genome assembly reveals features of a facultative coral symbiont and the complex evolutionary history of dinoflagellate genes": OG0013556.treEdited.tre

```
(Alveolata-Apicomplexa-Toxoplasma_gondii_XP_018635061.1:1.1902304169,Alveolata-Chromerida-Chromera_velia_Cvel_15831:0.9152111128,(Alveolata-Chromerida-Vitrella_brassicaformis_Vbra_10686:0.7693533229,((((((AlveoDino-Dinophyceae-Alexandrium_tamarense_CCMP1771_Gene.46601__MMETSP0384_Transcript_29137__g.46601__m.46601:0.2575617407,AlveoDino-Dinophyceae-Peridinium_aciculiferum_MMETSP0370_Transcript_85044_m.151248:0.5438760415)70:0.1015416036,AlveoDino-Dinophyceae-Gymnodinium_catenatum_GC744_Gene.171045__MMETSP0784_Transcript_87661__g.171045__m.171045:0.3859336419)56:0.0615467055,AlveoDino-Dinophyceae-Noctiluca_scintillans_MMETSP0253_Transcript_39743_m.71617:0.5397306263)76:0.0599119902,(((AlveoDino-Dinophyceae-Durusdinium_trenchii_CCMP2556.gene27124.mRNA1:0.1610322397,(AlveoDino-Dinophyceae-Cladocopium_goreaui_evm.model.scf7180000353458.41:0.0223980095,AlveoDino-Dinophyceae-Fugacium_kawagutii_Fkaw.gene12007.mRNA1:0.2206806691)96:0.0483008463)59:0.0149136061,AlveoDino-Dinophyceae-Breviolum_minutum_Bmin.gene12735.mRNA1:0.0887149643)100:0.1324542753,(((((((AlveoDino-Dinophyceae-Symbiodinium_microadriaticum_CCMP2467_Smic.gene25482.mRNA1:0.0000000000,AlveoDino-Dinophyceae-Symbiodinium_microadriaticum_CassKB8_Smic_CassKB8.gene11277.mRNA1:0.0000000000):0.0000010254,AlveoDino-Dinophyceae-Symbiodinium_microadriaticum_04_503SCI_Smic_04-503SCI.03.gene12667.mRNA1:0.0000010254)97:0.0073252786,AlveoDino-Dinophyceae-Symbiodinium_necroappetens_CCMP2469_Snec_CCMP2469.gene19612.mRNA1:0.0000010254)94:0.0095774626,AlveoDino-Dinophyceae-Symbiodinium_linucheae_CCMP2456_Slin_CCMP2456.gene13472.mRNA1:0.0054363087)90:0.0112352032,AlveoDino-Dinophyceae-Symbiodinium_tridacnidorum_CCMP2592_Stri_CCMP2592.gene25068.mRNA1:0.1031879343)98:0.0562368011,AlveoDino-Dinophyceae-Symbiodinium_natans_CCMP2548_Snat_CCMP2548.gene9686.mRNA1:0.0413685162)57:0.0138652809,AlveoDino-Dinophyceae-Symbiodinium_pilosum_CCMP2461_Spil_CCMP2461.gene12080.mRNA1:0.1245963773)100:0.1311344145)100:0.2413177079)97:0.3206410736,(AlveoDino-Dinophyceae-Amphidinium_gibbosum.g21874.t1:0.9779860781,AlveoDino-Dinophyceae-Amoebophrya_ceratii.g4311.t1:0.6813117688)69:0.2017493341)93:0.3509794449,AlveoDino-Dinophyceae-Oxyrrhis_marina_MMETSP0471_Transcript_28963_m.42861:0.9657566089)81:0.1868519051)68:0.1023125613);
```
