## Supplementary material for "Improved *Cladocopium goreaui* genome assembly reveals features of a facultative coral symbiont and the complex evolutionary history of dinoflagellate genes": OG0013590.treEdited.tre

```
(Alveolata-Chromerida-Chromera_velia_Cvel_28123:0.9197874161,Alveolata-Chromerida-Vitrella_brassicaformis_Vbra_9346:1.1547473692,(((((AlveoDino-Dinophyceae-Dinophysis_acuminata_DAEP01_MMETSP0797_Transcript_14522_m.29317:0.3736009630,(((((AlveoDino-Dinophyceae-Alexandrium_tamarense_CCMP1771_Gene.50987__MMETSP0382_Transcript_25201__g.50987__m.50987:0.0663908983,AlveoDino-Dinophyceae-Gambierdiscus_australes_MMETSP0766_Transcript_86829_m.131411:0.1351966024)89:0.0343734487,AlveoDino-Dinophyceae-Heterocapsa_rotundata_MMETSP0503_Transcript_51107_m.106893:0.1772067141)65:0.0281156412,AlveoDino-Dinophyceae-Peridinium_aciculiferum_MMETSP0370_Transcript_49933_m.87760:0.0864566607)90:0.0826978664,((((((((AlveoDino-Dinophyceae-Cladocopium_C15_evm.model.scaffold_523.3:0.0696367343,AlveoDino-Dinophyceae-Cladocopium_goreaui_evm.model.scf7180000353518.22:0.0000010000)98:0.0078585510,AlveoDino-Dinophyceae-Cladocopium_C92_CC92.gene9620.mRNA1:0.0000010000)99:0.0237255648,AlveoDino-Dinophyceae-Fugacium_kawagutii_Fkaw.gene9655.mRNA1:0.0073092941)97:0.0480250412,((((AlveoDino-Dinophyceae-Symbiodinium_microadriaticum_CCMP2467_Smic.gene17106.mRNA1:0.0000000000,AlveoDino-Dinophyceae-Symbiodinium_linucheae_CCMP2456_Slin_CCMP2456.gene1180.mRNA1:0.0000000000):0.0000000000,AlveoDino-Dinophyceae-Symbiodinium_necroappetens_CCMP2469_Snec_CCMP2469.gene27860.mRNA1:0.0000000000):0.0000000000,AlveoDino-Dinophyceae-Symbiodinium_microadriaticum_CassKB8_Smic_CassKB8.gene558.mRNA1:0.0000000000):0.0000010000,AlveoDino-Dinophyceae-Symbiodinium_microadriaticum_04_503SCI_Smic_04-503SCI.03.gene2621.mRNA1:0.0000010000)66:0.0000010000)73:0.0150876297,AlveoDino-Dinophyceae-Symbiodinium_tridacnidorum_CCMP2592_Stri_CCMP2592.gene29668.mRNA1:0.0000010000)68:0.0212040870,AlveoDino-Dinophyceae-Symbiodinium_natans_CCMP2548_Snat_CCMP2548.gene18557.mRNA1:0.0000010000)65:0.0045887597,AlveoDino-Dinophyceae-Symbiodinium_pilosum_CCMP2461_Spil_CCMP2461.gene872.mRNA1:0.0128793466)100:0.1410783186,AlveoDino-Dinophyceae-Polarella_glacialis_CCMP2088_evm.model.CCMP2088_scf7180000714050.4:0.0881219994)93:0.0644204467)47:0.0218359654,AlveoDino-Dinophyceae-Prorocentrum_minimum_MMETSP0057_Transcript_77670_m.143475:0.2024165524)18:0.0039066039)29:0.0432227253,(AlveoDino-Dinophyceae-Gymnodinium_catenatum_GC744_Gene.225047__MMETSP0784_Transcript_114441__g.225047__m.225047:0.1728745181,AlveoDino-Dinophyceae-Heterocapsa_rotundata_MMETSP0503_Transcript_57789_m.120102:0.6008603887)43:0.0659615268)94:0.0702401717,(AlveoDino-Dinophyceae-Karenia_brevis_SP1_MMETSP0573_Transcript_6312_m.7571:0.1415036056,AlveoDino-Dinophyceae-Noctiluca_scintillans_MMETSP0253_Transcript_10671_m.20199:0.3158062128)47:0.0234487477)82:0.2270719105,AlveoDino-Dinophyceae-Amoebophrya_ceratii.g3899.t1:0.9937595403)92:0.1151465279,(AlveoDino-Dinophyceae-Oxyrrhis_marina_Gene.112614__MMETSP0469_Transcript_74826__g.112614__m.112614:1.2191158979,Alveolata-Perkinsea-Perkinsus_marinus_ATCC_50983_tr_C5LBX2_C5LBX2_PERM5:0.8072600734)82:0.1161874564)94:0.2564046977);
```
