## Supplementary material for "Improved *Cladocopium goreaui* genome assembly reveals features of a facultative coral symbiont and the complex evolutionary history of dinoflagellate genes": OG0014007.treEdited.tre

```
(Alveolata-Apicomplexa-Plasmodium_falciparum_XP_966073.2:1.2746722752,(Alveolata-Apicomplexa-Toxoplasma_gondii_XP_002367788.1:0.8877669616,((((Alveolata-Chromerida-Chromera_velia_Cvel_14064:1.1106053927,Alveolata-Chromerida-Vitrella_brassicaformis_Vbra_896:0.5689774341)72:0.1369370671,Alveolata-Perkinsea-Perkinsus_marinus_ATCC_50983_tr_C5LPE8_C5LPE8_PERM5:0.9141382708)63:0.1622709175,(((AlveoDino-Dinophyceae-Dinophysis_acuminata_DAEP01_MMETSP0797_Transcript_2662_m.5232:0.3630672102,((AlveoDino-Dinophyceae-Alexandrium_tamarense_CCMP1771_Gene.61034__MMETSP0382_Transcript_30199__g.61034__m.61034:0.2980331850,(AlveoDino-Dinophyceae-Gymnodinium_catenatum_GC744_Gene.232315__MMETSP0784_Transcript_118097__g.232315__m.232315:0.2081111802,AlveoDino-Dinophyceae-Noctiluca_scintillans_MMETSP0253_Transcript_40794_m.73581:0.6127610202)30:0.0329246315)41:0.0707806935,((AlveoDino-Dinophyceae-Cladocopium_goreaui_evm.model.scf7180000357421.20:0.2897549673,(((((AlveoDino-Dinophyceae-Symbiodinium_microadriaticum_CCMP2467_Smic.gene2735.mRNA1:0.0000000000,AlveoDino-Dinophyceae-Symbiodinium_microadriaticum_CassKB8_Smic_CassKB8.gene9624.mRNA1:0.0000000000):0.0000028002,AlveoDino-Dinophyceae-Symbiodinium_microadriaticum_04_503SCI_Smic_04-503SCI.03.gene17411.mRNA1:0.0000010000)96:0.0042265435,AlveoDino-Dinophyceae-Symbiodinium_necroappetens_CCMP2469_Snec_CCMP2469.gene18051.mRNA1:0.0050496366)99:0.0384599042,(AlveoDino-Dinophyceae-Symbiodinium_tridacnidorum_Sh18_Stri.gene13841.mRNA1:0.0097131065,AlveoDino-Dinophyceae-Symbiodinium_tridacnidorum_CCMP2592_Stri_CCMP2592.gene32822.mRNA1:0.0094199148)98:0.0269352377)99:0.1509008549,AlveoDino-Dinophyceae-Symbiodinium_natans_CCMP2548_Snat_CCMP2548.gene34941.mRNA1:0.1975900880)100:0.4492154716)100:0.3938396097,AlveoDino-Dinophyceae-Polarella_glacialis_CCMP2088_evm.model.CCMP2088_scf7180000711794.8:0.3257802724)98:0.1911780975)37:0.0926289256)81:0.2038840882,AlveoDino-Dinophyceae-Symbiodinium_linucheae_CCMP2456_Slin_CCMP2456.gene13538.mRNA1:2.9489404061)52:0.2439960847,AlveoDino-Dinophyceae-Amoebophrya_ceratii.g12222.t1:1.1181531707)20:0.1068489475)39:0.1351425869,AlveoDino-Dinophyceae-Oxyrrhis_marina_Gene.83171__MMETSP0470_Transcript_59717__g.83171__m.83171:0.8180934610)51:0.3281646515)50:0.2696943486,AlveoDino-Dinophyceae-Amphidinium_gibbosum.g57510.t1:2.5292248690);
```
