## Supplementary material for "Improved *Cladocopium goreaui* genome assembly reveals features of a facultative coral symbiont and the complex evolutionary history of dinoflagellate genes": OG0014997.treEdited.tre

```
(Alveolata-Apicomplexa-Toxoplasma_gondii_XP_002365748.1:0.8832222748,((Alveolata-Chromerida-Chromera_velia_Cvel_12217:0.9443609687,Alveolata-Chromerida-Vitrella_brassicaformis_Vbra_183:0.9730740842)89:0.3464785064,((((((AlveoDino-Dinophyceae-Alexandrium_tamarense_CCMP1771_Gene.128344__MMETSP0382_Transcript_61994__g.128344__m.128344:0.1132935778,AlveoDino-Dinophyceae-Gambierdiscus_australes_MMETSP0766_Transcript_35721_m.53928:0.3529383164)92:0.1871406760,(AlveoDino-Dinophyceae-Gymnodinium_catenatum_GC744_Gene.44477__MMETSP0784_Transcript_22873__g.44477__m.44477:0.2639999093,AlveoDino-Dinophyceae-Gymnodinium_catenatum_GC744_Gene.184556__MMETSP0784_Transcript_94030__g.184556__m.184556:0.3401919910)99:0.2961957919)40:0.0957539772,(((AlveoDino-Dinophyceae-Durusdinium_trenchii_sh.g31967.t1:0.6811541254,((AlveoDino-Dinophyceae-Cladocopium_goreaui_evm.model.scf7180000349210.4:0.0000020465,AlveoDino-Dinophyceae-Cladocopium_C92_CC92.gene1215.mRNA1:0.1128222556)82:0.0093149630,AlveoDino-Dinophyceae-Cladocopium_goreaui_evm.model.scf7180000356269.1:0.0039470472)94:0.0973395631)79:0.0387917952,AlveoDino-Dinophyceae-Symbiodinium_tridacnidorum_CCMP2592_Stri_CCMP2592.gene23134.mRNA1:0.2742170222)100:0.3593727161,(AlveoDino-Dinophyceae-Polarella_glacialis_CCMP1383_evm.model.CCMP1383_scf7180000597993.4:0.0000010000,AlveoDino-Dinophyceae-Polarella_glacialis_CCMP2088_evm.model.CCMP2088_scf7180000704267.16:0.0000010000)100:0.3471169572)56:0.0937628851)15:0.0609335075,(AlveoDino-Dinophyceae-Heterocapsa_rotundata_MMETSP0503_Transcript_42885_m.90386:0.5606915836,(AlveoDino-Dinophyceae-Peridinium_aciculiferum_MMETSP0370_Transcript_70600_m.125460:0.3517367608,AlveoDino-Dinophyceae-Amphidinium_gibbosum.g9135.t1:1.0242849667)51:0.1545335447)30:0.1026997220)97:0.6807166329,Alveolata-Perkinsea-Perkinsus_marinus_ATCC_50983_tr_C5L3H7_C5L3H7_PERM5:1.4928889617)75:0.1362764820,AlveoDino-Dinophyceae-Oxyrrhis_marina_Gene.185018__MMETSP0469_Transcript_122713__g.185018__m.185018:1.5314200270)69:0.1738211181)62:0.1774380573,AlveoDino-Dinophyceae-Oxyrrhis_marina_Gene.74542__MMETSP0468_Transcript_52647__g.74542__m.74542:0.9735272963);
```
