## Supplementary material for "Improved *Cladocopium goreaui* genome assembly reveals features of a facultative coral symbiont and the complex evolutionary history of dinoflagellate genes": OG0014998.treEdited.tre

```
(Alveolata-Apicomplexa-Toxoplasma_gondii_XP_002369861.2:0.7240522660,Alveolata-Chromerida-Chromera_velia_Cvel_7392:0.5341476860,((Alveolata-Chromerida-Vitrella_brassicaformis_Vbra_16986:0.4869829117,(AlveoDino-Dinophyceae-Alexandrium_tamarense_CCMP1771_Gene.248590__MMETSP0384_Transcript_152847__g.248590__m.248590:1.4291754922,AlveoDino-Dinophyceae-Oxyrrhis_marina_Gene.143259__MMETSP0469_Transcript_95100__g.143259__m.143259:0.7201485183)81:0.1488823330)80:0.1229153581,(((((AlveoDino-Dinophyceae-Dinophysis_acuminata_DAEP01_MMETSP0797_Transcript_15852_m.32009:0.0901478246,AlveoDino-Dinophyceae-Dinophysis_acuminata_DAEP01_MMETSP0797_Transcript_36756_m.72938:0.4633981118)100:0.3894497894,((AlveoDino-Dinophyceae-Gymnodinium_catenatum_GC744_Gene.164765__MMETSP0784_Transcript_85085__g.164765__m.164765:0.0000010000,AlveoDino-Dinophyceae-Gymnodinium_catenatum_GC744_Gene.164768__MMETSP0784_Transcript_85086__g.164768__m.164768:0.0110543463)100:0.1494038607,AlveoDino-Dinophyceae-Gymnodinium_catenatum_GC744_Gene.164771__MMETSP0784_Transcript_85089__g.164771__m.164771:0.0846175082)90:0.1168425930)59:0.0735301505,AlveoDino-Dinophyceae-Prorocentrum_minimum_MMETSP0055_Transcript_13761_m.24545:0.2540500436)43:0.0466482116,((AlveoDino-Dinophyceae-Alexandrium_tamarense_CCMP1771_Gene.119929__MMETSP0382_Transcript_57951__g.119929__m.119929:0.1821087942,AlveoDino-Dinophyceae-Gambierdiscus_australes_MMETSP0766_Transcript_65264_m.98375:0.2622135381)99:0.1574408684,(((AlveoDino-Dinophyceae-Cladocopium_goreaui_evm.model.scf7180000354170.1:0.0064296376,AlveoDino-Dinophyceae-Cladocopium_goreaui_evm.model.scf7180000355316.3:0.0000010000)99:0.0684488044,AlveoDino-Dinophyceae-Fugacium_kawagutii_Fkaw.gene3724.mRNA1:0.2287904415)57:0.0595928737,(AlveoDino-Dinophyceae-Symbiodinium_microadriaticum_CCMP2467_Smic.gene17136.mRNA1:0.0000025209,AlveoDino-Dinophyceae-Symbiodinium_necroappetens_CCMP2469_Snec_CCMP2469.gene4440.mRNA1:0.0726567613)99:0.0869691533)99:0.2064619466)61:0.0538157161)45:0.0532049369,((AlveoDino-Dinophyceae-Noctiluca_scintillans_MMETSP0253_Transcript_31578_m.57382:0.4114742271,AlveoDino-Dinophyceae-Prorocentrum_minimum_Gene.127129__MMETSP0053_Transcript_70563__g.127129__m.127129:0.3276339955)71:0.0983218616,AlveoDino-Dinophyceae-Peridinium_aciculiferum_MMETSP0370_Transcript_99652_m.177999:0.5368016725)41:0.0513040055)100:0.6430627236)92:0.2010474699);
```
