## Supplementary material for "Improved *Cladocopium goreaui* genome assembly reveals features of a facultative coral symbiont and the complex evolutionary history of dinoflagellate genes": OG0016110.treEdited.tre

```
(Alveolata-Apicomplexa-Plasmodium_falciparum_XP_001349636.1:1.6203518285,Alveolata-Chromerida-Vitrella_brassicaformis_Vbra_7144:1.4796024538,((((((((AlveoDino-Dinophyceae-Alexandrium_tamarense_CCMP1771_Gene.123276__MMETSP0384_Transcript_75595__g.123276__m.123276:0.1056459141,(AlveoDino-Dinophyceae-Gymnodinium_catenatum_GC744_Gene.18308__MMETSP0784_Transcript_10021__g.18308__m.18308:0.2041745117,AlveoDino-Dinophyceae-Karenia_brevis_SP1_MMETSP0573_Transcript_43442_m.52718:0.1990648788)60:0.0630066467)29:0.0212310003,(AlveoDino-Dinophyceae-Peridinium_aciculiferum_MMETSP0371_Transcript_28724_m.49702:0.2602821507,AlveoDino-Dinophyceae-Prorocentrum_minimum_Gene.162511__MMETSP0056_Transcript_87971__g.162511__m.162511:0.2381741298)78:0.0670080720)23:0.0113124034,AlveoDino-Dinophyceae-Heterocapsa_rotundata_MMETSP0503_Transcript_57761_m.120065:0.3882075883)35:0.0472365101,AlveoDino-Dinophyceae-Gambierdiscus_australes_MMETSP0766_Transcript_82025_m.123846:0.1883874247)43:0.0596455097,AlveoDino-Dinophyceae-Amphidinium_gibbosum.g26431.t1:1.0486953162)17:0.0000021319,((((((AlveoDino-Dinophyceae-Durusdinium_trenchii_CCMP2556.gene3127.mRNA1:0.0000010000,AlveoDino-Dinophyceae-Durusdinium_trenchii_sh.g6218.t1:0.0159552950)100:0.1082934342,AlveoDino-Dinophyceae-Cladocopium_goreaui_evm.model.scf7180000355891.11:0.0081034762)55:0.0134092731,AlveoDino-Dinophyceae-Fugacium_kawagutii_Fkaw.gene4320.mRNA1:0.0000010000)55:0.0190226639,AlveoDino-Dinophyceae-Breviolum_minutum_Bmin.gene18292.mRNA1:0.0298051617)100:0.2069826238,AlveoDino-Dinophyceae-Symbiodinium_natans_CCMP2548_Snat_CCMP2548.gene20139.mRNA1:0.2212952986)87:0.0724771980,(((AlveoDino-Dinophyceae-Polarella_glacialis_CCMP1383_evm.model.CCMP1383_scf7180000589720.5:0.0000010000,AlveoDino-Dinophyceae-Polarella_glacialis_CCMP2088_evm.model.CCMP2088_scf7180000720031.8:0.0000010000)58:0.0000010000,AlveoDino-Dinophyceae-Polarella_glacialis_CCMP2088_evm.model.CCMP2088_scf7180000687615.5:0.0000010000)16:0.0000010000,AlveoDino-Dinophyceae-Polarella_glacialis_CCMP1383_evm.model.CCMP1383_scf7180000594059.2:0.0000010000)97:0.2229373034)84:0.1805405189)86:0.1664047531,AlveoDino-Dinophyceae-Noctiluca_scintillans_MMETSP0253_Transcript_21556_m.38899:0.3519739690)87:0.2725679996,(AlveoDino-Dinophyceae-Oxyrrhis_marina_Gene.105438__MMETSP0469_Transcript_69749__g.105438__m.105438:1.0997236312,Alveolata-Perkinsea-Perkinsus_marinus_ATCC_50983_tr_C5KPY2_C5KPY2_PERM5:1.0808938069)80:0.0752792175)86:0.5263817376);
```
