## Supplementary material for "Improved *Cladocopium goreaui* genome assembly reveals features of a facultative coral symbiont and the complex evolutionary history of dinoflagellate genes": OG0016727.treEdited.tre

```
(Alveolata-Apicomplexa-Plasmodium_falciparum_XP_001350551.1:0.6420032765,Alveolata-Apicomplexa-Toxoplasma_gondii_XP_002365252.1:0.8765589903,(Alveolata-Chromerida-Vitrella_brassicaformis_Vbra_3168:0.7649950471,(((((((AlveoDino-Dinophyceae-Alexandrium_tamarense_CCMP1771_Gene.114363__MMETSP0382_Transcript_55395__g.114363__m.114363:0.0382046384,AlveoDino-Dinophyceae-Peridinium_aciculiferum_MMETSP0370_Transcript_17520_m.29718:0.1797104589)61:0.0173230696,AlveoDino-Dinophyceae-Heterocapsa_rotundata_MMETSP0503_Transcript_2399_m.5105:0.3045896307)42:0.0227482789,(AlveoDino-Dinophyceae-Gambierdiscus_australes_MMETSP0766_Transcript_4812_m.7292:0.1535321102,(((AlveoDino-Dinophyceae-Durusdinium_trenchii_CCMP2556.gene29816.mRNA1:0.0000021407,AlveoDino-Dinophyceae-Durusdinium_trenchii_sh.g5364.t1:0.0370656979)100:0.0571579034,(AlveoDino-Dinophyceae-Cladocopium_goreaui_evm.model.scf7180000353245.15:0.0089885835,AlveoDino-Dinophyceae-Cladocopium_C92_CC92.gene2941.mRNA1:0.0091725527)93:0.0078426649)91:0.0191854971,(AlveoDino-Dinophyceae-Polarella_glacialis_CCMP1383_evm.model.CCMP1383_scf7180000597000.9:0.0000022803,AlveoDino-Dinophyceae-Polarella_glacialis_CCMP2088_evm.model.CCMP2088_scf7180000718272.16:0.0000021514)99:0.0623715610)100:0.1423277784)35:0.0229132708)28:0.0153155154,AlveoDino-Dinophyceae-Prorocentrum_minimum_Gene.44862__MMETSP0053_Transcript_25093__g.44862__m.44862:0.1576223133)76:0.0701449084,AlveoDino-Dinophyceae-Gymnodinium_catenatum_GC744_Gene.28848__MMETSP0784_Transcript_15280__g.28848__m.28848:0.0894252678)71:0.0547680911,AlveoDino-Dinophyceae-Noctiluca_scintillans_MMETSP0253_Transcript_7699_m.14355:0.4406445459)80:0.0876938540,((AlveoDino-Dinophyceae-Oxyrrhis_marina_Gene.59164__MMETSP0468_Transcript_42117__g.59164__m.59164:0.0000010000,AlveoDino-Dinophyceae-Oxyrrhis_marina_Gene.169835__MMETSP0469_Transcript_112846__g.169835__m.169835:0.0000010000)100:0.3624046058,(Alveolata-Perkinsea-Perkinsus_marinus_ATCC_50983_tr_C5LBD2_C5LBD2_PERM5:0.0000021407,Alveolata-Perkinsea-Perkinsus_marinus_ATCC_50983_tr_C5LHD9_C5LHD9_PERM5:0.0000026939)100:0.3147232556)92:0.1411633935)83:0.3139223888)68:0.2785286897);
```
