## Supplementary material for "Improved *Cladocopium goreaui* genome assembly reveals features of a facultative coral symbiont and the complex evolutionary history of dinoflagellate genes": OG0016728.treEdited.tre

```
(Alveolata-Apicomplexa-Plasmodium_falciparum_XP_001350564.1:1.8656768611,Alveolata-Apicomplexa-Toxoplasma_gondii_XP_018637634.1:2.5146269979,(((Alveolata-Chromerida-Chromera_velia_Cvel_17582:1.2231713967,AlveoDino-Dinophyceae-Oxyrrhis_marina_Gene.175868__MMETSP0469_Transcript_116465__g.175868__m.175868:1.2257382269)76:0.2590338441,(((((AlveoDino-Dinophyceae-Dinophysis_acuminata_DAEP01_MMETSP0797_Transcript_40216_m.80118:0.3037943940,AlveoDino-Dinophyceae-Prorocentrum_minimum_MMETSP0057_Transcript_23338_m.42198:0.1841411608)70:0.1088455984,(AlveoDino-Dinophyceae-Gambierdiscus_australes_MMETSP0766_Transcript_74966_m.112876:0.0818289837,AlveoDino-Dinophyceae-Amphidinium_gibbosum.g51193.t1:0.7842653417)62:0.1164675556)16:0.0629296786,(((AlveoDino-Dinophyceae-Gymnodinium_catenatum_GC744_Gene.54147__MMETSP0784_Transcript_28319__g.54147__m.54147:0.2897095824,((AlveoDino-Dinophyceae-Durusdinium_trenchii_CCMP2556.gene374.mRNA1:0.1048872378,AlveoDino-Dinophyceae-Cladocopium_goreaui_evm.model.scf7180000356115.16:0.1184095907)94:0.1107875969,(((AlveoDino-Dinophyceae-Symbiodinium_microadriaticum_CCMP2467_Smic.gene21692.mRNA1:0.0078070394,(AlveoDino-Dinophyceae-Symbiodinium_necroappetens_CCMP2469_Snec_CCMP2469.gene17730.mRNA1:0.0000010000,AlveoDino-Dinophyceae-Symbiodinium_tridacnidorum_Sh18_Stri.gene532.mRNA1:0.0000010000)62:0.0000010000)57:0.0000025947,AlveoDino-Dinophyceae-Symbiodinium_linucheae_CCMP2456_Slin_CCMP2456.gene722.mRNA1:0.0156383006)93:0.0515276103,AlveoDino-Dinophyceae-Symbiodinium_pilosum_CCMP2461_Spil_CCMP2461.gene12267.mRNA1:0.0440143922)99:0.1192780549)98:0.1221855706)54:0.0632279069,AlveoDino-Dinophyceae-Karenia_brevis_SP1_MMETSP0573_Transcript_22358_m.27046:0.3685636124)14:0.0543124932,AlveoDino-Dinophyceae-Peridinium_aciculiferum_MMETSP0370_Transcript_2895_m.4838:0.0238687314)5:0.0081104567)21:0.0666908382,(AlveoDino-Dinophyceae-Alexandrium_tamarense_CCMP1771_Gene.228401__MMETSP0382_Transcript_110095__g.228401__m.228401:0.1927289318,AlveoDino-Dinophyceae-Heterocapsa_rotundata_MMETSP0503_Transcript_64017_m.132774:0.5060786137)29:0.0435612621)68:0.1637076171,AlveoDino-Dinophyceae-Noctiluca_scintillans_MMETSP0253_Transcript_36594_m.66374:0.3680026364)100:0.9014388666)63:0.0713278390,Alveolata-Chromerida-Vitrella_brassicaformis_Vbra_11232:0.8511421675)64:0.2820672740);
```
