## Supplementary material for "Improved *Cladocopium goreaui* genome assembly reveals features of a facultative coral symbiont and the complex evolutionary history of dinoflagellate genes": OG0016777.treEdited.tre

```
(Alveolata-Chromerida-Chromera_velia_Cvel_19513:1.6128087573,(((AlveoDino-Dinophyceae-Gymnodinium_catenatum_GC744_Gene.234660__MMETSP0784_Transcript_119272__g.234660__m.234660:0.4833167401,AlveoDino-Dinophyceae-Peridinium_aciculiferum_MMETSP0370_Transcript_3118_m.5233:0.3729315033)54:0.0405729072,(AlveoDino-Dinophyceae-Heterocapsa_rotundata_MMETSP0503_Transcript_55990_m.116457:0.6031040209,((((AlveoDino-Dinophyceae-Durusdinium_trenchii_CCMP2556.gene9188.mRNA1:0.0000010068,AlveoDino-Dinophyceae-Durusdinium_trenchii_sh.g28550.t1:0.0446834908)100:0.1607121396,(AlveoDino-Dinophyceae-Cladocopium_goreaui_evm.model.scf7180000354320.8:0.1170526907,AlveoDino-Dinophyceae-Breviolum_minutum_Bmin.gene15075.mRNA1:0.0828480403)100:0.0793730393)100:0.1937825793,(((AlveoDino-Dinophyceae-Symbiodinium_microadriaticum_CCMP2467_Smic.gene23014.mRNA1:0.0018747972,((AlveoDino-Dinophyceae-Symbiodinium_microadriaticum_04_503SCI_Smic_04-503SCI.03.gene3302.mRNA1:0.0036310193,AlveoDino-Dinophyceae-Symbiodinium_linucheae_CCMP2456_Slin_CCMP2456.gene14961.mRNA1:0.0168718227)100:0.0367268021,AlveoDino-Dinophyceae-Symbiodinium_necroappetens_CCMP2469_Snec_CCMP2469.gene14483.mRNA1:0.0000010068)97:0.0074257898)95:0.0125124889,AlveoDino-Dinophyceae-Symbiodinium_tridacnidorum_CCMP2592_Stri_CCMP2592.gene30982.mRNA1:0.0178151145)100:0.0673477687,AlveoDino-Dinophyceae-Symbiodinium_pilosum_CCMP2461_Spil_CCMP2461.gene14631.mRNA1:0.0826212561)100:0.1611182898)100:0.2020376697,((AlveoDino-Dinophyceae-Polarella_glacialis_CCMP1383_evm.model.CCMP1383_scf7180000543750.3:0.0083899244,AlveoDino-Dinophyceae-Polarella_glacialis_CCMP2088_evm.model.CCMP2088_scf7180000725331.8:0.0000010068)72:0.0023378535,(AlveoDino-Dinophyceae-Polarella_glacialis_CCMP1383_evm.model.CCMP1383_scf7180000589737.13:0.0000010068,AlveoDino-Dinophyceae-Polarella_glacialis_CCMP2088_evm.model.CCMP2088_scf7180000712710.6:0.0288069608)92:0.0055774043)100:0.2267140565)97:0.1071001657)51:0.0442373175)100:0.5072495929,AlveoDino-Dinophyceae-Amoebophrya_ceratii.g5414.t1:1.2664553377)86:0.2025241651,AlveoDino-Dinophyceae-Oxyrrhis_marina_Gene.64699__MMETSP0469_Transcript_44066__g.64699__m.64699:0.5415437501);
```
