## Supplementary material for "Improved *Cladocopium goreaui* genome assembly reveals features of a facultative coral symbiont and the complex evolutionary history of dinoflagellate genes": OG0016798.treEdited.tre

```
(Alveolata-Chromerida-Vitrella_brassicaformis_Vbra_11363:1.1021620676,((((((AlveoDino-Dinophyceae-Gymnodinium_catenatum_GC744_Gene.218375__MMETSP0784_Transcript_111317__g.218375__m.218375:0.4242058978,(AlveoDino-Dinophyceae-Noctiluca_scintillans_MMETSP0253_Transcript_26061_m.46485:1.0414922933,AlveoDino-Dinophyceae-Noctiluca_scintillans_MMETSP0253_Transcript_55897_m.101526:0.4065990644)27:0.0477492330)31:0.0949690139,(AlveoDino-Dinophyceae-Karenia_brevis_SP1_MMETSP0573_Transcript_12212_m.14816:0.2941533605,((AlveoDino-Dinophyceae-Polarella_glacialis_CCMP1383_evm.model.CCMP1383_scf7180000589051.11:0.0000009999,AlveoDino-Dinophyceae-Polarella_glacialis_CCMP2088_evm.model.CCMP2088_scf7180000706591.7:0.0000009999)90:0.0120343214,(AlveoDino-Dinophyceae-Polarella_glacialis_CCMP1383_evm.model.CCMP1383_scf7180000597607.3:0.0000009999,AlveoDino-Dinophyceae-Polarella_glacialis_CCMP2088_evm.model.CCMP2088_scf7180000668866.4:0.0000009999)68:0.0000023005)99:0.4388443863)58:0.0595268727)44:0.0954868418,AlveoDino-Dinophyceae-Prorocentrum_minimum_Gene.131494__MMETSP0053_Transcript_73007__g.131494__m.131494:0.5593976314)61:0.1655380449,(((((AlveoDino-Dinophyceae-Symbiodinium_microadriaticum_CCMP2467_Smic.gene3147.mRNA1:0.0000000000,AlveoDino-Dinophyceae-Symbiodinium_necroappetens_CCMP2469_Snec_CCMP2469.gene9240.mRNA1:0.0000000000):0.0000009999,AlveoDino-Dinophyceae-Symbiodinium_microadriaticum_04_503SCI_Smic_04-503SCI.03.gene14670.mRNA1:0.0000009999)72:0.0000009999,AlveoDino-Dinophyceae-Symbiodinium_microadriaticum_CassKB8_Smic_CassKB8.gene1109.mRNA1:0.0000009999)94:0.0256140969,(AlveoDino-Dinophyceae-Symbiodinium_tridacnidorum_Sh18_Stri.gene6354.mRNA1:0.0097186768,AlveoDino-Dinophyceae-Symbiodinium_tridacnidorum_CCMP2592_Stri_CCMP2592.gene1309.mRNA1:0.0085897799)88:0.0234889261)97:0.1077019913,AlveoDino-Dinophyceae-Symbiodinium_natans_CCMP2548_Snat_CCMP2548.gene206.mRNA1:0.0491908006)100:0.2926448178)64:0.0796623564,(AlveoDino-Dinophyceae-Cladocopium_goreaui_evm.model.scf7180000355592.9:0.1283726764,AlveoDino-Dinophyceae-Breviolum_minutum_Bmin.gene11048.mRNA1:0.2637442386)100:0.3113658447)79:0.1801118793,AlveoDino-Dinophyceae-Peridinium_aciculiferum_MMETSP0370_Transcript_81314_m.144748:0.4640552210)98:0.6963611234,(Alveolata-Perkinsea-Perkinsus_marinus_ATCC_50983_tr_C5LS10_C5LS10_PERM5:0.0112285417,Alveolata-Perkinsea-Perkinsus_marinus_ATCC_50983_tr_C5LLD9_C5LLD9_PERM5:0.0000022076)100:1.2117279710);
```
