## Supplementary material for "Improved *Cladocopium goreaui* genome assembly reveals features of a facultative coral symbiont and the complex evolutionary history of dinoflagellate genes": OG0017382.treEdited.tre

```
(Alveolata-Apicomplexa-Plasmodium_falciparum_XP_001349128.1:0.3962604474,Alveolata-Apicomplexa-Toxoplasma_gondii_XP_002370758.1:0.3551230508,(Alveolata-Chromerida-Vitrella_brassicaformis_Vbra_12339:0.4265135524,(((((AlveoDino-Dinophyceae-Alexandrium_tamarense_CCMP1771_Gene.93232__MMETSP0382_Transcript_45610__g.93232__m.93232:0.0000010136,AlveoDino-Dinophyceae-Alexandrium_tamarense_CCMP1771_Gene.241056__MMETSP0384_Transcript_148184__g.241056__m.241056:0.0000010136)78:0.0242450434,(AlveoDino-Dinophyceae-Gymnodinium_catenatum_GC744_Gene.12708__MMETSP0784_Transcript_7526__g.12708__m.12708:0.0133230370,((AlveoDino-Dinophyceae-Amphidinium_gibbosum.g32427.t1:0.0000028081,AlveoDino-Dinophyceae-Amphidinium_gibbosum.g34966.t1:0.8929466653)71:0.0000026312,AlveoDino-Dinophyceae-Amphidinium_gibbosum.g34964.t1:0.9051670388)56:0.1978869539)33:0.0328104863)26:0.0141813282,AlveoDino-Dinophyceae-Gambierdiscus_australes_MMETSP0766_Transcript_6447_m.9977:0.0608115494)30:0.0220305990,AlveoDino-Dinophyceae-Prorocentrum_minimum_MMETSP0055_Transcript_9985_m.18105:0.0769326802)46:0.0203280495,(((AlveoDino-Dinophyceae-Oxyrrhis_marina_Gene.72863__MMETSP0468_Transcript_51485__g.72863__m.72863:0.7107323963,(AlveoDino-Dinophyceae-Heterocapsa_rotundata_MMETSP0503_Transcript_61692_m.127894:0.5397584591,AlveoDino-Dinophyceae-Heterocapsa_rotundata_MMETSP0503_Transcript_64953_m.134688:0.0131769797)94:0.1542885118)43:0.0159368898,(AlveoDino-Dinophyceae-Peridinium_aciculiferum_MMETSP0371_Transcript_19557_m.34229:0.0373943637,(Alveolata-Perkinsea-Perkinsus_marinus_ATCC_50983_tr_C5KTV6_C5KTV6_PERM5:0.0369431536,Alveolata-Perkinsea-Perkinsus_marinus_ATCC_50983_tr_C5L9S2_C5L9S2_PERM5:0.0000010136)100:1.0989440500)58:0.1147983310)43:0.0344138584,((AlveoDino-Dinophyceae-Durusdinium_trenchii_sh.g11936.t1:0.1642405326,AlveoDino-Dinophyceae-Cladocopium_goreaui_evm.model.scf7180000353652.4:0.0000028081)91:0.0219773853,(AlveoDino-Dinophyceae-Symbiodinium_tridacnidorum_CCMP2592_Stri_CCMP2592.gene15035.mRNA1:0.0000028581,(AlveoDino-Dinophyceae-Polarella_glacialis_CCMP1383_evm.model.CCMP1383_scf7180000543263.2:0.0000010136,AlveoDino-Dinophyceae-Polarella_glacialis_CCMP2088_evm.model.CCMP2088_scf7180000724181.7:0.0000010136)100:0.1634620558)91:0.0504941524)88:0.0598407635)22:0.0117989445)96:0.3108108331)75:0.0981116885);
```
