## Supplementary material for "Improved *Cladocopium goreaui* genome assembly reveals features of a facultative coral symbiont and the complex evolutionary history of dinoflagellate genes": OG0017393.treEdited.tre

```
(Alveolata-Apicomplexa-Toxoplasma_gondii_XP_002364519.2:0.7313469697,Alveolata-Chromerida-Vitrella_brassicaformis_Vbra_9574:0.4263342024,((((((((((((AlveoDino-Dinophyceae-Dinophysis_acuminata_DAEP01_MMETSP0797_Transcript_14385_m.28967:0.0296130459,AlveoDino-Dinophyceae-Dinophysis_acuminata_DAEP01_MMETSP0797_Transcript_51602_m.102466:0.8558377210)49:0.0684438414,AlveoDino-Dinophyceae-Amphidinium_gibbosum.g35650.t1:0.6856777660)56:0.0719336194,((((AlveoDino-Dinophyceae-Alexandrium_tamarense_CCMP1771_MMETSP0380_Transcript_7158_m.5033:0.1024189058,AlveoDino-Dinophyceae-Alexandrium_tamarense_CCMP1771_Gene.241122__MMETSP0382_Transcript_116175__g.241122__m.241122:0.1010764728)58:0.0000028465,AlveoDino-Dinophyceae-Gambierdiscus_australes_MMETSP0766_Transcript_13128_m.20097:0.1529202398)45:0.0374576039,AlveoDino-Dinophyceae-Karenia_brevis_SP1_Gene.32011__MMETSP0574_Transcript_26384__g.32011__m.32011:0.5716520220)53:0.0494103645,AlveoDino-Dinophyceae-Peridinium_aciculiferum_MMETSP0370_Transcript_13473_m.22835:0.1739666014)51:0.0269572405)44:0.0395214457,(AlveoDino-Dinophyceae-Polarella_glacialis_CCMP1383_evm.model.CCMP1383_scf7180000597792.3:0.0000010000,AlveoDino-Dinophyceae-Polarella_glacialis_CCMP1383_evm.model.CCMP1383_scf7180000555236.2:0.0000010000)93:0.0727558089)32:0.0318427797,AlveoDino-Dinophyceae-Heterocapsa_rotundata_MMETSP0503_Transcript_63518_m.131718:0.2075008037)33:0.0143853531,AlveoDino-Dinophyceae-Prorocentrum_minimum_MMETSP0055_Transcript_2590_m.4627:0.0515276353)51:0.0957746494,AlveoDino-Dinophyceae-Symbiodinium_pilosum_CCMP2461_Spil_CCMP2461.gene13246.mRNA1:0.0186009411)23:0.0194279848,(AlveoDino-Dinophyceae-Symbiodinium_microadriaticum_04_503SCI_Smic_04-503SCI.03.gene943.mRNA1:0.0000010000,AlveoDino-Dinophyceae-Symbiodinium_necroappetens_CCMP2469_Snec_CCMP2469.gene22600.mRNA1:0.0000010000)39:0.0000010000)12:0.0000020042,AlveoDino-Dinophyceae-Symbiodinium_natans_CCMP2548_Snat_CCMP2548.gene32526.mRNA1:0.0188383658)40:0.0380264602,AlveoDino-Dinophyceae-Cladocopium_goreaui_evm.model.scf7180000353992.8:0.0379559073)50:0.0366056912,AlveoDino-Dinophyceae-Durusdinium_trenchii_sh.g23917.t1:0.0000010000)94:0.6423421657,(AlveoDino-Dinophyceae-Oxyrrhis_marina_Gene.165940__MMETSP0469_Transcript_110138__g.165940__m.165940:0.5243653235,AlveoDino-Dinophyceae-Oxyrrhis_marina_Gene.38859__MMETSP0469_Transcript_26211__g.38859__m.38859:0.4608885931)100:1.0355867420)88:0.1449416038);
```
