## Supplementary material for "Improved *Cladocopium goreaui* genome assembly reveals features of a facultative coral symbiont and the complex evolutionary history of dinoflagellate genes": OG0018116.treEdited.tre

```
(Alveolata-Apicomplexa-Toxoplasma_gondii_XP_002368972.2:1.5304855941,(Alveolata-Chromerida-Chromera_velia_Cvel_26163:0.8372008808,Alveolata-Chromerida-Vitrella_brassicaformis_Vbra_15532:1.1158107207)95:0.3390266296,((((AlveoDino-Dinophyceae-Alexandrium_tamarense_CCMP1771_Gene.129031__MMETSP0384_Transcript_78947__g.129031__m.129031:0.1905490989,((AlveoDino-Dinophyceae-Gymnodinium_catenatum_GC744_Gene.32747__MMETSP0784_Transcript_17399__g.32747__m.32747:0.2690701454,(AlveoDino-Dinophyceae-Heterocapsa_rotundata_MMETSP0503_Transcript_23685_m.50180:0.1978378323,AlveoDino-Dinophyceae-Peridinium_aciculiferum_MMETSP0370_Transcript_10365_m.17526:0.2722876980)97:0.0996223050)55:0.0383791873,((((AlveoDino-Dinophyceae-Noctiluca_scintillans_MMETSP0253_Transcript_27680_m.49583:0.2555301771,AlveoDino-Dinophyceae-Amphidinium_gibbosum.g12577.t1:1.6594818803)77:0.0280175238,AlveoDino-Dinophyceae-Amphidinium_gibbosum.g21187.t1:1.3044229620)73:0.1656963597,((((AlveoDino-Dinophyceae-Durusdinium_trenchii_CCMP2556.gene14173.mRNA1:0.0058583241,AlveoDino-Dinophyceae-Durusdinium_trenchii_sh.g20378.t1:0.0558350257)54:0.0000021675,AlveoDino-Dinophyceae-Durusdinium_trenchii_CCMP2556.gene14151.mRNA1:0.0000010000)80:0.0237179034,AlveoDino-Dinophyceae-Durusdinium_trenchii_CCMP2556.gene14175.mRNA1:0.7413981578)72:0.0682673004,AlveoDino-Dinophyceae-Cladocopium_goreaui_evm.model.scf7180000353433.4:0.0614684692)99:0.2027691604)54:0.0789545347,AlveoDino-Dinophyceae-Polarella_glacialis_CCMP2088_evm.model.CCMP2088_scf7180000721095.2:0.1715381562)66:0.0431380840)31:0.0275823447)47:0.0766070053,AlveoDino-Dinophyceae-Prorocentrum_minimum_Gene.135018__MMETSP0053_Transcript_74860__g.135018__m.135018:0.3566877996)82:0.3351276700,AlveoDino-Dinophyceae-Amoebophrya_ceratii.g12172.t1:1.8017953861)82:0.0939231842,AlveoDino-Dinophyceae-Oxyrrhis_marina_Gene.9362__MMETSP0470_Transcript_6760__g.9362__m.9362:0.9071879431)87:0.0777716958);
```
