## Supplementary material for "Improved *Cladocopium goreaui* genome assembly reveals features of a facultative coral symbiont and the complex evolutionary history of dinoflagellate genes": OG0018119.treEdited.tre

```
(Alveolata-Apicomplexa-Toxoplasma_gondii_XP_018636115.1:1.5364197154,Alveolata-Chromerida-Chromera_velia_Cvel_20433:1.3713130599,(Alveolata-Chromerida-Vitrella_brassicaformis_Vbra_8297:1.1757523348,((((AlveoDino-Dinophyceae-Alexandrium_tamarense_CCMP1771_Gene.83268__MMETSP0382_Transcript_40859__g.83268__m.83268:0.0000010586,AlveoDino-Dinophyceae-Alexandrium_tamarense_CCMP1771_Gene.126342__MMETSP0384_Transcript_77323__g.126342__m.126342:0.0000010586)100:0.6673948402,((AlveoDino-Dinophyceae-Cladocopium_goreaui_evm.model.scf7180000353334.13:1.0524798880,(AlveoDino-Dinophyceae-Symbiodinium_microadriaticum_CassKB8_Smic_CassKB8.gene4592.mRNA1:0.0159479611,AlveoDino-Dinophyceae-Symbiodinium_necroappetens_CCMP2469_Snec_CCMP2469.gene24899.mRNA1:0.0601887379)100:0.8002119966)91:0.2038794635,AlveoDino-Dinophyceae-Polarella_glacialis_CCMP2088_evm.model.CCMP2088_scf7180000678521.1:0.1923093743)74:0.0674920883)84:0.2384622136,(AlveoDino-Dinophyceae-Gymnodinium_catenatum_GC744_Gene.220878__MMETSP0784_Transcript_112506__g.220878__m.220878:0.3216185857,AlveoDino-Dinophyceae-Symbiodinium_linucheae_CCMP2456_Slin_CCMP2456.gene6794.mRNA1:1.9270299780)59:0.2716317209)43:0.0270051974,((((AlveoDino-Dinophyceae-Gymnodinium_catenatum_GC744_Gene.220876__MMETSP0784_Transcript_112504__g.220876__m.220876:0.4604037402,AlveoDino-Dinophyceae-Noctiluca_scintillans_MMETSP0253_Transcript_29174_m.52332:0.5589137168)41:0.0594659776,(AlveoDino-Dinophyceae-Heterocapsa_rotundata_MMETSP0503_Transcript_24111_m.51118:0.5623447749,((AlveoDino-Dinophyceae-Durusdinium_trenchii_sh.g4492.t1:0.5527481240,AlveoDino-Dinophyceae-Symbiodinium_microadriaticum_CassKB8_Smic_CassKB8.gene21745.mRNA1:0.3314696857)90:0.1886831309,AlveoDino-Dinophyceae-Polarella_glacialis_CCMP2088_evm.model.CCMP2088_scf7180000668285.3:0.8513059886)78:0.0339993969)25:0.0615112748)55:0.1058571856,AlveoDino-Dinophyceae-Karenia_brevis_SP1_MMETSP0573_Transcript_19417_m.23518:0.5133080088)63:0.1115190808,AlveoDino-Dinophyceae-Peridinium_aciculiferum_MMETSP0370_Transcript_30390_m.52760:0.5473841773)48:0.1192749990)99:0.5124594258)93:0.3407815743);
```
