## Supplementary material for "Improved *Cladocopium goreaui* genome assembly reveals features of a facultative coral symbiont and the complex evolutionary history of dinoflagellate genes": OG0018202.treEdited.tre

```
(AlveoDino-Dinophyceae-Dinophysis_acuminata_DAEP01_MMETSP0797_Transcript_16493_m.33152:0.4724554670,(AlveoDino-Dinophyceae-Dinophysis_acuminata_DAEP01_MMETSP0797_Transcript_16495_m.33157:0.3862325953,(((AlveoDino-Dinophyceae-Gymnodinium_catenatum_GC744_Gene.240152__MMETSP0784_Transcript_122168__g.240152__m.240152:0.0000023204,AlveoDino-Dinophyceae-Gymnodinium_catenatum_GC744_Gene.240153__MMETSP0784_Transcript_122170__g.240153__m.240153:0.0000020901)99:0.6201234799,AlveoDino-Dinophyceae-Fugacium_kawagutii_Fkaw.gene3971.mRNA1:2.0753090488)68:0.2074177210,((((AlveoDino-Dinophyceae-Cladocopium_C15_evm.model.scaffold_2044.1:0.0000029102,AlveoDino-Dinophyceae-Cladocopium_goreaui_evm.model.scf7180000357515.3:0.0407006938)89:0.0517469444,AlveoDino-Dinophyceae-Fugacium_kawagutii_Fkaw.gene10500.mRNA1:0.2100749682)50:0.0373077643,AlveoDino-Dinophyceae-Symbiodinium_linucheae_CCMP2456_Slin_CCMP2456.gene10372.mRNA1:0.1444912000)52:0.2097813925,AlveoDino-Dinophyceae-Symbiodinium_microadriaticum_CassKB8_Smic_CassKB8.gene15811.mRNA1:1.0847280176)66:0.0794018309)61:0.1773229872)46:0.0376904856,(AlveoDino-Dinophyceae-Karenia_brevis_SP1_MMETSP0573_Transcript_46971_m.56921:0.6568239988,(AlveoDino-Dinophyceae-Oxyrrhis_marina_Gene.53208__MMETSP0469_Transcript_35971__g.53208__m.53208:0.6129819709,Alveolata-Perkinsea-Perkinsus_marinus_ATCC_50983_tr_C5KSR4_C5KSR4_PERM5:0.4990566068)96:0.5663822824)73:0.1923969888);
```
