## Supplementary material for "Improved *Cladocopium goreaui* genome assembly reveals features of a facultative coral symbiont and the complex evolutionary history of dinoflagellate genes": OG0018858.treEdited.tre

```
(Alveolata-Apicomplexa-Plasmodium_falciparum_XP_001347320.2:0.9211417376,Alveolata-Chromerida-Vitrella_brassicaformis_Vbra_804:0.9448065012,(((AlveoDino-Dinophyceae-Alexandrium_tamarense_CCMP1771_Gene.241335__MMETSP0382_Transcript_116254__g.241335__m.241335:0.1665637168,AlveoDino-Dinophyceae-Gambierdiscus_australes_MMETSP0766_Transcript_84538_m.127795:0.2672476932)77:0.0863937919,((AlveoDino-Dinophyceae-Gymnodinium_catenatum_GC744_Gene.191448__MMETSP0784_Transcript_97409__g.191448__m.191448:0.4509802835,(AlveoDino-Dinophyceae-Heterocapsa_rotundata_MMETSP0503_Transcript_25205_m.53435:0.1244262642,(AlveoDino-Dinophyceae-Peridinium_aciculiferum_MMETSP0370_Transcript_12014_m.20192:0.5282027320,AlveoDino-Dinophyceae-Amphidinium_gibbosum.g61908.t1:0.6940230264)59:0.1199645896)49:0.0250020907)67:0.0661969885,AlveoDino-Dinophyceae-Prorocentrum_minimum_MMETSP0055_Transcript_88219_m.154791:0.6004138806)34:0.0514736044)38:0.1012905572,(((((AlveoDino-Dinophyceae-Durusdinium_trenchii_CCMP2556.gene13939.mRNA1:0.0000024189,AlveoDino-Dinophyceae-Durusdinium_trenchii_sh.g24674.t1:0.1430734067)80:0.0433887710,(AlveoDino-Dinophyceae-Cladocopium_C15_evm.model.scaffold_4807.1:0.0514203358,AlveoDino-Dinophyceae-Cladocopium_goreaui_evm.model.scf7180000356137.24:0.0505450368)57:0.0171448297)39:0.0079941832,AlveoDino-Dinophyceae-Breviolum_minutum_Bmin.gene26851.mRNA1:0.1026778112)70:0.0184587696,AlveoDino-Dinophyceae-Fugacium_kawagutii_Fkaw.gene27618.mRNA1:0.0000029638)83:0.0786859463,(((AlveoDino-Dinophyceae-Symbiodinium_microadriaticum_CCMP2467_Smic.gene8774.mRNA1:0.0000000000,AlveoDino-Dinophyceae-Symbiodinium_microadriaticum_CassKB8_Smic_CassKB8.gene26479.mRNA1:0.0000000000):0.0000010000,AlveoDino-Dinophyceae-Symbiodinium_microadriaticum_04_503SCI_Smic_04-503SCI.03.gene8621.mRNA1:0.0000010000)66:0.0000027781,(AlveoDino-Dinophyceae-Symbiodinium_linucheae_CCMP2456_Slin_CCMP2456.gene29796.mRNA1:0.0004339800,AlveoDino-Dinophyceae-Symbiodinium_pilosum_CCMP2461_Spil_CCMP2461.gene2405.mRNA1:0.1128533737)91:0.0305559263)97:0.1409229125)84:0.1599176663)100:1.6727620200);
```
