## Supplementary material for "Improved *Cladocopium goreaui* genome assembly reveals features of a facultative coral symbiont and the complex evolutionary history of dinoflagellate genes": OG0018862.treEdited.tre

```
(Alveolata-Apicomplexa-Plasmodium_falciparum_XP_001349379.1:4.1727169476,Alveolata-Apicomplexa-Toxoplasma_gondii_XP_018637628.1:1.7688639307,(Alveolata-Chromerida-Chromera_velia_Cvel_23962:0.1492209538,(Alveolata-Chromerida-Vitrella_brassicaformis_Vbra_15576:0.4611895433,((((((AlveoDino-Dinophyceae-Dinophysis_acuminata_DAEP01_MMETSP0797_Transcript_42136_m.83886:0.2393562961,(AlveoDino-Dinophyceae-Heterocapsa_rotundata_MMETSP0503_Transcript_69732_m.144584:0.2263518622,AlveoDino-Dinophyceae-Peridinium_aciculiferum_MMETSP0370_Transcript_4066_m.6905:0.1583661372)84:0.1297953141)19:0.0000025632,(AlveoDino-Dinophyceae-Gymnodinium_catenatum_GC744_Gene.211521__MMETSP0784_Transcript_108115__g.211521__m.211521:0.2368328246,(AlveoDino-Dinophyceae-Prorocentrum_minimum_Gene.92104__MMETSP0053_Transcript_50983__g.92104__m.92104:0.2888240291,(((((AlveoDino-Dinophyceae-Durusdinium_trenchii_sh.g25071.t1:0.2184539148,AlveoDino-Dinophyceae-Cladocopium_goreaui_evm.model.scf7180000354618.8:0.0000022664)81:0.0094471333,AlveoDino-Dinophyceae-Cladocopium_C92_CC92.gene18955.mRNA1:0.0000021646)54:0.0000021325,AlveoDino-Dinophyceae-Polarella_glacialis_CCMP1383_evm.model.CCMP1383_scf7180000549331.1:0.1402545740)69:0.0668267958,AlveoDino-Dinophyceae-Breviolum_minutum_Bmin.gene1639.mRNA1:0.0523698622)35:0.0000026003,AlveoDino-Dinophyceae-Cladocopium_C15_evm.model.scaffold_4271.1:0.0738328664)59:0.0359679503)50:0.0407539299)33:0.0137870885)27:0.0154904911,AlveoDino-Dinophyceae-Alexandrium_tamarense_CCMP1771_Gene.30398__MMETSP0384_Transcript_19404__g.30398__m.30398:0.1316118618)53:0.0465291634,AlveoDino-Dinophyceae-Noctiluca_scintillans_MMETSP0253_Transcript_28065_m.50351:0.3634330878)85:0.2042519090,(AlveoDino-Dinophyceae-Alexandrium_tamarense_CCMP1771_Gene.186018__MMETSP0382_Transcript_89897__g.186018__m.186018:0.3466670201,AlveoDino-Dinophyceae-Gambierdiscus_australes_MMETSP0766_Transcript_81356_m.122831:0.3827960778)80:0.0863164681)61:0.3029349473,AlveoDino-Dinophyceae-Oxyrrhis_marina_Gene.7389__MMETSP0468_Transcript_5145__g.7389__m.7389:1.7193633552)75:0.4416628534)69:0.4973665127)81:1.8818244420);
```
