## Supplementary material for "Improved *Cladocopium goreaui* genome assembly reveals features of a facultative coral symbiont and the complex evolutionary history of dinoflagellate genes": OG0019668.treEdited.tre

```
(Alveolata-Apicomplexa-Plasmodium_falciparum_XP_001350677.1:1.0332075491,((Alveolata-Apicomplexa-Toxoplasma_gondii_XP_002365468.1:0.3667117976,Alveolata-Chromerida-Vitrella_brassicaformis_Vbra_14527:0.6525098457)85:0.1502266741,Alveolata-Chromerida-Chromera_velia_Cvel_18788:0.5095643946)93:0.4587197973,(((((((AlveoDino-Dinophyceae-Dinophysis_acuminata_DAEP01_MMETSP0797_Transcript_20292_m.40007:0.1862595558,(AlveoDino-Dinophyceae-Gambierdiscus_australes_MMETSP0766_Transcript_91964_m.138954:0.2458073536,AlveoDino-Dinophyceae-Noctiluca_scintillans_MMETSP0253_Transcript_60099_m.108808:0.5178336372)72:0.1541826750)36:0.0564782302,AlveoDino-Dinophyceae-Alexandrium_tamarense_CCMP1771_Gene.222114__MMETSP0384_Transcript_136045__g.222114__m.222114:0.0848108285)28:0.0550739567,(AlveoDino-Dinophyceae-Gymnodinium_catenatum_GC744_Gene.16339__MMETSP0784_Transcript_9110__g.16339__m.16339:0.3078211309,((AlveoDino-Dinophyceae-Durusdinium_trenchii_CCMP2556.gene15150.mRNA1:0.2546480890,AlveoDino-Dinophyceae-Symbiodinium_tridacnidorum_Sh18_Stri.gene4298.mRNA1:0.1703736837)78:0.0936835741,(AlveoDino-Dinophyceae-Cladocopium_goreaui_evm.model.scf7180000354489.4:0.0884715471,AlveoDino-Dinophyceae-Cladocopium_C92_CC92.gene17688.mRNA1:0.0205285140)96:0.1102182900)98:0.5097095703)32:0.0451318765)29:0.0895915322,AlveoDino-Dinophyceae-Peridinium_aciculiferum_MMETSP0370_Transcript_101518_m.181080:0.1988147708)15:0.0354362253,AlveoDino-Dinophyceae-Heterocapsa_rotundata_MMETSP0503_Transcript_71493_m.148627:0.2722633898)23:0.0547397404,AlveoDino-Dinophyceae-Prorocentrum_minimum_Gene.221151__MMETSP0056_Transcript_119840__g.221151__m.221151:0.2770999258)83:0.5057519968,(AlveoDino-Dinophyceae-Oxyrrhis_marina_Gene.156323__MMETSP0469_Transcript_103723__g.156323__m.156323:0.6518839314,Alveolata-Perkinsea-Perkinsus_marinus_ATCC_50983_tr_C5LCG7_C5LCG7_PERM5:1.0395191561)81:0.2436097952)94:0.4407516176);
```
