## Supplementary material for "Improved *Cladocopium goreaui* genome assembly reveals features of a facultative coral symbiont and the complex evolutionary history of dinoflagellate genes": OG0027117.treEdited.tre

```
(Alveolata-Apicomplexa-Plasmodium_falciparum_XP_001349120.1:0.5850859323,Alveolata-Apicomplexa-Toxoplasma_gondii_XP_002369043.1:0.2564843601,((Alveolata-Chromerida-Chromera_velia_Cvel_11675:0.1171869140,Alveolata-Chromerida-Chromera_velia_Cvel_15492:0.2720877740)94:0.4514662430,((AlveoDino-Dinophyceae-Alexandrium_tamarense_CCMP1771_Gene.25018__MMETSP0384_Transcript_15612__g.25018__m.25018:0.0240609673,((AlveoDino-Dinophyceae-Heterocapsa_rotundata_MMETSP0503_Transcript_73878_m.152957:0.1346981089,((AlveoDino-Dinophyceae-Cladocopium_goreaui_evm.model.scf7180000356890.20:0.0000010000,AlveoDino-Dinophyceae-Cladocopium_C92_CC92.gene11417.mRNA1:0.0000010000)92:0.0233767475,(AlveoDino-Dinophyceae-Polarella_glacialis_CCMP2088_evm.model.CCMP2088_scf7180000712940.8:0.0000010000,AlveoDino-Dinophyceae-Polarella_glacialis_CCMP2088_evm.model.CCMP2088_scf7180000695450.1:0.0000010000)84:0.0233021604)24:0.0000010000)47:0.0299317904,AlveoDino-Dinophyceae-Prorocentrum_minimum_Gene.9494__MMETSP0053_Transcript_5318__g.9494__m.9494:0.0524351494)55:0.0206944675)71:0.1051752309,(Alveolata-Perkinsea-Perkinsus_marinus_ATCC_50983_tr_C5LHA3_C5LHA3_PERM5:0.0000010000,Alveolata-Perkinsea-Perkinsus_marinus_ATCC_50983_tr_C5LBA1_C5LBA1_PERM5:0.0000010000)97:0.3371097899)67:0.2169721110)87:0.2133024038);
```
