## Supplementary material for "Improved *Cladocopium goreaui* genome assembly reveals features of a facultative coral symbiont and the complex evolutionary history of dinoflagellate genes": OG0036422.treEdited.tre

```
(Alveolata-Apicomplexa-Toxoplasma_gondii_XP_002367173.1:1.0448435668,(Alveolata-Chromerida-Chromera_velia_Cvel_9025:0.9135089918,Alveolata-Chromerida-Vitrella_brassicaformis_Vbra_10087:0.6162411674)75:0.1857751167,(((((AlveoDino-Dinophyceae-Gambierdiscus_australes_MMETSP0766_Transcript_35718_m.53927:0.2782945888,AlveoDino-Dinophyceae-Cladocopium_goreaui_evm.model.scf7180000357205.11:0.4699446878)40:0.1350850205,AlveoDino-Dinophyceae-Polarella_glacialis_CCMP2088_evm.model.CCMP2088_scf7180000717606.2:0.2902555453)63:0.1764621940,AlveoDino-Dinophyceae-Gymnodinium_catenatum_GC744_Gene.187191__MMETSP0784_Transcript_95267__g.187191__m.187191:0.2499841227)62:0.2323344107,AlveoDino-Dinophyceae-Amphidinium_gibbosum.g77436.t1:0.4317176859)88:0.4371987000,AlveoDino-Dinophyceae-Oxyrrhis_marina_Gene.34238__MMETSP0469_Transcript_23191__g.34238__m.34238:0.6494639651)72:0.2702317340);
```
