## Supplementary material for "Improved *Cladocopium goreaui* genome assembly reveals features of a facultative coral symbiont and the complex evolutionary history of dinoflagellate genes": OG0000307.treEdited.tre

```
(Alveolata-Ciliophora-Tetrahymena_thermophila_SB210_tr_I7LVZ6_I7LVZ6_TETTS:3.1276833352,(((((((((((((((AlveoDino-Dinophyceae-Dinophysis_acuminata_DAEP01_MMETSP0797_Transcript_11469_m.22932:0.1578422589,AlveoDino-Dinophyceae-Dinophysis_acuminata_DAEP01_MMETSP0797_Transcript_69326_m.138077:0.3600423800)51:0.0504816867,(((AlveoDino-Dinophyceae-Alexandrium_tamarense_CCMP1771_Gene.137536__MMETSP0382_Transcript_66347__g.137536__m.137536:0.1108035456,AlveoDino-Dinophyceae-Alexandrium_tamarense_CCMP1771_Gene.282076__MMETSP0384_Transcript_173173__g.282076__m.282076:0.0564947228)100:0.1317822007,((AlveoDino-Dinophyceae-Alexandrium_tamarense_CCMP1771_Gene.137582__MMETSP0382_Transcript_66357__g.137582__m.137582:0.1076441813,AlveoDino-Dinophyceae-Alexandrium_tamarense_CCMP1771_Gene.279634__MMETSP0384_Transcript_171729__g.279634__m.279634:0.0918251308)100:0.0401444703,AlveoDino-Dinophyceae-Gambierdiscus_australes_MMETSP0766_Transcript_61592_m.93179:0.1163475490)100:0.0329232249)100:0.1611458166,(AlveoDino-Dinophyceae-Alexandrium_tamarense_CCMP1771_Gene.137588__MMETSP0382_Transcript_66359__g.137588__m.137588:0.0329408523,AlveoDino-Dinophyceae-Alexandrium_tamarense_CCMP1771_Gene.286800__MMETSP0384_Transcript_176056__g.286800__m.286800:0.1189672810)100:0.1024940427)100:0.0530119961)100:0.0440338899,AlveoDino-Dinophyceae-Dinophysis_acuminata_DAEP01_MMETSP0797_Transcript_56657_m.112640:0.3616178468)99:0.0331056865,AlveoDino-Dinophyceae-Alexandrium_tamarense_CCMP1771_Gene.246973__MMETSP0384_Transcript_151789__g.246973__m.246973:0.2466305070)96:0.1048680104,((((((AlveoDino-Dinophyceae-Dinophysis_acuminata_DAEP01_MMETSP0797_Transcript_39455_m.78603:0.4303929288,((AlveoDino-Dinophyceae-Alexandrium_tamarense_CCMP1771_Gene.205773__MMETSP0382_Transcript_99499__g.205773__m.205773:0.1114183550,(AlveoDino-Dinophyceae-Alexandrium_tamarense_CCMP1771_Gene.256471__MMETSP0384_Transcript_157708__g.256471__m.256471:0.0262669053,AlveoDino-Dinophyceae-Alexandrium_tamarense_CCMP1771_Gene.256479__MMETSP0384_Transcript_157709__g.256479__m.256479:0.0184937399)100:0.1437441218)88:0.0382149213,AlveoDino-Dinophyceae-Alexandrium_tamarense_CCMP1771_Gene.211615__MMETSP0384_Transcript_129656__g.211615__m.211615:0.1383312592)98:0.1423808027)38:0.0082545370,AlveoDino-Dinophyceae-Dinophysis_acuminata_DAEP01_MMETSP0797_Transcript_69937_m.139359:0.3160259794)40:0.0468857592,((AlveoDino-Dinophyceae-Dinophysis_acuminata_DAEP01_MMETSP0797_Transcript_69959_m.139437:0.1766542799,AlveoDino-Dinophyceae-Dinophysis_acuminata_DAEP01_MMETSP0797_Transcript_70408_m.140442:0.2396132847)95:0.1895914135,((AlveoDino-Dinophyceae-Alexandrium_tamarense_CCMP1771_Gene.8865__MMETSP0382_Transcript_4313__g.8865__m.8865:0.2976373099,(AlveoDino-Dinophyceae-Alexandrium_tamarense_CCMP1771_Gene.205761__MMETSP0382_Transcript_99495__g.205761__m.205761:0.2012663703,AlveoDino-Dinophyceae-Gambierdiscus_australes_MMETSP0766_Transcript_27452_m.41580:0.1914353330)98:0.0613882117)97:0.0577650708,((AlveoDino-Dinophyceae-Gambierdiscus_australes_MMETSP0766_Transcript_13274_m.20333:0.2763335007,AlveoDino-Dinophyceae-Gambierdiscus_australes_MMETSP0766_Transcript_49216_m.73958:0.4110534423)64:0.0229029782,AlveoDino-Dinophyceae-Gambierdiscus_australes_MMETSP0766_Transcript_36388_m.54982:0.2005349208)65:0.0203231070)64:0.0435371234)39:0.0107553221)76:0.0263008812,((((((((AlveoDino-Dinophyceae-Dinophysis_acuminata_DAEP01_MMETSP0797_Transcript_44596_m.88928:0.2570407321,(AlveoDino-Dinophyceae-Dinophysis_acuminata_DAEP01_MMETSP0797_Transcript_49576_m.98603:0.3137010284,(AlveoDino-Dinophyceae-Dinophysis_acuminata_DAEP01_MMETSP0797_Transcript_70400_m.140414:0.2749104445,AlveoDino-Dinophyceae-Amphidinium_gibbosum.g6431.t1:0.8588537969)99:0.0995013987)71:0.0000021398)99:0.1040613572,AlveoDino-Dinophyceae-Dinophysis_acuminata_DAEP01_MMETSP0797_Transcript_56659_m.112648:0.1909781143)34:0.0000022505,AlveoDino-Dinophyceae-Karenia_brevis_SP1_MMETSP0573_Transcript_7718_m.9300:0.3846054307)62:0.0687445655,AlveoDino-Dinophyceae-Dinophysis_acuminata_DAEP01_MMETSP0797_Transcript_69319_m.138046:0.3458452241)47:0.0012927249,((AlveoDino-Dinophyceae-Dinophysis_acuminata_DAEP01_MMETSP0797_Transcript_69947_m.139393:0.1758158613,AlveoDino-Dinophyceae-Dinophysis_acuminata_DAEP01_MMETSP0797_Transcript_70401_m.140417:0.2225592530)99:0.1396823863,((AlveoDino-Dinophyceae-Alexandrium_tamarense_CCMP1771_Gene.247042__MMETSP0382_Transcript_118870__g.247042__m.247042:0.0329837716,(AlveoDino-Dinophyceae-Alexandrium_tamarense_CCMP1771_Gene.247048__MMETSP0382_Transcript_118872__g.247048__m.247048:0.0331497680,AlveoDino-Dinophyceae-Alexandrium_tamarense_CCMP1771_Gene.247023__MMETSP0384_Transcript_151799__g.247023__m.247023:0.0359886546)100:0.0098919773)100:0.1183869725,((AlveoDino-Dinophyceae-Gambierdiscus_australes_MMETSP0766_Transcript_27442_m.41545:0.1722107927,AlveoDino-Dinophyceae-Gambierdiscus_australes_MMETSP0766_Transcript_27443_m.41551:0.0505950249)100:0.0967140104,AlveoDino-Dinophyceae-Gambierdiscus_australes_MMETSP0766_Transcript_49217_m.73964:0.1635355147)100:0.0852207375)100:0.0900579428)85:0.0345431634)62:0.0098177814,AlveoDino-Dinophyceae-Gambierdiscus_australes_MMETSP0766_Transcript_46664_m.69830:0.5153501397)62:0.0179630699,((((AlveoDino-Dinophyceae-Dinophysis_acuminata_DAEP01_MMETSP0797_Transcript_54458_m.107905:0.3610915226,(((AlveoDino-Dinophyceae-Alexandrium_tamarense_CCMP1771_Gene.251074__MMETSP0382_Transcript_121150__g.251074__m.251074:0.1365713824,AlveoDino-Dinophyceae-Gambierdiscus_australes_MMETSP0766_Transcript_48920_m.73559:0.2815128570)83:0.1622205294,(AlveoDino-Dinophyceae-Alexandrium_tamarense_CCMP1771_Gene.254805__MMETSP0382_Transcript_123108__g.254805__m.254805:0.1735299474,AlveoDino-Dinophyceae-Gambierdiscus_australes_MMETSP0766_Transcript_65075_m.98215:0.1752023529)83:0.1110103819)97:0.0113534566,(AlveoDino-Dinophyceae-Alexandrium_tamarense_CCMP1771_Gene.89174__MMETSP0382_Transcript_43762__g.89174__m.89174:0.2214285851,AlveoDino-Dinophyceae-Gambierdiscus_australes_MMETSP0766_Transcript_65074_m.98208:0.1493876886)100:0.1759871132)75:0.0191628046)63:0.0073184761,(AlveoDino-Dinophyceae-Dinophysis_acuminata_DAEP01_MMETSP0797_Transcript_69337_m.138112:0.2084536571,(AlveoDino-Dinophyceae-Alexandrium_tamarense_CCMP1771_Gene.8923__MMETSP0382_Transcript_4330__g.8923__m.8923:0.1890296690,AlveoDino-Dinophyceae-Gambierdiscus_australes_MMETSP0766_Transcript_1828_m.2534:0.1313352289)100:0.1149232173)92:0.0447684509)78:0.0276298385,(AlveoDino-Dinophyceae-Dinophysis_acuminata_DAEP01_MMETSP0797_Transcript_69954_m.139420:0.3361336210,((AlveoDino-Dinophyceae-Alexandrium_tamarense_CCMP1771_Gene.8915__MMETSP0382_Transcript_4328__g.8915__m.8915:0.0000027970,AlveoDino-Dinophyceae-Alexandrium_tamarense_CCMP1771_Gene.262420__MMETSP0384_Transcript_161469__g.262420__m.262420:0.0000027412)100:0.2143920696,AlveoDino-Dinophyceae-Gambierdiscus_australes_MMETSP0766_Transcript_27451_m.41578:0.2014584818)99:0.0436853115)60:0.0607025597)51:0.0071178777,(AlveoDino-Dinophyceae-Alexandrium_tamarense_CCMP1771_Gene.63756__MMETSP0384_Transcript_39454__g.63756__m.63756:0.2382468106,AlveoDino-Dinophyceae-Peridinium_aciculiferum_MMETSP0370_Transcript_57865_m.102030:0.3206882355)78:0.0762505292)80:0.0163045238)62:0.0085785328,((AlveoDino-Dinophyceae-Alexandrium_tamarense_CCMP1771_Gene.205724__MMETSP0382_Transcript_99485__g.205724__m.205724:0.1174710686,AlveoDino-Dinophyceae-Alexandrium_tamarense_CCMP1771_Gene.168354__MMETSP0384_Transcript_102755__g.168354__m.168354:0.1297531816)100:0.0252872273,AlveoDino-Dinophyceae-Gambierdiscus_australes_MMETSP0766_Transcript_13273_m.20329:0.1321448396)100:0.1876979698)75:0.0110649170)23:0.0000022301,(AlveoDino-Dinophyceae-Dinophysis_acuminata_DAEP01_MMETSP0797_Transcript_69939_m.139369:0.2250270207,AlveoDino-Dinophyceae-Dinophysis_acuminata_DAEP01_MMETSP0797_Transcript_70394_m.140383:0.3336635315)65:0.0412499542)75:0.0135551563,(AlveoDino-Dinophyceae-Dinophysis_acuminata_DAEP01_MMETSP0797_Transcript_69965_m.139454:0.3136032203,(AlveoDino-Dinophyceae-Alexandrium_tamarense_CCMP1771_Gene.239043__MMETSP0382_Transcript_115238__g.239043__m.239043:0.2280576518,(AlveoDino-Dinophyceae-Alexandrium_tamarense_CCMP1771_Gene.205812__MMETSP0382_Transcript_99510__g.205812__m.205812:0.2177604655,AlveoDino-Dinophyceae-Gambierdiscus_australes_MMETSP0766_Transcript_6429_m.9947:0.1162537844)100:0.1681676910)57:0.0000025781)78:0.0464177427)63:0.0207499172)61:0.0198269401,((((AlveoDino-Dinophyceae-Dinophysis_acuminata_DAEP01_MMETSP0797_Transcript_57222_m.113919:0.1578740185,(AlveoDino-Dinophyceae-Alexandrium_tamarense_CCMP1771_Gene.276740__MMETSP0384_Transcript_170035__g.276740__m.276740:0.2319094954,AlveoDino-Dinophyceae-Peridinium_aciculiferum_MMETSP0370_Transcript_42969_m.75561:0.1849020887)100:0.3785772815)100:0.3457092594,AlveoDino-Dinophyceae-Amphidinium_gibbosum.g39474.t1:0.3645025362)55:0.0572588271,(AlveoDino-Dinophyceae-Alexandrium_tamarense_CCMP1771_Gene.73795__MMETSP0382_Transcript_36347__g.73795__m.73795:0.1423815417,AlveoDino-Dinophyceae-Gambierdiscus_australes_MMETSP0766_Transcript_60496_m.91689:0.3791268783)100:0.1827803321)54:0.0036967028,(((((AlveoDino-Dinophyceae-Heterocapsa_rotundata_MMETSP0503_Transcript_31997_m.68011:0.0440205291,AlveoDino-Dinophyceae-Heterocapsa_rotundata_MMETSP0503_Transcript_31998_m.68016:0.0000020694)100:0.1319870105,(AlveoDino-Dinophyceae-Heterocapsa_rotundata_MMETSP0503_Transcript_31999_m.68022:0.0000025370,AlveoDino-Dinophyceae-Heterocapsa_rotundata_MMETSP0503_Transcript_32000_m.68026:0.0428953514)100:0.0863709867)100:0.1785699130,(AlveoDino-Dinophyceae-Heterocapsa_rotundata_MMETSP0503_Transcript_68858_m.142902:0.0529685657,AlveoDino-Dinophyceae-Heterocapsa_rotundata_MMETSP0503_Transcript_68861_m.142915:0.0469415668)100:0.1771928034)99:0.0734911002,AlveoDino-Dinophyceae-Amphidinium_gibbosum.g2273.t1:0.5596108830)95:0.0634289057,(((((((((AlveoDino-Dinophyceae-Durusdinium_trenchii_CCMP2556.gene6946.mRNA1:0.0000029947,AlveoDino-Dinophyceae-Durusdinium_trenchii_CCMP2556.gene7012.mRNA1:0.0000020911)100:0.1483900631,((AlveoDino-Dinophyceae-Cladocopium_C15_evm.model.scaffold_1228.2:0.0257233126,(AlveoDino-Dinophyceae-Cladocopium_goreaui_evm.model.scf7180000353141.6:0.0000010391,AlveoDino-Dinophyceae-Cladocopium_C92_CC92.gene26925.mRNA1:0.0000010391)74:0.0000024395)100:0.0081966982,AlveoDino-Dinophyceae-Fugacium_kawagutii_Fkaw.gene2300.mRNA1:0.0246655229)98:0.0053500914)99:0.0150788757,AlveoDino-Dinophyceae-Breviolum_minutum_Bmin.gene15399.mRNA1:0.0000022073)100:0.0511602668,((((((AlveoDino-Dinophyceae-Symbiodinium_microadriaticum_CCMP2467_Smic.gene6185.mRNA1:0.0000026549,AlveoDino-Dinophyceae-Symbiodinium_microadriaticum_04_503SCI_Smic_04-503SCI.03.gene21939.mRNA1:0.0000024736)100:0.0064213218,(AlveoDino-Dinophyceae-Symbiodinium_microadriaticum_CassKB8_Smic_CassKB8.gene12537.mRNA1:0.0000020942,(AlveoDino-Dinophyceae-Symbiodinium_necroappetens_CCMP2469_Snec_CCMP2469.gene14424.mRNA1:0.0052501577,(AlveoDino-Dinophyceae-Symbiodinium_linucheae_CCMP2456_Slin_CCMP2456.gene5937.mRNA1:0.0000029425,AlveoDino-Dinophyceae-Symbiodinium_tridacnidorum_CCMP2592_Stri_CCMP2592.gene9889.mRNA1:0.0060696345)96:0.0061192256)75:0.0000022888)81:0.0000028144)100:0.0290420246,(((((AlveoDino-Dinophyceae-Symbiodinium_microadriaticum_CCMP2467_Smic.gene11517.mRNA1:0.0000000000,AlveoDino-Dinophyceae-Symbiodinium_microadriaticum_CassKB8_Smic_CassKB8.gene9366.mRNA1:0.0000000000):0.0000010391,AlveoDino-Dinophyceae-Symbiodinium_microadriaticum_04_503SCI_Smic_04-503SCI.03.gene10935.mRNA1:0.0000010391)90:0.0000020107,AlveoDino-Dinophyceae-Symbiodinium_necroappetens_CCMP2469_Snec_CCMP2469.gene22547.mRNA1:0.0000028348)71:0.0000020028,AlveoDino-Dinophyceae-Symbiodinium_linucheae_CCMP2456_Slin_CCMP2456.gene7377.mRNA1:0.0040813615)96:0.0041016687,AlveoDino-Dinophyceae-Symbiodinium_tridacnidorum_CCMP2592_Stri_CCMP2592.gene31593.mRNA1:0.0040789170)96:0.0130711944)64:0.0035528803,AlveoDino-Dinophyceae-Symbiodinium_pilosum_CCMP2461_Spil_CCMP2461.gene15456.mRNA1:0.0203475812)74:0.0083287941,AlveoDino-Dinophyceae-Symbiodinium_natans_CCMP2548_Snat_CCMP2548.gene21521.mRNA1:0.0041677225)74:0.0115035298,AlveoDino-Dinophyceae-Symbiodinium_natans_CCMP2548_Snat_CCMP2548.gene24876.mRNA1:0.0177822928)100:0.0779121485)93:0.0195328592,(((((AlveoDino-Dinophyceae-Durusdinium_trenchii_CCMP2556.gene14771.mRNA1:0.0000010391,AlveoDino-Dinophyceae-Durusdinium_trenchii_sh.g1410.t1:0.0000010391)93:0.0000024580,AlveoDino-Dinophyceae-Durusdinium_trenchii_CCMP2556.gene14715.mRNA1:0.0000022949)100:0.0120492975,((AlveoDino-Dinophyceae-Cladocopium_goreaui_evm.model.scf7180000353026.9:0.0000010391,AlveoDino-Dinophyceae-Cladocopium_C92_CC92.gene23937.mRNA1:0.0038486367)100:0.0082310212,AlveoDino-Dinophyceae-Fugacium_kawagutii_Fkaw.gene8974.mRNA1:0.0153546766)100:0.0166836982)100:0.0469513593,(AlveoDino-Dinophyceae-Durusdinium_trenchii_CCMP2556.gene14773.mRNA1:0.0174367804,AlveoDino-Dinophyceae-Breviolum_minutum_Bmin.gene6648.mRNA1:0.0380379939)100:0.0841806506)100:0.0365534479,((((((((AlveoDino-Dinophyceae-Symbiodinium_microadriaticum_CCMP2467_Smic.gene10648.mRNA1:0.0000010391,AlveoDino-Dinophyceae-Symbiodinium_microadriaticum_CCMP2467_Smic.gene10649.mRNA1:0.0000010391)70:0.0000028334,AlveoDino-Dinophyceae-Symbiodinium_microadriaticum_CassKB8_Smic_CassKB8.gene35205.mRNA1:0.0000029090)99:0.0039939885,AlveoDino-Dinophyceae-Symbiodinium_necroappetens_CCMP2469_Snec_CCMP2469.gene33781.mRNA1:0.0051995458)96:0.0040382530,(AlveoDino-Dinophyceae-Symbiodinium_tridacnidorum_CCMP2592_Stri_CCMP2592.gene20461.mRNA1:0.0039886662,AlveoDino-Dinophyceae-Symbiodinium_tridacnidorum_CCMP2592_Stri_CCMP2592.gene20462.mRNA1:0.0039823256)54:0.0000020017)80:0.0000022474,AlveoDino-Dinophyceae-Symbiodinium_linucheae_CCMP2456_Slin_CCMP2456.gene29225.mRNA1:0.0041658008)48:0.0000023870,AlveoDino-Dinophyceae-Symbiodinium_tridacnidorum_Sh18_Stri.gene8215.mRNA1:0.0087201756)100:0.0203999879,(AlveoDino-Dinophyceae-Symbiodinium_natans_CCMP2548_Snat_CCMP2548.gene22825.mRNA1:0.0000027798,AlveoDino-Dinophyceae-Symbiodinium_natans_CCMP2548_Snat_CCMP2548.gene22826.mRNA1:0.0000010391)90:0.0000024490)100:0.0218021851,AlveoDino-Dinophyceae-Symbiodinium_pilosum_CCMP2461_Spil_CCMP2461.gene22845.mRNA1:0.0238959506)100:0.0375001252)99:0.0219777188)100:0.0605177903,((AlveoDino-Dinophyceae-Durusdinium_trenchii_CCMP2556.gene14772.mRNA1:0.1109721032,(((AlveoDino-Dinophyceae-Durusdinium_trenchii_CCMP2556.gene14716.mRNA1:0.0000026510,AlveoDino-Dinophyceae-Durusdinium_trenchii_sh.g1412.t1:0.0123963329)100:0.0646875913,(AlveoDino-Dinophyceae-Cladocopium_goreaui_evm.model.scf7180000353026.8:0.0097291314,AlveoDino-Dinophyceae-Fugacium_kawagutii_Fkaw.gene8973.mRNA1:0.0306569363)11:0.0046005606)96:0.0274383859,AlveoDino-Dinophyceae-Breviolum_minutum_Bmin.gene6647.mRNA1:0.0383683412)100:0.0867910457)89:0.0241856475,(((AlveoDino-Dinophyceae-Durusdinium_trenchii_CCMP2556.gene11058.mRNA1:0.0000028881,AlveoDino-Dinophyceae-Durusdinium_trenchii_sh.g16482.t1:0.0000021193)100:0.0302022686,(AlveoDino-Dinophyceae-Fugacium_kawagutii_Fkaw.gene23540.mRNA1:0.0346556319,AlveoDino-Dinophyceae-Breviolum_minutum_Bmin.gene5404.mRNA1:0.0066563937)100:0.0188031624)100:0.0602853841,(((AlveoDino-Dinophyceae-Symbiodinium_microadriaticum_CCMP2467_Smic.gene2940.mRNA1:0.0041255338,((AlveoDino-Dinophyceae-Symbiodinium_microadriaticum_04_503SCI_Smic_04-503SCI.03.gene33629.mRNA1:0.0000010391,AlveoDino-Dinophyceae-Symbiodinium_microadriaticum_CassKB8_Smic_CassKB8.gene38408.mRNA1:0.0000010391)68:0.0000028156,((AlveoDino-Dinophyceae-Symbiodinium_necroappetens_CCMP2469_Snec_CCMP2469.gene27015.mRNA1:0.0000010391,(AlveoDino-Dinophyceae-Symbiodinium_tridacnidorum_Sh18_Stri.gene12043.mRNA1:0.0000010391,AlveoDino-Dinophyceae-Symbiodinium_tridacnidorum_CCMP2592_Stri_CCMP2592.gene33908.mRNA1:0.0000010391)100:0.0000826488)47:0.0002140844,AlveoDino-Dinophyceae-Symbiodinium_linucheae_CCMP2456_Slin_CCMP2456.gene29857.mRNA1:0.0042359071)95:0.0037476792)76:0.0000029925)98:0.0080346085,(((AlveoDino-Dinophyceae-Symbiodinium_natans_CCMP2548_Snat_CCMP2548.gene12719.mRNA1:0.0000000000,AlveoDino-Dinophyceae-Symbiodinium_natans_CCMP2548_Snat_CCMP2548.gene12721.mRNA1:0.0000000000):0.0000022844,AlveoDino-Dinophyceae-Symbiodinium_natans_CCMP2548_Snat_CCMP2548.gene12720.mRNA1:0.0000010391)94:0.0000025868,AlveoDino-Dinophyceae-Symbiodinium_natans_CCMP2548_Snat_CCMP2548.gene30283.mRNA1:0.0163015837)93:0.0123277159)100:0.0212796024,AlveoDino-Dinophyceae-Symbiodinium_pilosum_CCMP2461_Spil_CCMP2461.gene3132.mRNA1:0.0253601743)100:0.0473390345)99:0.0223833978)100:0.0741746418)100:0.1127015385,((((AlveoDino-Dinophyceae-Durusdinium_trenchii_CCMP2556.gene5047.mRNA1:0.0000021818,AlveoDino-Dinophyceae-Durusdinium_trenchii_sh.g20398.t2:0.0000021879)49:0.0000025850,AlveoDino-Dinophyceae-Durusdinium_trenchii_sh.g20398.t1:0.0000025637)99:0.0180912359,(AlveoDino-Dinophyceae-Cladocopium_C15_evm.model.scaffold_6684.1:0.0291816380,AlveoDino-Dinophyceae-Cladocopium_goreaui_evm.model.scf7180000353503.24:0.0082719306)100:0.0462751275)100:0.0707549915,((((((AlveoDino-Dinophyceae-Symbiodinium_microadriaticum_CCMP2467_Smic.gene11959.mRNA1:0.0000000000,AlveoDino-Dinophyceae-Symbiodinium_microadriaticum_CassKB8_Smic_CassKB8.gene3042.mRNA1:0.0000000000):0.0000000000,AlveoDino-Dinophyceae-Symbiodinium_necroappetens_CCMP2469_Snec_CCMP2469.gene11816.mRNA1:0.0000000000):0.0000010391,AlveoDino-Dinophyceae-Symbiodinium_microadriaticum_04_503SCI_Smic_04-503SCI.03.gene21569.mRNA1:0.0000010391)98:0.0040217081,AlveoDino-Dinophyceae-Symbiodinium_pilosum_CCMP2461_Spil_CCMP2461.gene2504.mRNA1:0.0159582516)43:0.0038614361,(AlveoDino-Dinophyceae-Symbiodinium_linucheae_CCMP2456_Slin_CCMP2456.gene3694.mRNA1:0.0078957761,AlveoDino-Dinophyceae-Symbiodinium_tridacnidorum_CCMP2592_Stri_CCMP2592.gene14472.mRNA1:0.0000027164)41:0.0039699494)86:0.0000029952,(AlveoDino-Dinophyceae-Symbiodinium_tridacnidorum_Sh18_Stri.gene4637.mRNA1:0.0548362856,AlveoDino-Dinophyceae-Symbiodinium_natans_CCMP2548_Snat_CCMP2548.gene31093.mRNA1:0.0105441844)95:0.0052400851)96:0.0783001005)100:0.0999163362)99:0.0481267709,((((((AlveoDino-Dinophyceae-Durusdinium_trenchii_CCMP2556.gene29717.mRNA1:0.0000028724,AlveoDino-Dinophyceae-Durusdinium_trenchii_CCMP2556.gene29721.mRNA1:0.0000021860)89:0.0000025751,AlveoDino-Dinophyceae-Durusdinium_trenchii_sh.g10067.t1:0.0918978744)100:0.0544101430,((AlveoDino-Dinophyceae-Cladocopium_goreaui_evm.model.scf7180000348152.2:0.0000024902,AlveoDino-Dinophyceae-Cladocopium_goreaui_evm.model.scf7180000357135.6:0.0000023879)100:0.0039852799,AlveoDino-Dinophyceae-Breviolum_minutum_Bmin.gene5953.mRNA1:0.0192051120)81:0.0059232346)80:0.0105517095,AlveoDino-Dinophyceae-Fugacium_kawagutii_Fkaw.gene10002.mRNA1:0.0129580142)99:0.0567991247,((((AlveoDino-Dinophyceae-Symbiodinium_microadriaticum_CCMP2467_Smic.gene2050.mRNA1:0.0000028232,AlveoDino-Dinophyceae-Symbiodinium_microadriaticum_CassKB8_Smic_CassKB8.gene17131.mRNA1:0.0000023197)33:0.0046805427,AlveoDino-Dinophyceae-Symbiodinium_tridacnidorum_CCMP2592_Stri_CCMP2592.gene15731.mRNA1:0.0000022855)20:0.0043884511,AlveoDino-Dinophyceae-Symbiodinium_tridacnidorum_Sh18_Stri.gene5921.mRNA1:0.0000023861)92:0.0234575320,AlveoDino-Dinophyceae-Symbiodinium_natans_CCMP2548_Snat_CCMP2548.gene16419.mRNA1:0.0381823797)100:0.1083285136)100:0.0773714182,(((((AlveoDino-Dinophyceae-Symbiodinium_microadriaticum_CCMP2467_Smic.gene13537.mRNA1:0.0000010391,(AlveoDino-Dinophyceae-Symbiodinium_necroappetens_CCMP2469_Snec_CCMP2469.gene14277.mRNA1:0.0000010391,AlveoDino-Dinophyceae-Symbiodinium_tridacnidorum_CCMP2592_Stri_CCMP2592.gene20192.mRNA1:0.0352557543)12:0.0000023794)12:0.0000010389,(AlveoDino-Dinophyceae-Symbiodinium_microadriaticum_04_503SCI_Smic_04-503SCI.03.gene5001.mRNA1:0.0000010391,AlveoDino-Dinophyceae-Symbiodinium_microadriaticum_CassKB8_Smic_CassKB8.gene3843.mRNA1:0.0000010391)78:0.0000010389)9:0.0000023015,AlveoDino-Dinophyceae-Symbiodinium_linucheae_CCMP2456_Slin_CCMP2456.gene18814.mRNA1:0.0040188161)100:0.0252475006,AlveoDino-Dinophyceae-Symbiodinium_natans_CCMP2548_Snat_CCMP2548.gene21218.mRNA1:0.0317400875)99:0.0195594122,AlveoDino-Dinophyceae-Symbiodinium_pilosum_CCMP2461_Spil_CCMP2461.gene5746.mRNA1:0.0174135465)100:0.0709073414)100:0.0592587036)99:0.0602859897,(((AlveoDino-Dinophyceae-Durusdinium_trenchii_CCMP2556.gene22780.mRNA1:0.0000028564,AlveoDino-Dinophyceae-Durusdinium_trenchii_sh.g29728.t1:0.0381993027)100:0.0169259796,(((AlveoDino-Dinophyceae-Cladocopium_goreaui_evm.model.scf7180000356270.51:0.0095282789,AlveoDino-Dinophyceae-Cladocopium_C92_CC92.gene22118.mRNA1:0.0263855948)100:0.0192720589,AlveoDino-Dinophyceae-Fugacium_kawagutii_Fkaw.gene7887.mRNA1:0.0079193955)99:0.0185463341,AlveoDino-Dinophyceae-Breviolum_minutum_Bmin.gene20072.mRNA1:0.0361698680)100:0.0458643960)100:0.0917310468,((((((AlveoDino-Dinophyceae-Symbiodinium_microadriaticum_CCMP2467_Smic.gene12622.mRNA1:0.0000000000,AlveoDino-Dinophyceae-Symbiodinium_microadriaticum_CassKB8_Smic_CassKB8.gene2206.mRNA1:0.0000000000):0.0000000000,AlveoDino-Dinophyceae-Symbiodinium_necroappetens_CCMP2469_Snec_CCMP2469.gene2037.mRNA1:0.0000000000):0.0000010391,AlveoDino-Dinophyceae-Symbiodinium_microadriaticum_04_503SCI_Smic_04-503SCI.03.gene1318.mRNA1:0.0000010391)100:0.0040481004,AlveoDino-Dinophyceae-Symbiodinium_tridacnidorum_CCMP2592_Stri_CCMP2592.gene36481.mRNA1:0.0081257079)97:0.0000028329,AlveoDino-Dinophyceae-Symbiodinium_linucheae_CCMP2456_Slin_CCMP2456.gene5050.mRNA1:0.0040532020)99:0.0317769085,AlveoDino-Dinophyceae-Symbiodinium_pilosum_CCMP2461_Spil_CCMP2461.gene11984.mRNA1:0.0272519069)100:0.0997539735)100:0.2618480997)100:0.1816336637)75:0.0172804787)65:0.0237027828)53:0.0092032499,(((((AlveoDino-Dinophyceae-Dinophysis_acuminata_DAEP01_MMETSP0797_Transcript_57240_m.113973:0.2450973969,AlveoDino-Dinophyceae-Peridinium_aciculiferum_MMETSP0370_Transcript_2516_m.3943:0.3561961292)91:0.0741084558,((AlveoDino-Dinophyceae-Alexandrium_tamarense_CCMP1771_Gene.140921__MMETSP0382_Transcript_67995__g.140921__m.140921:0.1049604945,AlveoDino-Dinophyceae-Gambierdiscus_australes_MMETSP0766_Transcript_41166_m.61788:0.1473701632)99:0.0767899575,(AlveoDino-Dinophyceae-Alexandrium_tamarense_CCMP1771_Gene.172867__MMETSP0384_Transcript_105598__g.172867__m.172867:0.0628300945,AlveoDino-Dinophyceae-Gambierdiscus_australes_MMETSP0766_Transcript_77322_m.116476:0.1957821363)100:0.2176602921)96:0.0094930216)84:0.0390326230,((AlveoDino-Dinophyceae-Dinophysis_acuminata_DAEP01_MMETSP0797_Transcript_69945_m.139386:0.2147935171,(AlveoDino-Dinophyceae-Peridinium_aciculiferum_MMETSP0370_Transcript_7060_m.11975:0.3226804034,(AlveoDino-Dinophyceae-Peridinium_aciculiferum_MMETSP0371_Transcript_19383_m.34054:0.1332144392,AlveoDino-Dinophyceae-Peridinium_aciculiferum_MMETSP0371_Transcript_5370_m.8829:0.2453521902)100:0.0737730850)98:0.0676830561)98:0.0334385804,(AlveoDino-Dinophyceae-Heterocapsa_rotundata_MMETSP0503_Transcript_31993_m.68006:0.1381332148,AlveoDino-Dinophyceae-Heterocapsa_rotundata_MMETSP0503_Transcript_31994_m.68008:0.0846045160)100:0.1810803242)91:0.0479683614)83:0.0128356831,((((((AlveoDino-Dinophyceae-Alexandrium_tamarense_CCMP1771_Gene.8873__MMETSP0382_Transcript_4316__g.8873__m.8873:0.0542752526,(AlveoDino-Dinophyceae-Gambierdiscus_australes_MMETSP0766_Transcript_97541_m.147040:0.0641219361,AlveoDino-Dinophyceae-Gambierdiscus_australes_MMETSP0766_Transcript_97542_m.147046:0.0389339819)100:0.1175596661)100:0.6570469470,AlveoDino-Dinophyceae-Amphidinium_gibbosum.g64553.t1:2.2144562448)100:0.8671630333,AlveoDino-Dinophyceae-Karenia_brevis_SP1_Gene.28354__MMETSP0574_Transcript_23558__g.28354__m.28354:0.1258149697)83:0.1089133879,AlveoDino-Dinophyceae-Karenia_brevis_SP1_Gene.28349__MMETSP0574_Transcript_23557__g.28349__m.28349:0.1919740101)83:0.0657671199,((AlveoDino-Dinophyceae-Karenia_brevis_SP1_MMETSP0573_Transcript_12332_m.14973:0.2279472029,(AlveoDino-Dinophyceae-Karenia_brevis_SP1_MMETSP0573_Transcript_35482_m.42256:0.1823369877,(AlveoDino-Dinophyceae-Karenia_brevis_SP1_Gene.27819__MMETSP0574_Transcript_23204__g.27819__m.27819:0.0262565278,AlveoDino-Dinophyceae-Karenia_brevis_SP1_Gene.27824__MMETSP0574_Transcript_23205__g.27824__m.27824:0.0524970408)100:0.1373714115)90:0.0169182125)100:0.1155331164,((((AlveoDino-Dinophyceae-Karenia_brevis_SP1_MMETSP0573_Transcript_24319_m.29358:0.0616928712,AlveoDino-Dinophyceae-Karenia_brevis_SP1_MMETSP0573_Transcript_24324_m.29370:0.0092331565)100:0.2156490716,((AlveoDino-Dinophyceae-Karenia_brevis_SP1_MMETSP0573_Transcript_35454_m.42185:0.1382550939,AlveoDino-Dinophyceae-Karenia_brevis_SP1_MMETSP0573_Transcript_35461_m.42206:0.0406263936)100:0.1555714814,AlveoDino-Dinophyceae-Karenia_brevis_SP1_MMETSP0573_Transcript_35459_m.42200:0.1549345374)100:0.1353659345)98:0.0334616246,AlveoDino-Dinophyceae-Karenia_brevis_SP1_Gene.28343__MMETSP0574_Transcript_23556__g.28343__m.28343:0.2219052796)90:0.0140909653,AlveoDino-Dinophyceae-Karenia_brevis_SP1_MMETSP0573_Transcript_35467_m.42224:0.2307910890)88:0.0356722228)90:0.0540540622)68:0.0223690977,((AlveoDino-Dinophyceae-Noctiluca_scintillans_MMETSP0253_Transcript_38811_m.70091:0.1984142471,AlveoDino-Dinophyceae-Amphidinium_gibbosum.g36911.t1:0.6504613262)91:0.0626141225,(AlveoDino-Dinophyceae-Amphidinium_gibbosum.g5198.t1:1.2496761213,(AlveoDino-Dinophyceae-Amphidinium_gibbosum.g39472.t1:1.9360221852,AlveoDino-Dinophyceae-Amoebophrya_ceratii.g15854.t1:3.0781876527)98:2.5285950890)69:0.0777246396)67:0.0664467972)87:0.0187767054)80:0.0301179848,((AlveoDino-Dinophyceae-Karenia_brevis_SP1_MMETSP0573_Transcript_27019_m.32309:0.2511610304,(AlveoDino-Dinophyceae-Karenia_brevis_SP1_MMETSP0573_Transcript_35455_m.42186:0.2471039087,AlveoDino-Dinophyceae-Karenia_brevis_SP1_Gene.12100__MMETSP0574_Transcript_10887__g.12100__m.12100:0.2705616811)96:0.0332760937)96:0.0536914263,(((AlveoDino-Dinophyceae-Karenia_brevis_SP1_MMETSP0573_Transcript_34494_m.40986:0.2402512054,AlveoDino-Dinophyceae-Karenia_brevis_SP1_Gene.35103__MMETSP0574_Transcript_28991__g.35103__m.35103:0.1656569981)88:0.0532848098,AlveoDino-Dinophyceae-Karenia_brevis_SP1_Gene.24094__MMETSP0574_Transcript_20087__g.24094__m.24094:0.1517165503)100:0.0756180602,AlveoDino-Dinophyceae-Karenia_brevis_SP1_MMETSP0573_Transcript_35463_m.42212:0.3099089864)92:0.0417972555)100:0.1148366408)81:0.0298083281)51:0.0116811848,((((AlveoDino-Dinophyceae-Dinophysis_acuminata_DAEP01_MMETSP0797_Transcript_52654_m.104443:0.2672995201,((AlveoDino-Dinophyceae-Dinophysis_acuminata_DAEP01_MMETSP0797_Transcript_69324_m.138066:0.2252598483,(AlveoDino-Dinophyceae-Dinophysis_acuminata_DAEP01_MMETSP0797_Transcript_70396_m.140390:0.0314978350,AlveoDino-Dinophyceae-Dinophysis_acuminata_DAEP01_MMETSP0797_Transcript_70397_m.140396:0.0299334678)100:0.2433288851)98:0.0485922728,AlveoDino-Dinophyceae-Dinophysis_acuminata_DAEP01_MMETSP0797_Transcript_69956_m.139427:0.3852806583)58:0.0000027281)83:0.0869561922,AlveoDino-Dinophyceae-Dinophysis_acuminata_DAEP01_MMETSP0797_Transcript_56654_m.112631:0.2707183948)60:0.0119028509,((((AlveoDino-Dinophyceae-Dinophysis_acuminata_DAEP01_MMETSP0797_Transcript_56645_m.112598:0.2422061825,(((((AlveoDino-Dinophyceae-Prorocentrum_minimum_Gene.113086__MMETSP0053_Transcript_62528__g.113086__m.113086:0.0000023273,(AlveoDino-Dinophyceae-Prorocentrum_minimum_Gene.223524__MMETSP0056_Transcript_121142__g.223524__m.223524:0.0185538081,AlveoDino-Dinophyceae-Prorocentrum_minimum_MMETSP0057_Transcript_113320_m.210402:0.0071446949)100:0.0312548329)93:0.0438603749,AlveoDino-Dinophyceae-Prorocentrum_minimum_MMETSP0055_Transcript_52076_m.91415:0.0866229534)100:0.3153312523,(AlveoDino-Dinophyceae-Prorocentrum_minimum_Gene.165975__MMETSP0053_Transcript_92303__g.165975__m.165975:0.0000026406,(AlveoDino-Dinophyceae-Prorocentrum_minimum_MMETSP0055_Transcript_54396_m.95611:0.0000020268,AlveoDino-Dinophyceae-Prorocentrum_minimum_MMETSP0057_Transcript_71258_m.131645:0.0000027455)100:0.0241638430)100:0.2324211644)5:0.0036718015,AlveoDino-Dinophyceae-Prorocentrum_minimum_MMETSP0057_Transcript_107333_m.198567:0.3619629632)52:0.0858780478,(AlveoDino-Dinophyceae-Amoebophrya_ceratii.g7838.t1:2.7428707873,(AlveoDino-Dinophyceae-Cladocopium_goreaui_evm.model.scf7180000353261.3:0.4723345491,AlveoDino-Dinophyceae-Symbiodinium_pilosum_CCMP2461_Spil_CCMP2461.gene2503.mRNA1:0.6219778566)100:3.7168620550)95:0.8256122454)73:0.0059773538)87:0.0774576877,(AlveoDino-Dinophyceae-Peridinium_aciculiferum_MMETSP0370_Transcript_53340_m.94182:0.0000025641,AlveoDino-Dinophyceae-Peridinium_aciculiferum_MMETSP0371_Transcript_7778_m.13329:0.0000024055)100:0.3080330380)55:0.0013525473,AlveoDino-Dinophyceae-Dinophysis_acuminata_DAEP01_MMETSP0797_Transcript_69332_m.138095:0.3622258111)65:0.0117500299,(AlveoDino-Dinophyceae-Alexandrium_tamarense_CCMP1771_Gene.172904__MMETSP0384_Transcript_105608__g.172904__m.172904:0.1338299005,AlveoDino-Dinophyceae-Gambierdiscus_australes_MMETSP0766_Transcript_38009_m.57240:0.2629351350)100:0.1674356353)66:0.0168842932)50:0.0180726058,((((((((AlveoDino-Dinophyceae-Dinophysis_acuminata_DAEP01_MMETSP0797_Transcript_56649_m.112615:0.0395559726,AlveoDino-Dinophyceae-Dinophysis_acuminata_DAEP01_MMETSP0797_Transcript_56650_m.112617:0.3277891110)94:0.1159292355,AlveoDino-Dinophyceae-Alexandrium_tamarense_CCMP1771_Gene.172934__MMETSP0384_Transcript_105616__g.172934__m.172934:0.1386540329)84:0.0955585773,AlveoDino-Dinophyceae-Gambierdiscus_australes_MMETSP0766_Transcript_36384_m.54970:0.2554337308)65:0.0376992799,((AlveoDino-Dinophyceae-Alexandrium_tamarense_CCMP1771_Gene.168594__MMETSP0382_Transcript_80895__g.168594__m.168594:0.0000020036,AlveoDino-Dinophyceae-Alexandrium_tamarense_CCMP1771_Gene.211606__MMETSP0384_Transcript_129654__g.211606__m.211606:0.0000024976)100:0.2446853337,AlveoDino-Dinophyceae-Gambierdiscus_australes_MMETSP0766_Transcript_62593_m.94747:0.4264827281)73:0.0082063784)87:0.1302985000,((AlveoDino-Dinophyceae-Alexandrium_tamarense_CCMP1771_Gene.256752__MMETSP0382_Transcript_124096__g.256752__m.256752:0.3490236784,AlveoDino-Dinophyceae-Gambierdiscus_australes_MMETSP0766_Transcript_71854_m.107912:0.0717249770)100:0.1723384652,AlveoDino-Dinophyceae-Alexandrium_tamarense_CCMP1771_Gene.211646__MMETSP0384_Transcript_129672__g.211646__m.211646:0.2294657417)89:0.1075422525)39:0.0108824583,(AlveoDino-Dinophyceae-Alexandrium_tamarense_CCMP1771_Gene.137511__MMETSP0382_Transcript_66340__g.137511__m.137511:0.2760437976,((((((AlveoDino-Dinophyceae-Alexandrium_tamarense_CCMP1771_Gene.137531__MMETSP0382_Transcript_66344__g.137531__m.137531:0.0000028368,AlveoDino-Dinophyceae-Alexandrium_tamarense_CCMP1771_Gene.172947__MMETSP0384_Transcript_105619__g.172947__m.172947:0.0214835317)100:0.0100017293,AlveoDino-Dinophyceae-Alexandrium_tamarense_CCMP1771_Gene.246997__MMETSP0384_Transcript_151795__g.246997__m.246997:0.0640437892)100:0.0555629098,(AlveoDino-Dinophyceae-Alexandrium_tamarense_CCMP1771_Gene.202621__MMETSP0382_Transcript_98101__g.202621__m.202621:0.0273925524,(AlveoDino-Dinophyceae-Alexandrium_tamarense_CCMP1771_Gene.211669__MMETSP0384_Transcript_129677__g.211669__m.211669:0.0420989036,((AlveoDino-Dinophyceae-Gambierdiscus_australes_MMETSP0766_Transcript_30600_m.46207:0.0799673124,AlveoDino-Dinophyceae-Gambierdiscus_australes_MMETSP0766_Transcript_97552_m.147070:0.0236263090)100:0.0135653501,AlveoDino-Dinophyceae-Gambierdiscus_australes_MMETSP0766_Transcript_97544_m.147054:0.0826210022)100:0.0691660461)68:0.0048428614)99:0.0253243328)98:0.0215966266,AlveoDino-Dinophyceae-Alexandrium_tamarense_CCMP1771_Gene.172921__MMETSP0384_Transcript_105610__g.172921__m.172921:0.1600477540)100:0.0427848942,((AlveoDino-Dinophyceae-Alexandrium_tamarense_CCMP1771_Gene.205789__MMETSP0382_Transcript_99503__g.205789__m.205789:0.0000020138,AlveoDino-Dinophyceae-Alexandrium_tamarense_CCMP1771_Gene.172956__MMETSP0384_Transcript_105621__g.172956__m.172956:0.0000021535)100:0.1723586681,((AlveoDino-Dinophyceae-Alexandrium_tamarense_CCMP1771_Gene.205835__MMETSP0382_Transcript_99516__g.205835__m.205835:0.0924349844,AlveoDino-Dinophyceae-Alexandrium_tamarense_CCMP1771_Gene.173024__MMETSP0384_Transcript_105643__g.173024__m.173024:0.1240140345)100:0.0639766223,(AlveoDino-Dinophyceae-Gambierdiscus_australes_MMETSP0766_Transcript_59196_m.89657:0.1398087960,AlveoDino-Dinophyceae-Gambierdiscus_australes_MMETSP0766_Transcript_9535_m.14706:0.1879058646)99:0.0556652897)98:0.0095379408)100:0.0676963051)91:0.0165109849,AlveoDino-Dinophyceae-Gambierdiscus_australes_MMETSP0766_Transcript_38431_m.57820:0.1090547501)100:0.0247558814)79:0.0355445894)42:0.0076379531,(AlveoDino-Dinophyceae-Noctiluca_scintillans_MMETSP0253_Transcript_10277_m.19602:0.1745803989,AlveoDino-Dinophyceae-Heterocapsa_rotundata_MMETSP0503_Transcript_32018_m.68077:0.1748900231)40:0.0601300517)44:0.0127876436,(AlveoDino-Dinophyceae-Alexandrium_tamarense_CCMP1771_Gene.205779__MMETSP0382_Transcript_99500__g.205779__m.205779:0.1487665812,(AlveoDino-Dinophyceae-Alexandrium_tamarense_CCMP1771_Gene.211630__MMETSP0384_Transcript_129663__g.211630__m.211630:0.0400129315,AlveoDino-Dinophyceae-Gambierdiscus_australes_MMETSP0766_Transcript_61822_m.93528:0.1522294117)98:0.0728035738)100:0.1114122638)59:0.0161660994)57:0.0175782013)60:0.0213803643,(((AlveoDino-Dinophyceae-Dinophysis_acuminata_DAEP01_MMETSP0797_Transcript_57230_m.113940:0.5092104068,((AlveoDino-Dinophyceae-Alexandrium_tamarense_CCMP1771_Gene.168561__MMETSP0382_Transcript_80885__g.168561__m.168561:0.1441168448,AlveoDino-Dinophyceae-Alexandrium_tamarense_CCMP1771_Gene.80322__MMETSP0384_Transcript_49390__g.80322__m.80322:0.0564057671)84:0.0854321375,AlveoDino-Dinophyceae-Gambierdiscus_australes_MMETSP0766_Transcript_79045_m.119166:0.2466590432)80:0.0528826777)78:0.0308966181,((AlveoDino-Dinophyceae-Alexandrium_tamarense_CCMP1771_Gene.137557__MMETSP0382_Transcript_66351__g.137557__m.137557:0.0443608174,AlveoDino-Dinophyceae-Alexandrium_tamarense_CCMP1771_Gene.137565__MMETSP0382_Transcript_66352__g.137565__m.137565:0.2916267174)97:0.0880501047,(((AlveoDino-Dinophyceae-Alexandrium_tamarense_CCMP1771_Gene.168529__MMETSP0382_Transcript_80877__g.168529__m.168529:0.0000022804,AlveoDino-Dinophyceae-Alexandrium_tamarense_CCMP1771_Gene.59083__MMETSP0384_Transcript_36599__g.59083__m.59083:0.0000024053)100:0.0728216006,(AlveoDino-Dinophyceae-Gambierdiscus_australes_MMETSP0766_Transcript_27645_m.41882:0.0268579096,AlveoDino-Dinophyceae-Gambierdiscus_australes_MMETSP0766_Transcript_27650_m.41905:0.1370594427)98:0.1320904439)94:0.0325529837,((AlveoDino-Dinophyceae-Alexandrium_tamarense_CCMP1771_Gene.168537__MMETSP0382_Transcript_80881__g.168537__m.168537:0.0000026653,AlveoDino-Dinophyceae-Alexandrium_tamarense_CCMP1771_Gene.80336__MMETSP0384_Transcript_49392__g.80336__m.80336:0.1139147343)84:0.1582287778,AlveoDino-Dinophyceae-Alexandrium_tamarense_CCMP1771_Gene.80311__MMETSP0384_Transcript_49389__g.80311__m.80311:0.0382300491)84:0.1327880997)54:0.0472252157)82:0.1041162175)93:0.0384014469,((AlveoDino-Dinophyceae-Dinophysis_acuminata_DAEP01_MMETSP0797_Transcript_68666_m.136776:0.2205021631,(AlveoDino-Dinophyceae-Alexandrium_tamarense_CCMP1771_Gene.83441__MMETSP0382_Transcript_40950__g.83441__m.83441:0.4048093887,AlveoDino-Dinophyceae-Prorocentrum_minimum_MMETSP0055_Transcript_66987_m.117367:0.6796589288)100:0.0845114491)100:0.4210184154,(AlveoDino-Dinophyceae-Dinophysis_acuminata_DAEP01_MMETSP0797_Transcript_70404_m.140430:0.7163161935,AlveoDino-Dinophyceae-Amoebophrya_ceratii.g9785.t1:4.4698428785)94:0.3851426273)89:0.0599556573)84:0.0456492057)68:0.0063463874,(((AlveoDino-Dinophyceae-Alexandrium_tamarense_CCMP1771_Gene.176398__MMETSP0382_Transcript_85041__g.176398__m.176398:0.3745199141,AlveoDino-Dinophyceae-Karenia_brevis_SP1_MMETSP0573_Transcript_59150_m.70547:0.2951031990)87:0.0534939663,((AlveoDino-Dinophyceae-Alexandrium_tamarense_CCMP1771_Gene.211664__MMETSP0384_Transcript_129676__g.211664__m.211664:0.1734406305,AlveoDino-Dinophyceae-Gambierdiscus_australes_MMETSP0766_Transcript_54420_m.82396:0.1766814658)100:0.1362972135,(AlveoDino-Dinophyceae-Gambierdiscus_australes_MMETSP0766_Transcript_27652_m.41909:0.2742374840,AlveoDino-Dinophyceae-Prorocentrum_minimum_Gene.186374__MMETSP0056_Transcript_100645__g.186374__m.186374:0.2811531571)100:0.2761556487)89:0.0802687797)97:0.0624870114,AlveoDino-Dinophyceae-Noctiluca_scintillans_MMETSP0253_Transcript_42259_m.76006:0.3645730093)69:0.0345881237)82:0.0352802162,(((((AlveoDino-Dinophyceae-Dinophysis_acuminata_DAEP01_MMETSP0797_Transcript_69308_m.138007:0.0000025079,AlveoDino-Dinophyceae-Dinophysis_acuminata_DAEP01_MMETSP0797_Transcript_69310_m.138014:0.0255684416)100:0.2313315260,AlveoDino-Dinophyceae-Dinophysis_acuminata_DAEP01_MMETSP0797_Transcript_69948_m.139396:0.1747850847)100:0.1411417874,((AlveoDino-Dinophyceae-Dinophysis_acuminata_DAEP01_MMETSP0797_Transcript_69321_m.138053:0.1264151177,AlveoDino-Dinophyceae-Dinophysis_acuminata_DAEP01_MMETSP0797_Transcript_70398_m.140403:0.2733616002)100:0.2738126855,AlveoDino-Dinophyceae-Alexandrium_tamarense_CCMP1771_Gene.211602__MMETSP0384_Transcript_129653__g.211602__m.211602:0.3336256907)77:0.0741277737)76:0.0534361767,AlveoDino-Dinophyceae-Dinophysis_acuminata_DAEP01_MMETSP0797_Transcript_69953_m.139415:0.3985525823)76:0.0167441013,(((AlveoDino-Dinophyceae-Alexandrium_tamarense_CCMP1771_Gene.208274__MMETSP0382_Transcript_101037__g.208274__m.208274:0.2135598200,AlveoDino-Dinophyceae-Gambierdiscus_australes_MMETSP0766_Transcript_13470_m.20625:0.1859942150)100:0.2397052767,AlveoDino-Dinophyceae-Amphidinium_gibbosum.g59766.t1:1.2639433853)78:0.0158326464,AlveoDino-Dinophyceae-Alexandrium_tamarense_CCMP1771_Gene.257463__MMETSP0382_Transcript_124372__g.257463__m.257463:0.3697956587)77:0.1021303957)74:0.0100524271)56:0.0000020384,(AlveoDino-Dinophyceae-Amphidinium_gibbosum.g9655.t1:2.8672456364,AlveoDino-Dinophyceae-Amphidinium_gibbosum.g80988.t1:0.4908726961)37:0.1706359781)33:0.0402911921,AlveoDino-Dinophyceae-Amphidinium_gibbosum.g71504.t1:0.6046798753)35:0.0136302961,(AlveoDino-Dinophyceae-Dinophysis_acuminata_DAEP01_MMETSP0797_Transcript_62983_m.125358:0.4282039917,(AlveoDino-Dinophyceae-Alexandrium_tamarense_CCMP1771_Gene.274775__MMETSP0384_Transcript_168812__g.274775__m.274775:0.1541636977,AlveoDino-Dinophyceae-Gambierdiscus_australes_MMETSP0766_Transcript_12995_m.19885:0.3645788632)100:0.1360448830)100:0.1889103444)36:0.0139922511,(((AlveoDino-Dinophyceae-Dinophysis_acuminata_DAEP01_MMETSP0797_Transcript_70409_m.140444:0.3277018426,(AlveoDino-Dinophyceae-Alexandrium_tamarense_CCMP1771_Gene.28425__MMETSP0382_Transcript_14136__g.28425__m.28425:0.0461760346,AlveoDino-Dinophyceae-Gambierdiscus_australes_MMETSP0766_Transcript_50141_m.75605:0.0809502677)100:0.2329083934)100:0.0711507808,AlveoDino-Dinophyceae-Karenia_brevis_SP1_MMETSP0573_Transcript_27372_m.32707:0.2385544144)100:0.1314265767,AlveoDino-Dinophyceae-Heterocapsa_rotundata_MMETSP0503_Transcript_32023_m.68093:0.4689417243)99:0.1327822678)98:0.3906676276,(((((((AlveoDino-Dinophyceae-Alexandrium_tamarense_CCMP1771_Gene.148986__MMETSP0382_Transcript_71746__g.148986__m.148986:0.2131364851,AlveoDino-Dinophyceae-Gambierdiscus_australes_MMETSP0766_Transcript_11876_m.18200:0.3659063957)100:0.1997883429,AlveoDino-Dinophyceae-Prorocentrum_minimum_Gene.74667__MMETSP0056_Transcript_40315__g.74667__m.74667:0.3833576276)98:0.0792108094,(AlveoDino-Dinophyceae-Karenia_brevis_SP1_Gene.31592__MMETSP0574_Transcript_26006__g.31592__m.31592:0.3724075542,(AlveoDino-Dinophyceae-Peridinium_aciculiferum_MMETSP0371_Transcript_13292_m.23454:0.4109751707,AlveoDino-Dinophyceae-Polarella_glacialis_CCMP1383_evm.model.CCMP1383_scf7180000589737.4:0.3163806210)100:0.1489873426)99:0.1445206195)97:0.0789008330,(AlveoDino-Dinophyceae-Noctiluca_scintillans_MMETSP0253_Transcript_52955_m.96435:0.4198496634,AlveoDino-Dinophyceae-Noctiluca_scintillans_MMETSP0253_Transcript_8361_m.15917:0.3497742272)100:0.1815188328)100:0.1959739615,Amoebozoa-Discosea-Acanthamoeba_castellanii_str_Neff_XP_004335181.1:2.8318242596)98:0.2545914992,AlveoDino-Dinophyceae-Oxyrrhis_marina_Gene.98674__MMETSP0469_Transcript_65633__g.98674__m.98674:0.8994799901)100:0.3731605119,AlveoDino-Dinophyceae-Amoebophrya_ceratii.g14121.t1:1.7082566468)100:0.1724870396);
```
