## Supplementary material for "Improved *Cladocopium goreaui* genome assembly reveals features of a facultative coral symbiont and the complex evolutionary history of dinoflagellate genes": OG0000560.treEdited.tre

```
(Alveolata-Chromerida-Chromera_velia_Cvel_4008:0.0576995616,Alveolata-Chromerida-Chromera_velia_Cvel_4006:0.0248381776,(((Alveolata-Chromerida-Chromera_velia_Cvel_4003:0.1171144348,Alveolata-Chromerida-Chromera_velia_Cvel_22036:0.2489993553)68:0.1256228374,((Alveolata-Chromerida-Vitrella_brassicaformis_Vbra_207:0.0875294759,Alveolata-Chromerida-Vitrella_brassicaformis_Vbra_1159:0.1589400623)100:0.0758931914,Alveolata-Chromerida-Vitrella_brassicaformis_Vbra_6243:0.0430926323)100:0.7466357439)48:0.0643014705,((Alveolata-Chromerida-Chromera_velia_Cvel_10133:1.2644788495,((((Alveolata-Ciliophora-Paramecium_tetraurelia_tr_A0DSP8_A0DSP8_PARTE:0.7623156313,(Alveolata-Ciliophora-Tetrahymena_thermophila_SB210_tr_Q22NG5_Q22NG5_TETTS:1.1162480194,Viridiplantae-Chlorophyceae-Chlamydomonas_reinhardtii_tr_A0A2K3CUT9_A0A2K3CUT9_CHLRE:1.2430764465)98:0.2536636244)65:0.1826759004,Opisthokonta-Metazoa-Lottia_gigantea_tr_V4A7T4_V4A7T4_LOTGI:1.3289303445)57:0.0612651362,(Stramenopiles-Phaeophyceae-Ectocarpus_siliculosus_tr_D8LHX1_D8LHX1_ECTSI:0.2560277424,Stramenopiles-Phaeophyceae-Cladosiphon_okamuranus_g9705.t1:0.0488139133)100:1.1239560960)80:0.1474594829,(((((((((((((AlveoDino-Dinophyceae-Dinophysis_acuminata_DAEP01_MMETSP0797_Transcript_26272_m.52330:0.2243197408,AlveoDino-Dinophyceae-Dinophysis_acuminata_DAEP01_MMETSP0797_Transcript_26662_m.53093:0.1778724124)100:0.1344204556,(AlveoDino-Dinophyceae-Heterocapsa_rotundata_MMETSP0503_Transcript_57600_m.119806:0.4087396813,((((((AlveoDino-Dinophyceae-Prorocentrum_minimum_Gene.34890__MMETSP0053_Transcript_19345__g.34890__m.34890:0.0607277495,AlveoDino-Dinophyceae-Prorocentrum_minimum_Gene.39248__MMETSP0056_Transcript_21141__g.39248__m.39248:0.0000024053)100:0.1100130420,AlveoDino-Dinophyceae-Prorocentrum_minimum_MMETSP0057_Transcript_117530_m.218122:0.0600203088)100:0.3073208317,(AlveoDino-Dinophyceae-Polarella_glacialis_CCMP1383_evm.model.CCMP1383_scf7180000599265.24:0.0067762475,AlveoDino-Dinophyceae-Polarella_glacialis_CCMP2088_evm.model.CCMP2088_scf7180000713271.8:0.0000010005)100:0.4144294539)100:0.1037166895,AlveoDino-Dinophyceae-Prorocentrum_minimum_MMETSP0057_Transcript_108341_m.200692:0.3604288724)89:0.0881879398,(((AlveoDino-Dinophyceae-Prorocentrum_minimum_Gene.146465__MMETSP0053_Transcript_81319__g.146465__m.146465:0.0000010005,AlveoDino-Dinophyceae-Prorocentrum_minimum_MMETSP0057_Transcript_1813_m.3245:0.0000010005)100:0.2185107303,AlveoDino-Dinophyceae-Prorocentrum_minimum_Gene.201783__MMETSP0056_Transcript_109293__g.201783__m.201783:0.2948012257)100:0.3907870421,AlveoDino-Dinophyceae-Prorocentrum_minimum_MMETSP0055_Transcript_73444_m.129217:0.5325297806)87:0.0302258221)100:0.1791791155,(AlveoDino-Dinophyceae-Polarella_glacialis_CCMP1383_evm.model.CCMP1383_scf7180000590904.15:0.0000025933,AlveoDino-Dinophyceae-Polarella_glacialis_CCMP2088_evm.model.CCMP2088_scf7180000678908.3:0.0000022439)100:0.6621985173)76:0.0205919900)78:0.0743942337)52:0.0292357571,(((AlveoDino-Dinophyceae-Alexandrium_tamarense_CCMP1771_Gene.24189__MMETSP0382_Transcript_12146__g.24189__m.24189:0.3304772785,(AlveoDino-Dinophyceae-Gambierdiscus_australes_MMETSP0766_Transcript_54087_m.81781:0.3790474543,AlveoDino-Dinophyceae-Gambierdiscus_australes_MMETSP0766_Transcript_83696_m.126603:0.1588278748)85:0.0738801583)94:0.1293354748,((AlveoDino-Dinophyceae-Alexandrium_tamarense_CCMP1771_Gene.123181__MMETSP0382_Transcript_59441__g.123181__m.123181:0.1486553318,AlveoDino-Dinophyceae-Gambierdiscus_australes_MMETSP0766_Transcript_52191_m.78868:0.1456271709)100:0.1858539843,AlveoDino-Dinophyceae-Prorocentrum_minimum_MMETSP0057_Transcript_59131_m.108593:0.2639092721)98:0.0930517964)63:0.0387887284,((AlveoDino-Dinophyceae-Alexandrium_tamarense_CCMP1771_Gene.64406__MMETSP0382_Transcript_31760__g.64406__m.64406:0.2808227142,AlveoDino-Dinophyceae-Gambierdiscus_australes_MMETSP0766_Transcript_95977_m.144643:0.1069291993)100:0.2227125536,((((AlveoDino-Dinophyceae-Noctiluca_scintillans_MMETSP0253_Transcript_18850_m.34347:0.4062967717,AlveoDino-Dinophyceae-Noctiluca_scintillans_MMETSP0253_Transcript_33340_m.60722:0.4993059341)99:0.1465250807,AlveoDino-Dinophyceae-Prorocentrum_minimum_MMETSP0055_Transcript_12884_m.23232:0.4094057477)95:0.0258203829,AlveoDino-Dinophyceae-Heterocapsa_rotundata_MMETSP0503_Transcript_10667_m.22486:0.3024875320)96:0.0581586753,(AlveoDino-Dinophyceae-Prorocentrum_minimum_Gene.75914__MMETSP0056_Transcript_40941__g.75914__m.75914:0.4135921377,AlveoDino-Dinophyceae-Prorocentrum_minimum_Gene.150710__MMETSP0056_Transcript_81446__g.150710__m.150710:0.2170450837)100:0.1763426065)73:0.0139631547)61:0.0164865388)55:0.0225609677)64:0.0277386212,(((AlveoDino-Dinophyceae-Durusdinium_trenchii_CCMP2556.gene2762.mRNA1:0.0000029444,AlveoDino-Dinophyceae-Durusdinium_trenchii_sh.g17915.t1:0.0261364172)100:0.0587088752,(((AlveoDino-Dinophyceae-Cladocopium_C15_evm.model.scaffold_3805.5:0.4987983081,AlveoDino-Dinophyceae-Fugacium_kawagutii_Fkaw.gene12306.mRNA1:0.1544172069)100:0.0611401722,(AlveoDino-Dinophyceae-Cladocopium_goreaui_evm.model.scf7180000356790.7:0.0000027895,AlveoDino-Dinophyceae-Cladocopium_C92_CC92.gene23807.mRNA1:0.0873561957)100:0.0219181145)100:0.0230696579,AlveoDino-Dinophyceae-Breviolum_minutum_Bmin.gene30902.mRNA1:0.0344739091)79:0.0229497265)100:0.1839156387,(((((((AlveoDino-Dinophyceae-Symbiodinium_microadriaticum_CCMP2467_Smic.gene3539.mRNA1:0.0000000000,AlveoDino-Dinophyceae-Symbiodinium_necroappetens_CCMP2469_Snec_CCMP2469.gene14399.mRNA1:0.0000000000):0.0000000000,AlveoDino-Dinophyceae-Symbiodinium_microadriaticum_CassKB8_Smic_CassKB8.gene24260.mRNA1:0.0000000000):0.0000025961,AlveoDino-Dinophyceae-Symbiodinium_microadriaticum_04_503SCI_Smic_04-503SCI.03.gene19470.mRNA1:0.0000025961)100:0.0065760325,AlveoDino-Dinophyceae-Symbiodinium_linucheae_CCMP2456_Slin_CCMP2456.gene5671.mRNA1:0.0129694617)100:0.0066080604,AlveoDino-Dinophyceae-Symbiodinium_tridacnidorum_Sh18_Stri.gene12796.mRNA1:0.0065489758)100:0.0066186825,AlveoDino-Dinophyceae-Symbiodinium_tridacnidorum_CCMP2592_Stri_CCMP2592.gene10015.mRNA1:0.0000020862)100:0.0450390153,(AlveoDino-Dinophyceae-Symbiodinium_natans_CCMP2548_Snat_CCMP2548.gene28663.mRNA1:0.0348911746,AlveoDino-Dinophyceae-Symbiodinium_pilosum_CCMP2461_Spil_CCMP2461.gene6965.mRNA1:0.0411711407)100:0.0092162644)99:0.0673770168)100:0.3246192995)85:0.0082614870,((((((((AlveoDino-Dinophyceae-Alexandrium_tamarense_CCMP1771_MMETSP0380_Transcript_15573_m.11681:0.0444677667,AlveoDino-Dinophyceae-Alexandrium_tamarense_CCMP1771_Gene.98929__MMETSP0382_Transcript_48394__g.98929__m.98929:0.0562945793)100:0.1701290212,AlveoDino-Dinophyceae-Gambierdiscus_australes_MMETSP0766_Transcript_79768_m.120353:0.1516196842)91:0.0326178536,(((AlveoDino-Dinophyceae-Gambierdiscus_australes_MMETSP0766_Transcript_1226_m.1632:0.1148355827,AlveoDino-Dinophyceae-Gambierdiscus_australes_MMETSP0766_Transcript_36198_m.54687:0.1445433832)100:0.0642659642,((AlveoDino-Dinophyceae-Gambierdiscus_australes_MMETSP0766_Transcript_18592_m.28469:0.2546446351,AlveoDino-Dinophyceae-Gambierdiscus_australes_MMETSP0766_Transcript_36199_m.54688:0.2299532266)99:0.0641371222,AlveoDino-Dinophyceae-Gambierdiscus_australes_MMETSP0766_Transcript_55973_m.84750:0.2152238639)98:0.0880262374)97:0.0379193480,(AlveoDino-Dinophyceae-Gambierdiscus_australes_MMETSP0766_Transcript_79765_m.120345:0.0337620092,(AlveoDino-Dinophyceae-Gambierdiscus_australes_MMETSP0766_Transcript_79767_m.120352:0.0485268675,AlveoDino-Dinophyceae-Gambierdiscus_australes_MMETSP0766_Transcript_79770_m.120358:0.0281204106)100:0.0172269620)100:0.1004894743)97:0.0292298968)71:0.0148830720,AlveoDino-Dinophyceae-Alexandrium_tamarense_CCMP1771_Gene.241355__MMETSP0382_Transcript_116261__g.241355__m.241355:0.1350872551)94:0.0305789856,AlveoDino-Dinophyceae-Prorocentrum_minimum_MMETSP0057_Transcript_4398_m.8243:0.4113544907)90:0.0204381624,((AlveoDino-Dinophyceae-Alexandrium_tamarense_CCMP1771_Gene.223563__MMETSP0382_Transcript_107852__g.223563__m.223563:0.1592931498,AlveoDino-Dinophyceae-Gambierdiscus_australes_MMETSP0766_Transcript_57618_m.87219:0.1228054644)100:0.1875930836,(AlveoDino-Dinophyceae-Alexandrium_tamarense_CCMP1771_Gene.143649__MMETSP0382_Transcript_69257__g.143649__m.143649:0.4984093824,AlveoDino-Dinophyceae-Gambierdiscus_australes_MMETSP0766_Transcript_84274_m.127387:0.1347831327)96:0.1160982382)73:0.0297798210)69:0.0164314960,((((AlveoDino-Dinophyceae-Gymnodinium_catenatum_GC744_Gene.40194__MMETSP0784_Transcript_20718__g.40194__m.40194:0.3600653844,(AlveoDino-Dinophyceae-Heterocapsa_rotundata_MMETSP0503_Transcript_19880_m.42543:0.3349830756,(AlveoDino-Dinophyceae-Peridinium_aciculiferum_MMETSP0370_Transcript_34412_m.60535:0.0500133959,AlveoDino-Dinophyceae-Peridinium_aciculiferum_MMETSP0370_Transcript_34417_m.60550:0.1375473880)100:0.3538060430)94:0.0766638895)56:0.0468141698,(((((((AlveoDino-Dinophyceae-Karenia_brevis_SP1_MMETSP0573_Transcript_23079_m.27831:0.1853011808,(AlveoDino-Dinophyceae-Karenia_brevis_SP1_MMETSP0573_Transcript_69591_m.82771:0.0396329152,AlveoDino-Dinophyceae-Karenia_brevis_SP1_Gene.10378__MMETSP0574_Transcript_9689__g.10378__m.10378:0.0000026828)100:0.1086220098)48:0.0000026288,AlveoDino-Dinophyceae-Karenia_brevis_SP1_MMETSP0573_Transcript_56123_m.66773:0.1583361172)93:0.0795315154,((AlveoDino-Dinophyceae-Karenia_brevis_SP1_MMETSP0573_Transcript_49034_m.59084:0.2035551414,AlveoDino-Dinophyceae-Karenia_brevis_SP1_MMETSP0573_Transcript_6645_m.7987:0.1383472530)67:0.0325576361,AlveoDino-Dinophyceae-Karenia_brevis_SP1_MMETSP0573_Transcript_49035_m.59086:0.1420638597)52:0.0535600875)26:0.0065623202,AlveoDino-Dinophyceae-Karenia_brevis_SP1_MMETSP0573_Transcript_50529_m.60762:0.1725363635)39:0.0134549733,AlveoDino-Dinophyceae-Karenia_brevis_SP1_MMETSP0573_Transcript_30067_m.35899:0.2617524614)51:0.0183193323,AlveoDino-Dinophyceae-Karenia_brevis_SP1_Gene.3117__MMETSP0574_Transcript_3793__g.3117__m.3117:0.2887564794)63:0.0438078286,((AlveoDino-Dinophyceae-Karenia_brevis_SP1_MMETSP0573_Transcript_27903_m.33269:0.2962770905,(AlveoDino-Dinophyceae-Karenia_brevis_SP1_MMETSP0573_Transcript_52210_m.62444:0.1483627214,AlveoDino-Dinophyceae-Karenia_brevis_SP1_MMETSP0573_Transcript_62147_m.74008:0.1263978152)66:0.0117865211)82:0.0385380038,AlveoDino-Dinophyceae-Karenia_brevis_SP1_MMETSP0573_Transcript_47279_m.57347:0.3027782107)47:0.0277119752)100:0.2956031908)12:0.0020954277,((((AlveoDino-Dinophyceae-Heterocapsa_rotundata_MMETSP0503_Transcript_42372_m.89453:0.0000022456,AlveoDino-Dinophyceae-Heterocapsa_rotundata_MMETSP0503_Transcript_42373_m.89457:0.0000024169)97:0.1390679463,AlveoDino-Dinophyceae-Heterocapsa_rotundata_MMETSP0503_Transcript_70822_m.146949:0.1369649321)100:0.0757737643,AlveoDino-Dinophyceae-Peridinium_aciculiferum_MMETSP0370_Transcript_66529_m.117292:0.2562033827)97:0.0503675576,((AlveoDino-Dinophyceae-Prorocentrum_minimum_Gene.64225__MMETSP0053_Transcript_35759__g.64225__m.64225:0.0000025156,(AlveoDino-Dinophyceae-Prorocentrum_minimum_Gene.121104__MMETSP0056_Transcript_65705__g.121104__m.121104:0.0185853551,AlveoDino-Dinophyceae-Prorocentrum_minimum_MMETSP0057_Transcript_10221_m.18688:0.1294850663)100:0.2137037901)88:0.0994195713,AlveoDino-Dinophyceae-Prorocentrum_minimum_MMETSP0057_Transcript_130467_m.242147:0.0723050219)98:0.1862647163)56:0.0170678555)26:0.0075691072,((((((((AlveoDino-Dinophyceae-Prorocentrum_minimum_Gene.185355__MMETSP0053_Transcript_103182__g.185355__m.185355:0.0864360257,AlveoDino-Dinophyceae-Prorocentrum_minimum_MMETSP0055_Transcript_27392_m.48508:0.0000022751)95:0.1614961334,AlveoDino-Dinophyceae-Prorocentrum_minimum_Gene.185360__MMETSP0053_Transcript_103185__g.185360__m.185360:0.0000022542)90:0.1239704342,AlveoDino-Dinophyceae-Prorocentrum_minimum_Gene.38057__MMETSP0056_Transcript_20548__g.38057__m.38057:0.0236258432)46:0.0374856795,AlveoDino-Dinophyceae-Prorocentrum_minimum_MMETSP0055_Transcript_5060_m.9328:0.0284442943)94:0.0531275493,(AlveoDino-Dinophyceae-Prorocentrum_minimum_Gene.196278__MMETSP0053_Transcript_109489__g.196278__m.196278:0.0314209308,(AlveoDino-Dinophyceae-Prorocentrum_minimum_Gene.63974__MMETSP0053_Transcript_35578__g.63974__m.63974:0.1346723574,AlveoDino-Dinophyceae-Prorocentrum_minimum_MMETSP0057_Transcript_101795_m.189209:0.1210267844)59:0.0429561054)58:0.0321664104)72:0.0236375230,(AlveoDino-Dinophyceae-Prorocentrum_minimum_MMETSP0055_Transcript_51274_m.89893:0.0000024821,AlveoDino-Dinophyceae-Prorocentrum_minimum_Gene.9813__MMETSP0056_Transcript_5538__g.9813__m.9813:0.0134491504)100:0.1176072379)79:0.0386116157,AlveoDino-Dinophyceae-Prorocentrum_minimum_MMETSP0057_Transcript_57780_m.106316:0.4082201233)87:0.2325071824,AlveoDino-Dinophyceae-Prorocentrum_minimum_Gene.64219__MMETSP0053_Transcript_35758__g.64219__m.64219:0.2386858418)62:0.0765823602)70:0.0340406078)83:0.0082210845,((AlveoDino-Dinophyceae-Gymnodinium_catenatum_GC744_Gene.228013__MMETSP0784_Transcript_115844__g.228013__m.228013:0.3980872450,((((((((AlveoDino-Dinophyceae-Durusdinium_trenchii_CCMP2556.gene30024.mRNA1:0.0000010005,AlveoDino-Dinophyceae-Durusdinium_trenchii_CCMP2556.gene30017.mRNA1:0.0000010005)82:0.0000024899,AlveoDino-Dinophyceae-Durusdinium_trenchii_sh.g4519.t1:0.1169124500)85:0.0414406640,AlveoDino-Dinophyceae-Cladocopium_C92_CC92.gene2311.mRNA1:0.0065369490)27:0.0000029543,(AlveoDino-Dinophyceae-Cladocopium_C15_evm.model.scaffold_13630.1:0.2659783176,AlveoDino-Dinophyceae-Cladocopium_goreaui_evm.model.scf7180000352989.4:0.0000022004)84:0.0065842691)50:0.0065374706,AlveoDino-Dinophyceae-Breviolum_minutum_Bmin.gene14510.mRNA1:0.0000026341)99:0.0792135506,((AlveoDino-Dinophyceae-Cladocopium_goreaui_evm.model.scf7180000356115.15:0.0000010005,AlveoDino-Dinophyceae-Cladocopium_C92_CC92.gene23414.mRNA1:0.0000010005)100:0.0272473815,AlveoDino-Dinophyceae-Breviolum_minutum_Bmin.gene3743.mRNA1:0.0342290043)100:0.0480548425)98:0.0143353255,((((AlveoDino-Dinophyceae-Symbiodinium_microadriaticum_CCMP2467_Smic.gene5840.mRNA1:0.0000000000,AlveoDino-Dinophyceae-Symbiodinium_necroappetens_CCMP2469_Snec_CCMP2469.gene27193.mRNA1:0.0000000000):0.0000010005,AlveoDino-Dinophyceae-Symbiodinium_microadriaticum_04_503SCI_Smic_04-503SCI.03.gene3588.mRNA1:0.0000010005)100:0.0162917878,AlveoDino-Dinophyceae-Symbiodinium_tridacnidorum_Sh18_Stri.gene21610.mRNA1:0.0261564204)99:0.0187023518,(((AlveoDino-Dinophyceae-Symbiodinium_microadriaticum_04_503SCI_Smic_04-503SCI.03.gene5351.mRNA1:0.0000010005,AlveoDino-Dinophyceae-Symbiodinium_necroappetens_CCMP2469_Snec_CCMP2469.gene28572.mRNA1:0.0000010005)58:0.0000024587,AlveoDino-Dinophyceae-Symbiodinium_microadriaticum_CassKB8_Smic_CassKB8.gene7764.mRNA1:0.0000021022)99:0.0066174754,((AlveoDino-Dinophyceae-Symbiodinium_linucheae_CCMP2456_Slin_CCMP2456.gene23261.mRNA1:0.0000010005,AlveoDino-Dinophyceae-Symbiodinium_natans_CCMP2548_Snat_CCMP2548.gene9227.mRNA1:0.0000010005)65:0.0000024212,AlveoDino-Dinophyceae-Symbiodinium_tridacnidorum_CCMP2592_Stri_CCMP2592.gene41520.mRNA1:0.0066648649)73:0.0000024781)98:0.0129767145)99:0.0452271935)100:0.1259013251,((((((AlveoDino-Dinophyceae-Durusdinium_trenchii_CCMP2556.gene11470.mRNA1:0.0000028031,AlveoDino-Dinophyceae-Durusdinium_trenchii_CCMP2556.gene11438.mRNA1:0.0000028758)92:0.0000025171,AlveoDino-Dinophyceae-Durusdinium_trenchii_sh.g33734.t1:0.0511117442)100:0.0680167927,((AlveoDino-Dinophyceae-Cladocopium_goreaui_evm.model.scf7180000356067.23:0.0000022376,AlveoDino-Dinophyceae-Cladocopium_C92_CC92.gene12326.mRNA1:0.0000025683)100:0.0391660945,(AlveoDino-Dinophyceae-Fugacium_kawagutii_Fkaw.gene26442.mRNA1:0.0585394432,AlveoDino-Dinophyceae-Breviolum_minutum_Bmin.gene28555.mRNA1:0.0408587160)84:0.0000028085)99:0.0560355413)99:0.1122125325,(((((AlveoDino-Dinophyceae-Symbiodinium_microadriaticum_CCMP2467_Smic.gene13085.mRNA1:0.0000026191,AlveoDino-Dinophyceae-Symbiodinium_microadriaticum_04_503SCI_Smic_04-503SCI.03.gene15315.mRNA1:0.0000026191)100:0.0131063735,AlveoDino-Dinophyceae-Symbiodinium_microadriaticum_CassKB8_Smic_CassKB8.gene2510.mRNA1:0.0000026522)100:0.0065929404,AlveoDino-Dinophyceae-Symbiodinium_linucheae_CCMP2456_Slin_CCMP2456.gene4241.mRNA1:0.0000025892)99:0.0064423276,AlveoDino-Dinophyceae-Symbiodinium_tridacnidorum_CCMP2592_Stri_CCMP2592.gene15766.mRNA1:0.0068059115)99:0.0597596315,AlveoDino-Dinophyceae-Symbiodinium_natans_CCMP2548_Snat_CCMP2548.gene20894.mRNA1:0.0199648279)100:0.1828273515)99:0.1617810809,((AlveoDino-Dinophyceae-Polarella_glacialis_CCMP1383_evm.model.CCMP1383_scf7180000560904.9:0.0000010005,AlveoDino-Dinophyceae-Polarella_glacialis_CCMP2088_evm.model.CCMP2088_scf7180000691891.5:0.0000010005)84:0.0000028867,AlveoDino-Dinophyceae-Polarella_glacialis_CCMP2088_evm.model.CCMP2088_scf7180000721110.4:0.0067436322)100:0.5705129313)92:0.0798015533,(AlveoDino-Dinophyceae-Polarella_glacialis_CCMP1383_evm.model.CCMP1383_scf7180000559919.1:0.0000027207,AlveoDino-Dinophyceae-Polarella_glacialis_CCMP2088_evm.model.CCMP2088_scf7180000724063.1:0.0000010005)100:0.1120928909)95:0.0291531773)95:0.0536435143)87:0.0196997474,(AlveoDino-Dinophyceae-Heterocapsa_rotundata_MMETSP0503_Transcript_11261_m.23820:0.2277370370,AlveoDino-Dinophyceae-Prorocentrum_minimum_Gene.27607__MMETSP0056_Transcript_14881__g.27607__m.27607:0.2483050030)91:0.0551546006)82:0.0281861163)78:0.0113655176)85:0.0756658426,(((AlveoDino-Dinophyceae-Gymnodinium_catenatum_GC744_Gene.102479__MMETSP0784_Transcript_52998__g.102479__m.102479:0.3375603476,(AlveoDino-Dinophyceae-Prorocentrum_minimum_Gene.180465__MMETSP0053_Transcript_100506__g.180465__m.180465:0.1721937892,(AlveoDino-Dinophyceae-Prorocentrum_minimum_Gene.115820__MMETSP0053_Transcript_64103__g.115820__m.115820:0.2224937693,AlveoDino-Dinophyceae-Prorocentrum_minimum_MMETSP0057_Transcript_116359_m.216021:0.1227039087)100:0.0649122878)100:0.1075818142)99:0.1480084410,AlveoDino-Dinophyceae-Gymnodinium_catenatum_GC744_Gene.102493__MMETSP0784_Transcript_53006__g.102493__m.102493:0.2909138399)93:0.0374486440,(((((AlveoDino-Dinophyceae-Durusdinium_trenchii_CCMP2556.gene30328.mRNA1:0.0000000000,AlveoDino-Dinophyceae-Durusdinium_trenchii_sh.g18059.t1:0.0000000000):0.0000021642,AlveoDino-Dinophyceae-Durusdinium_trenchii_CCMP2556.gene30317.mRNA1:0.0000026276)100:0.1349015683,((AlveoDino-Dinophyceae-Cladocopium_goreaui_evm.model.scf7180000357160.4:0.0275990295,AlveoDino-Dinophyceae-Cladocopium_C92_CC92.gene19681.mRNA1:0.0000023333)100:0.0447026226,AlveoDino-Dinophyceae-Breviolum_minutum_Bmin.gene1162.mRNA1:0.0837398383)100:0.0713574262)100:0.1364153351,(((AlveoDino-Dinophyceae-Symbiodinium_microadriaticum_CCMP2467_Smic.gene18620.mRNA1:0.0000010005,AlveoDino-Dinophyceae-Symbiodinium_linucheae_CCMP2456_Slin_CCMP2456.gene14917.mRNA1:0.0000022812)69:0.0000020042,(AlveoDino-Dinophyceae-Symbiodinium_tridacnidorum_Sh18_Stri.gene19011.mRNA1:0.0066981007,AlveoDino-Dinophyceae-Symbiodinium_tridacnidorum_CCMP2592_Stri_CCMP2592.gene28541.mRNA1:0.0000020486)100:0.0066580819)100:0.0556396876,AlveoDino-Dinophyceae-Symbiodinium_pilosum_CCMP2461_Spil_CCMP2461.gene12624.mRNA1:0.0420179748)99:0.1235039818)100:0.2517500982,((((AlveoDino-Dinophyceae-Cladocopium_C15_evm.model.scaffold_3540.1:0.6193319958,AlveoDino-Dinophyceae-Fugacium_kawagutii_Fkaw.gene19704.mRNA1:0.2381325578)99:0.0605694272,AlveoDino-Dinophyceae-Cladocopium_C92_CC92.gene13578.mRNA1:0.0003711172)99:0.0245472743,((AlveoDino-Dinophyceae-Cladocopium_goreaui_evm.model.scf7180000353381.4:0.1370891950,AlveoDino-Dinophyceae-Fugacium_kawagutii_Fkaw.gene19805.mRNA1:0.1873258441)100:0.0823432668,AlveoDino-Dinophyceae-Breviolum_minutum_Bmin.gene24863.mRNA1:0.0043319924)94:0.0319670695)95:0.0746393161,(((AlveoDino-Dinophyceae-Symbiodinium_microadriaticum_CCMP2467_Smic.gene7415.mRNA1:0.0000025616,(AlveoDino-Dinophyceae-Symbiodinium_necroappetens_CCMP2469_Snec_CCMP2469.gene27481.mRNA1:0.0000023488,AlveoDino-Dinophyceae-Symbiodinium_tridacnidorum_CCMP2592_Stri_CCMP2592.gene14418.mRNA1:0.0910366045)100:0.0131757188)99:0.0625298719,((((AlveoDino-Dinophyceae-Symbiodinium_microadriaticum_CCMP2467_Smic.gene11356.mRNA1:0.0000019963,AlveoDino-Dinophyceae-Symbiodinium_necroappetens_CCMP2469_Snec_CCMP2469.gene10544.mRNA1:0.0000010005)94:0.0000023944,AlveoDino-Dinophyceae-Symbiodinium_microadriaticum_04_503SCI_Smic_04-503SCI.03.gene20308.mRNA1:0.0000026914)100:0.0310966706,AlveoDino-Dinophyceae-Symbiodinium_linucheae_CCMP2456_Slin_CCMP2456.gene1383.mRNA1:0.0184211434)100:0.0718719090,(AlveoDino-Dinophyceae-Symbiodinium_tridacnidorum_Sh18_Stri.gene1966.mRNA1:0.0294406085,AlveoDino-Dinophyceae-Symbiodinium_tridacnidorum_CCMP2592_Stri_CCMP2592.gene3907.mRNA1:0.0207443304)100:0.0605661827)100:0.0905828950)100:0.0351149230,((AlveoDino-Dinophyceae-Symbiodinium_microadriaticum_CassKB8_Smic_CassKB8.gene1733.mRNA1:0.0000020207,AlveoDino-Dinophyceae-Symbiodinium_necroappetens_CCMP2469_Snec_CCMP2469.gene10337.mRNA1:0.0000010005)100:0.0407619535,AlveoDino-Dinophyceae-Symbiodinium_tridacnidorum_Sh18_Stri.gene11313.mRNA1:0.1057463677)98:0.0139772276)100:0.1376288448)100:0.3591601830)95:0.1048018641)89:0.0503715008)46:0.0201592224,AlveoDino-Dinophyceae-Alexandrium_tamarense_CCMP1771_Gene.39323__MMETSP0382_Transcript_19853__g.39323__m.39323:0.5491968812)55:0.0507190533,(AlveoDino-Dinophyceae-Karenia_brevis_SP1_MMETSP0573_Transcript_23591_m.28443:0.4536107504,AlveoDino-Dinophyceae-Peridinium_aciculiferum_MMETSP0370_Transcript_71747_m.127289:0.4730310078)56:0.0740714909)48:0.0447169539,((((((((((((((((AlveoDino-Dinophyceae-Alexandrium_tamarense_CCMP1771_Gene.229574__MMETSP0382_Transcript_110608__g.229574__m.229574:0.0280872695,(AlveoDino-Dinophyceae-Alexandrium_tamarense_CCMP1771_Gene.229578__MMETSP0382_Transcript_110610__g.229578__m.229578:0.0000025875,AlveoDino-Dinophyceae-Alexandrium_tamarense_CCMP1771_Gene.160824__MMETSP0384_Transcript_97985__g.160824__m.160824:0.0786009985)100:0.2381643154)100:0.0414576981,AlveoDino-Dinophyceae-Alexandrium_tamarense_CCMP1771_Gene.6948__MMETSP0382_Transcript_3303__g.6948__m.6948:0.2880593285)100:0.0550457649,AlveoDino-Dinophyceae-Alexandrium_tamarense_CCMP1771_Gene.189915__MMETSP0382_Transcript_91571__g.189915__m.189915:0.1624815439)100:0.0825584666,AlveoDino-Dinophyceae-Alexandrium_tamarense_CCMP1771_Gene.46606__MMETSP0382_Transcript_23279__g.46606__m.46606:0.2298214562)99:0.0897461939,AlveoDino-Dinophyceae-Alexandrium_tamarense_CCMP1771_Gene.275027__MMETSP0384_Transcript_169011__g.275027__m.275027:0.1867432214)38:0.0337320318,(((AlveoDino-Dinophyceae-Alexandrium_tamarense_CCMP1771_Gene.231479__MMETSP0382_Transcript_111579__g.231479__m.231479:0.3288183131,AlveoDino-Dinophyceae-Alexandrium_tamarense_CCMP1771_Gene.130211__MMETSP0382_Transcript_62855__g.130211__m.130211:0.1106037709)100:0.0629248540,AlveoDino-Dinophyceae-Alexandrium_tamarense_CCMP1771_Gene.130213__MMETSP0382_Transcript_62857__g.130213__m.130213:0.1760988600)94:0.0781087542,AlveoDino-Dinophyceae-Alexandrium_tamarense_CCMP1771_Gene.152408__MMETSP0384_Transcript_92995__g.152408__m.152408:0.2490658940)94:0.0653031047)34:0.0374085783,(AlveoDino-Dinophyceae-Gambierdiscus_australes_MMETSP0766_Transcript_13928_m.21276:0.3359936408,AlveoDino-Dinophyceae-Gambierdiscus_australes_MMETSP0766_Transcript_55702_m.84351:0.2889009384)98:0.0617088328)37:0.0235257739,(((AlveoDino-Dinophyceae-Gambierdiscus_australes_MMETSP0766_Transcript_2878_m.4372:0.1350067430,AlveoDino-Dinophyceae-Gambierdiscus_australes_MMETSP0766_Transcript_35615_m.53709:0.0927562576)100:0.2282164438,AlveoDino-Dinophyceae-Gambierdiscus_australes_MMETSP0766_Transcript_53945_m.81555:0.3694915139)99:0.0891444269,AlveoDino-Dinophyceae-Gambierdiscus_australes_MMETSP0766_Transcript_53983_m.81602:0.2800552941)100:0.1360912675)97:0.0617219922,(AlveoDino-Dinophyceae-Peridinium_aciculiferum_MMETSP0370_Transcript_87605_m.156142:0.0797149477,(AlveoDino-Dinophyceae-Peridinium_aciculiferum_MMETSP0370_Transcript_87607_m.156149:0.1131605943,AlveoDino-Dinophyceae-Peridinium_aciculiferum_MMETSP0370_Transcript_99040_m.176872:0.1539284766)100:0.0498775995)100:0.2001337640)99:0.0811569220,AlveoDino-Dinophyceae-Peridinium_aciculiferum_MMETSP0370_Transcript_86099_m.153350:0.1491953267)90:0.1109603678,((((AlveoDino-Dinophyceae-Alexandrium_tamarense_CCMP1771_Gene.167090__MMETSP0382_Transcript_80108__g.167090__m.167090:0.0194046283,AlveoDino-Dinophyceae-Alexandrium_tamarense_CCMP1771_Gene.136574__MMETSP0384_Transcript_83490__g.136574__m.136574:0.0000020101)100:0.0525808001,(AlveoDino-Dinophyceae-Gambierdiscus_australes_MMETSP0766_Transcript_35203_m.53052:0.0229033388,(AlveoDino-Dinophyceae-Gambierdiscus_australes_MMETSP0766_Transcript_35204_m.53056:0.1362698692,AlveoDino-Dinophyceae-Gambierdiscus_australes_MMETSP0766_Transcript_35206_m.53057:0.0483978498)100:0.0870555154)100:0.1121068231)100:0.1068172246,AlveoDino-Dinophyceae-Gymnodinium_catenatum_GC744_Gene.214073__MMETSP0784_Transcript_109234__g.214073__m.214073:0.4449405816)88:0.0948135846,AlveoDino-Dinophyceae-Heterocapsa_rotundata_MMETSP0503_Transcript_15453_m.33098:0.2120747708)79:0.0514477545)91:0.0287195905,((((AlveoDino-Dinophyceae-Prorocentrum_minimum_Gene.34915__MMETSP0053_Transcript_19351__g.34915__m.34915:0.0000020539,AlveoDino-Dinophyceae-Prorocentrum_minimum_MMETSP0057_Transcript_40746_m.74370:0.0842479589)100:0.0588287126,(AlveoDino-Dinophyceae-Prorocentrum_minimum_Gene.39259__MMETSP0056_Transcript_21143__g.39259__m.39259:0.0898492559,AlveoDino-Dinophyceae-Prorocentrum_minimum_MMETSP0057_Transcript_40740_m.74352:0.0000025141)100:0.0155114784)100:0.2219293802,(AlveoDino-Dinophyceae-Prorocentrum_minimum_MMETSP0057_Transcript_109225_m.202275:0.0784823415,AlveoDino-Dinophyceae-Prorocentrum_minimum_MMETSP0057_Transcript_43670_m.79939:0.1195358567)100:0.0859091687)100:0.1056188102,(((AlveoDino-Dinophyceae-Amphidinium_gibbosum.g19552.t1:0.4389935296,AlveoDino-Dinophyceae-Amphidinium_gibbosum.g75904.t1:0.2196218230)100:0.1264201223,AlveoDino-Dinophyceae-Amphidinium_gibbosum.g59308.t1:0.2867938736)97:0.0639850301,AlveoDino-Dinophyceae-Amphidinium_gibbosum.g68568.t1:0.5578684540)99:0.0397655956)100:0.1790198984)62:0.0425208434,(((((AlveoDino-Dinophyceae-Alexandrium_tamarense_CCMP1771_Gene.4059__MMETSP0382_Transcript_1783__g.4059__m.4059:0.0629164213,AlveoDino-Dinophyceae-Gambierdiscus_australes_MMETSP0766_Transcript_84635_m.127921:0.0283922302)100:0.0599488144,((AlveoDino-Dinophyceae-Alexandrium_tamarense_CCMP1771_Gene.165398__MMETSP0382_Transcript_79397__g.165398__m.165398:0.0861974527,AlveoDino-Dinophyceae-Gambierdiscus_australes_MMETSP0766_Transcript_72084_m.108455:0.0576879628)73:0.0199227586,((AlveoDino-Dinophyceae-Gymnodinium_catenatum_GC744_Gene.141946__MMETSP0784_Transcript_73601__g.141946__m.141946:0.1195863135,AlveoDino-Dinophyceae-Heterocapsa_rotundata_MMETSP0503_Transcript_57159_m.118789:0.1110554426)92:0.0378006338,(AlveoDino-Dinophyceae-Peridinium_aciculiferum_MMETSP0371_Transcript_14470_m.25386:0.1392480981,(((AlveoDino-Dinophyceae-Cladocopium_goreaui_evm.model.scf7180000346870.12:0.0132867651,(AlveoDino-Dinophyceae-Fugacium_kawagutii_Fkaw.gene6280.mRNA1:0.0067373992,AlveoDino-Dinophyceae-Breviolum_minutum_Bmin.gene23932.mRNA1:0.0338104936)72:0.0000028940)78:0.0137325312,((((((AlveoDino-Dinophyceae-Symbiodinium_microadriaticum_CCMP2467_Smic.gene2715.mRNA1:0.0000000000,AlveoDino-Dinophyceae-Symbiodinium_microadriaticum_CassKB8_Smic_CassKB8.gene9671.mRNA1:0.0000000000):0.0000010005,AlveoDino-Dinophyceae-Symbiodinium_microadriaticum_04_503SCI_Smic_04-503SCI.03.gene4513.mRNA1:0.0000027574)94:0.0000026812,(AlveoDino-Dinophyceae-Symbiodinium_tridacnidorum_Sh18_Stri.gene19360.mRNA1:0.1565399681,AlveoDino-Dinophyceae-Symbiodinium_tridacnidorum_CCMP2592_Stri_CCMP2592.gene37823.mRNA1:0.0084609669)35:0.0000022775)53:0.0143652893,AlveoDino-Dinophyceae-Symbiodinium_natans_CCMP2548_Snat_CCMP2548.gene19220.mRNA1:0.0386349766)95:0.0529241053,AlveoDino-Dinophyceae-Symbiodinium_necroappetens_CCMP2469_Snec_CCMP2469.gene14051.mRNA1:0.0000021889)100:0.0069222900,AlveoDino-Dinophyceae-Symbiodinium_pilosum_CCMP2461_Spil_CCMP2461.gene753.mRNA1:0.0069662121)99:0.0277403882)100:0.0853096925,AlveoDino-Dinophyceae-Polarella_glacialis_CCMP2088_evm.model.CCMP2088_scf7180000723843.2:0.0974351767)100:0.0177351258)98:0.0272611776)87:0.0325841051)66:0.0200392017)67:0.0267977823,AlveoDino-Dinophyceae-Alexandrium_tamarense_CCMP1771_Gene.73383__MMETSP0382_Transcript_36172__g.73383__m.73383:0.1119656833)96:0.0707033113,(AlveoDino-Dinophyceae-Prorocentrum_minimum_Gene.49989__MMETSP0053_Transcript_27767__g.49989__m.49989:0.1655916182,AlveoDino-Dinophyceae-Prorocentrum_minimum_MMETSP0057_Transcript_29916_m.54224:0.1717564362)85:0.0192023994)82:0.0266401930,AlveoDino-Dinophyceae-Noctiluca_scintillans_MMETSP0253_Transcript_59430_m.107677:0.2938723953)95:0.0428360942)59:0.0506439507,(AlveoDino-Dinophyceae-Karenia_brevis_SP1_MMETSP0573_Transcript_63173_m.75434:0.3536403651,(((AlveoDino-Dinophyceae-Cladocopium_goreaui_evm.model.scf7180000346622.14:0.0579273887,AlveoDino-Dinophyceae-Cladocopium_goreaui_evm.model.scf7180000356230.1:0.0000010005)100:0.0129413927,(AlveoDino-Dinophyceae-Fugacium_kawagutii_Fkaw.gene21348.mRNA1:0.0719213494,AlveoDino-Dinophyceae-Breviolum_minutum_Bmin.gene354.mRNA1:0.0091693907)98:0.0186655692)98:0.1021387893,(AlveoDino-Dinophyceae-Symbiodinium_microadriaticum_CCMP2467_Smic.gene26588.mRNA1:0.0093622632,(AlveoDino-Dinophyceae-Symbiodinium_microadriaticum_CassKB8_Smic_CassKB8.gene19759.mRNA1:0.0000028534,(AlveoDino-Dinophyceae-Symbiodinium_linucheae_CCMP2456_Slin_CCMP2456.gene4931.mRNA1:0.0266541488,AlveoDino-Dinophyceae-Symbiodinium_tridacnidorum_CCMP2592_Stri_CCMP2592.gene10629.mRNA1:0.0246841919)27:0.0000025787)22:0.0000023737)100:0.1569742463)100:0.4182594490)94:0.1025539356)71:0.0663490587,((AlveoDino-Dinophyceae-Noctiluca_scintillans_MMETSP0253_Transcript_27179_m.48572:0.1612185715,AlveoDino-Dinophyceae-Noctiluca_scintillans_MMETSP0253_Transcript_27180_m.48574:0.1999830586)100:0.5036810626,(AlveoDino-Dinophyceae-Noctiluca_scintillans_MMETSP0253_Transcript_36464_m.66024:0.2655856061,AlveoDino-Dinophyceae-Noctiluca_scintillans_MMETSP0253_Transcript_43480_m.78091:0.2270131105)100:0.2490209775)98:0.0631588828)99:0.0914866554,(((AlveoDino-Dinophyceae-Durusdinium_trenchii_CCMP2556.gene24166.mRNA1:0.0065498770,AlveoDino-Dinophyceae-Durusdinium_trenchii_CCMP2556.gene24184.mRNA1:0.0000021373)100:0.0223493379,((AlveoDino-Dinophyceae-Cladocopium_C15_evm.model.scaffold_1633.1:0.0000020728,AlveoDino-Dinophyceae-Fugacium_kawagutii_Fkaw.gene4882.mRNA1:0.0288175782)89:0.0222303920,((AlveoDino-Dinophyceae-Cladocopium_goreaui_evm.model.scf7180000357536.1:0.1174486309,AlveoDino-Dinophyceae-Cladocopium_C92_CC92.gene31926.mRNA1:0.0000024201)72:0.0000023433,AlveoDino-Dinophyceae-Breviolum_minutum_Bmin.gene9186.mRNA1:0.0000010005)79:0.0071797243)100:0.0261375489)100:0.0849379471,(AlveoDino-Dinophyceae-Symbiodinium_microadriaticum_CassKB8_Smic_CassKB8.gene19603.mRNA1:0.0228495412,AlveoDino-Dinophyceae-Symbiodinium_natans_CCMP2548_Snat_CCMP2548.gene33512.mRNA1:0.0110492819)100:0.0282986829)100:0.6257231740)75:0.0671216220)29:0.0395261747,AlveoDino-Dinophyceae-Heterocapsa_rotundata_MMETSP0503_Transcript_19408_m.41592:0.4567143426)40:0.0236598603,AlveoDino-Dinophyceae-Heterocapsa_rotundata_MMETSP0503_Transcript_51838_m.108306:0.4434803246)79:0.0849182167,(((((AlveoDino-Dinophyceae-Alexandrium_tamarense_CCMP1771_Gene.27822__MMETSP0382_Transcript_13824__g.27822__m.27822:0.1705434062,(AlveoDino-Dinophyceae-Heterocapsa_rotundata_MMETSP0503_Transcript_8586_m.18055:0.1918574758,AlveoDino-Dinophyceae-Peridinium_aciculiferum_MMETSP0370_Transcript_6482_m.11164:0.2182955394)100:0.0686136326)99:0.1096462677,AlveoDino-Dinophyceae-Polarella_glacialis_CCMP1383_evm.model.CCMP1383_scf7180000593528.4:0.2502109460)95:0.0863710114,AlveoDino-Dinophyceae-Gymnodinium_catenatum_GC744_Gene.175739__MMETSP0784_Transcript_89686__g.175739__m.175739:0.3840872124)60:0.0280250193,AlveoDino-Dinophyceae-Prorocentrum_minimum_Gene.170997__MMETSP0056_Transcript_92656__g.170997__m.170997:0.1866141925)60:0.0497734807,(((AlveoDino-Dinophyceae-Symbiodinium_microadriaticum_CCMP2467_Smic.gene19290.mRNA1:0.0000000000,AlveoDino-Dinophyceae-Symbiodinium_microadriaticum_CassKB8_Smic_CassKB8.gene28230.mRNA1:0.0000000000):0.0000010005,AlveoDino-Dinophyceae-Symbiodinium_microadriaticum_04_503SCI_Smic_04-503SCI.03.gene25324.mRNA1:0.0000010005)88:0.0000026356,AlveoDino-Dinophyceae-Symbiodinium_tridacnidorum_CCMP2592_Stri_CCMP2592.gene31847.mRNA1:0.0487274570)100:0.4638833575)99:0.2951396686)78:0.1689677454,(((((AlveoDino-Dinophyceae-Alexandrium_tamarense_CCMP1771_Gene.41959__MMETSP0382_Transcript_21120__g.41959__m.41959:2.2312406073,(((AlveoDino-Dinophyceae-Heterocapsa_rotundata_MMETSP0503_Transcript_19890_m.42576:0.5274399616,AlveoDino-Dinophyceae-Heterocapsa_rotundata_MMETSP0503_Transcript_66362_m.137587:0.6757755577)100:0.2256137231,AlveoDino-Dinophyceae-Heterocapsa_rotundata_MMETSP0503_Transcript_36305_m.76935:0.4703150351)100:0.4856243505,(((AlveoDino-Dinophyceae-Durusdinium_trenchii_CCMP2556.gene13102.mRNA1:0.3855221467,AlveoDino-Dinophyceae-Breviolum_minutum_Bmin.gene27080.mRNA1:0.1974357054)45:0.0319049477,((((((((AlveoDino-Dinophyceae-Symbiodinium_microadriaticum_CCMP2467_Smic.gene734.mRNA1:0.0000010005,AlveoDino-Dinophyceae-Symbiodinium_microadriaticum_04_503SCI_Smic_04-503SCI.03.gene29788.mRNA1:0.0000010005)62:0.0000025501,AlveoDino-Dinophyceae-Symbiodinium_microadriaticum_CassKB8_Smic_CassKB8.gene32906.mRNA1:0.0000020791)100:0.0095087741,AlveoDino-Dinophyceae-Symbiodinium_necroappetens_CCMP2469_Snec_CCMP2469.gene31178.mRNA1:0.0000023471)100:0.0392858428,AlveoDino-Dinophyceae-Symbiodinium_linucheae_CCMP2456_Slin_CCMP2456.gene27285.mRNA1:0.0225358247)100:0.0217800434,AlveoDino-Dinophyceae-Symbiodinium_tridacnidorum_Sh18_Stri.gene12243.mRNA1:0.0410797114)100:0.0928896765,AlveoDino-Dinophyceae-Symbiodinium_natans_CCMP2548_Snat_CCMP2548.gene10958.mRNA1:0.1916484046)100:0.1141474680,((((AlveoDino-Dinophyceae-Symbiodinium_microadriaticum_04_503SCI_Smic_04-503SCI.03.gene31415.mRNA1:0.0000010005,AlveoDino-Dinophyceae-Symbiodinium_microadriaticum_CassKB8_Smic_CassKB8.gene20484.mRNA1:0.0000010005)100:0.0077571099,(AlveoDino-Dinophyceae-Symbiodinium_necroappetens_CCMP2469_Snec_CCMP2469.gene20685.mRNA1:0.0000010005,AlveoDino-Dinophyceae-Symbiodinium_linucheae_CCMP2456_Slin_CCMP2456.gene25713.mRNA1:0.0000010005)88:0.0000029054)95:0.0000028011,AlveoDino-Dinophyceae-Symbiodinium_tridacnidorum_Sh18_Stri.gene12242.mRNA1:0.0310256397)99:0.0929255933,AlveoDino-Dinophyceae-Symbiodinium_natans_CCMP2548_Snat_CCMP2548.gene10957.mRNA1:0.1083569798)99:0.0777884686)99:0.1195618736,((AlveoDino-Dinophyceae-Symbiodinium_microadriaticum_04_503SCI_Smic_04-503SCI.03.gene6543.mRNA1:0.0000010005,AlveoDino-Dinophyceae-Symbiodinium_microadriaticum_CassKB8_Smic_CassKB8.gene6019.mRNA1:0.0000010005)100:0.0118910766,AlveoDino-Dinophyceae-Symbiodinium_natans_CCMP2548_Snat_CCMP2548.gene16113.mRNA1:0.1900308262)99:0.0572189174)45:0.0374379647)100:0.2633981415,AlveoDino-Dinophyceae-Polarella_glacialis_CCMP2088_evm.model.CCMP2088_scf7180000716779.1:0.3992026090)88:0.1233975822)96:0.2410126756)55:0.0000021427,((((AlveoDino-Dinophyceae-Alexandrium_tamarense_CCMP1771_Gene.145199__MMETSP0384_Transcript_88773__g.145199__m.145199:0.2621851657,AlveoDino-Dinophyceae-Heterocapsa_rotundata_MMETSP0503_Transcript_22965_m.48728:0.5870308643)87:0.0785744665,(AlveoDino-Dinophyceae-Prorocentrum_minimum_MMETSP0055_Transcript_80339_m.141153:0.2208877347,AlveoDino-Dinophyceae-Prorocentrum_minimum_Gene.215332__MMETSP0056_Transcript_116879__g.215332__m.215332:0.0397855371)100:0.3029358085)85:0.0974597850,((AlveoDino-Dinophyceae-Durusdinium_trenchii_CCMP2556.gene26005.mRNA1:0.0000027993,AlveoDino-Dinophyceae-Durusdinium_trenchii_CCMP2556.gene26031.mRNA1:0.0126214911)100:0.0388784866,((AlveoDino-Dinophyceae-Cladocopium_C15_evm.model.scaffold_11157.2:0.0195461984,AlveoDino-Dinophyceae-Fugacium_kawagutii_Fkaw.gene10590.mRNA1:0.0265386119)100:0.0248352808,AlveoDino-Dinophyceae-Breviolum_minutum_Bmin.gene6793.mRNA1:0.0083004530)100:0.0340492546)100:0.2858386671)84:0.0273278035,AlveoDino-Dinophyceae-Amphidinium_gibbosum.g8911.t1:0.3974366433)95:0.0881058138)85:0.0458587839,(((AlveoDino-Dinophyceae-Alexandrium_tamarense_CCMP1771_Gene.100433__MMETSP0382_Transcript_49110__g.100433__m.100433:0.2162766552,AlveoDino-Dinophyceae-Alexandrium_tamarense_CCMP1771_Gene.138877__MMETSP0382_Transcript_67039__g.138877__m.138877:0.1157910262)100:0.0721588970,AlveoDino-Dinophyceae-Alexandrium_tamarense_CCMP1771_Gene.143654__MMETSP0382_Transcript_69258__g.143654__m.143654:0.3464824228)100:0.1287600105,AlveoDino-Dinophyceae-Gambierdiscus_australes_MMETSP0766_Transcript_36130_m.54576:0.2626921656)100:0.2038658976)89:0.0348050136,(((AlveoDino-Dinophyceae-Durusdinium_trenchii_sh.g27790.t1:0.0648075722,(AlveoDino-Dinophyceae-Cladocopium_goreaui_evm.model.scf7180000356094.1:0.1544026084,AlveoDino-Dinophyceae-Breviolum_minutum_Bmin.gene23557.mRNA1:0.0909228256)100:0.1090524264)100:0.1144212094,((((AlveoDino-Dinophyceae-Symbiodinium_microadriaticum_CCMP2467_Smic.gene16845.mRNA1:0.0000000000,AlveoDino-Dinophyceae-Symbiodinium_microadriaticum_CassKB8_Smic_CassKB8.gene4942.mRNA1:0.0000000000):0.0000010005,AlveoDino-Dinophyceae-Symbiodinium_microadriaticum_04_503SCI_Smic_04-503SCI.03.gene6043.mRNA1:0.0000010005)100:0.0169423335,AlveoDino-Dinophyceae-Symbiodinium_tridacnidorum_CCMP2592_Stri_CCMP2592.gene36421.mRNA1:0.0135383177)100:0.0345440874,AlveoDino-Dinophyceae-Symbiodinium_natans_CCMP2548_Snat_CCMP2548.gene19056.mRNA1:0.0628925556)100:0.1504802067)100:0.0978460745,AlveoDino-Dinophyceae-Polarella_glacialis_CCMP1383_evm.model.CCMP1383_scf7180000589651.6:0.4334504901)99:0.1389832964)98:0.2832281021,AlveoDino-Dinophyceae-Peridinium_aciculiferum_MMETSP0370_Transcript_34416_m.60546:2.4175521975)75:0.1780954850)81:0.1725098989)91:0.2408989849)96:0.1752217984,Alveolata-Chromerida-Chromera_velia_Cvel_18494:0.8041181054)98:0.2466607222)100:0.4646985351);
```
