## Supplementary material for "Improved *Cladocopium goreaui* genome assembly reveals features of a facultative coral symbiont and the complex evolutionary history of dinoflagellate genes": OG0000625.treEdited.tre

```
(AlveoDino-Dinophyceae-Cladocopium_goreaui_evm.model.scf7180000353913.35.1.60e71eaa_evm.model.scf7180000353913.37_evm.model.scf7180000353913.39_evm.model.scf7180000353913.40_evm.model.scf7180000353913.41_evm.model.scf7180000353913.43_evm.model:0.0000010000,(((((((((Alveolata-Chromerida-Chromera_velia_Cvel_22467:0.0411149112,Alveolata-Chromerida-Vitrella_brassicaformis_Vbra_7578:0.1073531164)100:0.1628452689,((((((((AlveoDino-Dinophyceae-Karenia_brevis_SP1_MMETSP0573_Transcript_3697_m.4259:0.0733453621,Haptophyta---Emiliania_huxleyi_CCMP1516_sp_Q4G3F4_RBL_EMIHU:0.0380060575)95:0.0288810743,Rhodophyta---Chondrus_crispus_YP_007627452.1:0.0536716667)84:0.0093043495,Rhodophyta---Porphyridium_purpureum_evm.model.contig_487.3:0.0348934777)71:0.0072802969,(((AlveoDino-Dinophyceae-Oxyrrhis_marina_Gene.80235__MMETSP0469_Transcript_53507__g.80235__m.80235:0.0503096717,Stramenopiles-Phaeophyceae-Ectocarpus_siliculosus_tr_D1J7D6_D1J7D6_ECTSI:0.0595143383)93:0.0100715215,((Stramenopiles-Bacillariophyta-Thalassiosira_pseudonana_CCMP1335_sp_A0T0N6_RBL_THAPS:0.0000010000,Stramenopiles-Bacillariophyta-Thalassiosira_pseudonana_CCMP1335_tr_A8DP56_A8DP56_THAPS:0.0000010000)100:0.0531130945,Stramenopiles-Pelagophyte-Aureococcus_anophagefferens_tr_C6KIP8_C6KIP8_AURAN:0.0576381131)97:0.0257527395)95:0.0253325506,(Rhodophyta---Galdieria_sulphuraria_tr_M2VYZ6_M2VYZ6_GALSU:0.0541993107,Stramenopiles-Ochrophyta-Nannochloropsis_gaditana_tr_K9ZV74_K9ZV74_9STRA:0.0786432077)58:0.0346532957)33:0.0134655984)89:0.0569944137,Proteobacteria-alpha-Bradyrhizobium_diazoefficiens_USDA110_sp_Q9ZI34_RBL_BRADU:0.1072040956)96:0.0932365008,Proteobacteria-beta-Burkholderia_phymatum_DSM17167_sp_B2JX50_RBL_PARP8:0.1029790346)99:0.1890474486,((((Viridiplantae-Angiosperm-Arabidopsis_thaliana_sp_O03042_RBL_ARATH:0.0099690766,Viridiplantae-Angiosperm-Glycine_max_sp_P27066_RBL_SOYBN:0.0264153989)100:0.0622423967,(Viridiplantae-Chlorophyceae-Chlamydomonas_reinhardtii_sp_P00877_RBL_CHLRE:0.0173807347,Viridiplantae-Prasinophyceae-Ostreococcus_tauri_YP_717262.1:0.0692629827)100:0.0370380005)100:0.0724321081,Cyanobacteria---Synechocystis_sp_PCC_6803_sp_P54205_RBL_SYNY3:0.0490871189)100:0.0625248282,(Cyanobacteria---Prochlorococcus_marinus_MIT9313_sp_Q7V6F8_RBL_PROMM:0.0000010000,Cyanobacteria---Prochlorococcus_marinus_SS120_sp_Q7VD33_RBL_PROMA:0.0000010000)100:0.1549590269)100:0.1209229185)100:0.4671976161,(Proteobacteria-alpha-Stappia_indica_tr_A0A285SF36_A0A285SF36_9RHOB:0.4251143974,Proteobacteria-alpha-Stappia_indica_tr_A0A285SYP4_A0A285SYP4_9RHOB:0.3380567591)100:0.6062577424)100:0.5499297709)61:0.0961539969,((((((AlveoDino-Dinophyceae-Alexandrium_tamarense_CCMP1771_MMETSP0378_Transcript_4454_m.4009:0.0000020287,(AlveoDino-Dinophyceae-Alexandrium_tamarense_CCMP1771_Gene.169642__MMETSP0382_Transcript_81498__g.169642__m.169642:0.0000026122,(AlveoDino-Dinophyceae-Alexandrium_tamarense_CCMP1771_Gene.202756__MMETSP0382_Transcript_98187__g.202756__m.202756:0.2072877917,AlveoDino-Dinophyceae-Alexandrium_tamarense_CCMP1771_Gene.202759__MMETSP0382_Transcript_98188__g.202759__m.202759:0.2167089325)100:0.5113008273)61:0.0000020889)98:0.0162090707,(AlveoDino-Dinophyceae-Peridinium_aciculiferum_MMETSP0370_Transcript_16603_m.28195:0.0368425939,(AlveoDino-Dinophyceae-Prorocentrum_minimum_Gene.156991__MMETSP0053_Transcript_87291__g.156991__m.156991:0.0000021731,AlveoDino-Dinophyceae-Prorocentrum_minimum_Gene.153424__MMETSP0056_Transcript_83105__g.153424__m.153424:0.0000025477)100:0.0431007324)64:0.0179321332)45:0.0077452981,AlveoDino-Dinophyceae-Heterocapsa_rotundata_MMETSP0503_Transcript_54855_m.114374:0.0348964310)37:0.0000028562,((AlveoDino-Dinophyceae-Amphidinium_gibbosum.g12259.t1:0.0105233468,AlveoDino-Dinophyceae-Amphidinium_gibbosum.g24855.t1:0.0054910224)90:0.0000023210,AlveoDino-Dinophyceae-Amphidinium_gibbosum.g15379.t1:0.0000020329)100:0.0238554475)50:0.0158584188,(AlveoDino-Dinophyceae-Gambierdiscus_australes_MMETSP0766_Transcript_95710_m.144291:0.0122789609,AlveoDino-Dinophyceae-Gymnodinium_catenatum_GC744_Gene.102005__MMETSP0784_Transcript_52714__g.102005__m.102005:0.0071630695)96:0.0123194899)31:0.0043962383,AlveoDino-Dinophyceae-Heterocapsa_rotundata_MMETSP0503_Transcript_38061_m.80582:0.3343613188)51:0.0042859860)48:0.0057757167,(((((((((AlveoDino-Dinophyceae-Amphidinium_gibbosum.g69790.t1:0.8886968716,AlveoDino-Dinophyceae-Polarella_glacialis_CCMP2088_evm.model.CCMP2088_scf7180000722475.4:0.3024448367)100:0.1736083043,AlveoDino-Dinophyceae-Polarella_glacialis_CCMP2088_evm.model.CCMP2088_scf7180000725223.11:0.0698585163)99:0.1327675932,AlveoDino-Dinophyceae-Polarella_glacialis_CCMP2088_evm.model.CCMP2088_scf7180000676689.1:0.0000021018)69:0.0047393554,((((((((((((AlveoDino-Dinophyceae-Polarella_glacialis_CCMP1383_evm.model.CCMP1383_scf7180000583867.12:0.0000000000,AlveoDino-Dinophyceae-Polarella_glacialis_CCMP2088_evm.model.CCMP2088_scf7180000712694.6:0.0000000000):0.0000000000,AlveoDino-Dinophyceae-Polarella_glacialis_CCMP2088_evm.model.CCMP2088_scf7180000680395.3:0.0000000000):0.0000000000,AlveoDino-Dinophyceae-Polarella_glacialis_CCMP1383_evm.model.CCMP1383_scf7180000565752.5:0.0000000000):0.0000000000,AlveoDino-Dinophyceae-Polarella_glacialis_CCMP1383_evm.model.CCMP1383_scf7180000591577.4:0.0000000000):0.0000000000,AlveoDino-Dinophyceae-Polarella_glacialis_CCMP1383_evm.model.CCMP1383_scf7180000594606.3:0.0000000000):0.0000000000,AlveoDino-Dinophyceae-Polarella_glacialis_CCMP1383_evm.model.CCMP1383_scf7180000574810.2:0.0000000000):0.0000000000,AlveoDino-Dinophyceae-Polarella_glacialis_CCMP1383_evm.model.CCMP1383_scf7180000548459.3:0.0000000000):0.0000000000,AlveoDino-Dinophyceae-Polarella_glacialis_CCMP1383_evm.model.CCMP1383_scf7180000596775.2:0.0000000000):0.0000010000,(((((AlveoDino-Dinophyceae-Polarella_glacialis_CCMP1383_evm.model.CCMP1383_scf7180000579563.16:0.0000000000,AlveoDino-Dinophyceae-Polarella_glacialis_CCMP2088_evm.model.CCMP2088_scf7180000676689.2:0.0000000000):0.0000000000,AlveoDino-Dinophyceae-Polarella_glacialis_CCMP2088_evm.model.CCMP2088_scf7180000718109.1:0.0000000000):0.0000010000,(AlveoDino-Dinophyceae-Polarella_glacialis_CCMP2088_evm.model.CCMP2088_scf7180000696325.3:0.0000010000,AlveoDino-Dinophyceae-Polarella_glacialis_CCMP2088_evm.model.CCMP2088_scf7180000713313.6:0.0048112422)11:0.0000617321)20:0.0000028993,((((((AlveoDino-Dinophyceae-Polarella_glacialis_CCMP1383_evm.model.CCMP1383_scf7180000564313.2:0.0000000000,AlveoDino-Dinophyceae-Polarella_glacialis_CCMP2088_evm.model.CCMP2088_scf7180000694130.1:0.0000000000):0.0000000000,AlveoDino-Dinophyceae-Polarella_glacialis_CCMP2088_evm.model.CCMP2088_scf7180000725223.10:0.0000000000):0.0000000000,AlveoDino-Dinophyceae-Polarella_glacialis_CCMP2088_evm.model.CCMP2088_scf7180000724109.3:0.0000000000):0.0000010000,(((AlveoDino-Dinophyceae-Polarella_glacialis_CCMP1383_evm.model.CCMP1383_scf7180000593435.6:0.0000010000,(AlveoDino-Dinophyceae-Polarella_glacialis_CCMP2088_evm.model.CCMP2088_scf7180000711464.2:0.0482390346,AlveoDino-Dinophyceae-Polarella_glacialis_CCMP2088_evm.model.CCMP2088_scf7180000718109.4:0.0093739003)81:0.0061173561)14:0.0000010000,AlveoDino-Dinophyceae-Polarella_glacialis_CCMP2088_evm.model.CCMP2088_scf7180000720674.2:0.0000010000)14:0.0000022033,AlveoDino-Dinophyceae-Polarella_glacialis_CCMP2088_evm.model.CCMP2088_scf7180000725355.23:0.0000010000)5:0.0000010000)6:0.0000021051,AlveoDino-Dinophyceae-Polarella_glacialis_CCMP2088_evm.model.CCMP2088_scf7180000673555.6:0.0000010000)44:0.0000010000,AlveoDino-Dinophyceae-Polarella_glacialis_CCMP2088_evm.model.CCMP2088_scf7180000696325.4:0.0000010000)8:0.0000020032)35:0.0000020305,AlveoDino-Dinophyceae-Polarella_glacialis_CCMP1383_evm.model.CCMP1383_scf7180000552690.4:0.0048638098)41:0.0000021404)21:0.0000010000,AlveoDino-Dinophyceae-Polarella_glacialis_CCMP1383_evm.model.CCMP1383_scf7180000595982.1:0.0000010000)60:0.0000010000,AlveoDino-Dinophyceae-Polarella_glacialis_CCMP2088_evm.model.CCMP2088_scf7180000676689.4:0.0000010000)49:0.0000010000,(AlveoDino-Dinophyceae-Polarella_glacialis_CCMP1383_evm.model.CCMP1383_scf7180000596775.3:0.0000010000,((((((((((AlveoDino-Dinophyceae-Polarella_glacialis_CCMP1383_evm.model.CCMP1383_scf7180000551040.3:0.0000022496,AlveoDino-Dinophyceae-Polarella_glacialis_CCMP2088_evm.model.CCMP2088_scf7180000671236.2:0.0000027124)69:0.0368502631,AlveoDino-Dinophyceae-Polarella_glacialis_CCMP2088_evm.model.CCMP2088_scf7180000718381.1:0.0000024653)69:0.0326085782,AlveoDino-Dinophyceae-Polarella_glacialis_CCMP1383_evm.model.CCMP1383_scf7180000545481.8:0.2620051141)63:0.0952525363,AlveoDino-Dinophyceae-Polarella_glacialis_CCMP1383_evm.model.CCMP1383_scf7180000552176.2:0.0000021497)46:0.0000021813,AlveoDino-Dinophyceae-Polarella_glacialis_CCMP2088_evm.model.CCMP2088_scf7180000721772.2:0.0000010000)38:0.0000020110,AlveoDino-Dinophyceae-Polarella_glacialis_CCMP1383_evm.model.CCMP1383_scf7180000590064.3:0.0000010000)33:0.0000019568,AlveoDino-Dinophyceae-Polarella_glacialis_CCMP1383_evm.model.CCMP1383_scf7180000559262.3:0.0000010000)3:0.0000021900,AlveoDino-Dinophyceae-Polarella_glacialis_CCMP1383_evm.model.CCMP1383_scf7180000599137.3:0.0000010000)6:0.0000011703,AlveoDino-Dinophyceae-Polarella_glacialis_CCMP2088_evm.model.CCMP2088_scf7180000718381.2:0.0000010000)14:0.0000021038,AlveoDino-Dinophyceae-Polarella_glacialis_CCMP1383_evm.model.CCMP1383_scf7180000597340.8:0.0000010000)14:0.0000010057)61:0.0050628020)62:0.0000022566)7:0.0000021387,(AlveoDino-Dinophyceae-Polarella_glacialis_CCMP1383_evm.model.CCMP1383_scf7180000593891.3:0.0000027942,AlveoDino-Dinophyceae-Polarella_glacialis_CCMP2088_evm.model.CCMP2088_scf7180000700180.2:0.0000029604)99:0.0047415561)3:0.0000020359,(((((((((((((((((((((((((((((((((((((AlveoDino-Dinophyceae-Polarella_glacialis_CCMP1383_evm.model.CCMP1383_scf7180000583867.13:0.0000000000,AlveoDino-Dinophyceae-Polarella_glacialis_CCMP2088_evm.model.CCMP2088_scf7180000723801.3:0.0000000000):0.0000000000,AlveoDino-Dinophyceae-Polarella_glacialis_CCMP1383_evm.model.CCMP1383_scf7180000591177.1:0.0000000000):0.0000000000,AlveoDino-Dinophyceae-Polarella_glacialis_CCMP2088_evm.model.CCMP2088_scf7180000710101.5:0.0000000000):0.0000000000,AlveoDino-Dinophyceae-Polarella_glacialis_CCMP1383_evm.model.CCMP1383_scf7180000560094.2:0.0000000000):0.0000000000,AlveoDino-Dinophyceae-Polarella_glacialis_CCMP1383_evm.model.CCMP1383_scf7180000590517.9:0.0000000000):0.0000000000,AlveoDino-Dinophyceae-Polarella_glacialis_CCMP1383_evm.model.CCMP1383_scf7180000563113.1:0.0000000000):0.0000000000,AlveoDino-Dinophyceae-Polarella_glacialis_CCMP1383_evm.model.CCMP1383_scf7180000591464.2:0.0000000000):0.0000000000,AlveoDino-Dinophyceae-Polarella_glacialis_CCMP1383_evm.model.CCMP1383_scf7180000550272.4:0.0000000000):0.0000000000,AlveoDino-Dinophyceae-Polarella_glacialis_CCMP1383_evm.model.CCMP1383_scf7180000594729.5:0.0000000000):0.0000000000,AlveoDino-Dinophyceae-Polarella_glacialis_CCMP1383_evm.model.CCMP1383_scf7180000551040.1:0.0000000000):0.0000000000,AlveoDino-Dinophyceae-Polarella_glacialis_CCMP1383_evm.model.CCMP1383_scf7180000597281.13:0.0000000000):0.0000000000,AlveoDino-Dinophyceae-Polarella_glacialis_CCMP1383_evm.model.CCMP1383_scf7180000593199.5:0.0000000000):0.0000000000,AlveoDino-Dinophyceae-Polarella_glacialis_CCMP1383_evm.model.CCMP1383_scf7180000560094.1:0.0000000000):0.0000000000,AlveoDino-Dinophyceae-Polarella_glacialis_CCMP2088_evm.model.CCMP2088_scf7180000688293.1:0.0000000000):0.0000000000,AlveoDino-Dinophyceae-Polarella_glacialis_CCMP1383_evm.model.CCMP1383_scf7180000590138.8:0.0000000000):0.0000000000,AlveoDino-Dinophyceae-Polarella_glacialis_CCMP1383_evm.model.CCMP1383_scf7180000593316.13:0.0000000000):0.0000000000,AlveoDino-Dinophyceae-Polarella_glacialis_CCMP1383_evm.model.CCMP1383_scf7180000599070.9:0.0000000000):0.0000000000,AlveoDino-Dinophyceae-Polarella_glacialis_CCMP1383_evm.model.CCMP1383_scf7180000593891.22:0.0000000000):0.0000000000,AlveoDino-Dinophyceae-Polarella_glacialis_CCMP1383_evm.model.CCMP1383_scf7180000584610.2:0.0000000000):0.0000000000,AlveoDino-Dinophyceae-Polarella_glacialis_CCMP1383_evm.model.CCMP1383_scf7180000574401.1:0.0000000000):0.0000000000,AlveoDino-Dinophyceae-Polarella_glacialis_CCMP1383_evm.model.CCMP1383_scf7180000544619.6:0.0000000000):0.0000000000,AlveoDino-Dinophyceae-Polarella_glacialis_CCMP2088_evm.model.CCMP2088_scf7180000717347.1:0.0000000000):0.0000000000,AlveoDino-Dinophyceae-Polarella_glacialis_CCMP1383_evm.model.CCMP1383_scf7180000599137.5:0.0000000000):0.0000000000,AlveoDino-Dinophyceae-Polarella_glacialis_CCMP1383_evm.model.CCMP1383_scf7180000596949.2:0.0000000000):0.0000000000,AlveoDino-Dinophyceae-Polarella_glacialis_CCMP1383_evm.model.CCMP1383_scf7180000599137.1:0.0000000000):0.0000000000,AlveoDino-Dinophyceae-Polarella_glacialis_CCMP1383_evm.model.CCMP1383_scf7180000594729.3:0.0000000000):0.0000000000,AlveoDino-Dinophyceae-Polarella_glacialis_CCMP1383_evm.model.CCMP1383_scf7180000565752.3:0.0000000000):0.0000000000,AlveoDino-Dinophyceae-Polarella_glacialis_CCMP1383_evm.model.CCMP1383_scf7180000590138.1:0.0000000000):0.0000000000,AlveoDino-Dinophyceae-Polarella_glacialis_CCMP2088_evm.model.CCMP2088_scf7180000725223.3:0.0000000000):0.0000000000,AlveoDino-Dinophyceae-Polarella_glacialis_CCMP1383_evm.model.CCMP1383_scf7180000548292.11:0.0000000000):0.0000000000,AlveoDino-Dinophyceae-Polarella_glacialis_CCMP2088_evm.model.CCMP2088_scf7180000680044.7:0.0000000000):0.0000000000,AlveoDino-Dinophyceae-Polarella_glacialis_CCMP1383_evm.model.CCMP1383_scf7180000590138.9:0.0000000000):0.0000000000,AlveoDino-Dinophyceae-Polarella_glacialis_CCMP1383_evm.model.CCMP1383_scf7180000599075.3:0.0000000000):0.0000000000,AlveoDino-Dinophyceae-Polarella_glacialis_CCMP1383_evm.model.CCMP1383_scf7180000568371.5:0.0000000000):0.0000000000,AlveoDino-Dinophyceae-Polarella_glacialis_CCMP1383_evm.model.CCMP1383_scf7180000592378.7:0.0000000000):0.0000026686,AlveoDino-Dinophyceae-Polarella_glacialis_CCMP2088_evm.model.CCMP2088_scf7180000725355.7:0.0047406707)5:0.0000010093,((AlveoDino-Dinophyceae-Polarella_glacialis_CCMP1383_evm.model.CCMP1383_scf7180000593891.1:0.0153751947,((AlveoDino-Dinophyceae-Polarella_glacialis_CCMP2088_evm.model.CCMP2088_scf7180000712694.7:0.0000010000,(AlveoDino-Dinophyceae-Polarella_glacialis_CCMP2088_evm.model.CCMP2088_scf7180000722779.1:0.0000021588,(AlveoDino-Dinophyceae-Polarella_glacialis_CCMP2088_evm.model.CCMP2088_scf7180000723801.4:0.0000010000,AlveoDino-Dinophyceae-Polarella_glacialis_CCMP2088_evm.model.CCMP2088_scf7180000718984.1:0.0000010000)93:0.0000024246)95:0.0046593293)19:0.0000023294,AlveoDino-Dinophyceae-Polarella_glacialis_CCMP2088_evm.model.CCMP2088_scf7180000712936.1:0.0000010000)20:0.0000020639)18:0.0000014831,AlveoDino-Dinophyceae-Polarella_glacialis_CCMP2088_evm.model.CCMP2088_scf7180000711464.3:0.0000010000)13:0.0000793225)2:0.0000010000)1:0.0000021728,AlveoDino-Dinophyceae-Polarella_glacialis_CCMP1383_evm.model.CCMP1383_scf7180000593382.1:0.0000010000)2:0.0000021554,(((((AlveoDino-Dinophyceae-Symbiodinium_microadriaticum_CCMP2467_Smic.gene24572.mRNA1:0.9479770064,AlveoDino-Dinophyceae-Symbiodinium_microadriaticum_CassKB8_Smic_CassKB8.gene21733.mRNA1:0.3993390180)99:0.4442839399,(AlveoDino-Dinophyceae-Polarella_glacialis_CCMP1383_evm.model.CCMP1383_scf7180000579563.13:0.0000022840,AlveoDino-Dinophyceae-Polarella_glacialis_CCMP1383_evm.model.CCMP1383_scf7180000597281.12:0.2063101446)88:0.3539319677)57:0.0324817040,AlveoDino-Dinophyceae-Polarella_glacialis_CCMP2088_evm.model.CCMP2088_scf7180000717807.1:0.0000023925)46:0.0000020360,AlveoDino-Dinophyceae-Polarella_glacialis_CCMP1383_evm.model.CCMP1383_scf7180000583867.16:0.0000010000)39:0.0047338118,((AlveoDino-Dinophyceae-Polarella_glacialis_CCMP1383_evm.model.CCMP1383_scf7180000545798.1:0.0000021095,AlveoDino-Dinophyceae-Polarella_glacialis_CCMP1383_evm.model.CCMP1383_scf7180000593199.4:0.0000010000)61:0.0000021428,AlveoDino-Dinophyceae-Polarella_glacialis_CCMP1383_evm.model.CCMP1383_scf7180000591504.1:0.0000022391)98:0.0047705858)3:0.0000021654)25:0.0000026258,(AlveoDino-Dinophyceae-Polarella_glacialis_CCMP1383_evm.model.CCMP1383_scf7180000599348.3:0.0000010000,(AlveoDino-Dinophyceae-Polarella_glacialis_CCMP2088_evm.model.CCMP2088_scf7180000692893.1:0.0047869283,AlveoDino-Dinophyceae-Polarella_glacialis_CCMP2088_evm.model.CCMP2088_scf7180000673555.9:0.0000027775)99:0.0094028552)50:0.0000951882)78:0.0195332213)55:0.0200951351,((((AlveoDino-Dinophyceae-Alexandrium_tamarense_CCMP1771_Gene.224718__MMETSP0382_Transcript_108322__g.224718__m.224718:0.4768353517,AlveoDino-Dinophyceae-Symbiodinium_microadriaticum_CassKB8_Smic_CassKB8.gene15571.mRNA1:0.6219906951)98:0.1335853271,AlveoDino-Dinophyceae-Gymnodinium_catenatum_GC744_Gene.230848__MMETSP0784_Transcript_117251__g.230848__m.230848:0.5873939744)99:0.2432260259,(((AlveoDino-Dinophyceae-Symbiodinium_natans_CCMP2548_Snat_CCMP2548.gene30215.mRNA1:0.0640871234,AlveoDino-Dinophyceae-Symbiodinium_natans_CCMP2548_Snat_CCMP2548.gene30219.mRNA1:0.0148956096)100:0.6087142887,AlveoDino-Dinophyceae-Symbiodinium_pilosum_CCMP2461_Spil_CCMP2461.gene22819.mRNA1:0.2713140229)82:0.1528938828,AlveoDino-Dinophyceae-Symbiodinium_pilosum_CCMP2461_Spil_CCMP2461.gene16250.mRNA1:0.6804816529)92:0.1139526256)65:0.0945211315,((((((AlveoDino-Dinophyceae-Symbiodinium_microadriaticum_CCMP2467_Smic.gene12738.mRNA1:0.0000000000,AlveoDino-Dinophyceae-Symbiodinium_necroappetens_CCMP2469_Snec_CCMP2469.gene26950.mRNA1:0.0000000000):0.0000000000,AlveoDino-Dinophyceae-Symbiodinium_microadriaticum_CassKB8_Smic_CassKB8.gene6527.mRNA1:0.0000000000):0.0000010000,AlveoDino-Dinophyceae-Symbiodinium_microadriaticum_04_503SCI_Smic_04-503SCI.03.gene29998.mRNA1:0.0000021848)100:0.0169834032,AlveoDino-Dinophyceae-Symbiodinium_linucheae_CCMP2456_Slin_CCMP2456.gene28127.mRNA1:0.0655516111)100:0.0414947994,(AlveoDino-Dinophyceae-Symbiodinium_tridacnidorum_Sh18_Stri.gene7477.mRNA1:0.0309934239,AlveoDino-Dinophyceae-Symbiodinium_tridacnidorum_CCMP2592_Stri_CCMP2592.gene37067.mRNA1:0.0101733505)100:0.0550195303)100:0.0819115150,(((((AlveoDino-Dinophyceae-Symbiodinium_microadriaticum_CCMP2467_Smic.gene12739.mRNA1:0.0000010000,AlveoDino-Dinophyceae-Symbiodinium_microadriaticum_04_503SCI_Smic_04-503SCI.03.gene9245.mRNA1:0.0000010000)95:0.0000010000,AlveoDino-Dinophyceae-Symbiodinium_necroappetens_CCMP2469_Snec_CCMP2469.gene35627.mRNA1:0.0000010000)100:0.0444805427,AlveoDino-Dinophyceae-Symbiodinium_linucheae_CCMP2456_Slin_CCMP2456.gene22316.mRNA1:0.0131300184)74:0.0216169626,AlveoDino-Dinophyceae-Symbiodinium_linucheae_CCMP2456_Slin_CCMP2456.gene30726.mRNA1:0.0238133049)81:0.0181024870,(AlveoDino-Dinophyceae-Symbiodinium_tridacnidorum_Sh18_Stri.gene7478.mRNA1:0.0650259469,AlveoDino-Dinophyceae-Symbiodinium_tridacnidorum_CCMP2592_Stri_CCMP2592.gene37066.mRNA1:0.0203304131)100:0.0416141133)98:0.0281046275)100:0.1377551266)65:0.0787500608)47:0.0000029838,((((((((AlveoDino-Dinophyceae-Symbiodinium_microadriaticum_CCMP2467_Smic.gene310.mRNA1:0.0000010000,AlveoDino-Dinophyceae-Symbiodinium_microadriaticum_CCMP2467_Smic.gene12722.mRNA1:0.0000010000)92:0.0000024225,AlveoDino-Dinophyceae-Symbiodinium_microadriaticum_CCMP2467_Smic.gene12719.mRNA1:0.0000010000)62:0.0000026290,(AlveoDino-Dinophyceae-Symbiodinium_microadriaticum_CCMP2467_Smic.gene10436.mRNA1:0.0000021734,(AlveoDino-Dinophyceae-Symbiodinium_microadriaticum_CCMP2467_Smic.gene13896.mRNA1:0.0000023542,(((((AlveoDino-Dinophyceae-Symbiodinium_linucheae_CCMP2456_Slin_CCMP2456.gene31600.mRNA1:0.0000010000,AlveoDino-Dinophyceae-Symbiodinium_tridacnidorum_CCMP2592_Stri_CCMP2592.gene4884.mRNA1:0.0791954776)65:0.0000026701,AlveoDino-Dinophyceae-Symbiodinium_tridacnidorum_Sh18_Stri.gene22452.mRNA1:0.0000010000)65:0.0000020271,AlveoDino-Dinophyceae-Symbiodinium_tridacnidorum_Sh18_Stri.gene19123.mRNA1:0.0000010000)67:0.0000021471,(((((AlveoDino-Dinophyceae-Symbiodinium_tridacnidorum_Sh18_Stri.gene23968.mRNA1:0.0000000000,AlveoDino-Dinophyceae-Symbiodinium_tridacnidorum_CCMP2592_Stri_CCMP2592.gene4880.mRNA1:0.0000000000):0.0000000000,AlveoDino-Dinophyceae-Symbiodinium_tridacnidorum_CCMP2592_Stri_CCMP2592.gene1902.mRNA1:0.0000000000):0.0000010000,AlveoDino-Dinophyceae-Symbiodinium_tridacnidorum_CCMP2592_Stri_CCMP2592.gene1901.mRNA1:0.0000010000)71:0.0000023292,(AlveoDino-Dinophyceae-Symbiodinium_tridacnidorum_Sh18_Stri.gene25538.mRNA1:0.0000024822,(AlveoDino-Dinophyceae-Symbiodinium_tridacnidorum_CCMP2592_Stri_CCMP2592.gene39389.mRNA1:0.1444125919,(AlveoDino-Dinophyceae-Symbiodinium_pilosum_CCMP2461_Spil_CCMP2461.gene20111.mRNA1:0.0000023733,AlveoDino-Dinophyceae-Symbiodinium_pilosum_CCMP2461_Spil_CCMP2461.gene21490.mRNA1:0.0847225733)93:0.0085279693)85:0.0085080777)65:0.0000027774)42:0.0000022314,(((AlveoDino-Dinophyceae-Symbiodinium_tridacnidorum_Sh18_Stri.gene25605.mRNA1:0.0000000000,AlveoDino-Dinophyceae-Symbiodinium_tridacnidorum_CCMP2592_Stri_CCMP2592.gene4886.mRNA1:0.0000000000):0.0000000000,AlveoDino-Dinophyceae-Symbiodinium_tridacnidorum_CCMP2592_Stri_CCMP2592.gene1900.mRNA1:0.0000000000):0.0000021282,AlveoDino-Dinophyceae-Symbiodinium_tridacnidorum_CCMP2592_Stri_CCMP2592.gene1899.mRNA1:0.0000029796)28:0.0000010000)50:0.0000023399)70:0.0047603582,((AlveoDino-Dinophyceae-Symbiodinium_tridacnidorum_Sh18_Stri.gene23755.mRNA1:0.6432009215,AlveoDino-Dinophyceae-Symbiodinium_tridacnidorum_Sh18_Stri.gene23967.mRNA1:0.9636089767)99:0.4371268514,((AlveoDino-Dinophyceae-Symbiodinium_tridacnidorum_CCMP2592_Stri_CCMP2592.gene4891.mRNA1:0.0000010000,AlveoDino-Dinophyceae-Symbiodinium_tridacnidorum_CCMP2592_Stri_CCMP2592.gene4892.mRNA1:0.0000010000)94:0.0000025558,AlveoDino-Dinophyceae-Symbiodinium_tridacnidorum_CCMP2592_Stri_CCMP2592.gene29522.mRNA1:0.0000021678)89:0.0000028899)69:0.0047497926)68:0.0047431663)34:0.0000020547)58:0.0000026907)80:0.0094904627,(((AlveoDino-Dinophyceae-Symbiodinium_natans_CCMP2548_Snat_CCMP2548.gene666.mRNA1:0.0000000000,AlveoDino-Dinophyceae-Symbiodinium_natans_CCMP2548_Snat_CCMP2548.gene668.mRNA1:0.0000000000):0.0000000000,AlveoDino-Dinophyceae-Symbiodinium_natans_CCMP2548_Snat_CCMP2548.gene18794.mRNA1:0.0000000000):0.0000010000,AlveoDino-Dinophyceae-Symbiodinium_natans_CCMP2548_Snat_CCMP2548.gene667.mRNA1:0.0000010000)88:0.0000021602)77:0.0009409059,AlveoDino-Dinophyceae-Symbiodinium_natans_CCMP2548_Snat_CCMP2548.gene10292.mRNA1:0.0000010000)34:0.0038136676,((AlveoDino-Dinophyceae-Symbiodinium_natans_CCMP2548_Snat_CCMP2548.gene10291.mRNA1:0.0000000000,AlveoDino-Dinophyceae-Symbiodinium_natans_CCMP2548_Snat_CCMP2548.gene10293.mRNA1:0.0000000000):0.0000000000,AlveoDino-Dinophyceae-Symbiodinium_natans_CCMP2548_Snat_CCMP2548.gene10295.mRNA1:0.0000000000):0.0000010000)79:0.0000010029,(AlveoDino-Dinophyceae-Symbiodinium_natans_CCMP2548_Snat_CCMP2548.gene669.mRNA1:0.0000010000,AlveoDino-Dinophyceae-Symbiodinium_natans_CCMP2548_Snat_CCMP2548.gene670.mRNA1:0.0000010000)84:0.0000021613)74:0.0047613374,AlveoDino-Dinophyceae-Symbiodinium_natans_CCMP2548_Snat_CCMP2548.gene34121.mRNA1:0.0000021720)68:0.0094604533)72:0.0276414239,((((AlveoDino-Dinophyceae-Gymnodinium_catenatum_GC744_Gene.8891__MMETSP0784_Transcript_5255__g.8891__m.8891:0.6017966973,AlveoDino-Dinophyceae-Breviolum_minutum_Bmin.gene3028.mRNA1:0.4994827609)96:0.1065629402,(AlveoDino-Dinophyceae-Gymnodinium_catenatum_GC744_Gene.102530__MMETSP0784_Transcript_53036__g.102530__m.102530:0.8609053523,(AlveoDino-Dinophyceae-Symbiodinium_natans_CCMP2548_Snat_CCMP2548.gene32413.mRNA1:0.0000010000,AlveoDino-Dinophyceae-Symbiodinium_natans_CCMP2548_Snat_CCMP2548.gene32415.mRNA1:0.0065502468)100:0.2917019970)100:0.2546602819)94:0.0819497368,AlveoDino-Dinophyceae-Symbiodinium_microadriaticum_CCMP2467_Smic.gene12717.mRNA1:1.3324079688)66:0.0598616605,((AlveoDino-Dinophyceae-Amphidinium_gibbosum.g29466.t1:1.5397838148,AlveoDino-Dinophyceae-Amphidinium_gibbosum.g35156.t1:1.0110306159)65:0.1770024805,AlveoDino-Dinophyceae-Fugacium_kawagutii_Fkaw.gene16751.mRNA1:0.1116567976)50:0.0092304858)59:0.0131084653)52:0.0000027876,AlveoDino-Dinophyceae-Breviolum_minutum_Bmin.gene32397.mRNA1:0.0047595312)60:0.0047420871,AlveoDino-Dinophyceae-Breviolum_minutum_Bmin.gene32582.mRNA1:0.0000010000)96:0.0000052361,(AlveoDino-Dinophyceae-Cladocopium_goreaui_evm.model.scf7180000353913.45:0.0000010000,AlveoDino-Dinophyceae-Cladocopium_C92_CC92.gene23124.mRNA1:0.0000010000)92:0.0000021586);
```
