## Supplementary material for "Improved *Cladocopium goreaui* genome assembly reveals features of a facultative coral symbiont and the complex evolutionary history of dinoflagellate genes": OG0000854.treEdited.tre

```
(Alveolata-Chromerida-Chromera_velia_Cvel_4791:0.7336959368,((Alveolata-Chromerida-Chromera_velia_Cvel_28225:0.1497681126,Alveolata-Chromerida-Chromera_velia_Cvel_20672:0.1867538455)100:0.1732536098,Alveolata-Chromerida-Chromera_velia_Cvel_15402:0.1592806143)100:1.0057187140,((((((((Alveolata-Chromerida-Chromera_velia_Cvel_3951:1.4945068216,((Discobida-Euglenozoid-Euglena_gracilis_EG_transcript_7253:1.4011218306,Discobida-Euglenozoid-Euglena_gracilis_EG_transcript_7709:0.3400847582)100:0.1054187064,(Discobida-Euglenozoid-Euglena_gracilis_EG_transcript_10368:0.2446882174,(Discobida-Euglenozoid-Euglena_gracilis_EG_transcript_10946:0.0110604708,Discobida-Euglenozoid-Euglena_gracilis_EG_transcript_34850:0.0000010026)100:0.4790113595)100:0.4085064176)100:0.8294729063)100:0.2688223651,(((Opisthokonta-Metazoa-Acropora_digitifera_aug_v2a.01285.t1:0.1923678118,Opisthokonta-Metazoa-Orbicella_faveolata_XP_020625667.1:0.0938338983)79:0.0316461128,(Opisthokonta-Metazoa-Porites_lutea_plut2.m8.32524.m1:0.0038237433,Opisthokonta-Metazoa-Porites_lutea_plut2.m8.28586.m1:0.0000026747)100:0.1643225018)100:0.4952482400,(((Opisthokonta-Metazoa-Caenorhabditis_elegans_tr_Q8I4E4_Q8I4E4_CAEEL:0.4016118818,Opisthokonta-Metazoa-Caenorhabditis_elegans_tr_Q19676_Q19676_CAEEL:0.9143267450)89:0.1206362633,Opisthokonta-Metazoa-Caenorhabditis_elegans_tr_Q9UAZ9_Q9UAZ9_CAEEL:0.5022799004)88:0.1555753786,(Opisthokonta-Metazoa-Caenorhabditis_elegans_tr_Q9N321_Q9N321_CAEEL:1.0738494778,Opisthokonta-Metazoa-Caenorhabditis_elegans_tr_Q9XW19_Q9XW19_CAEEL:0.6466887513)89:0.1177604927)100:0.3638485453)100:0.8401697739)95:0.1218818695,((AlveoDino-Dinophyceae-Alexandrium_tamarense_CCMP1771_Gene.51846__MMETSP0382_Transcript_25572__g.51846__m.51846:0.0000021932,AlveoDino-Dinophyceae-Alexandrium_tamarense_CCMP1771_Gene.266175__MMETSP0384_Transcript_163572__g.266175__m.266175:0.0000028436)100:1.9321477680,(((Discobida-Euglenozoid-Euglena_gracilis_EG_transcript_3426:0.1666764647,((Discobida-Euglenozoid-Euglena_gracilis_EG_transcript_5305:0.1566452490,(Discobida-Euglenozoid-Euglena_gracilis_EG_transcript_7068:0.0837312916,(Discobida-Euglenozoid-Euglena_gracilis_EG_transcript_9843:0.0613608471,(Discobida-Euglenozoid-Euglena_gracilis_EG_transcript_16734:0.0825854703,Discobida-Euglenozoid-Euglena_gracilis_EG_transcript_23238:0.0439233333)100:0.0210196166)100:0.0411801930)100:0.0606336594)100:0.0653692521,Discobida-Euglenozoid-Euglena_gracilis_EG_transcript_5738:0.1411177275)99:0.0621815479)99:0.1361357811,Discobida-Euglenozoid-Euglena_gracilis_EG_transcript_11588:0.1974154586)100:0.7527295058,(Haptophyta---Emiliania_huxleyi_CCMP1516_tr_R1B7H6_R1B7H6_EMIHU:0.0000010026,Haptophyta---Emiliania_huxleyi_CCMP1516_tr_R1BE75_R1BE75_EMIHU:0.0000023037)100:0.8084539757)100:0.4339580195)52:0.0748107230)99:0.3281409849,((AlveoDino-Dinophyceae-Amphidinium_gibbosum.g42636.t1:2.1742067877,(((((Opisthokonta-Metazoa-Daphnia_pulex_tr_E9GHS1_E9GHS1_DAPPU:0.1809256704,(Opisthokonta-Metazoa-Caenorhabditis_elegans_sp_P34579_UNC47_CAEEL:0.7214839078,Opisthokonta-Metazoa-Lottia_gigantea_tr_V4A072_V4A072_LOTGI:0.2624501539)87:0.0553471827)89:0.1796753248,Opisthokonta-Metazoa-Homo_sapiens_sp_Q9H598_VIAAT_HUMAN:0.4041111148)100:0.3823702637,(((Opisthokonta-Metazoa-Nematostella_vectensis_tr_A7T3C6_A7T3C6_NEMVE:0.1019503851,(Opisthokonta-Metazoa-Stylophora_pistillata_tr_A0A2B4SXQ6_A0A2B4SXQ6_STYPI:0.0873837108,(Opisthokonta-Metazoa-Orbicella_faveolata_XP_020619732.1:0.0189814145,Opisthokonta-Metazoa-Porites_lutea_plut2.m8.17943.m1:0.0540910163)51:0.0226952798)81:0.0825256050)100:0.4345492648,(Opisthokonta-Metazoa-Nematostella_vectensis_tr_A7SMQ8_A7SMQ8_NEMVE:0.1688888710,((Opisthokonta-Metazoa-Stylophora_pistillata_tr_A0A2B4SU85_A0A2B4SU85_STYPI:0.0642527436,Opisthokonta-Metazoa-Acropora_digitifera_aug_v2a.18314.t1:0.0433305562)26:0.0062157177,(Opisthokonta-Metazoa-Porites_lutea_plut2.m8.5192.m1:0.0048640065,Opisthokonta-Metazoa-Porites_lutea_plut2.m8.5193.m1:0.0601481025)100:0.0289758002)96:0.1117981255)100:0.7172191061)99:0.1187553191,((Opisthokonta-Metazoa-Nematostella_vectensis_tr_A7RFH6_A7RFH6_NEMVE:0.2906577171,(((Opisthokonta-Metazoa-Stylophora_pistillata_tr_A0A2B4SJA5_A0A2B4SJA5_STYPI:0.2040677870,Opisthokonta-Metazoa-Orbicella_faveolata_XP_020608942.1:0.0624472558)97:0.0407594229,(Opisthokonta-Metazoa-Porites_lutea_plut2.m8.27623.m1:0.1524369560,Opisthokonta-Metazoa-Porites_lutea_plut2.m8.32298.m1:0.0322862609)100:0.0568593952)97:0.0327081408,Opisthokonta-Metazoa-Orbicella_faveolata_XP_020608935.1:0.0498068776)97:0.1038571366)100:0.5339147961,((Opisthokonta-Metazoa-Stylophora_pistillata_tr_A0A2B4SM67_A0A2B4SM67_STYPI:0.1457420452,Opisthokonta-Metazoa-Orbicella_faveolata_XP_020609122.1:0.0477563591)100:0.0651801834,Opisthokonta-Metazoa-Porites_lutea_jamg1.model.xfSc0000028.2:0.0876649027)100:0.6367980257)100:0.1539023886)100:0.2858970824)99:0.0639330649,((Opisthokonta-Metazoa-Stylophora_pistillata_tr_A0A2B4RL25_A0A2B4RL25_STYPI:0.0522551976,(Opisthokonta-Metazoa-Orbicella_faveolata_XP_020614984.1:0.0000010026,Opisthokonta-Metazoa-Orbicella_faveolata_XP_020614985.1:0.0000010026)100:0.0433645883)100:0.0299249307,Opisthokonta-Metazoa-Porites_lutea_plut2.m8.11879.m1:0.0635499903)100:0.7034206365)96:0.0715807964,((((((Opisthokonta-Metazoa-Nematostella_vectensis_tr_A7RF76_A7RF76_NEMVE:1.2590443675,Opisthokonta-Metazoa-Nematostella_vectensis_tr_A7RF77_A7RF77_NEMVE:0.0049495063)100:0.4380431342,(Opisthokonta-Metazoa-Orbicella_faveolata_XP_020610933.1:0.1569635042,((Opisthokonta-Metazoa-Porites_lutea_plut2.m8.3085.m1:0.2494699074,Opisthokonta-Metazoa-Porites_lutea_plut2.m8.3088.m1:0.0000025426)100:0.1778927573,(((Opisthokonta-Metazoa-Porites_lutea_plut2.m8.3087.m1:0.0096391807,Opisthokonta-Metazoa-Porites_lutea_plut2.m8.3083.m1:0.0126016698)100:0.0940811244,Opisthokonta-Metazoa-Porites_lutea_plut2.m8.3084.m1:0.1528695949)100:0.0430299401,Opisthokonta-Metazoa-Porites_lutea_plut2.m8.3082.m1:0.1636114214)100:0.1728220150)99:0.0581789867)100:0.1263466722)100:0.1091870668,Opisthokonta-Metazoa-Nematostella_vectensis_tr_A7T275_A7T275_NEMVE:0.7447486656)100:0.1593266032,Opisthokonta-Metazoa-Nematostella_vectensis_tr_A7SWW9_A7SWW9_NEMVE:1.1737384815)100:0.0988728256,(((((Opisthokonta-Metazoa-Nematostella_vectensis_tr_A7S4J3_A7S4J3_NEMVE:0.1137549265,(Opisthokonta-Metazoa-Nematostella_vectensis_tr_A7TAN3_A7TAN3_NEMVE:0.0036614793,Opisthokonta-Metazoa-Nematostella_vectensis_tr_A7S1J5_A7S1J5_NEMVE:0.0036113781)100:0.1921522681)100:1.0294452430,(Opisthokonta-Metazoa-Orbicella_faveolata_XP_020624434.1:0.2487513784,Opisthokonta-Metazoa-Porites_lutea_plut2.m8.7813.m1:0.3892229969)100:0.4306824084)99:0.0983352001,(((Opisthokonta-Metazoa-Stylophora_pistillata_tr_A0A2B4RCA5_A0A2B4RCA5_STYPI:0.1317987675,Opisthokonta-Metazoa-Orbicella_faveolata_XP_020616598.1:0.1016999252)99:0.0526882554,Opisthokonta-Metazoa-Porites_lutea_plut2.m8.1129.m1:0.1408025288)100:0.3454240485,((Opisthokonta-Metazoa-Porites_lutea_plut2.m8.29085.m1:0.0616304392,Opisthokonta-Metazoa-Porites_lutea_plut2.m8.29083.m1:0.0114496769)96:0.0077360408,Opisthokonta-Metazoa-Porites_lutea_plut2.m8.29084.m1:0.2250196357)100:0.6707022546)95:0.0804973311)98:0.1211877413,(Opisthokonta-Metazoa-Acropora_digitifera_aug_v2a.15012.t1:0.4368511965,Opisthokonta-Metazoa-Orbicella_faveolata_XP_020632743.1:0.6563580395)99:0.1415811879)100:0.2271970953,Opisthokonta-Metazoa-Orbicella_faveolata_XP_020624330.1:0.7040262424)99:0.0511570668)100:0.1044791139,Opisthokonta-Metazoa-Nematostella_vectensis_tr_A7S4J8_A7S4J8_NEMVE:0.4985575976)100:0.2019303931)97:0.0828596989)63:0.0764619903,(((((Opisthokonta-Metazoa-Nematostella_vectensis_tr_A7T4V5_A7T4V5_NEMVE:0.5116925214,(((Opisthokonta-Metazoa-Stylophora_pistillata_tr_A0A2B4SHV1_A0A2B4SHV1_STYPI:0.1206420183,(Opisthokonta-Metazoa-Orbicella_faveolata_XP_020608317.1:0.0000010026,Opisthokonta-Metazoa-Orbicella_faveolata_XP_020608322.1:0.0000010026)100:0.0296920681)100:0.0292972073,Opisthokonta-Metazoa-Porites_lutea_plut2.m8.18335.m1:0.0814940520)100:0.2737196289,(Opisthokonta-Metazoa-Stylophora_pistillata_tr_A0A2B4SH63_A0A2B4SH63_STYPI:0.3215677049,(Opisthokonta-Metazoa-Acropora_digitifera_aug_v2a.08006.t1:0.0820232444,((Opisthokonta-Metazoa-Orbicella_faveolata_XP_020608318.1:0.0000010026,Opisthokonta-Metazoa-Orbicella_faveolata_XP_020608319.1:0.0000010026)100:0.0762592077,Opisthokonta-Metazoa-Porites_lutea_jamg1.model.Sc0000299.36:0.0231615542)90:0.0223229343)100:0.0279477745)100:0.1123263293)100:0.0653518766)99:0.0722123633,((Opisthokonta-Metazoa-Stylophora_pistillata_tr_A0A2B4SIT8_A0A2B4SIT8_STYPI:0.0588132271,Opisthokonta-Metazoa-Orbicella_faveolata_XP_020608327.1:0.0403181336)99:0.0198432946,(Opisthokonta-Metazoa-Acropora_digitifera_aug_v2a.08007.t1:0.0836185722,Opisthokonta-Metazoa-Porites_lutea_plut2.m8.18334.m1:0.0165559226)100:0.0217609381)100:0.0661197050)99:0.0334836925,Opisthokonta-Metazoa-Nematostella_vectensis_tr_A7RXM8_A7RXM8_NEMVE:0.1446026131)100:0.2432489177,(((Opisthokonta-Metazoa-Nematostella_vectensis_tr_A7RXM9_A7RXM9_NEMVE:0.1943637955,(Opisthokonta-Metazoa-Acropora_digitifera_aug_v2a.08008.t1:0.1966957815,Opisthokonta-Metazoa-Porites_lutea_plut2.m8.18326.m1:0.0730864639)100:0.0344511260)86:0.0110469520,Opisthokonta-Metazoa-Stylophora_pistillata_tr_A0A2B4SIP8_A0A2B4SIP8_STYPI:0.1188854799)88:0.0397393070,Opisthokonta-Metazoa-Orbicella_faveolata_XP_020608326.1:0.0204786827)100:0.2496944835)100:0.1910964832,(Opisthokonta-Metazoa-Nematostella_vectensis_tr_A7RXN0_A7RXN0_NEMVE:0.4324590044,(Opisthokonta-Metazoa-Stylophora_pistillata_tr_A0A2B4SJ10_A0A2B4SJ10_STYPI:0.1374281443,(Opisthokonta-Metazoa-Orbicella_faveolata_XP_020608325.1:0.0702272412,(Opisthokonta-Metazoa-Porites_lutea_plut2.m8.18325.m1:0.3378305987,Opisthokonta-Metazoa-Porites_lutea_plut2.m8.18324.m1:0.0675937800)100:0.1149175176)99:0.0316644226)100:0.3152794748)100:0.6338444960)96:0.1714646755)100:0.5068678135)98:0.2134871753,((((((Alveolata-Chromerida-Vitrella_brassicaformis_Vbra_12099:0.6207539650,Alveolata-Chromerida-Vitrella_brassicaformis_Vbra_21667:0.5652699160)100:0.4576415656,(AlveoDino-Dinophyceae-Noctiluca_scintillans_MMETSP0253_Transcript_2037_m.4032:0.1529232031,AlveoDino-Dinophyceae-Noctiluca_scintillans_MMETSP0253_Transcript_53193_m.96961:0.1894591283)100:0.9011665180)86:0.1665139577,(AlveoDino-Dinophyceae-Alexandrium_tamarense_CCMP1771_Gene.249997__MMETSP0382_Transcript_120720__g.249997__m.249997:1.0549111856,AlveoDino-Dinophyceae-Alexandrium_tamarense_CCMP1771_Gene.173960__MMETSP0384_Transcript_106195__g.173960__m.173960:0.7263810982)100:0.2938996501)80:0.0697379468,(((((AlveoDino-Dinophyceae-Dinophysis_acuminata_DAEP01_MMETSP0797_Transcript_12997_m.25989:0.1972424962,AlveoDino-Dinophyceae-Dinophysis_acuminata_DAEP01_MMETSP0797_Transcript_13000_m.25995:0.0490160062)99:0.1508952364,AlveoDino-Dinophyceae-Dinophysis_acuminata_DAEP01_MMETSP0797_Transcript_13001_m.25998:0.1189501408)99:0.1136005145,AlveoDino-Dinophyceae-Dinophysis_acuminata_DAEP01_MMETSP0797_Transcript_12998_m.25992:0.2570760562)100:0.3361668361,AlveoDino-Dinophyceae-Dinophysis_acuminata_DAEP01_MMETSP0797_Transcript_26483_m.52708:0.6933049322)100:1.2934159150,(((AlveoDino-Dinophyceae-Alexandrium_tamarense_CCMP1771_Gene.65431__MMETSP0382_Transcript_32208__g.65431__m.65431:2.0656616511,(AlveoDino-Dinophyceae-Alexandrium_tamarense_CCMP1771_Gene.135003__MMETSP0382_Transcript_65098__g.135003__m.135003:0.0000024606,AlveoDino-Dinophyceae-Alexandrium_tamarense_CCMP1771_Gene.135005__MMETSP0382_Transcript_65099__g.135005__m.135005:0.1950381928)97:0.2353915865)97:0.2592896318,((((((AlveoDino-Dinophyceae-Durusdinium_trenchii_CCMP2556.gene30300.mRNA1:0.0050745116,AlveoDino-Dinophyceae-Durusdinium_trenchii_CCMP2556.gene28709.mRNA1:0.0051224877)99:0.0162502774,((AlveoDino-Dinophyceae-Durusdinium_trenchii_CCMP2556.gene15337.mRNA1:0.0001075833,AlveoDino-Dinophyceae-Durusdinium_trenchii_CCMP2556.gene15279.mRNA1:0.0000025349)97:0.0030395697,AlveoDino-Dinophyceae-Durusdinium_trenchii_sh.g16685.t1:0.0326984249)96:0.0155403675)98:0.0506971938,((AlveoDino-Dinophyceae-Cladocopium_C15_evm.model.scaffold_11128.1:0.0080778182,AlveoDino-Dinophyceae-Cladocopium_C92_CC92.gene9170.mRNA1:0.0000010026)69:0.0000026773,AlveoDino-Dinophyceae-Cladocopium_goreaui_evm.model.scf7180000356852.3:0.0080978873)98:0.0275297570)98:0.1143661139,((((((((AlveoDino-Dinophyceae-Symbiodinium_microadriaticum_CCMP2467_Smic.gene2546.mRNA1:0.0042458159,(AlveoDino-Dinophyceae-Symbiodinium_microadriaticum_04_503SCI_Smic_04-503SCI.03.gene18881.mRNA1:0.0000010026,AlveoDino-Dinophyceae-Symbiodinium_microadriaticum_CassKB8_Smic_CassKB8.gene7030.mRNA1:0.0000010026)57:0.0000010026)78:0.0000010026,AlveoDino-Dinophyceae-Symbiodinium_necroappetens_CCMP2469_Snec_CCMP2469.gene23172.mRNA1:0.0043178936)97:0.0071290090,(AlveoDino-Dinophyceae-Symbiodinium_microadriaticum_CassKB8_Smic_CassKB8.gene8430.mRNA1:0.0000023816,AlveoDino-Dinophyceae-Symbiodinium_necroappetens_CCMP2469_Snec_CCMP2469.gene9143.mRNA1:0.0989583165)100:0.0678932736)86:0.0031400105,((AlveoDino-Dinophyceae-Symbiodinium_microadriaticum_04_503SCI_Smic_04-503SCI.03.gene5247.mRNA1:0.0000010026,AlveoDino-Dinophyceae-Symbiodinium_microadriaticum_CassKB8_Smic_CassKB8.gene9839.mRNA1:0.0041571467)99:0.0121242746,AlveoDino-Dinophyceae-Symbiodinium_necroappetens_CCMP2469_Snec_CCMP2469.gene34984.mRNA1:0.0049560275)100:0.0451184750)59:0.0000027864,AlveoDino-Dinophyceae-Symbiodinium_linucheae_CCMP2456_Slin_CCMP2456.gene8910.mRNA1:0.0000028936)86:0.0090216612,AlveoDino-Dinophyceae-Symbiodinium_tridacnidorum_CCMP2592_Stri_CCMP2592.gene24183.mRNA1:0.0000023623)92:0.0422258915,AlveoDino-Dinophyceae-Symbiodinium_pilosum_CCMP2461_Spil_CCMP2461.gene14781.mRNA1:0.0339291674)87:0.0120571144,(((AlveoDino-Dinophyceae-Symbiodinium_linucheae_CCMP2456_Slin_CCMP2456.gene23501.mRNA1:0.0444945705,(AlveoDino-Dinophyceae-Symbiodinium_tridacnidorum_Sh18_Stri.gene12186.mRNA1:0.0827817636,AlveoDino-Dinophyceae-Symbiodinium_tridacnidorum_CCMP2592_Stri_CCMP2592.gene18672.mRNA1:0.0209231933)100:0.0340050349)68:0.0136007591,AlveoDino-Dinophyceae-Symbiodinium_linucheae_CCMP2456_Slin_CCMP2456.gene25046.mRNA1:0.0730896593)100:0.3091556393,AlveoDino-Dinophyceae-Symbiodinium_natans_CCMP2548_Snat_CCMP2548.gene9168.mRNA1:0.0000025100)100:0.0060427922)98:0.1297275894)100:0.4539046943,((AlveoDino-Dinophyceae-Symbiodinium_tridacnidorum_Sh18_Stri.gene11724.mRNA1:0.0471033726,AlveoDino-Dinophyceae-Symbiodinium_tridacnidorum_CCMP2592_Stri_CCMP2592.gene19399.mRNA1:0.0107353775)41:0.0394914487,(AlveoDino-Dinophyceae-Symbiodinium_tridacnidorum_CCMP2592_Stri_CCMP2592.gene19397.mRNA1:0.0000010026,AlveoDino-Dinophyceae-Symbiodinium_tridacnidorum_CCMP2592_Stri_CCMP2592.gene19398.mRNA1:0.0041216278)98:0.0084647978)100:1.2217867040)98:0.2605523807,((AlveoDino-Dinophyceae-Cladocopium_C15_evm.model.scaffold_7954.1:0.0466413953,(AlveoDino-Dinophyceae-Cladocopium_goreaui_evm.model.scf7180000356030.26:0.0101155893,AlveoDino-Dinophyceae-Cladocopium_goreaui_evm.model.scf7180000356765.27:0.0530452580)100:0.0393931231)98:0.0157254412,((AlveoDino-Dinophyceae-Cladocopium_goreaui_evm.model.scf7180000354260.9:0.0872340455,AlveoDino-Dinophyceae-Cladocopium_C92_CC92.gene19047.mRNA1:0.0659355551)98:0.0345868372,(AlveoDino-Dinophyceae-Cladocopium_goreaui_evm.model.scf7180000354260.8:0.0323734525,AlveoDino-Dinophyceae-Cladocopium_goreaui_evm.model.scf7180000356765.26:0.0103080887)100:0.0188957482)98:0.0171940625)100:0.6801833447)100:0.3093956301)100:0.2774828530,AlveoDino-Dinophyceae-Alexandrium_tamarense_CCMP1771_Gene.196708__MMETSP0382_Transcript_94960__g.196708__m.196708:1.1307369626)100:0.3793962251)82:0.1432339742)90:0.1200491301,(((((AlveoDino-Dinophyceae-Dinophysis_acuminata_DAEP01_MMETSP0797_Transcript_25220_m.50164:1.3288125586,((AlveoDino-Dinophyceae-Dinophysis_acuminata_DAEP01_MMETSP0797_Transcript_51010_m.101125:0.3338171847,((AlveoDino-Dinophyceae-Alexandrium_tamarense_CCMP1771_Gene.103066__MMETSP0382_Transcript_50331__g.103066__m.103066:0.3074499288,AlveoDino-Dinophyceae-Gambierdiscus_australes_MMETSP0766_Transcript_67411_m.101668:0.1524196657)100:0.1050303482,(AlveoDino-Dinophyceae-Gymnodinium_catenatum_GC744_Gene.156644__MMETSP0784_Transcript_81135__g.156644__m.156644:0.2610335560,(((AlveoDino-Dinophyceae-Peridinium_aciculiferum_MMETSP0370_Transcript_77872_m.138512:0.0000010026,AlveoDino-Dinophyceae-Peridinium_aciculiferum_MMETSP0371_Transcript_7540_m.12867:0.0163262389)53:0.0000029003,(AlveoDino-Dinophyceae-Peridinium_aciculiferum_MMETSP0370_Transcript_77873_m.138515:0.2968809617,(AlveoDino-Dinophyceae-Peridinium_aciculiferum_MMETSP0371_Transcript_7537_m.12859:0.0000010026,AlveoDino-Dinophyceae-Peridinium_aciculiferum_MMETSP0371_Transcript_7539_m.12865:0.0190243010)55:0.0000025006)87:0.0323380038)100:0.3347366542,AlveoDino-Dinophyceae-Prorocentrum_minimum_Gene.190138__MMETSP0056_Transcript_102686__g.190138__m.190138:0.4123376829)100:0.1093176298)100:0.0825231090)100:0.1330611216)100:0.1937104750,(((AlveoDino-Dinophyceae-Alexandrium_tamarense_CCMP1771_Gene.196230__MMETSP0382_Transcript_94708__g.196230__m.196230:0.2092621986,((AlveoDino-Dinophyceae-Cladocopium_goreaui_evm.model.scf7180000355224.17:0.2947395868,AlveoDino-Dinophyceae-Symbiodinium_tridacnidorum_CCMP2592_Stri_CCMP2592.gene19141.mRNA1:0.1372162456)100:0.1203618557,(AlveoDino-Dinophyceae-Polarella_glacialis_CCMP1383_evm.model.CCMP1383_scf7180000594236.2:0.0042421975,AlveoDino-Dinophyceae-Polarella_glacialis_CCMP1383_evm.model.CCMP1383_scf7180000597042.16:0.0000026007)100:0.2217432690)100:0.0733014698)86:0.0362919619,(AlveoDino-Dinophyceae-Karenia_brevis_SP1_MMETSP0573_Transcript_4489_m.5239:0.4093895655,AlveoDino-Dinophyceae-Prorocentrum_minimum_Gene.31274__MMETSP0056_Transcript_16865__g.31274__m.31274:0.1606450950)67:0.0943342079)60:0.0523749258,AlveoDino-Dinophyceae-Peridinium_aciculiferum_MMETSP0371_Transcript_17858_m.31462:0.1409580398)86:0.1503564127)80:0.1654370844)96:0.1558726295,((((AlveoDino-Dinophyceae-Durusdinium_trenchii_CCMP2556.gene21011.mRNA1:0.1139317584,((AlveoDino-Dinophyceae-Cladocopium_goreaui_evm.model.scf7180000353429.12:0.0157173114,AlveoDino-Dinophyceae-Cladocopium_C92_CC92.gene25918.mRNA1:0.0000010026)100:0.0349986469,(AlveoDino-Dinophyceae-Fugacium_kawagutii_Fkaw.gene16644.mRNA1:0.0471614473,AlveoDino-Dinophyceae-Breviolum_minutum_Bmin.gene13850.mRNA1:0.0528567714)96:0.0104097930)99:0.0843026961)100:0.2053777492,(AlveoDino-Dinophyceae-Cladocopium_goreaui_evm.model.scf7180000353191.4:0.0615462312,AlveoDino-Dinophyceae-Fugacium_kawagutii_Fkaw.gene7045.mRNA1:0.0970584243)100:0.0435145231)100:0.2773789038,((AlveoDino-Dinophyceae-Symbiodinium_microadriaticum_CassKB8_Smic_CassKB8.gene8931.mRNA1:0.1022263543,AlveoDino-Dinophyceae-Symbiodinium_tridacnidorum_CCMP2592_Stri_CCMP2592.gene10842.mRNA1:0.0000027415)99:0.0204842459,AlveoDino-Dinophyceae-Symbiodinium_natans_CCMP2548_Snat_CCMP2548.gene2897.mRNA1:0.0865326027)100:0.2541813974)100:0.3020204972,(AlveoDino-Dinophyceae-Polarella_glacialis_CCMP1383_evm.model.CCMP1383_scf7180000593507.7:0.0448271339,AlveoDino-Dinophyceae-Polarella_glacialis_CCMP2088_evm.model.CCMP2088_scf7180000721160.7:0.0016365488)100:0.4150863160)100:0.2791053810)100:0.5501650290,AlveoDino-Dinophyceae-Karenia_brevis_SP1_MMETSP0573_Transcript_63855_m.76333:1.1998742635)34:0.0481155319,((((AlveoDino-Dinophyceae-Gambierdiscus_australes_MMETSP0766_Transcript_24705_m.37184:0.1734471088,AlveoDino-Dinophyceae-Gambierdiscus_australes_MMETSP0766_Transcript_81472_m.122971:0.5728449483)100:0.4679725139,AlveoDino-Dinophyceae-Prorocentrum_minimum_Gene.90054__MMETSP0056_Transcript_49003__g.90054__m.90054:0.5269517313)93:0.2153492982,AlveoDino-Dinophyceae-Polarella_glacialis_CCMP2088_evm.model.CCMP2088_scf7180000720124.3:1.9276533455)62:0.1442436743,(((AlveoDino-Dinophyceae-Gymnodinium_catenatum_GC744_Gene.232569__MMETSP0784_Transcript_118342__g.232569__m.232569:0.7460114836,(AlveoDino-Dinophyceae-Karenia_brevis_SP1_MMETSP0573_Transcript_13846_m.16780:0.4537984754,AlveoDino-Dinophyceae-Prorocentrum_minimum_MMETSP0057_Transcript_32364_m.58773:0.3375213911)100:0.1118135390)97:0.2134221794,AlveoDino-Dinophyceae-Oxyrrhis_marina_Gene.11255__MMETSP0469_Transcript_7959__g.11255__m.11255:0.6000405905)100:0.4174797091,AlveoDino-Dinophyceae-Amphidinium_gibbosum.g75507.t1:1.5352972530)78:0.0790026213)60:0.1358548048)58:0.0726133200,((AlveoDino-Dinophyceae-Oxyrrhis_marina_Gene.14819__MMETSP0469_Transcript_10601__g.14819__m.14819:1.1566401108,AlveoDino-Dinophyceae-Polarella_glacialis_CCMP1383_evm.model.CCMP1383_scf7180000591641.3:2.3415044354)96:0.6429181379,AlveoDino-Dinophyceae-Oxyrrhis_marina_Gene.44659__MMETSP0469_Transcript_30095__g.44659__m.44659:0.9838242940)75:0.2259848504)77:0.1275693112)99:0.6748316965,((Haptophyta---Emiliania_huxleyi_CCMP1516_tr_R1DQP3_R1DQP3_EMIHU:0.0000024178,Haptophyta---Emiliania_huxleyi_CCMP1516_tr_R1EPR4_R1EPR4_EMIHU:0.0000025391)100:1.9200458600,((((((Rhizaria-Chlorarachniophyceae-Bigelowiella_natans_CCMP2755_jgi_Bigna1_132561_aug1.18_g7269:0.0000000000,Rhizaria-Chlorarachniophyceae-Bigelowiella_natans_CCMP2755_jgi_Bigna1_72032_fgenesh1_pg.18___53:0.0000000000):0.0000000000,Rhizaria-Chlorarachniophyceae-Bigelowiella_natans_CCMP2755_jgi_Bigna1_37147_e_gw1.18.26.1:0.0000000000):0.0000000000,Rhizaria-Chlorarachniophyceae-Bigelowiella_natans_CCMP2755_jgi_Bigna1_37187_e_gw1.18.19.1:0.0000000000):0.0000010026,Rhizaria-Chlorarachniophyceae-Bigelowiella_natans_CCMP2755_jgi_Bigna1_37133_e_gw1.18.20.1:0.0000010026)75:0.0000010026,(Rhizaria-Chlorarachniophyceae-Bigelowiella_natans_CCMP2755_jgi_Bigna1_21173_gw1.18.19.1:0.0000000000,Rhizaria-Chlorarachniophyceae-Bigelowiella_natans_CCMP2755_jgi_Bigna1_21448_gw1.18.26.1:0.0000000000):0.0000010026)43:0.0000020484,Rhizaria-Chlorarachniophyceae-Bigelowiella_natans_CCMP2755_jgi_Bigna1_21223_gw1.18.20.1:0.0000010026)100:0.9540378288)94:0.1730460795)70:0.0717161364)69:0.1025490730,(AlveoDino-Dinophyceae-Alexandrium_tamarense_CCMP1771_Gene.188406__MMETSP0384_Transcript_115399__g.188406__m.188406:1.3751576993,(((Discobida-Euglenozoid-Euglena_gracilis_EG_transcript_6897:0.6715798235,Discobida-Euglenozoid-Euglena_gracilis_EG_transcript_10653:0.6376094444)100:0.8477358093,(Viridiplantae-Trebouxiophyceae-Chlorella_variabilis_jgi_ChlNC64A_1_142091_IGS.gm_4_00232:0.4157837006,(Viridiplantae-Trebouxiophyceae-Chlorella_variabilis_jgi_ChlNC64A_1_134234_IGS.gm_11_00080:0.0000010026,(Viridiplantae-Trebouxiophyceae-Chlorella_variabilis_jgi_ChlNC64A_1_57934_estExt_fgenesh3_pg.C_110048:0.0000010026,Viridiplantae-Trebouxiophyceae-Chlorella_variabilis_jgi_ChlNC64A_1_52473_fgenesh3_pg.C_scaffold_11000049:0.0000010026)53:0.0000010026)100:0.3207287378)100:0.9386240463)62:0.1263937627,(Haptophyta---Emiliania_huxleyi_CCMP1516_tr_R1E5E1_R1E5E1_EMIHU:0.6809475241,Haptophyta---Emiliania_huxleyi_CCMP1516_tr_R1CEE6_R1CEE6_EMIHU:0.8977940488)100:0.9203004600)50:0.0657202519)99:0.5488858213)98:0.1408412805,(((Cryptophyta---Guillardia_theta_CCMP2712_XP_005835134.1:1.0750856320,((Viridiplantae-Chlorophyceae-Chlamydomonas_reinhardtii_tr_A8IF06_A8IF06_CHLRE:0.0943182752,Viridiplantae-Chlorophyceae-Volvox_carteri_f_nagariensis_tr_D8UB95_D8UB95_VOLCA:0.0849439987)100:0.5905144254,(Viridiplantae-Prasinophyceae-Bathycoccus_prasinos_XP_007512555.1:0.2612239053,Viridiplantae-Prasinophyceae-Ostreococcus_tauri_XP_022839278.1:0.3367540382)100:0.4550909175)99:0.2299405885)95:0.0626775846,(((((((((Stramenopiles-Bacillariophyta-Fragilariopsis_cylindrus_CCMP1102_jgi_Fracy1_232785_fgenesh2_pg.1___983:0.0000010026,Stramenopiles-Bacillariophyta-Fragilariopsis_cylindrus_CCMP1102_jgi_Fracy1_257712_fgenesh2_pg.99___35:0.0000010026)59:0.0000010026,Stramenopiles-Bacillariophyta-Fragilariopsis_cylindrus_CCMP1102_jgi_Fracy1_177826_e_gw1.1.331.1:0.0000010026)59:0.0000010026,Stramenopiles-Bacillariophyta-Fragilariopsis_cylindrus_CCMP1102_jgi_Fracy1_139219_gw1.1.331.1:0.0000010026)53:0.0000010026,(Stramenopiles-Bacillariophyta-Fragilariopsis_cylindrus_CCMP1102_jgi_Fracy1_231509_fgenesh2_pm.99___8:0.0000010026,(Stramenopiles-Bacillariophyta-Fragilariopsis_cylindrus_CCMP1102_jgi_Fracy1_203845_e_gw1.99.39.1:0.0000010026,Stramenopiles-Bacillariophyta-Fragilariopsis_cylindrus_CCMP1102_jgi_Fracy1_139201_gw1.99.11.1:0.0540744864)65:0.0000027387)63:0.0000022887)60:0.0000010026,Stramenopiles-Bacillariophyta-Fragilariopsis_cylindrus_CCMP1102_jgi_Fracy1_223540_fgenesh2_pm.1___412:0.0000010026)71:0.0000024932,Stramenopiles-Bacillariophyta-Fragilariopsis_cylindrus_CCMP1102_jgi_Fracy1_177915_e_gw1.1.1025.1:0.0000010026)69:0.0000025709,Stramenopiles-Bacillariophyta-Fragilariopsis_cylindrus_CCMP1102_jgi_Fracy1_149581_gw1.1.1025.1:0.0000010026)71:0.0000027758,Stramenopiles-Bacillariophyta-Fragilariopsis_cylindrus_CCMP1102_jgi_Fracy1_149563_gw1.99.39.1:0.0000010026)100:0.3645068882,(Stramenopiles-Bacillariophyta-Thalassiosira_pseudonana_CCMP1335_tr_B5YM26_B5YM26_THAPS:0.3506596592,Stramenopiles-Bacillariophyta-Phaeodactylum_tricornutum_jgi_Phatr2_9355_e_gw1.1.199.1:0.2605403823)95:0.1212543869)100:0.7553470710)81:0.0757065985,((Glaucophyta---Cyanophora_paradoxa_ConsensusfromContig54994-snap_masked-ConsensusfromContig54994-abinit-gene-0.0-mRNA-1_cds_11635/216-667_0__:0.3637750297,Glaucophyta---Cyanophora_paradoxa_ConsensusfromContig6830-maker-ConsensusfromContig6830-snap-gene-0.1-mRNA-1_cds_335/1-76_0_-:0.3115639991)100:0.6330266318,((((((Viridiplantae-Angiosperm-Arabidopsis_thaliana_sp_F4IUW3_AVT1C_ARATH:0.0694097320,Viridiplantae-Angiosperm-Arabidopsis_thaliana_sp_F4JE35_AVT1B_ARATH:0.1190246835)100:0.0824234390,((Viridiplantae-Angiosperm-Glycine_max_tr_A0A0R0I8I3_A0A0R0I8I3_SOYBN:0.7005570771,(Viridiplantae-Angiosperm-Glycine_max_tr_I1LCY5_I1LCY5_SOYBN:0.0117405056,Viridiplantae-Angiosperm-Glycine_max_tr_I1NHH8_I1NHH8_SOYBN:0.0094471603)46:0.0437634961)97:0.0477892770,(Viridiplantae-Angiosperm-Glycine_max_tr_K7K8P1_K7K8P1_SOYBN:0.0298314507,Viridiplantae-Angiosperm-Glycine_max_tr_K7LIG5_K7LIG5_SOYBN:0.0055906186)100:0.1854406246)90:0.0199207719)100:0.1713410313,((((Viridiplantae-Angiosperm-Arabidopsis_thaliana_sp_F4IZW8_AVT1F_ARATH:0.0041552270,Viridiplantae-Angiosperm-Arabidopsis_thaliana_sp_Q1PER9_AVT1G_ARATH:0.0033541647)100:0.1553862582,Viridiplantae-Angiosperm-Arabidopsis_thaliana_sp_Q8LPF4_AVT1E_ARATH:0.0876832818)100:0.0590188498,Viridiplantae-Angiosperm-Arabidopsis_thaliana_sp_Q8GYS4_AVT1D_ARATH:0.1350593265)90:0.0952902729,Viridiplantae-Angiosperm-Glycine_max_tr_K7MT59_K7MT59_SOYBN:1.6440337827)97:0.1162491799)94:0.1351338309,(Viridiplantae-Angiosperm-Arabidopsis_thaliana_sp_O80668_AVT1A_ARATH:0.1584593791,((((Viridiplantae-Angiosperm-Glycine_max_tr_A0A0R0HAV9_A0A0R0HAV9_SOYBN:0.4327054489,Viridiplantae-Angiosperm-Glycine_max_tr_K7M6D5_K7M6D5_SOYBN:0.2375044033)49:0.0000029156,Viridiplantae-Angiosperm-Glycine_max_tr_K7K564_K7K564_SOYBN:0.0517691063)100:0.1494197441,(Viridiplantae-Angiosperm-Glycine_max_tr_A0A0R0HZ90_A0A0R0HZ90_SOYBN:0.0425814415,Viridiplantae-Angiosperm-Glycine_max_tr_A0A0R0KXM8_A0A0R0KXM8_SOYBN:0.0056822556)100:0.0764291939)94:0.0238328577,(Viridiplantae-Angiosperm-Glycine_max_tr_A0A0R0KIC1_A0A0R0KIC1_SOYBN:0.3452754976,Viridiplantae-Angiosperm-Glycine_max_tr_K7MY53_K7MY53_SOYBN:0.0000024910)100:0.1614923258)97:0.0684592446)100:0.3562156195)91:0.1124798425,(((Viridiplantae-Angiosperm-Arabidopsis_thaliana_sp_F4J1Q9_AVT1I_ARATH:0.3517585225,((Viridiplantae-Angiosperm-Glycine_max_tr_A0A0R0LG36_A0A0R0LG36_SOYBN:0.2742816359,Viridiplantae-Angiosperm-Glycine_max_tr_I1N4D6_I1N4D6_SOYBN:0.0000020107)100:0.0503659730,(((Viridiplantae-Angiosperm-Glycine_max_tr_I1L5X5_I1L5X5_SOYBN:0.0105746137,Viridiplantae-Angiosperm-Glycine_max_tr_K7MQX7_K7MQX7_SOYBN:0.1537090287)100:0.0681102537,Viridiplantae-Angiosperm-Glycine_max_tr_I1L5X6_I1L5X6_SOYBN:0.0284957059)87:0.0117160745,Viridiplantae-Angiosperm-Glycine_max_tr_K7LG31_K7LG31_SOYBN:0.1702813304)86:0.0196551948)100:0.1530718283)99:0.0565010858,(Viridiplantae-Angiosperm-Arabidopsis_thaliana_sp_Q9LXF8_AVT1J_ARATH:0.2673694216,((Viridiplantae-Angiosperm-Glycine_max_tr_A0A0R0HP74_A0A0R0HP74_SOYBN:0.0037875739,Viridiplantae-Angiosperm-Glycine_max_tr_A0A368ULK6_A0A368ULK6_SOYBN:0.0038167690)100:0.0271589187,Viridiplantae-Angiosperm-Glycine_max_tr_I1MZW6_I1MZW6_SOYBN:0.0098876011)100:0.3194158641)88:0.0295300509)100:0.2135941460,Viridiplantae-Angiosperm-Glycine_max_tr_K7N182_K7N182_SOYBN:0.4437506795)100:0.2769518184)94:0.0665060235,(Viridiplantae-Angiosperm-Arabidopsis_thaliana_sp_Q9LFE3_AVT1H_ARATH:0.1635946790,(Viridiplantae-Angiosperm-Glycine_max_tr_I1K3P2_I1K3P2_SOYBN:0.1381738625,(Viridiplantae-Angiosperm-Glycine_max_tr_K7LRY6_K7LRY6_SOYBN:0.0291110547,Viridiplantae-Angiosperm-Glycine_max_tr_K7MP71_K7MP71_SOYBN:0.0099377607)100:0.1205316693)100:0.1782427961)100:0.8772067551)99:0.2527001303)56:0.0352044127)92:0.1159101141)99:0.2197743953,Opisthokonta-Fungi-Saccharomyces_cerevisiae_sp_P47082_AVT1_YEAST:1.2101498900)99:0.2058114343);
```
