## Supplementary material for "Improved *Cladocopium goreaui* genome assembly reveals features of a facultative coral symbiont and the complex evolutionary history of dinoflagellate genes": OG0001223.treEdited.tre

```
(Alveolata-Chromerida-Chromera_velia_Cvel_30771:0.2763766398,Alveolata-Chromerida-Chromera_velia_Cvel_2498:0.0747814221,(Alveolata-Chromerida-Vitrella_brassicaformis_Vbra_16792:1.1050248712,(((((((((((((((((((((((AlveoDino-Dinophyceae-Alexandrium_tamarense_CCMP1771_Gene.221291__MMETSP0382_Transcript_106784__g.221291__m.221291:0.0922842979,Proteobacteria-beta-Burkholderia_phymatum_DSM17167_tr_B2JFE5_B2JFE5_PARP8:1.1994815585)82:0.2349229731,(((AlveoDino-Dinophyceae-Alexandrium_tamarense_CCMP1771_Gene.221293__MMETSP0382_Transcript_106785__g.221293__m.221293:0.2533407226,((((((AlveoDino-Dinophyceae-Polarella_glacialis_CCMP1383_evm.model.CCMP1383_scf7180000594555.18:0.0169625299,(AlveoDino-Dinophyceae-Polarella_glacialis_CCMP1383_evm.model.CCMP1383_scf7180000596185.2:0.0178050649,AlveoDino-Dinophyceae-Polarella_glacialis_CCMP2088_evm.model.CCMP2088_scf7180000720814.2:0.0120088853)100:0.0090687917)91:0.0005395062,AlveoDino-Dinophyceae-Polarella_glacialis_CCMP1383_evm.model.CCMP1383_scf7180000592823.20:0.0078016977)100:0.1045076138,(AlveoDino-Dinophyceae-Polarella_glacialis_CCMP1383_evm.model.CCMP1383_scf7180000593619.7:0.0137608022,AlveoDino-Dinophyceae-Polarella_glacialis_CCMP2088_evm.model.CCMP2088_scf7180000715824.2:0.0050863888)100:0.1327907676)100:0.0649771937,(AlveoDino-Dinophyceae-Polarella_glacialis_CCMP1383_evm.model.CCMP1383_scf7180000560951.5:0.0021198456,(AlveoDino-Dinophyceae-Polarella_glacialis_CCMP1383_evm.model.CCMP1383_scf7180000548088.2:0.0837330895,AlveoDino-Dinophyceae-Polarella_glacialis_CCMP2088_evm.model.CCMP2088_scf7180000669843.1:0.0000026176)100:0.0290672333)100:0.1911814374)83:0.0301211160,(((AlveoDino-Dinophyceae-Polarella_glacialis_CCMP1383_evm.model.CCMP1383_scf7180000543850.4:0.0000000000,AlveoDino-Dinophyceae-Polarella_glacialis_CCMP2088_evm.model.CCMP2088_scf7180000721899.7:0.0000000000):0.0000009991,AlveoDino-Dinophyceae-Polarella_glacialis_CCMP1383_evm.model.CCMP1383_scf7180000593448.36:0.0000009991)69:0.0000021351,AlveoDino-Dinophyceae-Polarella_glacialis_CCMP2088_evm.model.CCMP2088_scf7180000713099.1:0.0016864497)100:0.1459197901)95:0.0910684914,AlveoDino-Dinophyceae-Polarella_glacialis_CCMP2088_evm.model.CCMP2088_scf7180000725508.3:0.4060435801)100:0.1283955744)94:0.0344304062,AlveoDino-Dinophyceae-Alexandrium_tamarense_CCMP1771_Gene.192993__MMETSP0382_Transcript_93074__g.192993__m.192993:0.4613266324)95:0.0799386404,(((((AlveoDino-Dinophyceae-Alexandrium_tamarense_CCMP1771_Gene.96328__MMETSP0382_Transcript_47277__g.96328__m.96328:0.0575520710,AlveoDino-Dinophyceae-Alexandrium_tamarense_CCMP1771_Gene.268090__MMETSP0384_Transcript_164651__g.268090__m.268090:0.0280530730)100:0.1305647184,AlveoDino-Dinophyceae-Gambierdiscus_australes_MMETSP0766_Transcript_78940_m.118995:0.5605271169)100:0.1451478578,((AlveoDino-Dinophyceae-Gambierdiscus_australes_MMETSP0766_Transcript_78938_m.118990:0.4854227022,AlveoDino-Dinophyceae-Gambierdiscus_australes_MMETSP0766_Transcript_78939_m.118993:0.2065937044)100:0.1277407174,(AlveoDino-Dinophyceae-Gymnodinium_catenatum_GC744_Gene.115273__MMETSP0784_Transcript_59402__g.115273__m.115273:0.1745261931,AlveoDino-Dinophyceae-Polarella_glacialis_CCMP1383_evm.model.CCMP1383_scf7180000599314.13:1.3157143222)97:0.1836577872)91:0.1041140006)100:0.2450704115,((((AlveoDino-Dinophyceae-Noctiluca_scintillans_MMETSP0253_Transcript_19131_m.34751:0.2222667563,(AlveoDino-Dinophyceae-Noctiluca_scintillans_MMETSP0253_Transcript_56875_m.103425:0.0132408396,AlveoDino-Dinophyceae-Noctiluca_scintillans_MMETSP0253_Transcript_56880_m.103430:0.1389621074)6:0.1188881545)100:0.0760648267,AlveoDino-Dinophyceae-Noctiluca_scintillans_MMETSP0253_Transcript_47419_m.85631:0.3612966640)100:0.1197406854,AlveoDino-Dinophyceae-Noctiluca_scintillans_MMETSP0253_Transcript_25203_m.44809:0.3187441680)100:0.5652402782,(AlveoDino-Dinophyceae-Noctiluca_scintillans_MMETSP0253_Transcript_25205_m.44815:0.5240323131,AlveoDino-Dinophyceae-Noctiluca_scintillans_MMETSP0253_Transcript_56878_m.103428:0.4702262403)100:0.3712290024)95:0.1738217438)84:0.1011173804,(AlveoDino-Dinophyceae-Karenia_brevis_SP1_MMETSP0573_Transcript_13249_m.15981:0.8771597659,AlveoDino-Dinophyceae-Karenia_brevis_SP1_MMETSP0573_Transcript_37152_m.44640:0.0000024713)100:0.9226709520)95:0.2449024689)77:0.0951255247)78:0.0693377539,((AlveoDino-Dinophyceae-Gambierdiscus_australes_MMETSP0766_Transcript_32239_m.48524:0.1923988091,AlveoDino-Dinophyceae-Karenia_brevis_SP1_MMETSP0573_Transcript_19212_m.23257:1.2882895820)91:0.3743480254,((((AlveoDino-Dinophyceae-Durusdinium_trenchii_CCMP2556.gene23235.mRNA1:0.0000020623,AlveoDino-Dinophyceae-Durusdinium_trenchii_CCMP2556.gene23222.mRNA1:0.0039249700)100:0.4303005736,((AlveoDino-Dinophyceae-Cladocopium_C92_CC92.gene11135.mRNA1:0.0821364087,AlveoDino-Dinophyceae-Fugacium_kawagutii_Fkaw.gene21873.mRNA1:0.2040134581)99:0.0649214656,AlveoDino-Dinophyceae-Fugacium_kawagutii_Fkaw.gene21876.mRNA1:0.2111038409)100:0.1415994960)83:0.0130024770,AlveoDino-Dinophyceae-Cladocopium_C92_CC92.gene11145.mRNA1:0.2469023906)100:0.2996068898,(((((AlveoDino-Dinophyceae-Symbiodinium_microadriaticum_04_503SCI_Smic_04-503SCI.03.gene12403.mRNA1:0.0000023652,AlveoDino-Dinophyceae-Symbiodinium_tridacnidorum_CCMP2592_Stri_CCMP2592.gene26745.mRNA1:0.0681007735)41:0.0000025957,AlveoDino-Dinophyceae-Symbiodinium_linucheae_CCMP2456_Slin_CCMP2456.gene22890.mRNA1:0.0183673512)48:0.0228362254,(AlveoDino-Dinophyceae-Symbiodinium_linucheae_CCMP2456_Slin_CCMP2456.gene23258.mRNA1:0.0000022471,AlveoDino-Dinophyceae-Symbiodinium_tridacnidorum_CCMP2592_Stri_CCMP2592.gene26743.mRNA1:0.0360467902)100:0.0151366456)100:0.1040592302,AlveoDino-Dinophyceae-Symbiodinium_natans_CCMP2548_Snat_CCMP2548.gene9048.mRNA1:0.0930217707)99:0.0389545564,AlveoDino-Dinophyceae-Symbiodinium_natans_CCMP2548_Snat_CCMP2548.gene9049.mRNA1:0.2600202144)100:0.3744698667)96:0.2104721379)87:0.0626065427)47:0.0446591227,(((((AlveoDino-Dinophyceae-Durusdinium_trenchii_CCMP2556.gene12334.mRNA1:0.0000009991,AlveoDino-Dinophyceae-Durusdinium_trenchii_CCMP2556.gene12321.mRNA1:0.0000009991)86:0.0000024921,AlveoDino-Dinophyceae-Durusdinium_trenchii_sh.g4312.t1:0.0018350705)100:0.3921740858,(AlveoDino-Dinophyceae-Cladocopium_C15_evm.model.scaffold_12747.6:0.3667455582,(AlveoDino-Dinophyceae-Cladocopium_C15_evm.model.scaffold_12747.9:0.4573384919,AlveoDino-Dinophyceae-Breviolum_minutum_Bmin.gene11526.mRNA1:0.2072126715)93:0.1604531639)93:0.1959772569)94:0.3937109744,((AlveoDino-Dinophyceae-Durusdinium_trenchii_CCMP2556.gene2634.mRNA1:0.0481163720,AlveoDino-Dinophyceae-Durusdinium_trenchii_sh.g11425.t1:0.0000022260)100:0.3517783096,((AlveoDino-Dinophyceae-Cladocopium_C15_evm.model.scaffold_4162.3:0.1382299878,((AlveoDino-Dinophyceae-Cladocopium_C92_CC92.gene2025.mRNA1:0.1467285106,AlveoDino-Dinophyceae-Fugacium_kawagutii_Fkaw.gene6664.mRNA1:0.2555336419)53:0.0410789096,AlveoDino-Dinophyceae-Fugacium_kawagutii_Fkaw.gene6668.mRNA1:0.3939911973)72:0.0040620753)77:0.0439408378,AlveoDino-Dinophyceae-Cladocopium_goreaui_evm.model.scf7180000355978.17:0.0576454231)100:0.2900507673)100:0.3538622337)90:0.0608442271,(((AlveoDino-Dinophyceae-Symbiodinium_microadriaticum_04_503SCI_Smic_04-503SCI.03.gene10841.mRNA1:0.0000009991,AlveoDino-Dinophyceae-Symbiodinium_microadriaticum_CassKB8_Smic_CassKB8.gene5008.mRNA1:0.0000009991)77:0.0000027624,AlveoDino-Dinophyceae-Symbiodinium_microadriaticum_04_503SCI_Smic_04-503SCI.03.gene10842.mRNA1:0.0263523177)100:0.1191733347,AlveoDino-Dinophyceae-Symbiodinium_tridacnidorum_CCMP2592_Stri_CCMP2592.gene8147.mRNA1:0.0792389169)99:0.5460382077)83:0.1928521932)80:0.1174674684,((((((AlveoDino-Dinophyceae-Durusdinium_trenchii_CCMP2556.gene36519.mRNA1:0.0000020716,AlveoDino-Dinophyceae-Durusdinium_trenchii_sh.g6151.t1:0.4975979273)59:0.0000025552,AlveoDino-Dinophyceae-Durusdinium_trenchii_sh.g6150.t1:0.3789483485)97:0.2675735701,((((AlveoDino-Dinophyceae-Durusdinium_trenchii_CCMP2556.gene20694.mRNA1:0.0000009991,AlveoDino-Dinophyceae-Durusdinium_trenchii_CCMP2556.gene20682.mRNA1:0.0000009991)96:0.0000020873,AlveoDino-Dinophyceae-Durusdinium_trenchii_sh.g9292.t1:0.0573600967)99:0.0709492764,AlveoDino-Dinophyceae-Durusdinium_trenchii_sh.g3936.t1:0.0276407481)94:0.1639249889,AlveoDino-Dinophyceae-Durusdinium_trenchii_sh.g9290.t1:0.1030043066)92:0.1359862272)100:0.2890246001,AlveoDino-Dinophyceae-Fugacium_kawagutii_Fkaw.gene15730.mRNA1:0.3827882572)97:0.2414618761,((AlveoDino-Dinophyceae-Durusdinium_trenchii_CCMP2556.gene1570.mRNA1:0.2929908673,(((AlveoDino-Dinophyceae-Cladocopium_C15_evm.model.scaffold_4545.1:0.1528371825,AlveoDino-Dinophyceae-Cladocopium_C92_CC92.gene18107.mRNA1:0.1694335617)100:0.1266942849,AlveoDino-Dinophyceae-Fugacium_kawagutii_Fkaw.gene14930.mRNA1:0.1468630286)95:0.0374171602,AlveoDino-Dinophyceae-Fugacium_kawagutii_Fkaw.gene14931.mRNA1:0.2232028018)78:0.0544427485)95:0.0913684799,(((AlveoDino-Dinophyceae-Durusdinium_trenchii_sh.g7476.t1:0.5153903119,(((AlveoDino-Dinophyceae-Cladocopium_C15_evm.model.scaffold_7520.3:0.1062202453,AlveoDino-Dinophyceae-Cladocopium_C92_CC92.gene6221.mRNA1:0.0159821199)100:0.0424956271,AlveoDino-Dinophyceae-Cladocopium_C15_evm.model.scaffold_7520.2:0.1539536965)100:0.0956018497,AlveoDino-Dinophyceae-Fugacium_kawagutii_Fkaw.gene30798.mRNA1:0.1523223115)100:0.2132526792)94:0.1329164055,((AlveoDino-Dinophyceae-Durusdinium_trenchii_sh.g24026.t1:0.5490596092,AlveoDino-Dinophyceae-Fugacium_kawagutii_Fkaw.gene31221.mRNA1:0.0347182142)94:0.0850961638,AlveoDino-Dinophyceae-Symbiodinium_natans_CCMP2548_Snat_CCMP2548.gene997.mRNA1:0.1833951842)52:0.0000021028)81:0.0269034808,AlveoDino-Dinophyceae-Symbiodinium_natans_CCMP2548_Snat_CCMP2548.gene998.mRNA1:0.4974626219)94:0.0453535542)96:0.1156898443)100:0.2063763742,(((((((AlveoDino-Dinophyceae-Symbiodinium_microadriaticum_04_503SCI_Smic_04-503SCI.03.gene5739.mRNA1:0.0000022509,AlveoDino-Dinophyceae-Symbiodinium_microadriaticum_CassKB8_Smic_CassKB8.gene8065.mRNA1:0.0099726649)100:0.0155585055,AlveoDino-Dinophyceae-Symbiodinium_necroappetens_CCMP2469_Snec_CCMP2469.gene19918.mRNA1:0.0158042026)100:0.1903264184,(AlveoDino-Dinophyceae-Symbiodinium_microadriaticum_CassKB8_Smic_CassKB8.gene3119.mRNA1:0.0113303083,AlveoDino-Dinophyceae-Symbiodinium_necroappetens_CCMP2469_Snec_CCMP2469.gene13495.mRNA1:0.0000021195)100:0.1175608748)100:0.0886944512,AlveoDino-Dinophyceae-Symbiodinium_pilosum_CCMP2461_Spil_CCMP2461.gene13019.mRNA1:0.3357354302)96:0.0298147486,AlveoDino-Dinophyceae-Symbiodinium_tridacnidorum_CCMP2592_Stri_CCMP2592.gene7665.mRNA1:0.4288585732)99:0.0965165381,(AlveoDino-Dinophyceae-Symbiodinium_tridacnidorum_CCMP2592_Stri_CCMP2592.gene657.mRNA1:0.2528792670,AlveoDino-Dinophyceae-Symbiodinium_natans_CCMP2548_Snat_CCMP2548.gene12019.mRNA1:0.3576665119)100:0.4406734930)99:0.0808016427,((AlveoDino-Dinophyceae-Symbiodinium_microadriaticum_04_503SCI_Smic_04-503SCI.03.gene24428.mRNA1:0.0270357090,AlveoDino-Dinophyceae-Symbiodinium_tridacnidorum_CCMP2592_Stri_CCMP2592.gene1727.mRNA1:0.1158024132)99:0.0346489929,AlveoDino-Dinophyceae-Symbiodinium_linucheae_CCMP2456_Slin_CCMP2456.gene20436.mRNA1:0.0000020891)100:0.5419417226)94:0.0623144646)97:0.0627961330)81:0.1385100808,(((AlveoDino-Dinophyceae-Durusdinium_trenchii_sh.g12289.t1:0.5859583320,AlveoDino-Dinophyceae-Symbiodinium_necroappetens_CCMP2469_Snec_CCMP2469.gene26471.mRNA1:0.8724796668)98:0.1822885929,((((AlveoDino-Dinophyceae-Symbiodinium_microadriaticum_04_503SCI_Smic_04-503SCI.03.gene18946.mRNA1:0.0000029177,AlveoDino-Dinophyceae-Symbiodinium_microadriaticum_CassKB8_Smic_CassKB8.gene28510.mRNA1:0.0025726062)71:0.0069087753,AlveoDino-Dinophyceae-Symbiodinium_necroappetens_CCMP2469_Snec_CCMP2469.gene11376.mRNA1:0.0000028309)95:0.0582240596,AlveoDino-Dinophyceae-Symbiodinium_tridacnidorum_CCMP2592_Stri_CCMP2592.gene6813.mRNA1:0.1158874148)100:0.3583037787,((AlveoDino-Dinophyceae-Symbiodinium_necroappetens_CCMP2469_Snec_CCMP2469.gene27941.mRNA1:0.0588746930,AlveoDino-Dinophyceae-Symbiodinium_linucheae_CCMP2456_Slin_CCMP2456.gene6156.mRNA1:0.0110710617)100:0.3024312152,AlveoDino-Dinophyceae-Symbiodinium_pilosum_CCMP2461_Spil_CCMP2461.gene9643.mRNA1:0.2962163100)99:0.0583979893)99:0.3145353003)98:0.0991607009,AlveoDino-Dinophyceae-Symbiodinium_linucheae_CCMP2456_Slin_CCMP2456.gene15477.mRNA1:0.6063257952)93:0.1743069508)77:0.3204463141,(AlveoDino-Dinophyceae-Durusdinium_trenchii_CCMP2556.gene31856.mRNA1:0.0000021598,AlveoDino-Dinophyceae-Durusdinium_trenchii_sh.g33511.t1:0.0292247475)98:0.4261087643)45:0.0431773706,AlveoDino-Dinophyceae-Cladocopium_C15_evm.model.scaffold_7816.6:0.9919466683)32:0.0398762736,AlveoDino-Dinophyceae-Fugacium_kawagutii_Fkaw.gene7140.mRNA1:0.3746648770)38:0.0058398847,AlveoDino-Dinophyceae-Cladocopium_goreaui_evm.model.scf7180000354536.2:0.0791628078)94:0.3904725131,AlveoDino-Dinophyceae-Cladocopium_C15_evm.model.scaffold_5881.5:0.0000027340)48:0.0614492958,(((AlveoDino-Dinophyceae-Durusdinium_trenchii_CCMP2556.gene31850.mRNA1:0.0000023286,AlveoDino-Dinophyceae-Durusdinium_trenchii_sh.g29905.t1:0.0170167903)100:0.1737258804,((AlveoDino-Dinophyceae-Cladocopium_C15_evm.model.scaffold_5881.2:0.0477790674,(AlveoDino-Dinophyceae-Cladocopium_C15_evm.model.scaffold_5881.1:0.0320616262,AlveoDino-Dinophyceae-Breviolum_minutum_Bmin.gene17263.mRNA1:0.1530172170)84:0.0111688522)82:0.0418922772,AlveoDino-Dinophyceae-Fugacium_kawagutii_Fkaw.gene7141.mRNA1:0.1240015533)95:0.0872310408)57:0.0176515295,(AlveoDino-Dinophyceae-Durusdinium_trenchii_sh.g23947.t1:0.2152962644,AlveoDino-Dinophyceae-Durusdinium_trenchii_sh.g23948.t1:0.0205476637)92:0.2495632743)59:0.0315758347)84:0.0764582022,AlveoDino-Dinophyceae-Breviolum_minutum_Bmin.gene20381.mRNA1:0.4570900013)82:0.0233908839,(AlveoDino-Dinophyceae-Cladocopium_C15_evm.model.scaffold_9248.1:0.0811986657,AlveoDino-Dinophyceae-Fugacium_kawagutii_Fkaw.gene15749.mRNA1:0.3539444230)100:0.3285704943)96:0.1398174663,((((AlveoDino-Dinophyceae-Symbiodinium_microadriaticum_04_503SCI_Smic_04-503SCI.03.gene32341.mRNA1:0.0000009991,AlveoDino-Dinophyceae-Symbiodinium_microadriaticum_CassKB8_Smic_CassKB8.gene10955.mRNA1:0.0000024239)100:0.0172233593,AlveoDino-Dinophyceae-Symbiodinium_necroappetens_CCMP2469_Snec_CCMP2469.gene3316.mRNA1:0.0039593512)100:0.0163472328,AlveoDino-Dinophyceae-Symbiodinium_linucheae_CCMP2456_Slin_CCMP2456.gene15478.mRNA1:0.0149805565)100:0.3371692581,AlveoDino-Dinophyceae-Symbiodinium_linucheae_CCMP2456_Slin_CCMP2456.gene17512.mRNA1:0.2895084048)95:0.0691653801)92:0.0341438046,((((AlveoDino-Dinophyceae-Symbiodinium_microadriaticum_04_503SCI_Smic_04-503SCI.03.gene18945.mRNA1:0.0000023113,AlveoDino-Dinophyceae-Symbiodinium_microadriaticum_CassKB8_Smic_CassKB8.gene11985.mRNA1:0.0000009991)100:0.0246872235,AlveoDino-Dinophyceae-Symbiodinium_necroappetens_CCMP2469_Snec_CCMP2469.gene12702.mRNA1:0.0037402656)100:0.0203131252,AlveoDino-Dinophyceae-Symbiodinium_tridacnidorum_CCMP2592_Stri_CCMP2592.gene6814.mRNA1:0.0563198260)100:0.1850860135,AlveoDino-Dinophyceae-Symbiodinium_tridacnidorum_Sh18_Stri.gene25224.mRNA1:0.1598376139)100:0.2343232942)98:0.1265579892,(((((AlveoDino-Dinophyceae-Symbiodinium_microadriaticum_04_503SCI_Smic_04-503SCI.03.gene27300.mRNA1:0.0346316451,AlveoDino-Dinophyceae-Symbiodinium_necroappetens_CCMP2469_Snec_CCMP2469.gene10323.mRNA1:0.0022896973)100:0.0965825889,(AlveoDino-Dinophyceae-Symbiodinium_necroappetens_CCMP2469_Snec_CCMP2469.gene29020.mRNA1:0.0000025546,AlveoDino-Dinophyceae-Symbiodinium_linucheae_CCMP2456_Slin_CCMP2456.gene25236.mRNA1:0.0000024824)100:0.1493489239)98:0.0444132339,((AlveoDino-Dinophyceae-Symbiodinium_microadriaticum_04_503SCI_Smic_04-503SCI.03.gene37427.mRNA1:0.0000022965,AlveoDino-Dinophyceae-Symbiodinium_microadriaticum_CassKB8_Smic_CassKB8.gene41296.mRNA1:0.0000020012)100:0.0617857720,(((AlveoDino-Dinophyceae-Symbiodinium_microadriaticum_CassKB8_Smic_CassKB8.gene30411.mRNA1:0.0163129199,(AlveoDino-Dinophyceae-Symbiodinium_necroappetens_CCMP2469_Snec_CCMP2469.gene31566.mRNA1:0.0000022848,(AlveoDino-Dinophyceae-Symbiodinium_linucheae_CCMP2456_Slin_CCMP2456.gene21100.mRNA1:0.1136972753,AlveoDino-Dinophyceae-Symbiodinium_tridacnidorum_CCMP2592_Stri_CCMP2592.gene4209.mRNA1:0.1973026269)100:0.1151438251)99:0.0153279681)82:0.0057170730,AlveoDino-Dinophyceae-Symbiodinium_necroappetens_CCMP2469_Snec_CCMP2469.gene34459.mRNA1:0.0371356717)81:0.0039561801,(AlveoDino-Dinophyceae-Symbiodinium_tridacnidorum_Sh18_Stri.gene19898.mRNA1:0.0000025178,AlveoDino-Dinophyceae-Symbiodinium_tridacnidorum_CCMP2592_Stri_CCMP2592.gene27063.mRNA1:0.3281518373)92:0.0281152703)99:0.0148320508)100:0.1038341124)99:0.1167525853,AlveoDino-Dinophyceae-Symbiodinium_necroappetens_CCMP2469_Snec_CCMP2469.gene17647.mRNA1:0.2651779925)90:0.0128300811,AlveoDino-Dinophyceae-Symbiodinium_necroappetens_CCMP2469_Snec_CCMP2469.gene33694.mRNA1:0.3383894660)100:0.2895915314)88:0.0496844376,(((AlveoDino-Dinophyceae-Symbiodinium_microadriaticum_CCMP2467_Smic.gene19431.mRNA1:0.0000021018,AlveoDino-Dinophyceae-Symbiodinium_microadriaticum_04_503SCI_Smic_04-503SCI.03.gene26383.mRNA1:0.0334918100)100:0.0214808176,AlveoDino-Dinophyceae-Symbiodinium_tridacnidorum_Sh18_Stri.gene11455.mRNA1:0.0183441931)100:0.2459312322,AlveoDino-Dinophyceae-Symbiodinium_tridacnidorum_CCMP2592_Stri_CCMP2592.gene14250.mRNA1:0.2959326962)100:0.2729128536)99:0.2195973794,(AlveoDino-Dinophyceae-Alexandrium_tamarense_CCMP1771_Gene.89359__MMETSP0382_Transcript_43827__g.89359__m.89359:0.8681799774,((AlveoDino-Dinophyceae-Amphidinium_gibbosum.g6574.t1:0.4603208022,((AlveoDino-Dinophyceae-Amphidinium_gibbosum.g46051.t1:0.2256932983,AlveoDino-Dinophyceae-Amphidinium_gibbosum.g46694.t1:0.2930758208)100:0.1103467819,(AlveoDino-Dinophyceae-Amphidinium_gibbosum.g58757.t1:0.4197385141,(AlveoDino-Dinophyceae-Amphidinium_gibbosum.g59559.t1:0.2556995646,AlveoDino-Dinophyceae-Amphidinium_gibbosum.g70609.t1:0.2599976297)100:0.2726523324)85:0.0519712176)85:0.0408646452)100:0.0744396804,AlveoDino-Dinophyceae-Amphidinium_gibbosum.g6576.t1:0.2044341628)100:0.2665525064)97:0.1432706698)90:0.1221892623,AlveoDino-Dinophyceae-Alexandrium_tamarense_CCMP1771_Gene.89350__MMETSP0382_Transcript_43824__g.89350__m.89350:0.6142653747)81:0.0210059924,AlveoDino-Dinophyceae-Alexandrium_tamarense_CCMP1771_Gene.124928__MMETSP0382_Transcript_60348__g.124928__m.124928:1.0100483318)98:0.1708495544,(((AlveoDino-Dinophyceae-Alexandrium_tamarense_CCMP1771_Gene.98433__MMETSP0382_Transcript_48140__g.98433__m.98433:0.0000009991,AlveoDino-Dinophyceae-Alexandrium_tamarense_CCMP1771_Gene.115715__MMETSP0384_Transcript_70802__g.115715__m.115715:0.0000020856)100:0.3089523909,AlveoDino-Dinophyceae-Karenia_brevis_SP1_MMETSP0573_Transcript_19213_m.23258:0.3509771234)88:0.0821099502,AlveoDino-Dinophyceae-Alexandrium_tamarense_CCMP1771_Gene.71870__MMETSP0384_Transcript_44505__g.71870__m.71870:0.7019179314)100:0.7310075748)86:0.2015259600,((AlveoDino-Dinophyceae-Oxyrrhis_marina_Gene.158523__MMETSP0469_Transcript_105055__g.158523__m.158523:0.0580660608,AlveoDino-Dinophyceae-Oxyrrhis_marina_Gene.68426__MMETSP0469_Transcript_46273__g.68426__m.68426:0.0283983772)100:0.2951579108,(((AlveoDino-Dinophyceae-Oxyrrhis_marina_Gene.191862__MMETSP0469_Transcript_127726__g.191862__m.191862:0.0000023624,AlveoDino-Dinophyceae-Oxyrrhis_marina_Gene.79985__MMETSP0470_Transcript_57693__g.79985__m.79985:0.0044195010)100:0.0151099816,AlveoDino-Dinophyceae-Oxyrrhis_marina_MMETSP0471_Transcript_27319_m.40513:0.0697667763)100:0.1514859498,(AlveoDino-Dinophyceae-Oxyrrhis_marina_Gene.201504__MMETSP0469_Transcript_136165__g.201504__m.201504:0.1578894446,AlveoDino-Dinophyceae-Oxyrrhis_marina_MMETSP0471_Transcript_19350_m.29040:0.1706043658)81:0.1050968486)81:0.1245678719)100:0.6573309209)99:0.1928021244)100:1.3049645320);
```
