## Supplementary material for "Improved *Cladocopium goreaui* genome assembly reveals features of a facultative coral symbiont and the complex evolutionary history of dinoflagellate genes": OG0001264.treEdited.tre

```
(Alveolata-Chromerida-Chromera_velia_Cvel_14862:0.9088331742,(((((((((((((Alveolata-Chromerida-Chromera_velia_Cvel_19535:1.4714500878,Alveolata-Chromerida-Vitrella_brassicaformis_Vbra_16895:0.8829866028)99:0.2469275710,((((((((AlveoDino-Dinophyceae-Alexandrium_tamarense_CCMP1771_Gene.40901__MMETSP0382_Transcript_20708__g.40901__m.40901:0.3047959770,AlveoDino-Dinophyceae-Gambierdiscus_australes_MMETSP0766_Transcript_196_m.267:0.3740101680)100:0.5749003478,((AlveoDino-Dinophyceae-Durusdinium_trenchii_CCMP2556.gene26580.mRNA1:0.1343235680,((AlveoDino-Dinophyceae-Cladocopium_goreaui_evm.model.scf7180000357367.2:0.0425216326,AlveoDino-Dinophyceae-Breviolum_minutum_Bmin.gene26580.mRNA1:0.0663536012)95:0.0200667752,AlveoDino-Dinophyceae-Fugacium_kawagutii_Fkaw.gene8360.mRNA1:0.0596630098)95:0.0517369907)100:0.1664904112,((((AlveoDino-Dinophyceae-Symbiodinium_microadriaticum_CCMP2467_Smic.gene7083.mRNA1:0.0000025969,AlveoDino-Dinophyceae-Symbiodinium_necroappetens_CCMP2469_Snec_CCMP2469.gene15080.mRNA1:0.0064073146)100:0.0239697937,AlveoDino-Dinophyceae-Symbiodinium_microadriaticum_04_503SCI_Smic_04-503SCI.03.gene4655.mRNA1:0.0000021605)100:0.0123195054,(AlveoDino-Dinophyceae-Symbiodinium_tridacnidorum_Sh18_Stri.gene4307.mRNA1:0.0000010192,AlveoDino-Dinophyceae-Symbiodinium_tridacnidorum_CCMP2592_Stri_CCMP2592.gene42869.mRNA1:0.0059041963)97:0.0053352469)97:0.0597901446,AlveoDino-Dinophyceae-Symbiodinium_natans_CCMP2548_Snat_CCMP2548.gene32144.mRNA1:0.0991868706)100:0.2174539107)97:0.1471638953)73:0.0943732072,AlveoDino-Dinophyceae-Polarella_glacialis_CCMP1383_evm.model.CCMP1383_scf7180000562003.1:0.7010706670)72:0.0736594396,(AlveoDino-Dinophyceae-Peridinium_aciculiferum_MMETSP0371_Transcript_17156_m.30362:0.7702028595,AlveoDino-Dinophyceae-Prorocentrum_minimum_MMETSP0057_Transcript_24240_m.43951:0.6523972195)53:0.0747365691)34:0.0519535763,AlveoDino-Dinophyceae-Gymnodinium_catenatum_GC744_Gene.170713__MMETSP0784_Transcript_87510__g.170713__m.170713:0.6952007767)96:0.0977106304,(AlveoDino-Dinophyceae-Alexandrium_tamarense_CCMP1771_Gene.164848__MMETSP0382_Transcript_79208__g.164848__m.164848:0.4431903760,AlveoDino-Dinophyceae-Prorocentrum_minimum_MMETSP0057_Transcript_35282_m.64156:0.4090576192)100:0.2812056707)100:0.1611167056,((((AlveoDino-Dinophyceae-Alexandrium_tamarense_CCMP1771_Gene.106458__MMETSP0384_Transcript_65080__g.106458__m.106458:0.2140524629,(AlveoDino-Dinophyceae-Gambierdiscus_australes_MMETSP0766_Transcript_48154_m.72291:0.1464017215,AlveoDino-Dinophyceae-Gymnodinium_catenatum_GC744_Gene.207367__MMETSP0784_Transcript_106217__g.207367__m.207367:0.4146156227)40:0.0772662154)30:0.0299524414,(AlveoDino-Dinophyceae-Heterocapsa_rotundata_MMETSP0503_Transcript_74034_m.153348:0.3427238676,(AlveoDino-Dinophyceae-Prorocentrum_minimum_Gene.27257__MMETSP0056_Transcript_14723__g.27257__m.27257:0.4810145751,((AlveoDino-Dinophyceae-Durusdinium_trenchii_CCMP2556.gene6604.mRNA1:0.1011482382,AlveoDino-Dinophyceae-Fugacium_kawagutii_Fkaw.gene1508.mRNA1:0.1309703560)100:0.1850694119,((AlveoDino-Dinophyceae-Symbiodinium_microadriaticum_CCMP2467_Smic.gene4116.mRNA1:0.0344278386,AlveoDino-Dinophyceae-Symbiodinium_tridacnidorum_CCMP2592_Stri_CCMP2592.gene35050.mRNA1:0.0474682113)100:0.0190492106,(AlveoDino-Dinophyceae-Symbiodinium_microadriaticum_04_503SCI_Smic_04-503SCI.03.gene3815.mRNA1:0.2722842738,AlveoDino-Dinophyceae-Symbiodinium_tridacnidorum_Sh18_Stri.gene9755.mRNA1:0.0001466102)100:0.0125202798)100:0.1373373423)100:0.1999202446)95:0.0978780445)33:0.0268086255)88:0.0770011201,AlveoDino-Dinophyceae-Polarella_glacialis_CCMP2088_evm.model.CCMP2088_scf7180000723868.2:0.4155813393)99:0.0604502354,AlveoDino-Dinophyceae-Peridinium_aciculiferum_MMETSP0370_Transcript_18032_m.30528:0.4386080794)99:0.1042216682)100:0.2766016772,((((((AlveoDino-Dinophyceae-Alexandrium_tamarense_CCMP1771_Gene.64863__MMETSP0382_Transcript_32023__g.64863__m.64863:0.1116025712,AlveoDino-Dinophyceae-Gambierdiscus_australes_MMETSP0766_Transcript_52748_m.79790:0.1800661561)97:0.0668243294,((AlveoDino-Dinophyceae-Gymnodinium_catenatum_GC744_Gene.72653__MMETSP0784_Transcript_38077__g.72653__m.72653:0.1987891724,AlveoDino-Dinophyceae-Prorocentrum_minimum_Gene.144268__MMETSP0056_Transcript_78040__g.144268__m.144268:0.4027773020)55:0.0586487716,((((AlveoDino-Dinophyceae-Durusdinium_trenchii_CCMP2556.gene30654.mRNA1:0.0000010192,AlveoDino-Dinophyceae-Durusdinium_trenchii_CCMP2556.gene30595.mRNA1:0.0000029133)100:0.0579580540,((AlveoDino-Dinophyceae-Cladocopium_C15_evm.model.scaffold_12944.1:0.2986545199,((AlveoDino-Dinophyceae-Cladocopium_goreaui_evm.model.scf7180000347985.2:0.0069597786,AlveoDino-Dinophyceae-Cladocopium_goreaui_evm.model.scf7180000356654.5:0.0000010192)100:0.0215229850,AlveoDino-Dinophyceae-Cladocopium_C92_CC92.gene31738.mRNA1:0.0058690787)99:0.0074297910)92:0.0080138300,AlveoDino-Dinophyceae-Breviolum_minutum_Bmin.gene9732.mRNA1:0.0418532924)95:0.0236384786)94:0.0543404580,((((((((AlveoDino-Dinophyceae-Symbiodinium_microadriaticum_04_503SCI_Smic_04-503SCI.03.gene5344.mRNA1:0.0441313177,AlveoDino-Dinophyceae-Symbiodinium_necroappetens_CCMP2469_Snec_CCMP2469.gene31517.mRNA1:0.4570250634)97:0.0201065303,AlveoDino-Dinophyceae-Symbiodinium_necroappetens_CCMP2469_Snec_CCMP2469.gene8410.mRNA1:0.0000010192)46:0.0000010713,AlveoDino-Dinophyceae-Symbiodinium_microadriaticum_CassKB8_Smic_CassKB8.gene4357.mRNA1:0.0000026497)98:0.0048900948,AlveoDino-Dinophyceae-Symbiodinium_linucheae_CCMP2456_Slin_CCMP2456.gene4476.mRNA1:0.0147408428)98:0.0049336348,AlveoDino-Dinophyceae-Symbiodinium_tridacnidorum_CCMP2592_Stri_CCMP2592.gene32993.mRNA1:0.0000028517)100:0.0048840669,AlveoDino-Dinophyceae-Symbiodinium_tridacnidorum_Sh18_Stri.gene13058.mRNA1:0.0000026921)100:0.0133909610,AlveoDino-Dinophyceae-Symbiodinium_natans_CCMP2548_Snat_CCMP2548.gene32477.mRNA1:0.0835378096)100:0.0215677372,AlveoDino-Dinophyceae-Symbiodinium_pilosum_CCMP2461_Spil_CCMP2461.gene2555.mRNA1:0.0386375750)100:0.0653635142)57:0.0196274126,AlveoDino-Dinophyceae-Fugacium_kawagutii_Fkaw.gene13852.mRNA1:0.1913016482)66:0.0471296672)56:0.0772514782)91:0.1007124839,AlveoDino-Dinophyceae-Peridinium_aciculiferum_MMETSP0370_Transcript_90479_m.160987:0.2612087836)75:0.1244000140,AlveoDino-Dinophyceae-Heterocapsa_rotundata_MMETSP0503_Transcript_71478_m.148574:0.2174016451)99:0.2945108606,((AlveoDino-Dinophyceae-Symbiodinium_microadriaticum_CCMP2467_Smic.gene6564.mRNA1:0.2838540851,AlveoDino-Dinophyceae-Symbiodinium_microadriaticum_CassKB8_Smic_CassKB8.gene11636.mRNA1:0.0000020069)100:0.1900395792,AlveoDino-Dinophyceae-Symbiodinium_natans_CCMP2548_Snat_CCMP2548.gene24264.mRNA1:0.1331371148)100:1.2270458340)98:0.1257689268,(((((AlveoDino-Dinophyceae-Alexandrium_tamarense_CCMP1771_Gene.160586__MMETSP0384_Transcript_97870__g.160586__m.160586:0.0892095317,AlveoDino-Dinophyceae-Gambierdiscus_australes_MMETSP0766_Transcript_82172_m.124012:0.1021182781)99:0.1055048989,((AlveoDino-Dinophyceae-Heterocapsa_rotundata_MMETSP0503_Transcript_40114_m.84686:0.0341103795,AlveoDino-Dinophyceae-Heterocapsa_rotundata_MMETSP0503_Transcript_40115_m.84689:0.0996419277)100:0.2164772094,AlveoDino-Dinophyceae-Prorocentrum_minimum_MMETSP0055_Transcript_83808_m.147518:0.1571778358)98:0.0573735753)93:0.0266499913,(AlveoDino-Dinophyceae-Gymnodinium_catenatum_GC744_Gene.134822__MMETSP0784_Transcript_69885__g.134822__m.134822:0.1259332788,((((AlveoDino-Dinophyceae-Durusdinium_trenchii_CCMP2556.gene30570.mRNA1:0.0000000000,AlveoDino-Dinophyceae-Durusdinium_trenchii_sh.g33361.t1:0.0000000000):0.0000029124,AlveoDino-Dinophyceae-Durusdinium_trenchii_CCMP2556.gene30579.mRNA1:0.0000024638)100:0.0614011800,(AlveoDino-Dinophyceae-Cladocopium_C15_evm.model.scaffold_5771.5:0.0000025195,(AlveoDino-Dinophyceae-Cladocopium_goreaui_evm.model.scf7180000353887.14:0.0000024407,AlveoDino-Dinophyceae-Fugacium_kawagutii_Fkaw.gene20188.mRNA1:0.0331873155)100:0.0055798449)100:0.0435711849)94:0.0287875484,(((AlveoDino-Dinophyceae-Symbiodinium_microadriaticum_CCMP2467_Smic.gene18549.mRNA1:0.0159221833,(AlveoDino-Dinophyceae-Symbiodinium_tridacnidorum_Sh18_Stri.gene2735.mRNA1:0.0000020259,AlveoDino-Dinophyceae-Symbiodinium_tridacnidorum_CCMP2592_Stri_CCMP2592.gene40905.mRNA1:0.0101157042)91:0.0000020576)90:0.0046833570,AlveoDino-Dinophyceae-Symbiodinium_microadriaticum_04_503SCI_Smic_04-503SCI.03.gene16676.mRNA1:0.0000023678)63:0.0000020534,AlveoDino-Dinophyceae-Symbiodinium_microadriaticum_CassKB8_Smic_CassKB8.gene21158.mRNA1:0.0000010192)100:0.0727799681)100:0.1203382342)95:0.0423121172)75:0.0426418729,(AlveoDino-Dinophyceae-Peridinium_aciculiferum_MMETSP0370_Transcript_64632_m.113745:0.0000029080,AlveoDino-Dinophyceae-Peridinium_aciculiferum_MMETSP0371_Transcript_25022_m.43351:0.0000024132)100:0.2513642950)95:0.0429477542,(AlveoDino-Dinophyceae-Polarella_glacialis_CCMP1383_evm.model.CCMP1383_scf7180000579563.7:0.0000029626,AlveoDino-Dinophyceae-Polarella_glacialis_CCMP2088_evm.model.CCMP2088_scf7180000712694.14:0.0000024294)100:0.0784426647)100:0.8356877866)100:0.4280257299)85:0.1515816118)99:0.3217178845,((((((AlveoDino-Dinophyceae-Durusdinium_trenchii_sh.g21975.t1:0.5316105156,(AlveoDino-Dinophyceae-Symbiodinium_linucheae_CCMP2456_Slin_CCMP2456.gene31689.mRNA1:0.5816618605,Planctomycetes---Rhodopirellula_baltica_DSM10527_sp_Q7UFZ2_YIDC_RHOBA:0.3866088568)100:0.2094358651)98:0.1478475451,(Actinobacteria---Streptomyces_rimosus_ATCC10970_tr_L8EJP2_L8EJP2_STRR1:2.7922106692,Planctomycetes---Singulisphaera_acidiphila_DSM18658_tr_L0D7I5_L0D7I5_SINAD:0.5332308568)84:0.0751848563)92:0.4069395045,((((Stramenopiles-Phaeophyceae-Cladosiphon_okamuranus_g1014.t1:0.0954567579,Proteobacteria-alpha-Stappia_indica_tr_A0A285T8U6_A0A285T8U6_9RHOB:0.1316299764)100:0.1553401398,Proteobacteria-alpha-Bradyrhizobium_diazoefficiens_USDA110_sp_Q89BQ0_YIDC_BRADU:0.2264043514)100:0.2467680217,Stramenopiles-Phaeophyceae-Cladosiphon_okamuranus_g2768.t1:0.6636950568)100:0.3000041284,((Stramenopiles-Phaeophyceae-Cladosiphon_okamuranus_g4673.t1:0.3457299740,Proteobacteria-gamma-Pseudomonas_aeruginosa_ATCC15692_sp_Q9HT06_YIDC_PSEAE:0.2181552357)98:0.2177830692,Proteobacteria-beta-Burkholderia_phymatum_DSM17167_sp_B2JJR8_YIDC_PARP8:0.3447581068)100:0.1521988924)100:0.3790231098)84:0.0547468049,(Stramenopiles-Phaeophyceae-Cladosiphon_okamuranus_g122.t1:1.6521867576,Stramenopiles-Phaeophyceae-Cladosiphon_okamuranus_g4181.t1:0.5586806806)97:0.1477741752)74:0.2921851215,((Cyanobacteria---Prochlorococcus_marinus_MIT9313_sp_Q7V610_YIDC_PROMM:0.0756824535,Cyanobacteria---Prochlorococcus_marinus_SS120_sp_Q7VB00_YIDC_PROMA:0.2232126183)100:0.2289155188,Cyanobacteria---Synechocystis_sp_PCC_6803_sp_P74155_YIDC_SYNY3:0.3627547486)100:1.4045963120)97:0.1444921761,(Actinobacteria---Mycobacterium_tuberculosis_sp_P9WIT5_YIDC_MYCTU:1.0882969282,Actinobacteria---Streptomyces_rimosus_ATCC10970_tr_L8F0C7_L8F0C7_STRR1:0.4897279794)100:0.4240111429)99:0.6105331201)91:0.0857025731,(Haptophyta---Emiliania_huxleyi_CCMP1516_tr_R1C280_R1C280_EMIHU:0.0000010192,Haptophyta---Emiliania_huxleyi_CCMP1516_tr_R1B4G1_R1B4G1_EMIHU:0.0000010192)100:0.6116935194)69:0.0406078055,AlveoDino-Dinophyceae-Karenia_brevis_SP1_MMETSP0573_Transcript_65285_m.78018:1.0697075379)64:0.0906273396,((((((((((((Stramenopiles-Bacillariophyta-Fragilariopsis_cylindrus_CCMP1102_jgi_Fracy1_244616_fgenesh2_pg.13___410:0.0000000000,Stramenopiles-Bacillariophyta-Fragilariopsis_cylindrus_CCMP1102_jgi_Fracy1_211041_estExt_Genewise1Plus.C_130362:0.0000000000):0.0000000000,Stramenopiles-Bacillariophyta-Fragilariopsis_cylindrus_CCMP1102_jgi_Fracy1_211040_estExt_Genewise1Plus.C_130361:0.0000000000):0.0000000000,Stramenopiles-Bacillariophyta-Fragilariopsis_cylindrus_CCMP1102_jgi_Fracy1_172385_estExt_Genewise1.C_130395:0.0000000000):0.0000000000,Stramenopiles-Bacillariophyta-Fragilariopsis_cylindrus_CCMP1102_jgi_Fracy1_172383_estExt_Genewise1.C_130393:0.0000000000):0.0000000000,Stramenopiles-Bacillariophyta-Fragilariopsis_cylindrus_CCMP1102_jgi_Fracy1_211039_estExt_Genewise1Plus.C_130360:0.0000000000):0.0000000000,Stramenopiles-Bacillariophyta-Fragilariopsis_cylindrus_CCMP1102_jgi_Fracy1_172384_estExt_Genewise1.C_130394:0.0000000000):0.0000010192,Stramenopiles-Bacillariophyta-Fragilariopsis_cylindrus_CCMP1102_jgi_Fracy1_263221_estExt_fgenesh2_pg.C_130406:0.0000010192)96:0.0000010192,((Stramenopiles-Bacillariophyta-Fragilariopsis_cylindrus_CCMP1102_jgi_Fracy1_191777_e_gw1.13.71.1:0.0000000000,Stramenopiles-Bacillariophyta-Fragilariopsis_cylindrus_CCMP1102_jgi_Fracy1_191857_e_gw1.13.422.1:0.0000000000):0.0000010192,Stramenopiles-Bacillariophyta-Fragilariopsis_cylindrus_CCMP1102_jgi_Fracy1_191812_e_gw1.13.419.1:0.0000010192)75:0.0000010192)90:0.0000010192,Stramenopiles-Bacillariophyta-Fragilariopsis_cylindrus_CCMP1102_jgi_Fracy1_139092_gw1.13.71.1:0.0000010192)79:0.0000010192,Stramenopiles-Bacillariophyta-Fragilariopsis_cylindrus_CCMP1102_jgi_Fracy1_160813_gw1.13.422.1:0.0000010192)57:0.0000026479,Stramenopiles-Bacillariophyta-Fragilariopsis_cylindrus_CCMP1102_jgi_Fracy1_160796_gw1.13.419.1:0.0000010192)100:0.3508743346,(Stramenopiles-Bacillariophyta-Thalassiosira_pseudonana_CCMP1335_tr_B8C1R9_B8C1R9_THAPS:0.3296025539,Stramenopiles-Bacillariophyta-Phaeodactylum_tricornutum_jgi_Phatr2_43657_estExt_fgenesh1_pg.C_chr_20464:0.2819657322)95:0.1136615547)100:0.3318229365)43:0.0870042124,(((Rhizaria-Chlorarachniophyceae-Bigelowiella_natans_CCMP2755_jgi_Bigna1_146348_aug1.113_g21056:0.0000000000,Rhizaria-Chlorarachniophyceae-Bigelowiella_natans_CCMP2755_jgi_Bigna1_83676_fgenesh1_pg.113___3:0.0000000000):0.0000010192,Rhizaria-Chlorarachniophyceae-Bigelowiella_natans_CCMP2755_jgi_Bigna1_91683_estExt_fgenesh1_pg.C_1130003:0.0000010192)100:0.7209785344,Stramenopiles-Ochrophyta-Nannochloropsis_gaditana_tr_W7U5Y4_W7U5Y4_9STRA:0.3633400656)56:0.1439559909)43:0.0227157834,((((AlveoDino-Dinophyceae-Oxyrrhis_marina_Gene.97188__MMETSP0469_Transcript_64241__g.97188__m.97188:1.0692415578,Discobida-Euglenozoid-Euglena_gracilis_EG_transcript_4530:0.4575546501)66:0.1420870897,Cryptophyta---Guillardia_theta_CCMP2712_XP_005831758.1:1.3078698075)96:0.1191199304,Discobida-Euglenozoid-Euglena_gracilis_EG_transcript_6586:0.6422430429)96:0.1781470154,(Stramenopiles-Pelagophyte-Aureococcus_anophagefferens_tr_F0YA78_F0YA78_AURAN:0.0000023835,Stramenopiles-Pelagophyte-Aureococcus_anophagefferens_tr_F0YPR8_F0YPR8_AURAN:0.0000022001)100:0.2881116984)91:0.1818185384)69:0.0741332353,((((((((AlveoDino-Dinophyceae-Alexandrium_tamarense_CCMP1771_Gene.31409__MMETSP0384_Transcript_19914__g.31409__m.31409:0.4301019645,(Viridiplantae-Prasinophyceae-Bathycoccus_prasinos_XP_007513952.1:0.2997466095,Viridiplantae-Prasinophyceae-Ostreococcus_tauri_XP_003079210.2:0.2981563516)100:0.1375357820)100:0.8787177447,((((((((Rhizaria-Chlorarachniophyceae-Bigelowiella_natans_CCMP2755_jgi_Bigna1_146190_aug1.110_g20898:0.0000010192,Rhizaria-Chlorarachniophyceae-Bigelowiella_natans_CCMP2755_jgi_Bigna1_83541_fgenesh1_pg.110___27:0.0000010192)99:0.0000010192,Rhizaria-Chlorarachniophyceae-Bigelowiella_natans_CCMP2755_jgi_Bigna1_45075_e_gw1.110.15.1:0.0000010192)48:0.0000010192,(Rhizaria-Chlorarachniophyceae-Bigelowiella_natans_CCMP2755_jgi_Bigna1_45063_e_gw1.110.11.1:0.0000000000,Rhizaria-Chlorarachniophyceae-Bigelowiella_natans_CCMP2755_jgi_Bigna1_45078_e_gw1.110.12.1:0.0000000000):0.0000010192)97:0.0000022959,Rhizaria-Chlorarachniophyceae-Bigelowiella_natans_CCMP2755_jgi_Bigna1_23647_gw1.110.15.1:0.0000010192)88:0.0000010192,Rhizaria-Chlorarachniophyceae-Bigelowiella_natans_CCMP2755_jgi_Bigna1_22432_gw1.110.12.1:0.0000028936)70:0.0000022315,Rhizaria-Chlorarachniophyceae-Bigelowiella_natans_CCMP2755_jgi_Bigna1_22335_gw1.110.11.1:0.0000010192)100:0.7965741978,((Viridiplantae-Trebouxiophyceae-Chlorella_variabilis_jgi_ChlNC64A_1_10189_gw1.17.69.1:0.0000010192,(Viridiplantae-Trebouxiophyceae-Chlorella_variabilis_jgi_ChlNC64A_1_10200_gw1.17.70.1:0.0000010192,(Viridiplantae-Trebouxiophyceae-Chlorella_variabilis_jgi_ChlNC64A_1_11186_gw1.17.97.1:0.0000010192,((Viridiplantae-Trebouxiophyceae-Chlorella_variabilis_jgi_ChlNC64A_1_25712_e_gw1.17.70.1:0.0000010192,Viridiplantae-Trebouxiophyceae-Chlorella_variabilis_jgi_ChlNC64A_1_25767_e_gw1.17.69.1:0.0000010192)95:0.0000021803,Viridiplantae-Trebouxiophyceae-Chlorella_variabilis_jgi_ChlNC64A_1_25787_e_gw1.17.97.1:0.0000010192)67:0.0000020094)52:0.0000024909)33:0.0000024797)98:0.0826805383,Viridiplantae-Trebouxiophyceae-Chlorella_variabilis_jgi_ChlNC64A_1_136603_IGS.gm_17_00007:0.0308505938)100:0.4562431994)97:0.1321872521,Viridiplantae-Chlorophyceae-Chlamydomonas_reinhardtii_tr_A0A2K3DLZ9_A0A2K3DLZ9_CHLRE:0.4319544982)100:0.2110649324)77:0.1217683713,((Viridiplantae-Angiosperm-Arabidopsis_thaliana_sp_Q8LBP4_ALB3_ARATH:0.1700777500,(Viridiplantae-Angiosperm-Glycine_max_tr_I1LK36_I1LK36_SOYBN:0.0000010192,Viridiplantae-Angiosperm-Glycine_max_tr_I1LQR5_I1LQR5_SOYBN:0.0044655335)100:0.1473396898)100:0.1740525628,(Viridiplantae-Angiosperm-Arabidopsis_thaliana_sp_Q9FYL3_ALB4_ARATH:0.1928979025,(Viridiplantae-Angiosperm-Glycine_max_tr_I1LNE2_I1LNE2_SOYBN:0.0379750832,Viridiplantae-Angiosperm-Glycine_max_tr_I1MYL3_I1MYL3_SOYBN:0.0241365260)100:0.1173935346)100:0.2287414911)99:0.1284989691)78:0.1521077040,((Viridiplantae-Chlorophyceae-Chlamydomonas_reinhardtii_tr_A0A2K3CQW3_A0A2K3CQW3_CHLRE:0.0625204743,Viridiplantae-Chlorophyceae-Volvox_carteri_f_nagariensis_tr_D8TT90_D8TT90_VOLCA:0.0760120861)100:0.3392303315,((Viridiplantae-Prasinophyceae-Bathycoccus_prasinos_XP_007511273.1:0.3015013484,Viridiplantae-Prasinophyceae-Ostreococcus_tauri_XP_003078133.2:0.2478763668)100:0.3776098991,(((((Viridiplantae-Trebouxiophyceae-Chlorella_variabilis_jgi_ChlNC64A_1_8960_gw1.15.62.1:0.0000010192,Viridiplantae-Trebouxiophyceae-Chlorella_variabilis_jgi_ChlNC64A_1_25162_e_gw1.15.62.1:0.0000010192)97:0.0000024987,Viridiplantae-Trebouxiophyceae-Chlorella_variabilis_jgi_ChlNC64A_1_10230_gw1.15.95.1:0.0000010192)8:0.0000023101,Viridiplantae-Trebouxiophyceae-Chlorella_variabilis_jgi_ChlNC64A_1_25273_e_gw1.15.95.1:0.0000010192)2:0.0000024574,Viridiplantae-Trebouxiophyceae-Chlorella_variabilis_jgi_ChlNC64A_1_25201_e_gw1.15.96.1:0.0000010192)7:0.0000022339,(Viridiplantae-Trebouxiophyceae-Chlorella_variabilis_jgi_ChlNC64A_1_10237_gw1.15.96.1:0.0000010192,(Viridiplantae-Trebouxiophyceae-Chlorella_variabilis_jgi_ChlNC64A_1_136218_IGS.gm_15_00314:0.0000010192,Viridiplantae-Trebouxiophyceae-Chlorella_variabilis_jgi_ChlNC64A_1_53469_fgenesh3_pg.C_scaffold_15000154:0.0000010192)98:0.0189772355)53:0.0000027480)99:0.2281582623)75:0.0802825395)74:0.0419312378)98:0.1878023985,Glaucophyta---Cyanophora_paradoxa_ConsensusfromContig37194-snap_masked-ConsensusfromContig37194-abinit-gene-0.12-mRNA-1_cds_6677/11737-11820_0__:0.4104178135)100:0.2575921771,Rhodophyta---Galdieria_sulphuraria_tr_M2W1T6_M2W1T6_GALSU:0.4978753697)70:0.0409819013,Rhodophyta---Cyanidioschyzon_merolae_strain_10D_XP_005539121.1:0.3669111681)91:0.1150280072,(((Rhodophyta---Chondrus_crispus_XP_005715700.1:0.2354620939,Rhodophyta---Gracilariopsis_chorda_PXF40348.1:0.1873745485)100:0.3421743945,Rhodophyta---Porphyridium_purpureum_evm.model.contig_2276.6:0.4622122107)99:0.1102838897,(Rhodophyta---Porphyra_umbilicalis_Pum1439s0001.1.p:0.1271259382,Rhodophyta---Pyropia_yezoensis_contig_30718_g7511:0.1253935716)100:0.4444093950)100:0.0968647576)97:0.1095409858)88:0.0834930541,(((AlveoDino-Dinophyceae-Karenia_brevis_SP1_MMETSP0573_Transcript_43062_m.52140:0.6026199241,(Haptophyta---Emiliania_huxleyi_CCMP1516_tr_R1B8J6_R1B8J6_EMIHU:0.0000024407,Haptophyta---Emiliania_huxleyi_CCMP1516_tr_R1DYS4_R1DYS4_EMIHU:0.0000010192)100:0.3208186599)100:0.8836126305,Cryptophyta---Guillardia_theta_CCMP2712_XP_005821456.1:0.6712647133)31:0.0862482372,(Stramenopiles-Phaeophyceae-Ectocarpus_siliculosus_tr_D8LUC7_D8LUC7_ECTSI:0.0653665270,Stramenopiles-Phaeophyceae-Cladosiphon_okamuranus_g9217.t1:0.1109675964)100:0.3917479542)87:0.0977512446)90:0.2017746021,(((((((((Stramenopiles-Bacillariophyta-Fragilariopsis_cylindrus_CCMP1102_jgi_Fracy1_246742_fgenesh2_pg.18___315:0.0000000000,Stramenopiles-Bacillariophyta-Fragilariopsis_cylindrus_CCMP1102_jgi_Fracy1_193514_e_gw1.18.261.1:0.0000000000):0.0000000000,Stramenopiles-Bacillariophyta-Fragilariopsis_cylindrus_CCMP1102_jgi_Fracy1_193306_e_gw1.18.39.1:0.0000000000):0.0000010192,Stramenopiles-Bacillariophyta-Fragilariopsis_cylindrus_CCMP1102_jgi_Fracy1_193292_e_gw1.18.230.1:0.0000010192)74:0.0000023170,(((Stramenopiles-Bacillariophyta-Fragilariopsis_cylindrus_CCMP1102_jgi_Fracy1_228945_fgenesh2_pm.25___25:0.0050413892,Stramenopiles-Bacillariophyta-Fragilariopsis_cylindrus_CCMP1102_jgi_Fracy1_160815_gw1.25.149.1:0.0000010192)41:0.0000584168,Stramenopiles-Bacillariophyta-Fragilariopsis_cylindrus_CCMP1102_jgi_Fracy1_149060_gw1.25.90.1:0.0000010192)13:0.0000010408,Stramenopiles-Bacillariophyta-Fragilariopsis_cylindrus_CCMP1102_jgi_Fracy1_138627_gw1.25.26.1:0.0000010192)14:0.0005398540)5:0.0000029158,((((Stramenopiles-Bacillariophyta-Fragilariopsis_cylindrus_CCMP1102_jgi_Fracy1_248940_fgenesh2_pg.25___108:0.0000029378,(Stramenopiles-Bacillariophyta-Fragilariopsis_cylindrus_CCMP1102_jgi_Fracy1_195692_e_gw1.25.26.1:0.0000010192,(Stramenopiles-Bacillariophyta-Fragilariopsis_cylindrus_CCMP1102_jgi_Fracy1_195784_e_gw1.25.90.1:0.0000010192,Stramenopiles-Bacillariophyta-Fragilariopsis_cylindrus_CCMP1102_jgi_Fracy1_195813_e_gw1.25.149.1:0.0000010192)78:0.0000010192)70:0.0000029667)76:0.0000029511,Stramenopiles-Bacillariophyta-Fragilariopsis_cylindrus_CCMP1102_jgi_Fracy1_158544_gw1.18.230.1:0.0000010192)8:0.0000028881,Stramenopiles-Bacillariophyta-Fragilariopsis_cylindrus_CCMP1102_jgi_Fracy1_138631_gw1.18.39.1:0.0000010192)5:0.0321327095,Stramenopiles-Bacillariophyta-Fragilariopsis_cylindrus_CCMP1102_jgi_Fracy1_160817_gw1.18.261.1:0.0000010192)7:0.0000023219)100:0.3939316175,Stramenopiles-Bacillariophyta-Phaeodactylum_tricornutum_jgi_Phatr2_46411_estExt_fgenesh1_pg.C_chr_100089:0.3624153864)78:0.1107810940,Stramenopiles-Bacillariophyta-Thalassiosira_pseudonana_CCMP1335_tr_B8BV58_B8BV58_THAPS:0.3005981664)100:0.6654596793,Stramenopiles-Pelagophyte-Aureococcus_anophagefferens_tr_F0Y1Y4_F0Y1Y4_AURAN:0.7061443048)99:0.2021839750,Stramenopiles-Ochrophyta-Nannochloropsis_gaditana_tr_W7TN75_W7TN75_9STRA:0.4797532108)85:0.1758581642)78:0.0811756173,(Stramenopiles-Phaeophyceae-Ectocarpus_siliculosus_tr_D7FS38_D7FS38_ECTSI:0.3027232186,Stramenopiles-Phaeophyceae-Cladosiphon_okamuranus_g18907.t1:0.0000022564)100:0.7880460052)85:0.1422326612,(((((((((((((Rhizaria-Chlorarachniophyceae-Bigelowiella_natans_CCMP2755_jgi_Bigna1_137194_aug1.38_g11902:0.0000000000,Rhizaria-Chlorarachniophyceae-Bigelowiella_natans_CCMP2755_jgi_Bigna1_54590_estExt_Genewise1Plus.C_380021:0.0000000000):0.0000000000,Rhizaria-Chlorarachniophyceae-Bigelowiella_natans_CCMP2755_jgi_Bigna1_75931_fgenesh1_pg.38___24:0.0000000000):0.0000000000,Rhizaria-Chlorarachniophyceae-Bigelowiella_natans_CCMP2755_jgi_Bigna1_54588_estExt_Genewise1Plus.C_380019:0.0000000000):0.0000000000,Rhizaria-Chlorarachniophyceae-Bigelowiella_natans_CCMP2755_jgi_Bigna1_49037_estExt_Genewise1.C_380020:0.0000000000):0.0000000000,Rhizaria-Chlorarachniophyceae-Bigelowiella_natans_CCMP2755_jgi_Bigna1_88776_estExt_fgenesh1_pg.C_380022:0.0000000000):0.0000000000,Rhizaria-Chlorarachniophyceae-Bigelowiella_natans_CCMP2755_jgi_Bigna1_54589_estExt_Genewise1Plus.C_380020:0.0000000000):0.0000000000,Rhizaria-Chlorarachniophyceae-Bigelowiella_natans_CCMP2755_jgi_Bigna1_49038_estExt_Genewise1.C_380021:0.0000000000):0.0000010192,Rhizaria-Chlorarachniophyceae-Bigelowiella_natans_CCMP2755_jgi_Bigna1_49036_estExt_Genewise1.C_380019:0.0000010192)100:0.0000010192,Rhizaria-Chlorarachniophyceae-Bigelowiella_natans_CCMP2755_jgi_Bigna1_40032_e_gw1.38.73.1:0.0000010192)53:0.0000010192,(Rhizaria-Chlorarachniophyceae-Bigelowiella_natans_CCMP2755_jgi_Bigna1_39984_e_gw1.38.35.1:0.0000000000,Rhizaria-Chlorarachniophyceae-Bigelowiella_natans_CCMP2755_jgi_Bigna1_40049_e_gw1.38.18.1:0.0000000000):0.0000010192)96:0.0000021201,Rhizaria-Chlorarachniophyceae-Bigelowiella_natans_CCMP2755_jgi_Bigna1_21155_gw1.38.18.1:0.0000010192)83:0.0000021621,Rhizaria-Chlorarachniophyceae-Bigelowiella_natans_CCMP2755_jgi_Bigna1_29433_gw1.38.73.1:0.0000010192)45:0.0000027927,Rhizaria-Chlorarachniophyceae-Bigelowiella_natans_CCMP2755_jgi_Bigna1_23660_gw1.38.35.1:0.0000010192)100:0.9357525253)99:0.3371594342,Alveolata-Chromerida-Vitrella_brassicaformis_Vbra_5269:0.3180944912);
```
