## Supplementary material for "Improved *Cladocopium goreaui* genome assembly reveals features of a facultative coral symbiont and the complex evolutionary history of dinoflagellate genes": OG0001553.treEdited.tre

```
(Alveolata-Apicomplexa-Plasmodium_falciparum_XP_001347871.1:0.2204925260,Alveolata-Apicomplexa-Toxoplasma_gondii_XP_002369044.1:0.1237158524,(Alveolata-Chromerida-Chromera_velia_Cvel_593:0.3002145513,(Alveolata-Chromerida-Vitrella_brassicaformis_Vbra_12733:0.0722473663,((((((Alveolata-Ciliophora-Paramecium_tetraurelia_tr_A0BFW6_A0BFW6_PARTE:0.0000026344,Alveolata-Ciliophora-Paramecium_tetraurelia_tr_A0BQR7_A0BQR7_PARTE:0.0059878921)96:0.0175397534,(Alveolata-Ciliophora-Paramecium_tetraurelia_tr_A0BHF3_A0BHF3_PARTE:0.0000025774,Alveolata-Ciliophora-Paramecium_tetraurelia_tr_A0DL95_A0DL95_PARTE:0.0120960818)89:0.0008768771)100:0.4821518829,Alveolata-Ciliophora-Tetrahymena_thermophila_SB210_tr_I7M685_I7M685_TETTS:0.2674921960)100:0.3602307660,(((AlveoDino-Dinophyceae-Oxyrrhis_marina_Gene.3717__MMETSP0468_Transcript_2566__g.3717__m.3717:0.0000027953,AlveoDino-Dinophyceae-Oxyrrhis_marina_Gene.65588__MMETSP0469_Transcript_44488__g.65588__m.65588:0.1748943532)100:0.1325162297,AlveoDino-Dinophyceae-Oxyrrhis_marina_Gene.4033__MMETSP0468_Transcript_2740__g.4033__m.4033:0.2701328891)99:0.1811731475,(Alveolata-Perkinsea-Perkinsus_marinus_ATCC_50983_tr_C5KPX5_C5KPX5_PERM5:0.0000030018,(Alveolata-Perkinsea-Perkinsus_marinus_ATCC_50983_tr_C5LTI5_C5LTI5_PERM5:0.0081066306,Alveolata-Perkinsea-Perkinsus_marinus_ATCC_50983_tr_C5LQT7_C5LQT7_PERM5:0.0060200915)89:0.0000032135)100:0.0686766241)94:0.0459581930)80:0.0561674549,(((((((AlveoDino-Dinophyceae-Dinophysis_acuminata_DAEP01_MMETSP0797_Transcript_1746_m.3677:0.0576730593,(AlveoDino-Dinophyceae-Dinophysis_acuminata_DAEP01_MMETSP0797_Transcript_1747_m.3681:0.1467205820,AlveoDino-Dinophyceae-Alexandrium_tamarense_CCMP1771_Gene.116108__MMETSP0382_Transcript_56176__g.116108__m.116108:0.0000028757)99:0.0241841063)97:0.0159068621,AlveoDino-Dinophyceae-Gambierdiscus_australes_MMETSP0766_Transcript_27515_m.41683:0.0000026843)94:0.0118271658,((AlveoDino-Dinophyceae-Gymnodinium_catenatum_GC744_Gene.9110__MMETSP0784_Transcript_5370__g.9110__m.9110:0.1822136543,AlveoDino-Dinophyceae-Prorocentrum_minimum_Gene.130084__MMETSP0056_Transcript_70351__g.130084__m.130084:0.1087061857)68:0.0593678538,((AlveoDino-Dinophyceae-Heterocapsa_rotundata_MMETSP0503_Transcript_65508_m.135782:0.2179182228,(((AlveoDino-Dinophyceae-Fugacium_kawagutii_Fkaw.gene18653.mRNA1:0.0926990589,(AlveoDino-Dinophyceae-Symbiodinium_tridacnidorum_CCMP2592_Stri_CCMP2592.gene16136.mRNA1:0.0122997800,AlveoDino-Dinophyceae-Symbiodinium_pilosum_CCMP2461_Spil_CCMP2461.gene17491.mRNA1:0.0376843074)97:0.0995756035)77:0.0313483847,AlveoDino-Dinophyceae-Polarella_glacialis_CCMP1383_evm.model.CCMP1383_scf7180000591409.2:1.1654796630)100:0.0651828695,AlveoDino-Dinophyceae-Polarella_glacialis_CCMP2088_evm.model.CCMP2088_scf7180000680477.4:0.1058609922)97:0.0820618219)79:0.0397984089,AlveoDino-Dinophyceae-Peridinium_aciculiferum_MMETSP0370_Transcript_35603_m.62559:0.1881850059)65:0.0524281125)96:0.0398463589)96:0.0637638460,AlveoDino-Dinophyceae-Noctiluca_scintillans_MMETSP0253_Transcript_52654_m.95616:0.1411014687)100:0.0690211749,((((AlveoDino-Dinophyceae-Dinophysis_acuminata_DAEP01_MMETSP0797_Transcript_71694_m.143070:0.0151662300,(AlveoDino-Dinophyceae-Prorocentrum_minimum_Gene.108853__MMETSP0053_Transcript_60163__g.108853__m.108853:0.0762415219,AlveoDino-Dinophyceae-Prorocentrum_minimum_MMETSP0055_Transcript_5068_m.9340:0.0078356923)92:0.0106042371)32:0.0000031527,AlveoDino-Dinophyceae-Gambierdiscus_australes_MMETSP0766_Transcript_27513_m.41679:0.0000013344)32:0.0000025297,((AlveoDino-Dinophyceae-Gymnodinium_catenatum_GC744_Gene.238267__MMETSP0784_Transcript_121108__g.238267__m.238267:0.0062609512,AlveoDino-Dinophyceae-Amphidinium_gibbosum.g62977.t1:0.2119679610)37:0.0000032381,AlveoDino-Dinophyceae-Noctiluca_scintillans_MMETSP0253_Transcript_25079_m.44598:0.0062165479)98:0.0317962397)44:0.0042758037,(((AlveoDino-Dinophyceae-Heterocapsa_rotundata_MMETSP0503_Transcript_6943_m.14611:0.0392960564,(((AlveoDino-Dinophyceae-Symbiodinium_necroappetens_CCMP2469_Snec_CCMP2469.gene15827.mRNA1:0.0000013344,(((AlveoDino-Dinophyceae-Polarella_glacialis_CCMP1383_evm.model.CCMP1383_scf7180000589188.4:0.0000013344,AlveoDino-Dinophyceae-Polarella_glacialis_CCMP2088_evm.model.CCMP2088_scf7180000671061.1:0.0000013344)96:0.0000013345,(AlveoDino-Dinophyceae-Polarella_glacialis_CCMP1383_evm.model.CCMP1383_scf7180000561984.1:0.0000013344,AlveoDino-Dinophyceae-Polarella_glacialis_CCMP2088_evm.model.CCMP2088_scf7180000686487.1:0.0000035356)90:0.0000030413)90:0.0000031121,(AlveoDino-Dinophyceae-Polarella_glacialis_CCMP1383_evm.model.CCMP1383_scf7180000589597.1:0.0000030487,AlveoDino-Dinophyceae-Polarella_glacialis_CCMP2088_evm.model.CCMP2088_scf7180000716612.1:0.0000026346)99:0.0124870417)58:0.0000033431)61:0.0061502689,AlveoDino-Dinophyceae-Polarella_glacialis_CCMP1383_evm.model.CCMP1383_scf7180000595178.1:0.0000013344)27:0.0000027699,AlveoDino-Dinophyceae-Polarella_glacialis_CCMP2088_evm.model.CCMP2088_scf7180000721203.2:0.0000030871)30:0.0000028797)53:0.0121820757,AlveoDino-Dinophyceae-Peridinium_aciculiferum_MMETSP0370_Transcript_38041_m.67360:0.0123256840)77:0.0000030035,((((((((AlveoDino-Dinophyceae-Durusdinium_trenchii_sh.g16641.t1:0.0615762042,AlveoDino-Dinophyceae-Cladocopium_C15_evm.model.scaffold_7380.1:0.0000024844)98:0.0276920340,AlveoDino-Dinophyceae-Cladocopium_C92_CC92.gene7086.mRNA1:0.1602817551)99:0.0371003641,AlveoDino-Dinophyceae-Symbiodinium_pilosum_CCMP2461_Spil_CCMP2461.gene1744.mRNA1:0.0082764485)98:0.0062069986,AlveoDino-Dinophyceae-Symbiodinium_microadriaticum_CassKB8_Smic_CassKB8.gene17236.mRNA1:0.0000013344)45:0.0000027173,((((((AlveoDino-Dinophyceae-Cladocopium_goreaui_evm.model.scf7180000353476.9:0.0000000000,AlveoDino-Dinophyceae-Breviolum_minutum_Bmin.gene8772.mRNA1:0.0000000000):0.0000000000,AlveoDino-Dinophyceae-Symbiodinium_natans_CCMP2548_Snat_CCMP2548.gene22348.mRNA1:0.0000000000):0.0000000000,AlveoDino-Dinophyceae-Symbiodinium_tridacnidorum_CCMP2592_Stri_CCMP2592.gene6236.mRNA1:0.0000000000):0.0000000000,AlveoDino-Dinophyceae-Symbiodinium_pilosum_CCMP2461_Spil_CCMP2461.gene1745.mRNA1:0.0000000000):0.0000013344,AlveoDino-Dinophyceae-Fugacium_kawagutii_Fkaw.gene10074.mRNA1:0.0000013344)40:0.0000013345,AlveoDino-Dinophyceae-Cladocopium_goreaui_evm.model.scf7180000357119.1:0.0000013344)36:0.0000030745)3:0.0000027093,AlveoDino-Dinophyceae-Symbiodinium_tridacnidorum_Sh18_Stri.gene892.mRNA1:0.0000013344)83:0.0061289915,(AlveoDino-Dinophyceae-Symbiodinium_microadriaticum_04_503SCI_Smic_04-503SCI.03.gene19364.mRNA1:0.0000000000,AlveoDino-Dinophyceae-Symbiodinium_natans_CCMP2548_Snat_CCMP2548.gene22347.mRNA1:0.0000000000):0.0000013344)47:0.0000027185,AlveoDino-Dinophyceae-Symbiodinium_tridacnidorum_CCMP2592_Stri_CCMP2592.gene6238.mRNA1:0.0000013344)92:0.0000029002)95:0.0079910994)100:0.1000906169)95:0.0116786123,AlveoDino-Dinophyceae-Gymnodinium_catenatum_GC744_Gene.115436__MMETSP0784_Transcript_59491__g.115436__m.115436:0.4781263380)81:0.0256327310,((AlveoDino-Dinophyceae-Dinophysis_acuminata_DAEP01_MMETSP0797_Transcript_52697_m.104527:0.1309527157,(((AlveoDino-Dinophyceae-Alexandrium_tamarense_CCMP1771_Gene.91585__MMETSP0382_Transcript_44895__g.91585__m.91585:0.0000013344,AlveoDino-Dinophyceae-Alexandrium_tamarense_CCMP1771_Gene.149168__MMETSP0384_Transcript_91066__g.149168__m.149168:0.0000013344)100:0.0366861882,AlveoDino-Dinophyceae-Gambierdiscus_australes_MMETSP0766_Transcript_44398_m.66380:0.0123745528)100:0.1359972229,AlveoDino-Dinophyceae-Gymnodinium_catenatum_GC744_Gene.29114__MMETSP0784_Transcript_15392__g.29114__m.29114:0.0891287285)99:0.0648166020)100:0.2260749342,(AlveoDino-Dinophyceae-Amoebophrya_ceratii.g3699.t1:0.7117569669,AlveoDino-Dinophyceae-Amoebophrya_ceratii.g11426.t1:0.2278593875)95:0.1893581356)35:0.0000030631)100:0.1266261500)81:0.0228429963,(((((((AlveoDino-Dinophyceae-Alexandrium_tamarense_CCMP1771_Gene.233278__MMETSP0384_Transcript_143148__g.233278__m.233278:0.6556533584,((((Metamonada---Trichomonas_vaginalis_tr_A2EGG1_A2EGG1_TRIVA:1.0197915558,(Metamonada---Trichomonas_vaginalis_tr_A2EW87_A2EW87_TRIVA:0.6227077973,(Metamonada---Trichomonas_vaginalis_tr_A2FHH3_A2FHH3_TRIVA:0.0000028938,Metamonada---Trichomonas_vaginalis_tr_A2FE85_A2FE85_TRIVA:0.0263583953)100:0.7285681614)100:0.3184846285)100:0.8745328138,Metamonada---Trichomonas_vaginalis_tr_A2EGN8_A2EGN8_TRIVA:0.5585207457)95:0.2171335886,((Opisthokonta-Metazoa-Amphimedon_queenslandica_tr_A0A1X7V4Y8_A0A1X7V4Y8_AMPQE:0.3230410108,(((Opisthokonta-Metazoa-Homo_sapiens_sp_Q15695_U2AFL_HUMAN:0.0188226277,Opisthokonta-Metazoa-Homo_sapiens_sp_Q15696_U2AFM_HUMAN:0.0000032855)100:0.2699160903,Opisthokonta-Metazoa-Lottia_gigantea_tr_V3ZZM3_V3ZZM3_LOTGI:0.6411642711)92:0.1131000132,((((Opisthokonta-Metazoa-Nematostella_vectensis_tr_A7SAD9_A7SAD9_NEMVE:2.3276746134,Opisthokonta-Metazoa-Porites_lutea_plut2.m8.15849.m1:0.0000027481)89:0.0434163723,Opisthokonta-Metazoa-Stylophora_pistillata_tr_A0A2B4SYJ3_A0A2B4SYJ3_STYPI:0.4085759758)99:0.0201127165,Opisthokonta-Metazoa-Orbicella_faveolata_XP_020621801.1:0.0349216914)99:0.1527737974,Opisthokonta-Metazoa-Nematostella_vectensis_tr_A7SAD7_A7SAD7_NEMVE:0.4000749197)98:0.1272994778)93:0.1263694859)99:0.2458182237,(Stramenopiles---Blastocystis_ST1_tr_A0A196SIN5_A0A196SIN5_BLAHN:1.4523997477,(Viridiplantae-Angiosperm-Arabidopsis_thaliana_sp_Q9SY74_C3H5_ARATH:0.1436973569,(Viridiplantae-Angiosperm-Glycine_max_tr_A0A0R0ITE7_A0A0R0ITE7_SOYBN:0.0182591918,Viridiplantae-Angiosperm-Glycine_max_tr_K7MDM8_K7MDM8_SOYBN:0.0326469426)100:0.1342150836)100:0.5385783477)73:0.0139684742)100:0.5768986039)95:0.2899929907,Glaucophyta---Cyanophora_paradoxa_ConsensusfromContig38340-maker-ConsensusfromContig38340-snap-gene-0.3-mRNA-1_cds_8127/12764-12978_1_-:0.3783932451)81:0.0388996843)97:0.0747302699,(((AlveoDino-Dinophyceae-Alexandrium_tamarense_CCMP1771_Gene.50989__MMETSP0384_Transcript_31770__g.50989__m.50989:0.1327559228,Viridiplantae-Prasinophyceae-Ostreococcus_tauri_XP_022840322.1:0.3268615921)75:0.0122168475,Viridiplantae-Prasinophyceae-Bathycoccus_prasinos_XP_007508626.1:0.2142675818)85:0.0359700657,((((Viridiplantae-Angiosperm-Arabidopsis_thaliana_sp_Q9FMY5_U2AFB_ARATH:0.0264588656,(Viridiplantae-Angiosperm-Arabidopsis_thaliana_sp_Q9S709_U2AFA_ARATH:0.0586730439,(Viridiplantae-Angiosperm-Glycine_max_tr_I1KKN4_I1KKN4_SOYBN:0.0136156006,Viridiplantae-Angiosperm-Glycine_max_tr_I1ND08_I1ND08_SOYBN:0.0056089132)100:0.0975167866)39:0.0175326528)75:0.0636534533,((Viridiplantae-Angiosperm-Glycine_max_tr_I1JPW6_I1JPW6_SOYBN:0.0000013344,Viridiplantae-Angiosperm-Glycine_max_tr_I1NAI8_I1NAI8_SOYBN:0.0000013344)100:0.0782825709,Viridiplantae-Angiosperm-Glycine_max_tr_I1LTR2_I1LTR2_SOYBN:0.0550961489)99:0.0572545035)99:0.1081584484,(Viridiplantae-Chlorophyceae-Chlamydomonas_reinhardtii_tr_A8HYQ9_A8HYQ9_CHLRE:0.0422539449,Viridiplantae-Chlorophyceae-Volvox_carteri_f_nagariensis_tr_D8U8K0_D8U8K0_VOLCA:0.0140810205)100:0.1184450192)44:0.0000033940,(((Viridiplantae-Trebouxiophyceae-Chlorella_variabilis_jgi_ChlNC64A_1_11034_gw1.9.166.1:0.0000000000,Viridiplantae-Trebouxiophyceae-Chlorella_variabilis_jgi_ChlNC64A_1_17187_gw1.9.392.1:0.0000000000):0.0000013344,(Viridiplantae-Trebouxiophyceae-Chlorella_variabilis_jgi_ChlNC64A_1_17186_gw1.9.391.1:0.0000013344,((((((((Viridiplantae-Trebouxiophyceae-Chlorella_variabilis_jgi_ChlNC64A_1_145352_IGS.gm_9_00159:0.0000000000,Viridiplantae-Trebouxiophyceae-Chlorella_variabilis_jgi_ChlNC64A_1_30968_estExt_Genewise1.C_90172:0.0000000000):0.0000000000,Viridiplantae-Trebouxiophyceae-Chlorella_variabilis_jgi_ChlNC64A_1_30967_estExt_Genewise1.C_90171:0.0000000000):0.0000000000,Viridiplantae-Trebouxiophyceae-Chlorella_variabilis_jgi_ChlNC64A_1_52057_fgenesh3_pg.C_scaffold_9000082:0.0000000000):0.0000000000,Viridiplantae-Trebouxiophyceae-Chlorella_variabilis_jgi_ChlNC64A_1_35281_estExt_Genewise1Plus.C_90171:0.0000000000):0.0000000000,Viridiplantae-Trebouxiophyceae-Chlorella_variabilis_jgi_ChlNC64A_1_35280_estExt_Genewise1Plus.C_90170:0.0000000000):0.0000000000,Viridiplantae-Trebouxiophyceae-Chlorella_variabilis_jgi_ChlNC64A_1_57737_estExt_fgenesh3_pg.C_90081:0.0000000000):0.0000000000,Viridiplantae-Trebouxiophyceae-Chlorella_variabilis_jgi_ChlNC64A_1_35282_estExt_Genewise1Plus.C_90172:0.0000000000):0.0000013344,Viridiplantae-Trebouxiophyceae-Chlorella_variabilis_jgi_ChlNC64A_1_30966_estExt_Genewise1.C_90170:0.0000013344)85:0.0000031517)26:0.0000035471)15:0.0028278329,((Viridiplantae-Trebouxiophyceae-Chlorella_variabilis_jgi_ChlNC64A_1_22674_e_gw1.9.391.1:0.0000000000,Viridiplantae-Trebouxiophyceae-Chlorella_variabilis_jgi_ChlNC64A_1_22792_e_gw1.9.392.1:0.0000000000):0.0000013344,Viridiplantae-Trebouxiophyceae-Chlorella_variabilis_jgi_ChlNC64A_1_22772_e_gw1.9.166.1:0.0000013344)90:0.0448445469)100:0.1423157518)93:0.0465723386)98:0.0634882854)83:0.0500798700,((Amoebozoa-Evosea-Dictyostelium_discoideum_AX4_tr_Q54NS6_Q54NS6_DICDI:0.4377894249,(((Rhodophyta---Chondrus_crispus_XP_005714490.1:0.1463834644,Rhodophyta---Gracilariopsis_chorda_PXF50104.1:0.2212752640)100:0.1892774336,(Rhodophyta---Porphyra_umbilicalis_Pum1801s0002.1.p:0.0888215470,Rhodophyta---Pyropia_yezoensis_contig_18746_g4603:0.1058084457)100:0.3617658606)100:0.1146594983,(Rhodophyta---Galdieria_sulphuraria_tr_M2XVE9_M2XVE9_GALSU:0.0287513122,Rhodophyta---Porphyridium_purpureum_evm.model.contig_4496.3:1.0889390562)100:0.1661293070)100:0.1522445901)63:0.0382471764,Haptophyta---Emiliania_huxleyi_CCMP1516_tr_R1D7Y9_R1D7Y9_EMIHU:0.3217300805)77:0.0319284038)82:0.0324953016,(((Opisthokonta-Choanoflagellida-Salpingoeca_rosetta_tr_F2UL33_F2UL33_SALR5:0.2671139176,(Opisthokonta-Metazoa-Nematostella_vectensis_tr_A7SD33_A7SD33_NEMVE:0.0000033018,(((Opisthokonta-Metazoa-Stylophora_pistillata_tr_A0A2B4S8T3_A0A2B4S8T3_STYPI:0.0000024584,Opisthokonta-Metazoa-Acropora_digitifera_aug_v2a.01993.t1:0.2621560317)61:0.0155810383,((Opisthokonta-Metazoa-Orbicella_faveolata_XP_020609657.1:0.0000013344,Opisthokonta-Metazoa-Orbicella_faveolata_XP_020609659.1:0.0000013344)69:0.0000024611,Opisthokonta-Metazoa-Orbicella_faveolata_XP_020621662.1:0.0000013344)62:0.0000024718)80:0.0154724951,(Opisthokonta-Metazoa-Orbicella_faveolata_XP_020609655.1:0.0000013344,Opisthokonta-Metazoa-Orbicella_faveolata_XP_020609658.1:0.0000013344)76:0.0000031156)99:0.0233751154)99:0.0307594319)25:0.0000031404,(((Opisthokonta-Metazoa-Amphimedon_queenslandica_tr_A0A1X7UPK0_A0A1X7UPK0_AMPQE:0.0375153563,Opisthokonta-Metazoa-Amphimedon_queenslandica_tr_A0A1X7VHY0_A0A1X7VHY0_AMPQE:0.2007027806)100:0.1273482815,Opisthokonta-Metazoa-Daphnia_pulex_tr_E9GM53_E9GM53_DAPPU:0.1063684169)56:0.0148000462,((((Opisthokonta-Metazoa-Homo_sapiens_sp_P0DN76_U2AF5_HUMAN:0.0000013344,Opisthokonta-Metazoa-Homo_sapiens_sp_Q01081_U2AF1_HUMAN:0.0000013344)100:0.0549548450,Opisthokonta-Metazoa-Homo_sapiens_sp_Q8WU68_U2AF4_HUMAN:0.1481315430)100:0.0549204547,Opisthokonta-Metazoa-Lottia_gigantea_tr_V4A3C2_V4A3C2_LOTGI:0.1138217570)41:0.0169446830,Opisthokonta-Metazoa-Caenorhabditis_elegans_tr_Q9U2U0_Q9U2U0_CAEEL:0.3792086727)62:0.0146305253)64:0.0181747163)74:0.0806391431,Opisthokonta-Fungi-Laccaria_bicolor_S238N_H82_tr_B0E0Z0_B0E0Z0_LACBS:0.5622163756)99:0.1393977028)94:0.0360921544,(((((Discobida-Euglenozoid-Euglena_gracilis_EG_transcript_20135:0.3140779002,Discobida-Euglenozoid-Euglena_gracilis_EG_transcript_46732:0.0215233113)100:0.1123458168,(Discobida-Euglenozoid-Euglena_gracilis_EG_transcript_20361:0.0288353905,Discobida-Euglenozoid-Euglena_gracilis_EG_transcript_20807:0.2391614908)93:0.0908651706)93:0.0595844210,Discobida-Trypanosoma-Trypanosoma_brucei_tr_Q38BS6_Q38BS6_TRYB2:1.2320101480)95:0.0888546138,Amoebozoa-Discosea-Acanthamoeba_castellanii_str_Neff_XP_004352467.1:0.4145713896)90:0.0740838021,((((((((Rhizaria-Chlorarachniophyceae-Bigelowiella_natans_CCMP2755_jgi_Bigna1_129659_aug1.9_g4367:0.0000000000,Rhizaria-Chlorarachniophyceae-Bigelowiella_natans_CCMP2755_jgi_Bigna1_35390_e_gw1.9.96.1:0.0000000000):0.0000000000,Rhizaria-Chlorarachniophyceae-Bigelowiella_natans_CCMP2755_jgi_Bigna1_23292_gw1.9.96.1:0.0000000000):0.0000000000,Rhizaria-Chlorarachniophyceae-Bigelowiella_natans_CCMP2755_jgi_Bigna1_86304_estExt_fgenesh1_pg.C_90242:0.0000000000):0.0000000000,Rhizaria-Chlorarachniophyceae-Bigelowiella_natans_CCMP2755_jgi_Bigna1_69647_fgenesh1_pg.9___242:0.0000000000):0.0000013344,Rhizaria-Chlorarachniophyceae-Bigelowiella_natans_CCMP2755_jgi_Bigna1_52592_estExt_Genewise1Plus.C_90166:0.0000013344)99:0.0000013345,Rhizaria-Chlorarachniophyceae-Bigelowiella_natans_CCMP2755_jgi_Bigna1_47051_estExt_Genewise1.C_90171:0.0000013344)87:0.0000031531,(((((Rhizaria-Chlorarachniophyceae-Bigelowiella_natans_CCMP2755_jgi_Bigna1_52593_estExt_Genewise1Plus.C_90167:0.0000000000,Rhizaria-Chlorarachniophyceae-Bigelowiella_natans_CCMP2755_jgi_Bigna1_35509_e_gw1.9.90.1:0.0000000000):0.0000000000,Rhizaria-Chlorarachniophyceae-Bigelowiella_natans_CCMP2755_jgi_Bigna1_23164_gw1.9.94.1:0.0000000000):0.0000000000,Rhizaria-Chlorarachniophyceae-Bigelowiella_natans_CCMP2755_jgi_Bigna1_23047_gw1.9.90.1:0.0000000000):0.0000000000,Rhizaria-Chlorarachniophyceae-Bigelowiella_natans_CCMP2755_jgi_Bigna1_35458_e_gw1.9.94.1:0.0000000000):0.0000013344,Rhizaria-Chlorarachniophyceae-Bigelowiella_natans_CCMP2755_jgi_Bigna1_52594_estExt_Genewise1Plus.C_90168:0.0000013344)91:0.0000013345)86:0.0000024898,(Rhizaria-Chlorarachniophyceae-Bigelowiella_natans_CCMP2755_jgi_Bigna1_47052_estExt_Genewise1.C_90172:0.0000013344,Rhizaria-Chlorarachniophyceae-Bigelowiella_natans_CCMP2755_jgi_Bigna1_47053_estExt_Genewise1.C_90173:0.0000027809)65:0.0000033589)100:0.4303031370)84:0.0994000522)83:0.0493118037,(Cryptophyta---Guillardia_theta_CCMP2712_XP_005823636.1:0.2330083200,(((((((((((Stramenopiles-Bacillariophyta-Fragilariopsis_cylindrus_CCMP1102_jgi_Fracy1_235435_fgenesh2_pg.3___170:0.0484425219,Stramenopiles-Bacillariophyta-Fragilariopsis_cylindrus_CCMP1102_jgi_Fracy1_224431_fgenesh2_pm.3___49:0.0075023135)76:0.0000026407,(((((((Stramenopiles-Bacillariophyta-Fragilariopsis_cylindrus_CCMP1102_jgi_Fracy1_245341_fgenesh2_pg.15___178:0.0000000000,Stramenopiles-Bacillariophyta-Fragilariopsis_cylindrus_CCMP1102_jgi_Fracy1_192622_e_gw1.15.170.1:0.0000000000):0.0000000000,Stramenopiles-Bacillariophyta-Fragilariopsis_cylindrus_CCMP1102_jgi_Fracy1_182545_e_gw1.3.998.1:0.0000000000):0.0000000000,Stramenopiles-Bacillariophyta-Fragilariopsis_cylindrus_CCMP1102_jgi_Fracy1_192604_e_gw1.15.480.1:0.0000000000):0.0000000000,Stramenopiles-Bacillariophyta-Fragilariopsis_cylindrus_CCMP1102_jgi_Fracy1_192303_e_gw1.15.336.1:0.0000000000):0.0000000000,Stramenopiles-Bacillariophyta-Fragilariopsis_cylindrus_CCMP1102_jgi_Fracy1_181856_e_gw1.3.679.1:0.0000000000):0.0000000000,Stramenopiles-Bacillariophyta-Fragilariopsis_cylindrus_CCMP1102_jgi_Fracy1_181776_e_gw1.3.160.1:0.0000000000):0.0000013344,Stramenopiles-Bacillariophyta-Fragilariopsis_cylindrus_CCMP1102_jgi_Fracy1_160840_gw1.3.998.1:0.0000013344)91:0.0000013345)74:0.0000013345,Stramenopiles-Bacillariophyta-Fragilariopsis_cylindrus_CCMP1102_jgi_Fracy1_142174_gw1.3.160.1:0.0000013344)41:0.0000013345,(Stramenopiles-Bacillariophyta-Fragilariopsis_cylindrus_CCMP1102_jgi_Fracy1_142167_gw1.15.170.1:0.0000000000,Stramenopiles-Bacillariophyta-Fragilariopsis_cylindrus_CCMP1102_jgi_Fracy1_160836_gw1.15.480.1:0.0000000000):0.0000013344)77:0.0000013345,((Stramenopiles-Bacillariophyta-Fragilariopsis_cylindrus_CCMP1102_jgi_Fracy1_227931_fgenesh2_pm.15___58:0.0000000000,Stramenopiles-Bacillariophyta-Fragilariopsis_cylindrus_CCMP1102_jgi_Fracy1_153027_gw1.3.679.1:0.0000000000):0.0000013344,Stramenopiles-Bacillariophyta-Fragilariopsis_cylindrus_CCMP1102_jgi_Fracy1_153024_gw1.15.336.1:0.0000013344)50:0.0000013345)100:0.1837823012,Stramenopiles-Bacillariophyta-Thalassiosira_pseudonana_CCMP1335_tr_B8CET6_B8CET6_THAPS:0.1264672299)100:0.1920530012,Stramenopiles-Bacillariophyta-Phaeodactylum_tricornutum_jgi_Phatr2_29958_estExt_Genewise1.C_chr_190200:0.1188290705)100:0.2637477930,(Stramenopiles-Phaeophyceae-Ectocarpus_siliculosus_tr_D7G5I7_D7G5I7_ECTSI:0.0285492554,(Stramenopiles-Phaeophyceae-Cladosiphon_okamuranus_g7888.t1:0.0000013344,Stramenopiles-Phaeophyceae-Cladosiphon_okamuranus_g7888.t2:0.0000013344)100:0.0986624410)100:0.1860187765)84:0.0530542068,Stramenopiles-Ochrophyta-Nannochloropsis_gaditana_tr_W7TH55_W7TH55_9STRA:0.3113771995)41:0.0523426930,Stramenopiles-Pelagophyte-Aureococcus_anophagefferens_tr_F0Y2V2_F0Y2V2_AURAN:0.1752282243)42:0.0467272645,(Stramenopiles---Blastocystis_ST1_tr_A0A196SP55_A0A196SP55_BLAHN:0.0000013344,Stramenopiles---Blastocystis_ST1_tr_A0A196SGT6_A0A196SGT6_BLAHN:0.0000013344)100:0.4062253629)85:0.0697988329)96:0.0478740453)78:0.0490857540,(AlveoDino-Dinophyceae-Alexandrium_tamarense_CCMP1771_Gene.261153__MMETSP0384_Transcript_160583__g.261153__m.261153:0.2627802028,(Rhizaria-Foraminifera-Reticulomyxa_filosa_tr_X6M6G8_X6M6G8_RETFI:0.1560542666,Rhizaria-Foraminifera-Reticulomyxa_filosa_tr_X6MZX0_X6MZX0_RETFI:0.6602517205)100:0.2188435160)99:0.0896435420)92:0.1370699472)100:0.1153953831)97:0.0348918031)100:0.0607665639);
```
