## Supplementary material for "Improved *Cladocopium goreaui* genome assembly reveals features of a facultative coral symbiont and the complex evolutionary history of dinoflagellate genes": OG0001983.treEdited.tre

```
(Alveolata-Chromerida-Chromera_velia_Cvel_12439:0.2256807418,(((((((((((((AlveoDino-Dinophyceae-Dinophysis_acuminata_DAEP01_MMETSP0797_Transcript_1137_m.2311:0.3126930188,(AlveoDino-Dinophyceae-Dinophysis_acuminata_DAEP01_MMETSP0797_Transcript_54412_m.107833:0.4638841974,AlveoDino-Dinophyceae-Dinophysis_acuminata_DAEP01_MMETSP0797_Transcript_65573_m.130281:0.2109191618)100:0.1812737196)99:0.0949165952,AlveoDino-Dinophyceae-Prorocentrum_minimum_Gene.71891__MMETSP0053_Transcript_39860__g.71891__m.71891:0.9612655044)63:0.0510542227,((AlveoDino-Dinophyceae-Alexandrium_tamarense_CCMP1771_Gene.193660__MMETSP0382_Transcript_93347__g.193660__m.193660:0.1991944394,AlveoDino-Dinophyceae-Gambierdiscus_australes_MMETSP0766_Transcript_74188_m.111721:0.1491484883)97:0.0696007730,(AlveoDino-Dinophyceae-Peridinium_aciculiferum_MMETSP0370_Transcript_41785_m.73461:0.3786925145,(AlveoDino-Dinophyceae-Prorocentrum_minimum_Gene.102931__MMETSP0053_Transcript_56847__g.102931__m.102931:0.0356506877,AlveoDino-Dinophyceae-Prorocentrum_minimum_MMETSP0055_Transcript_41126_m.72129:0.0000025486)100:0.3471576034)96:0.1076744052)99:0.1007504212)47:0.0451020539,(AlveoDino-Dinophyceae-Heterocapsa_rotundata_MMETSP0503_Transcript_25673_m.54516:0.4438069359,((((AlveoDino-Dinophyceae-Symbiodinium_microadriaticum_04_503SCI_Smic_04-503SCI.03.gene22003.mRNA1:0.0000010340,AlveoDino-Dinophyceae-Symbiodinium_microadriaticum_CassKB8_Smic_CassKB8.gene19211.mRNA1:0.0000010340)88:0.0000022906,AlveoDino-Dinophyceae-Symbiodinium_necroappetens_CCMP2469_Snec_CCMP2469.gene20209.mRNA1:0.0000010340)100:0.0411435427,AlveoDino-Dinophyceae-Symbiodinium_natans_CCMP2548_Snat_CCMP2548.gene31826.mRNA1:0.0436149763)100:0.2670957662,((AlveoDino-Dinophyceae-Polarella_glacialis_CCMP1383_evm.model.CCMP1383_scf7180000590396.4:0.0000010340,AlveoDino-Dinophyceae-Polarella_glacialis_CCMP2088_evm.model.CCMP2088_scf7180000723213.3:0.0000010340)83:0.0000021594,AlveoDino-Dinophyceae-Polarella_glacialis_CCMP2088_evm.model.CCMP2088_scf7180000715772.2:0.0482486893)100:0.2911766367)100:0.2440802201)97:0.0889882614)94:0.0689066662,(AlveoDino-Dinophyceae-Gymnodinium_catenatum_GC744_Gene.36713__MMETSP0784_Transcript_19322__g.36713__m.36713:0.6913584386,AlveoDino-Dinophyceae-Karenia_brevis_SP1_MMETSP0573_Transcript_67712_m.80849:0.6587521501)77:0.1054756616)81:0.1341261196,(AlveoDino-Dinophyceae-Karenia_brevis_SP1_Gene.29193__MMETSP0574_Transcript_24074__g.29193__m.29193:0.3745728608,AlveoDino-Dinophyceae-Noctiluca_scintillans_MMETSP0253_Transcript_28031_m.50265:0.6487748201)42:0.0922614695)38:0.0478658659,((AlveoDino-Dinophyceae-Gymnodinium_catenatum_GC744_Gene.49077__MMETSP0784_Transcript_25389__g.49077__m.49077:0.2475458434,(AlveoDino-Dinophyceae-Noctiluca_scintillans_MMETSP0253_Transcript_116_m.264:0.2643365835,((Metamonada---Trichomonas_vaginalis_tr_A2DVI5_A2DVI5_TRIVA:1.3986941810,Metamonada---Trichomonas_vaginalis_tr_A2EPA6_A2EPA6_TRIVA:1.9887647433)97:0.2637971160,(((Metamonada---Trichomonas_vaginalis_tr_A2ELV9_A2ELV9_TRIVA:0.0000010340,Metamonada---Trichomonas_vaginalis_tr_A2ELV8_A2ELV8_TRIVA:0.0000010340)100:0.1305793241,(Metamonada---Trichomonas_vaginalis_tr_A2DUX1_A2DUX1_TRIVA:0.0866800270,Metamonada---Trichomonas_vaginalis_tr_A2ECZ1_A2ECZ1_TRIVA:0.1938632775)100:0.1554878275)100:0.1773419305,((Metamonada---Trichomonas_vaginalis_tr_A2E7M5_A2E7M5_TRIVA:0.3161416386,Metamonada---Trichomonas_vaginalis_tr_A2DMP6_A2DMP6_TRIVA:0.2064120120)100:0.3237367774,(Metamonada---Trichomonas_vaginalis_tr_A2G182_A2G182_TRIVA:0.2287670703,Metamonada---Trichomonas_vaginalis_tr_A2ED71_A2ED71_TRIVA:0.1694915038)100:0.6496269462)81:0.0495893321)97:0.3779834584)100:1.0922576870)69:0.1479956945)64:0.0400374105,(AlveoDino-Dinophyceae-Amphidinium_gibbosum.g14719.t1:0.1415372696,AlveoDino-Dinophyceae-Amphidinium_gibbosum.g67458.t1:0.1643302767)100:0.5403834848)59:0.0603129530)52:0.0587094194,(((((((((AlveoDino-Dinophyceae-Dinophysis_acuminata_DAEP01_MMETSP0797_Transcript_47382_m.94327:0.2953810310,(AlveoDino-Dinophyceae-Prorocentrum_minimum_Gene.64735__MMETSP0053_Transcript_36007__g.64735__m.64735:0.0697351413,AlveoDino-Dinophyceae-Prorocentrum_minimum_MMETSP0055_Transcript_5390_m.9938:0.0488128852)100:0.1785476572)99:0.0506542532,AlveoDino-Dinophyceae-Peridinium_aciculiferum_MMETSP0370_Transcript_61945_m.109048:0.3397015662)100:0.1528757175,AlveoDino-Dinophyceae-Alexandrium_tamarense_CCMP1771_Gene.5821__MMETSP0384_Transcript_3716__g.5821__m.5821:0.3082294060)84:0.0280045144,(AlveoDino-Dinophyceae-Gambierdiscus_australes_MMETSP0766_Transcript_61647_m.93240:0.3129035067,((AlveoDino-Dinophyceae-Polarella_glacialis_CCMP1383_evm.model.CCMP1383_scf7180000571903.11:0.0000010340,AlveoDino-Dinophyceae-Polarella_glacialis_CCMP1383_evm.model.CCMP1383_scf7180000595656.6:0.0000010340)100:0.0060019498,AlveoDino-Dinophyceae-Polarella_glacialis_CCMP2088_evm.model.CCMP2088_scf7180000685095.7:0.0000023663)100:0.2799684694)96:0.0507254898)89:0.0935316776,((AlveoDino-Dinophyceae-Durusdinium_trenchii_CCMP2556.gene3745.mRNA1:0.0000010340,AlveoDino-Dinophyceae-Durusdinium_trenchii_CCMP2556.gene3817.mRNA1:0.0000010340)100:0.0264502103,((AlveoDino-Dinophyceae-Cladocopium_goreaui_evm.model.scf7180000357266.13:0.0137076055,AlveoDino-Dinophyceae-Breviolum_minutum_Bmin.gene15948.mRNA1:0.0325765155)98:0.0122991795,AlveoDino-Dinophyceae-Fugacium_kawagutii_Fkaw.gene25907.mRNA1:0.0395005227)100:0.0227234086)100:0.1970583771)100:0.3349489939,(AlveoDino-Dinophyceae-Gymnodinium_catenatum_GC744_Gene.154356__MMETSP0784_Transcript_79873__g.154356__m.154356:0.6947208741,((AlveoDino-Dinophyceae-Noctiluca_scintillans_MMETSP0253_Transcript_14347_m.26582:0.2062801577,AlveoDino-Dinophyceae-Noctiluca_scintillans_MMETSP0253_Transcript_35289_m.63906:0.1691554111)100:0.4269129153,(((AlveoDino-Dinophyceae-Polarella_glacialis_CCMP1383_evm.model.CCMP1383_scf7180000595269.3:0.0000000000,AlveoDino-Dinophyceae-Polarella_glacialis_CCMP2088_evm.model.CCMP2088_scf7180000718143.1:0.0000000000):0.0000010340,AlveoDino-Dinophyceae-Polarella_glacialis_CCMP2088_evm.model.CCMP2088_scf7180000719938.6:0.0000023342)100:0.0347960079,(AlveoDino-Dinophyceae-Polarella_glacialis_CCMP2088_evm.model.CCMP2088_scf7180000689484.1:0.0000010340,AlveoDino-Dinophyceae-Polarella_glacialis_CCMP2088_evm.model.CCMP2088_scf7180000682940.2:0.0000022231)100:0.0622727600)100:0.3421376333)100:0.1940677858)88:0.0561291385)88:0.1153914564,(AlveoDino-Dinophyceae-Alexandrium_tamarense_CCMP1771_Gene.164129__MMETSP0382_Transcript_78894__g.164129__m.164129:0.6959512756,AlveoDino-Dinophyceae-Alexandrium_tamarense_CCMP1771_Gene.128594__MMETSP0384_Transcript_78693__g.128594__m.128594:0.8673833848)63:0.0692667235)61:0.0503212356,AlveoDino-Dinophyceae-Gymnodinium_catenatum_GC744_Gene.216300__MMETSP0784_Transcript_110377__g.216300__m.216300:0.7308063855)29:0.0179267813,((AlveoDino-Dinophyceae-Peridinium_aciculiferum_MMETSP0370_Transcript_43206_m.75927:0.2024342451,AlveoDino-Dinophyceae-Peridinium_aciculiferum_MMETSP0370_Transcript_43208_m.75931:0.0587608359)98:0.1026855305,AlveoDino-Dinophyceae-Peridinium_aciculiferum_MMETSP0370_Transcript_8385_m.13884:0.6146887319)99:0.2329386952)35:0.0656441654)40:0.0425223183,((((AlveoDino-Dinophyceae-Alexandrium_tamarense_CCMP1771_Gene.215449__MMETSP0382_Transcript_104133__g.215449__m.215449:0.1088943406,AlveoDino-Dinophyceae-Gambierdiscus_australes_MMETSP0766_Transcript_18225_m.27972:0.2017222297)100:0.1626093759,AlveoDino-Dinophyceae-Peridinium_aciculiferum_MMETSP0370_Transcript_2983_m.4987:0.2552169193)86:0.0736553232,((AlveoDino-Dinophyceae-Gymnodinium_catenatum_GC744_Gene.84322__MMETSP0784_Transcript_43887__g.84322__m.84322:0.4286179874,(AlveoDino-Dinophyceae-Heterocapsa_rotundata_MMETSP0503_Transcript_31933_m.67883:0.2427435930,(((AlveoDino-Dinophyceae-Polarella_glacialis_CCMP1383_evm.model.CCMP1383_scf7180000556077.3:0.0000000000,AlveoDino-Dinophyceae-Polarella_glacialis_CCMP2088_evm.model.CCMP2088_scf7180000722138.3:0.0000000000):0.0000010340,AlveoDino-Dinophyceae-Polarella_glacialis_CCMP1383_evm.model.CCMP1383_scf7180000568913.1:0.0000010340)85:0.0000023727,AlveoDino-Dinophyceae-Polarella_glacialis_CCMP2088_evm.model.CCMP2088_scf7180000681187.1:0.0000010340)100:0.2114960293)88:0.0666392912)85:0.0276761663,(AlveoDino-Dinophyceae-Peridinium_aciculiferum_MMETSP0370_Transcript_2984_m.4990:0.1602052665,(AlveoDino-Dinophyceae-Polarella_glacialis_CCMP1383_evm.model.CCMP1383_scf7180000595017.1:0.0000010340,AlveoDino-Dinophyceae-Polarella_glacialis_CCMP2088_evm.model.CCMP2088_scf7180000716211.1:0.0304682284)100:0.1670400509)100:0.2224967700)88:0.0267971742)40:0.0099309960,(AlveoDino-Dinophyceae-Gymnodinium_catenatum_GC744_Gene.64138__MMETSP0784_Transcript_33511__g.64138__m.64138:0.2096182101,(AlveoDino-Dinophyceae-Gymnodinium_catenatum_GC744_Gene.71373__MMETSP0784_Transcript_37479__g.71373__m.71373:0.0687666185,AlveoDino-Dinophyceae-Gymnodinium_catenatum_GC744_Gene.95308__MMETSP0784_Transcript_49011__g.95308__m.95308:0.0289987391)100:0.1081295668)100:0.2302075092)76:0.0614678722)30:0.0551957447,((AlveoDino-Dinophyceae-Dinophysis_acuminata_DAEP01_MMETSP0797_Transcript_47747_m.95137:0.1119843510,AlveoDino-Dinophyceae-Prorocentrum_minimum_Gene.533__MMETSP0053_Transcript_325__g.533__m.533:0.1079666203)100:0.1830241447,(((AlveoDino-Dinophyceae-Dinophysis_acuminata_DAEP01_MMETSP0797_Transcript_63679_m.126421:0.1453085283,AlveoDino-Dinophyceae-Noctiluca_scintillans_MMETSP0253_Transcript_4019_m.7673:0.4246210666)98:0.1018459952,AlveoDino-Dinophyceae-Gambierdiscus_australes_MMETSP0766_Transcript_42446_m.63708:0.2455387745)98:0.0676392174,((AlveoDino-Dinophyceae-Dinophysis_acuminata_DAEP01_MMETSP0797_Transcript_754_m.1547:0.2441988983,(AlveoDino-Dinophyceae-Noctiluca_scintillans_MMETSP0253_Transcript_8173_m.15469:0.5123576459,AlveoDino-Dinophyceae-Amphidinium_gibbosum.g59279.t1:0.3096977428)97:0.1329188956)74:0.1037086360,(AlveoDino-Dinophyceae-Gymnodinium_catenatum_GC744_Gene.230780__MMETSP0784_Transcript_117219__g.230780__m.230780:0.2386373918,AlveoDino-Dinophyceae-Gymnodinium_catenatum_GC744_Gene.176312__MMETSP0784_Transcript_89949__g.176312__m.176312:0.1081837770)100:0.3108406010)93:0.0733209920)89:0.0457760649)74:0.0463930380)53:0.0426242865,((AlveoDino-Dinophyceae-Gymnodinium_catenatum_GC744_Gene.163901__MMETSP0784_Transcript_84617__g.163901__m.163901:0.3496103402,(AlveoDino-Dinophyceae-Karenia_brevis_SP1_MMETSP0573_Transcript_44654_m.54215:0.2801935883,AlveoDino-Dinophyceae-Karenia_brevis_SP1_MMETSP0573_Transcript_52827_m.63301:0.4149220221)100:0.1849322394)99:0.1955100692,((AlveoDino-Dinophyceae-Karenia_brevis_SP1_MMETSP0573_Transcript_16642_m.19974:0.4682202683,AlveoDino-Dinophyceae-Prorocentrum_minimum_Gene.17991__MMETSP0053_Transcript_9889__g.17991__m.17991:0.3406589906)95:0.0273323145,((AlveoDino-Dinophyceae-Karenia_brevis_SP1_MMETSP0573_Transcript_29569_m.35412:0.0000010340,AlveoDino-Dinophyceae-Karenia_brevis_SP1_Gene.32847__MMETSP0574_Transcript_27212__g.32847__m.32847:0.0000010340)100:0.1939024817,AlveoDino-Dinophyceae-Karenia_brevis_SP1_MMETSP0573_Transcript_72356_m.85819:0.2917360469)100:0.1876151888)96:0.0920207035)88:0.0634983326)73:0.1438413719,((((((AlveoDino-Dinophyceae-Dinophysis_acuminata_DAEP01_MMETSP0797_Transcript_70597_m.140829:0.2149258302,AlveoDino-Dinophyceae-Dinophysis_acuminata_DAEP01_MMETSP0797_Transcript_70598_m.140831:0.0000024968)77:0.1368757829,AlveoDino-Dinophyceae-Karenia_brevis_SP1_MMETSP0573_Transcript_69920_m.83111:0.6787936161)94:0.1194852600,AlveoDino-Dinophyceae-Polarella_glacialis_CCMP1383_evm.model.CCMP1383_scf7180000594490.2:0.1676166344)86:0.0529551287,((AlveoDino-Dinophyceae-Alexandrium_tamarense_CCMP1771_Gene.203341__MMETSP0384_Transcript_124642__g.203341__m.203341:0.1616891982,AlveoDino-Dinophyceae-Gambierdiscus_australes_MMETSP0766_Transcript_74681_m.112287:0.1476643579)100:0.0975851624,((((AlveoDino-Dinophyceae-Gymnodinium_catenatum_GC744_Gene.141579__MMETSP0784_Transcript_73453__g.141579__m.141579:0.1148309614,AlveoDino-Dinophyceae-Gymnodinium_catenatum_GC744_Gene.16035__MMETSP0784_Transcript_8977__g.16035__m.16035:0.1696532217)39:0.0239141617,((((((AlveoDino-Dinophyceae-Durusdinium_trenchii_CCMP2556.gene6195.mRNA1:0.0059716649,AlveoDino-Dinophyceae-Durusdinium_trenchii_CCMP2556.gene6256.mRNA1:0.0000023740)100:0.0180333515,AlveoDino-Dinophyceae-Cladocopium_goreaui_evm.model.scf7180000357025.11:0.0059049208)17:0.0000021637,AlveoDino-Dinophyceae-Cladocopium_C92_CC92.gene4163.mRNA1:0.0000024919)19:0.0000022912,AlveoDino-Dinophyceae-Cladocopium_C15_evm.model.scaffold_9442.4:0.0277158382)100:0.0246018603,AlveoDino-Dinophyceae-Breviolum_minutum_Bmin.gene14423.mRNA1:0.0119750446)100:0.1207443182,(((((AlveoDino-Dinophyceae-Symbiodinium_microadriaticum_CCMP2467_Smic.gene826.mRNA1:0.0000000000,AlveoDino-Dinophyceae-Symbiodinium_microadriaticum_CassKB8_Smic_CassKB8.gene13616.mRNA1:0.0000000000):0.0000010340,(AlveoDino-Dinophyceae-Symbiodinium_necroappetens_CCMP2469_Snec_CCMP2469.gene22877.mRNA1:0.0000024250,(AlveoDino-Dinophyceae-Symbiodinium_tridacnidorum_CCMP2592_Stri_CCMP2592.gene4034.mRNA1:0.0996281509,AlveoDino-Dinophyceae-Symbiodinium_natans_CCMP2548_Snat_CCMP2548.gene3693.mRNA1:0.0547926429)31:0.0000028633)25:0.0000025208)11:0.0000021514,AlveoDino-Dinophyceae-Symbiodinium_microadriaticum_04_503SCI_Smic_04-503SCI.03.gene12766.mRNA1:0.0000010340)48:0.0000027491,AlveoDino-Dinophyceae-Symbiodinium_pilosum_CCMP2461_Spil_CCMP2461.gene8649.mRNA1:0.0183873797)78:0.0063956431,AlveoDino-Dinophyceae-Symbiodinium_linucheae_CCMP2456_Slin_CCMP2456.gene23285.mRNA1:0.0000023993)93:0.0365615093)100:0.1406820576)46:0.0456237290,(((AlveoDino-Dinophyceae-Heterocapsa_rotundata_MMETSP0503_Transcript_55631_m.115784:0.2739771604,(AlveoDino-Dinophyceae-Prorocentrum_minimum_Gene.137367__MMETSP0056_Transcript_74273__g.137367__m.137367:0.0000027386,AlveoDino-Dinophyceae-Prorocentrum_minimum_MMETSP0057_Transcript_76166_m.140678:0.0000010340)100:0.2034978408)92:0.0687888574,(AlveoDino-Dinophyceae-Peridinium_aciculiferum_MMETSP0370_Transcript_18419_m.31378:0.3623179091,AlveoDino-Dinophyceae-Peridinium_aciculiferum_MMETSP0370_Transcript_93567_m.166700:0.2186344745)86:0.0593343577)62:0.0000027062,AlveoDino-Dinophyceae-Polarella_glacialis_CCMP2088_evm.model.CCMP2088_scf7180000719500.1:0.1222592996)98:0.0395440843)99:0.0849986312,(AlveoDino-Dinophyceae-Heterocapsa_rotundata_MMETSP0503_Transcript_51943_m.108572:0.2124618345,(AlveoDino-Dinophyceae-Prorocentrum_minimum_MMETSP0055_Transcript_13445_m.24107:0.0000027477,AlveoDino-Dinophyceae-Prorocentrum_minimum_MMETSP0057_Transcript_85369_m.158086:0.0000025984)100:0.2342941452)97:0.1146775981)86:0.0374536060)87:0.0471007566)100:0.2278771079,(((AlveoDino-Dinophyceae-Alexandrium_tamarense_CCMP1771_Gene.3761__MMETSP0382_Transcript_1688__g.3761__m.3761:0.2104401495,AlveoDino-Dinophyceae-Gymnodinium_catenatum_GC744_Gene.152534__MMETSP0784_Transcript_79124__g.152534__m.152534:0.1965822213)100:0.3884794867,AlveoDino-Dinophyceae-Gymnodinium_catenatum_GC744_Gene.190330__MMETSP0784_Transcript_96870__g.190330__m.190330:0.5373254750)100:0.0791453223,AlveoDino-Dinophyceae-Gymnodinium_catenatum_GC744_Gene.32133__MMETSP0784_Transcript_17095__g.32133__m.32133:0.4923291143)100:0.1864904453)95:0.1258411978,AlveoDino-Dinophyceae-Amoebophrya_ceratii.g10627.t1:0.5513127018)75:0.2352073588)42:0.1191552927,(AlveoDino-Dinophyceae-Prorocentrum_minimum_Gene.26197__MMETSP0053_Transcript_14438__g.26197__m.26197:0.1889123410,AlveoDino-Dinophyceae-Durusdinium_trenchii_CCMP2556.gene33369.mRNA1:2.2387147061)42:0.2110740101)100:0.3437735321,((AlveoDino-Dinophyceae-Alexandrium_tamarense_CCMP1771_Gene.183809__MMETSP0382_Transcript_88858__g.183809__m.183809:0.2373071202,(((((AlveoDino-Dinophyceae-Symbiodinium_microadriaticum_CCMP2467_Smic.gene22486.mRNA1:0.0057199336,AlveoDino-Dinophyceae-Symbiodinium_necroappetens_CCMP2469_Snec_CCMP2469.gene23291.mRNA1:0.0000023316)100:0.0057165163,AlveoDino-Dinophyceae-Symbiodinium_linucheae_CCMP2456_Slin_CCMP2456.gene8949.mRNA1:0.0000029293)100:0.0515440933,AlveoDino-Dinophyceae-Symbiodinium_natans_CCMP2548_Snat_CCMP2548.gene25807.mRNA1:0.1419578251)96:0.0120420079,AlveoDino-Dinophyceae-Symbiodinium_pilosum_CCMP2461_Spil_CCMP2461.gene10739.mRNA1:0.0415898526)100:0.2153895562,((AlveoDino-Dinophyceae-Polarella_glacialis_CCMP1383_evm.model.CCMP1383_scf7180000598754.1:0.0000024212,AlveoDino-Dinophyceae-Polarella_glacialis_CCMP2088_evm.model.CCMP2088_scf7180000705649.6:0.0000010340)100:0.0814816319,(AlveoDino-Dinophyceae-Polarella_glacialis_CCMP1383_evm.model.CCMP1383_scf7180000590132.12:0.0000021474,AlveoDino-Dinophyceae-Polarella_glacialis_CCMP2088_evm.model.CCMP2088_scf7180000712536.1:0.0000010340)100:0.3427640130)98:0.0770131133)98:0.0742811018)34:0.0845235748,AlveoDino-Dinophyceae-Gambierdiscus_australes_MMETSP0766_Transcript_82127_m.123946:0.2308212577)100:0.3885449499);
```
