## Supplementary material for "Improved *Cladocopium goreaui* genome assembly reveals features of a facultative coral symbiont and the complex evolutionary history of dinoflagellate genes": OG0002075.treEdited.tre

```
(Alveolata-Apicomplexa-Plasmodium_falciparum_XP_001349646.2:0.8228742253,(((Alveolata-Apicomplexa-Toxoplasma_gondii_XP_018635521.1:0.9809353504,(((Alveolata-Ciliophora-Paramecium_tetraurelia_tr_A0CRZ0_A0CRZ0_PARTE:0.5257205449,Alveolata-Ciliophora-Tetrahymena_thermophila_SB210_tr_A4VCZ5_A4VCZ5_TETTS:0.6108567597)100:0.6144787651,(Metamonada---Trichomonas_vaginalis_tr_A2FLD2_A2FLD2_TRIVA:1.3629696701,Rhizaria-Foraminifera-Reticulomyxa_filosa_tr_X6P0D8_X6P0D8_RETFI:1.2799249975)93:0.2304892187)35:0.1999111572,(((Discobida-Euglenozoid-Euglena_gracilis_EG_transcript_1137:0.6090919477,((Amoebozoa-Discosea-Acanthamoeba_castellanii_str_Neff_XP_004335566.1:0.5217770573,(Amoebozoa-Evosea-Dictyostelium_discoideum_AX4_sp_Q55CT5_SEC31_DICDI:0.6217172765,(((((Opisthokonta-Choanoflagellida-Salpingoeca_rosetta_tr_F2UP74_F2UP74_SALR5:1.6890298087,(Opisthokonta-Metazoa-Homo_sapiens_sp_O94979_SC31A_HUMAN:0.1594237388,Opisthokonta-Metazoa-Homo_sapiens_sp_Q9NQW1_SC31B_HUMAN:0.3833276990)100:0.1288218074)65:0.0973190220,(Opisthokonta-Metazoa-Daphnia_pulex_tr_E9FYN9_E9FYN9_DAPPU:0.4418725449,Opisthokonta-Metazoa-Lottia_gigantea_tr_V3ZXD7_V3ZXD7_LOTGI:0.3281751892)100:0.0838406818)64:0.0367253627,(Opisthokonta-Metazoa-Nematostella_vectensis_tr_A7S107_A7S107_NEMVE:0.1146066700,Opisthokonta-Metazoa-Orbicella_faveolata_XP_020606223.1:0.0683690332)100:0.1651883773)69:0.0756322535,Opisthokonta-Metazoa-Amphimedon_queenslandica_tr_A0A1X7V5Q5_A0A1X7V5Q5_AMPQE:0.3951675001)96:0.2690342405,(Opisthokonta-Fungi-Laccaria_bicolor_S238N_H82_tr_B0E0P4_B0E0P4_LACBS:0.4034600159,Opisthokonta-Fungi-Saccharomyces_cerevisiae_sp_P38968_SEC31_YEAST:1.1802102090)99:0.2409013037)94:0.1234507573)92:0.0209384534)76:0.0644659673,(((((((((((((((((Stramenopiles-Bacillariophyta-Fragilariopsis_cylindrus_CCMP1102_jgi_Fracy1_240228_fgenesh2_pg.7___566:0.0000000000,Stramenopiles-Bacillariophyta-Fragilariopsis_cylindrus_CCMP1102_jgi_Fracy1_170261_estExt_Genewise1.C_70834:0.0000000000):0.0000000000,Stramenopiles-Bacillariophyta-Fragilariopsis_cylindrus_CCMP1102_jgi_Fracy1_209026_estExt_Genewise1Plus.C_70811:0.0000000000):0.0000000000,Stramenopiles-Bacillariophyta-Fragilariopsis_cylindrus_CCMP1102_jgi_Fracy1_226217_fgenesh2_pm.7___276:0.0000000000):0.0000000000,Stramenopiles-Bacillariophyta-Fragilariopsis_cylindrus_CCMP1102_jgi_Fracy1_209025_estExt_Genewise1Plus.C_70810:0.0000000000):0.0000000000,Stramenopiles-Bacillariophyta-Fragilariopsis_cylindrus_CCMP1102_jgi_Fracy1_186533_e_gw1.7.807.1:0.0000000000):0.0000000000,Stramenopiles-Bacillariophyta-Fragilariopsis_cylindrus_CCMP1102_jgi_Fracy1_156249_gw1.7.807.1:0.0000000000):0.0000000000,Stramenopiles-Bacillariophyta-Fragilariopsis_cylindrus_CCMP1102_jgi_Fracy1_187243_e_gw1.7.348.1:0.0000000000):0.0000000000,Stramenopiles-Bacillariophyta-Fragilariopsis_cylindrus_CCMP1102_jgi_Fracy1_145950_gw1.7.348.1:0.0000000000):0.0000000000,Stramenopiles-Bacillariophyta-Fragilariopsis_cylindrus_CCMP1102_jgi_Fracy1_275711_estExt_fgenesh2_pm.C_70275:0.0000000000):0.0000000000,Stramenopiles-Bacillariophyta-Fragilariopsis_cylindrus_CCMP1102_jgi_Fracy1_170262_estExt_Genewise1.C_70835:0.0000000000):0.0000009973,Stramenopiles-Bacillariophyta-Fragilariopsis_cylindrus_CCMP1102_jgi_Fracy1_261735_estExt_fgenesh2_pg.C_70564:0.0000009973)40:0.0000020103,((Stramenopiles-Bacillariophyta-Fragilariopsis_cylindrus_CCMP1102_jgi_Fracy1_135996_gw1.7.10.1:0.0000009973,(Stramenopiles-Bacillariophyta-Fragilariopsis_cylindrus_CCMP1102_jgi_Fracy1_170263_estExt_Genewise1.C_70836:0.0000009973,Stramenopiles-Bacillariophyta-Fragilariopsis_cylindrus_CCMP1102_jgi_Fracy1_209024_estExt_Genewise1Plus.C_70809:0.0000009973)87:0.0000009973)18:0.0000009973,Stramenopiles-Bacillariophyta-Fragilariopsis_cylindrus_CCMP1102_jgi_Fracy1_187352_e_gw1.7.10.1:0.0000009973)75:0.0000009973)94:0.0084234580,(((Stramenopiles-Bacillariophyta-Fragilariopsis_cylindrus_CCMP1102_jgi_Fracy1_255154_fgenesh2_pg.62___97:0.0000009973,Stramenopiles-Bacillariophyta-Fragilariopsis_cylindrus_CCMP1102_jgi_Fracy1_266055_estExt_fgenesh2_pg.C_620097:0.0000009973)74:0.0000009973,(((Stramenopiles-Bacillariophyta-Fragilariopsis_cylindrus_CCMP1102_jgi_Fracy1_230712_fgenesh2_pm.62___55:0.0000000000,Stramenopiles-Bacillariophyta-Fragilariopsis_cylindrus_CCMP1102_jgi_Fracy1_135961_gw1.62.2.1:0.0000000000):0.0000000000,Stramenopiles-Bacillariophyta-Fragilariopsis_cylindrus_CCMP1102_jgi_Fracy1_146016_gw1.62.84.1:0.0000000000):0.0000009973,Stramenopiles-Bacillariophyta-Fragilariopsis_cylindrus_CCMP1102_jgi_Fracy1_278580_estExt_fgenesh2_pm.C_620055:0.0000009973)54:0.0000009973)45:0.0000009973,(Stramenopiles-Bacillariophyta-Fragilariopsis_cylindrus_CCMP1102_jgi_Fracy1_176141_estExt_Genewise1.C_620143:0.0000009973,Stramenopiles-Bacillariophyta-Fragilariopsis_cylindrus_CCMP1102_jgi_Fracy1_176142_estExt_Genewise1.C_620144:0.0000009973)85:0.0000009973)91:0.0065949799)100:0.2413772597,Stramenopiles-Bacillariophyta-Phaeodactylum_tricornutum_jgi_Phatr2_47010_estExt_fgenesh1_pg.C_chr_120076:0.3774201006)99:0.1158179361,Stramenopiles-Bacillariophyta-Thalassiosira_pseudonana_CCMP1335_tr_B8C4Z7_B8C4Z7_THAPS:0.3401086912)100:0.1614470211,((Stramenopiles-Pelagophyte-Aureococcus_anophagefferens_tr_F0YCL1_F0YCL1_AURAN:0.3300189252,Stramenopiles-Ochrophyta-Nannochloropsis_gaditana_tr_W7THC6_W7THC6_9STRA:0.5003177315)97:0.0335052658,(Stramenopiles-Phaeophyceae-Ectocarpus_siliculosus_tr_D8LBR5_D8LBR5_ECTSI:0.0338414201,Stramenopiles-Phaeophyceae-Cladosiphon_okamuranus_g8532.t1:0.0097096178)100:0.2262309218)98:0.0920156956)96:0.1658781820,Stramenopiles---Blastocystis_ST1_tr_A0A196SGE5_A0A196SGE5_BLAHN:1.4688537978)94:0.2137143023)42:0.0302326760)69:0.0255783802,(((Cryptophyta---Guillardia_theta_CCMP2712_XP_005831033.1:0.3748483643,Glaucophyta---Cyanophora_paradoxa_ConsensusfromContig55547-maker-ConsensusfromContig55547-snap-gene-0.1-mRNA-1_cds_11731/15-126_0_-:0.1558487961)98:0.1174604718,((Rhizaria-Chlorarachniophyceae-Bigelowiella_natans_CCMP2755_jgi_Bigna1_127839_aug1.5_g2547:0.0000020548,Rhizaria-Chlorarachniophyceae-Bigelowiella_natans_CCMP2755_jgi_Bigna1_68107_fgenesh1_pg.5___183:0.0045653097)100:1.0206325610,(((Viridiplantae-Angiosperm-Arabidopsis_thaliana_sp_F4ICD9_SC31A_ARATH:0.2356464243,Viridiplantae-Angiosperm-Arabidopsis_thaliana_sp_Q8L611_SC31B_ARATH:0.0833444375)100:0.0564678805,(Viridiplantae-Angiosperm-Glycine_max_tr_A0A368UK08_A0A368UK08_SOYBN:0.0094187768,Viridiplantae-Angiosperm-Glycine_max_tr_I1L5K0_I1L5K0_SOYBN:0.0079953159)100:0.0959838623)100:0.3364314216,(((Viridiplantae-Chlorophyceae-Chlamydomonas_reinhardtii_tr_A8J5T5_A8J5T5_CHLRE:0.0338672684,Viridiplantae-Chlorophyceae-Volvox_carteri_f_nagariensis_tr_D8TN82_D8TN82_VOLCA:0.0415587188)100:0.2436781362,(Viridiplantae-Trebouxiophyceae-Chlorella_variabilis_jgi_ChlNC64A_1_143487_IGS.gm_6_00061:0.0003678222,(Viridiplantae-Trebouxiophyceae-Chlorella_variabilis_jgi_ChlNC64A_1_57363_estExt_fgenesh3_pg.C_60026:0.0000009973,Viridiplantae-Trebouxiophyceae-Chlorella_variabilis_jgi_ChlNC64A_1_51212_fgenesh3_pg.C_scaffold_6000026:0.0000009973)100:0.0168895308)100:0.3358989850)100:0.1156190361,(Viridiplantae-Prasinophyceae-Bathycoccus_prasinos_XP_007512259.1:0.4798273679,Viridiplantae-Prasinophyceae-Ostreococcus_tauri_XP_022840047.1:0.3548059683)100:0.1798003246)94:0.0766245513)100:0.1295513498)61:0.0463778662)56:0.0522896665,(Haptophyta---Emiliania_huxleyi_CCMP1516_tr_R1E860_R1E860_EMIHU:0.0070500507,Haptophyta---Emiliania_huxleyi_CCMP1516_tr_R1DJT7_R1DJT7_EMIHU:0.0011224113)100:0.6212050580)63:0.0563246794)66:0.0505014440,((Discobida-Trypanosoma-Trypanosoma_brucei_tr_Q385F2_Q385F2_TRYB2:1.3052203984,(((Rhodophyta---Chondrus_crispus_XP_005716292.1:0.2368702162,Rhodophyta---Gracilariopsis_chorda_PXF43675.1:0.2375802919)100:0.3528254796,(Rhodophyta---Porphyra_umbilicalis_Pum0212s0021.1.p:0.1281743536,Rhodophyta---Pyropia_yezoensis_contig_19224_g4744:0.0000022809)100:0.9353712510)100:0.1894265563,Rhodophyta---Porphyridium_purpureum_evm.model.contig_2089.1:0.6835463845)100:0.1605504137)90:0.0877961739,((Opisthokonta-Metazoa-Caenorhabditis_elegans_tr_G5EFY6_G5EFY6_CAEEL:1.7951315418,Rhodophyta---Cyanidioschyzon_merolae_strain_10D_XP_005538478.1:0.8761526021)34:0.1507647162,Rhodophyta---Galdieria_sulphuraria_tr_M2W809_M2W809_GALSU:1.0329067801)31:0.1434808486)32:0.1386994566)29:0.1089600941)82:0.1237534510)88:0.1161274174,(((((AlveoDino-Dinophyceae-Dinophysis_acuminata_DAEP01_MMETSP0797_Transcript_12769_m.25478:0.1587261853,((AlveoDino-Dinophyceae-Alexandrium_tamarense_CCMP1771_Gene.90653__MMETSP0382_Transcript_44420__g.90653__m.90653:0.1474981952,(((AlveoDino-Dinophyceae-Durusdinium_trenchii_sh.g15533.t1:0.1451692687,AlveoDino-Dinophyceae-Cladocopium_goreaui_evm.model.scf7180000357331.43_evm.model.scf7180000357331.44:0.0378530461)100:0.0482504165,((AlveoDino-Dinophyceae-Symbiodinium_tridacnidorum_Sh18_Stri.gene15755.mRNA1:0.0366083717,AlveoDino-Dinophyceae-Symbiodinium_natans_CCMP2548_Snat_CCMP2548.gene10895.mRNA1:0.0462474179)100:0.0158038785,AlveoDino-Dinophyceae-Symbiodinium_pilosum_CCMP2461_Spil_CCMP2461.gene11798.mRNA1:0.0077444169)100:0.0560746282)100:0.0637636159,(AlveoDino-Dinophyceae-Polarella_glacialis_CCMP1383_evm.model.CCMP1383_scf7180000542717.1:0.0026325019,AlveoDino-Dinophyceae-Polarella_glacialis_CCMP1383_evm.model.CCMP1383_scf7180000595266.4:0.0023369556)100:0.1047148534)100:0.0600110141)65:0.0044364184,(AlveoDino-Dinophyceae-Heterocapsa_rotundata_MMETSP0503_Transcript_40631_m.85834:0.1779309873,AlveoDino-Dinophyceae-Peridinium_aciculiferum_MMETSP0370_Transcript_83575_m.148622:0.1923870035)66:0.0199208375)66:0.0220629958)78:0.0148782785,(AlveoDino-Dinophyceae-Gymnodinium_catenatum_GC744_Gene.179328__MMETSP0784_Transcript_91349__g.179328__m.179328:0.2216864641,AlveoDino-Dinophyceae-Prorocentrum_minimum_MMETSP0055_Transcript_63892_m.111789:0.1914862451)76:0.0377273240)78:0.0513159839,AlveoDino-Dinophyceae-Noctiluca_scintillans_MMETSP0253_Transcript_60744_m.109832:0.2480708254)100:0.1168903181,((AlveoDino-Dinophyceae-Amoebophrya_ceratii.g2119.t1:0.7084772729,AlveoDino-Dinophyceae-Amoebophrya_ceratii.g5326.t1:0.5376841460)100:0.3342115334,(AlveoDino-Dinophyceae-Amoebophrya_ceratii.g19306.t1:0.0386163758,AlveoDino-Dinophyceae-Amoebophrya_ceratii.g20495.t1:0.0000023106)100:0.1352262484)100:0.6340133990)98:0.0959630146,((AlveoDino-Dinophyceae-Oxyrrhis_marina_Gene.38269__MMETSP0470_Transcript_28038__g.38269__m.38269:0.0833105964,AlveoDino-Dinophyceae-Oxyrrhis_marina_Gene.38278__MMETSP0470_Transcript_28039__g.38278__m.38278:0.0000022160)100:0.3753107291,Alveolata-Perkinsea-Perkinsus_marinus_ATCC_50983_tr_C5LCZ9_C5LCZ9_PERM5:0.4883114243)80:0.0758792716)73:0.0377278795)85:0.0817307213,Alveolata-Chromerida-Vitrella_brassicaformis_Vbra_20285:0.2577997935)82:0.0972999656,Alveolata-Chromerida-Chromera_velia_Cvel_16033:0.4025053210);
```
