## Supplementary material for "Improved *Cladocopium goreaui* genome assembly reveals features of a facultative coral symbiont and the complex evolutionary history of dinoflagellate genes": OG0002131.treEdited.tre

```
(Alveolata-Apicomplexa-Plasmodium_falciparum_XP_001350127.1:1.8206665649,(Alveolata-Apicomplexa-Toxoplasma_gondii_XP_002365205.1:0.7488942461,(Alveolata-Chromerida-Chromera_velia_Cvel_29923:0.9767421564,Alveolata-Chromerida-Vitrella_brassicaformis_Vbra_22811:0.5669622632)74:0.0908742429)88:0.0838894883,(((((((((((((((((Alveolata-Chromerida-Chromera_velia_Cvel_15967:1.3295526563,(AlveoDino-Dinophyceae-Oxyrrhis_marina_Gene.51529__MMETSP0468_Transcript_36570__g.51529__m.51529:0.3912431187,AlveoDino-Dinophyceae-Oxyrrhis_marina_Gene.116423__MMETSP0469_Transcript_77431__g.116423__m.116423:0.4650095328)100:0.2147298585)65:0.1937109756,(AlveoDino-Dinophyceae-Gymnodinium_catenatum_GC744_Gene.64307__MMETSP0784_Transcript_33602__g.64307__m.64307:0.3415231558,AlveoDino-Dinophyceae-Gymnodinium_catenatum_GC744_Gene.113418__MMETSP0784_Transcript_58548__g.113418__m.113418:0.2113509032)100:0.2131251912)52:0.0610544173,(((((AlveoDino-Dinophyceae-Dinophysis_acuminata_DAEP01_MMETSP0797_Transcript_43586_m.86935:0.2236602536,(AlveoDino-Dinophyceae-Peridinium_aciculiferum_MMETSP0370_Transcript_56643_m.99542:0.4496741624,(AlveoDino-Dinophyceae-Prorocentrum_minimum_Gene.27947__MMETSP0053_Transcript_15350__g.27947__m.27947:0.0000023553,AlveoDino-Dinophyceae-Prorocentrum_minimum_MMETSP0057_Transcript_130432_m.242098:0.0000024462)100:0.6798565973)76:0.0329612370)54:0.0519380030,(AlveoDino-Dinophyceae-Alexandrium_tamarense_CCMP1771_Gene.138803__MMETSP0382_Transcript_67013__g.138803__m.138803:0.1000855916,AlveoDino-Dinophyceae-Gambierdiscus_australes_MMETSP0766_Transcript_57864_m.87672:0.1756965291)100:0.1703651796)64:0.0610044655,AlveoDino-Dinophyceae-Heterocapsa_rotundata_MMETSP0503_Transcript_42824_m.90225:0.4024603672)86:0.0574437920,((((AlveoDino-Dinophyceae-Durusdinium_trenchii_CCMP2556.gene16884.mRNA1:0.0124897293,AlveoDino-Dinophyceae-Durusdinium_trenchii_CCMP2556.gene16920.mRNA1:0.0000021011)100:0.1373212854,(AlveoDino-Dinophyceae-Cladocopium_goreaui_evm.model.scf7180000356561.7:0.0453735092,(AlveoDino-Dinophyceae-Cladocopium_C92_CC92.gene1145.mRNA1:0.0117874665,AlveoDino-Dinophyceae-Fugacium_kawagutii_Fkaw.gene4376.mRNA1:0.2172312798)50:0.0236168859)93:0.1559290423)98:0.1103383642,((((((AlveoDino-Dinophyceae-Symbiodinium_microadriaticum_CCMP2467_Smic.gene27215.mRNA1:0.0000010000,AlveoDino-Dinophyceae-Symbiodinium_necroappetens_CCMP2469_Snec_CCMP2469.gene20012.mRNA1:0.0062328634)96:0.0000021990,(AlveoDino-Dinophyceae-Symbiodinium_microadriaticum_04_503SCI_Smic_04-503SCI.03.gene14462.mRNA1:0.0000010000,AlveoDino-Dinophyceae-Symbiodinium_microadriaticum_CassKB8_Smic_CassKB8.gene13169.mRNA1:0.0000010000)84:0.0000023854)86:0.0000021083,AlveoDino-Dinophyceae-Symbiodinium_linucheae_CCMP2456_Slin_CCMP2456.gene16937.mRNA1:0.0057224392)99:0.0089231224,AlveoDino-Dinophyceae-Symbiodinium_tridacnidorum_Sh18_Stri.gene19764.mRNA1:0.0207840727)98:0.0056773482,AlveoDino-Dinophyceae-Symbiodinium_pilosum_CCMP2461_Spil_CCMP2461.gene17980.mRNA1:0.0457170210)88:0.0064504566,AlveoDino-Dinophyceae-Symbiodinium_natans_CCMP2548_Snat_CCMP2548.gene14045.mRNA1:0.0161238745)100:0.2143881202)100:0.1145049801,AlveoDino-Dinophyceae-Polarella_glacialis_CCMP2088_evm.model.CCMP2088_scf7180000723464.1:0.0924406680)99:0.1198221581)97:0.0889484900,AlveoDino-Dinophyceae-Gymnodinium_catenatum_GC744_Gene.76098__MMETSP0784_Transcript_39910__g.76098__m.76098:0.4999447070)97:0.1145668028)56:0.0701225733,(((AlveoDino-Dinophyceae-Alexandrium_tamarense_CCMP1771_Gene.76756__MMETSP0382_Transcript_37763__g.76756__m.76756:0.1021068672,AlveoDino-Dinophyceae-Gambierdiscus_australes_MMETSP0766_Transcript_65795_m.99363:0.1239888052)100:0.1680099841,(AlveoDino-Dinophyceae-Peridinium_aciculiferum_MMETSP0370_Transcript_82179_m.146568:0.2645827741,AlveoDino-Dinophyceae-Amoebophrya_ceratii.g3403.t1:1.1632119848)58:0.0624418054)52:0.0324541704,AlveoDino-Dinophyceae-Prorocentrum_minimum_Gene.27434__MMETSP0056_Transcript_14786__g.27434__m.27434:0.5568683472)45:0.0426054140)66:0.0559078193,AlveoDino-Dinophyceae-Karenia_brevis_SP1_Gene.13941__MMETSP0574_Transcript_12363__g.13941__m.13941:0.3142233134)86:0.0649209565,AlveoDino-Dinophyceae-Heterocapsa_rotundata_MMETSP0503_Transcript_46343_m.97237:0.3171651124)87:0.0879547930,AlveoDino-Dinophyceae-Polarella_glacialis_CCMP1383_evm.model.CCMP1383_scf7180000591543.2:0.1871409768)90:0.2243243244,(((AlveoDino-Dinophyceae-Cladocopium_goreaui_evm.model.scf7180000356265.4:0.0000028012,AlveoDino-Dinophyceae-Cladocopium_C92_CC92.gene1836.mRNA1:0.0061851528)100:0.0447460059,AlveoDino-Dinophyceae-Fugacium_kawagutii_Fkaw.gene15709.mRNA1:0.0188785980)97:0.0169129103,AlveoDino-Dinophyceae-Breviolum_minutum_Bmin.gene25014.mRNA1:0.0199376555)100:0.1302903245)89:0.0926006919,AlveoDino-Dinophyceae-Symbiodinium_pilosum_CCMP2461_Spil_CCMP2461.gene11518.mRNA1:0.0258971886)87:0.0090983623,AlveoDino-Dinophyceae-Symbiodinium_natans_CCMP2548_Snat_CCMP2548.gene13215.mRNA1:0.0230318449)82:0.0227929504,AlveoDino-Dinophyceae-Symbiodinium_tridacnidorum_CCMP2592_Stri_CCMP2592.gene25760.mRNA1:0.0061807912)27:0.0000021633,((AlveoDino-Dinophyceae-Symbiodinium_microadriaticum_CCMP2467_Smic.gene21125.mRNA1:0.0000010000,AlveoDino-Dinophyceae-Symbiodinium_microadriaticum_CassKB8_Smic_CassKB8.gene17276.mRNA1:0.0000010000)35:0.0000010000,(AlveoDino-Dinophyceae-Symbiodinium_microadriaticum_04_503SCI_Smic_04-503SCI.03.gene2895.mRNA1:0.0000010000,AlveoDino-Dinophyceae-Symbiodinium_necroappetens_CCMP2469_Snec_CCMP2469.gene5350.mRNA1:0.0202476909)34:0.0000023916)31:0.0000023835)34:0.0111383467,AlveoDino-Dinophyceae-Symbiodinium_linucheae_CCMP2456_Slin_CCMP2456.gene3678.mRNA1:0.0000027002)100:2.3736371370,AlveoDino-Dinophyceae-Amoebophrya_ceratii.g9677.t1:0.7378463213)25:0.0000028153,((AlveoDino-Dinophyceae-Alexandrium_tamarense_CCMP1771_Gene.257913__MMETSP0382_Transcript_124600__g.257913__m.257913:0.1998945459,AlveoDino-Dinophyceae-Gambierdiscus_australes_MMETSP0766_Transcript_88643_m.134104:0.2753748333)100:0.2443803286,(((AlveoDino-Dinophyceae-Gymnodinium_catenatum_GC744_Gene.111406__MMETSP0784_Transcript_57603__g.111406__m.111406:0.2731733414,(AlveoDino-Dinophyceae-Noctiluca_scintillans_MMETSP0253_Transcript_39911_m.72089:0.2803433846,AlveoDino-Dinophyceae-Noctiluca_scintillans_MMETSP0253_Transcript_65037_m.117136:0.7674028981)100:0.1553512727)73:0.0629711850,((AlveoDino-Dinophyceae-Karenia_brevis_SP1_Gene.15877__MMETSP0574_Transcript_13837__g.15877__m.15877:0.1667473063,AlveoDino-Dinophyceae-Peridinium_aciculiferum_MMETSP0371_Transcript_27760_m.47979:0.2628924985)91:0.0532454195,(AlveoDino-Dinophyceae-Heterocapsa_rotundata_MMETSP0503_Transcript_30762_m.65174:0.2770490359,AlveoDino-Dinophyceae-Prorocentrum_minimum_Gene.170760__MMETSP0056_Transcript_92506__g.170760__m.170760:0.2013809989)40:0.0212111457)34:0.0156861072)69:0.0457502338,(((((AlveoDino-Dinophyceae-Cladocopium_C15_evm.model.scaffold_7854.2:0.1010561429,AlveoDino-Dinophyceae-Cladocopium_goreaui_evm.model.scf7180000353771.5:0.0090407269)100:0.0773187843,AlveoDino-Dinophyceae-Fugacium_kawagutii_Fkaw.gene17517.mRNA1:0.0790608403)98:0.0558971560,AlveoDino-Dinophyceae-Breviolum_minutum_Bmin.gene19299.mRNA1:0.0342416073)100:0.3904982521,AlveoDino-Dinophyceae-Polarella_glacialis_CCMP2088_evm.model.CCMP2088_scf7180000713166.11:0.2649024930)99:0.0854386466,(AlveoDino-Dinophyceae-Polarella_glacialis_CCMP1383_evm.model.CCMP1383_scf7180000546083.19:0.0000020885,AlveoDino-Dinophyceae-Polarella_glacialis_CCMP2088_evm.model.CCMP2088_scf7180000668404.3:0.0000020529)100:0.1713190638)100:0.1349019364)73:0.0434924705)97:0.2075224785)42:0.0521034243,(((((((((((Alveolata-Chromerida-Chromera_velia_Cvel_5585:2.7294093017,Stramenopiles---Blastocystis_ST1_tr_A0A196SEM6_A0A196SEM6_BLAHN:0.1665464589)72:0.3235250189,Opisthokonta-Choanoflagellida-Salpingoeca_rosetta_tr_F2U2I1_F2U2I1_SALR5:0.8236786113)73:0.2461689556,(Rhizaria-Chlorarachniophyceae-Bigelowiella_natans_CCMP2755_jgi_Bigna1_126363_aug1.2_g1071:0.0000010000,Rhizaria-Chlorarachniophyceae-Bigelowiella_natans_CCMP2755_jgi_Bigna1_66873_fgenesh1_pg.2___263:0.0000010000)100:0.7398130355)71:0.0611243316,(Opisthokonta-Fungi-Laccaria_bicolor_S238N_H82_tr_B0D7P5_B0D7P5_LACBS:0.4777827214,Opisthokonta-Fungi-Saccharomyces_cerevisiae_sp_P39744_NOC2_YEAST:0.5803815499)98:0.1746705825)70:0.1174386095,(Opisthokonta-Metazoa-Amphimedon_queenslandica_tr_A0A1X7VPU1_A0A1X7VPU1_AMPQE:0.8525552676,(((Opisthokonta-Metazoa-Daphnia_pulex_tr_E9GWX5_E9GWX5_DAPPU:0.3032905531,Opisthokonta-Metazoa-Caenorhabditis_elegans_sp_O17580_NOC2L_CAEEL:1.1920484079)98:0.1248789305,(Opisthokonta-Metazoa-Homo_sapiens_sp_Q9Y3T9_NOC2L_HUMAN:0.4460185878,(Opisthokonta-Metazoa-Lottia_gigantea_tr_V3ZJ81_V3ZJ81_LOTGI:0.2555357444,Rhizaria-Foraminifera-Reticulomyxa_filosa_tr_X6MUK9_X6MUK9_RETFI:1.0811598459)83:0.1987856715)64:0.0579819400)97:0.1294523645,(Opisthokonta-Metazoa-Nematostella_vectensis_tr_A7SSA7_A7SSA7_NEMVE:0.1153802301,((Opisthokonta-Metazoa-Stylophora_pistillata_tr_A0A2B4SWQ6_A0A2B4SWQ6_STYPI:0.1821218661,((Opisthokonta-Metazoa-Orbicella_faveolata_XP_020615678.1:0.0000000000,Opisthokonta-Metazoa-Orbicella_faveolata_XP_020615680.1:0.0000000000):0.0000010000,Opisthokonta-Metazoa-Orbicella_faveolata_XP_020615679.1:0.0000010000)100:0.0321872154)100:0.0212761169,Opisthokonta-Metazoa-Porites_lutea_plut2.m8.14054.m1:0.0094347084)100:0.1252631406)100:0.1510683016)97:0.0944147761)97:0.1072037951)69:0.1070251194,((Glaucophyta---Cyanophora_paradoxa_ConsensusfromContig53412-snap_masked-ConsensusfromContig53412-abinit-gene-0.0-mRNA-1_cds_10412/95-167_0__:0.3839957759,Rhizaria-Foraminifera-Reticulomyxa_filosa_tr_X6MWN5_X6MWN5_RETFI:0.9269578630)93:0.0406851610,((((Rhodophyta---Chondrus_crispus_XP_005715849.1:0.1691012327,Rhodophyta---Gracilariopsis_chorda_PXF49910.1:0.3106786211)100:0.3241586251,(Rhodophyta---Porphyra_umbilicalis_Pum0071s0048.1.p:0.0796423298,Rhodophyta---Pyropia_yezoensis_contig_23896_g5889:0.0524615644)100:0.8551307998)93:0.0548117186,Rhodophyta---Cyanidioschyzon_merolae_strain_10D_XP_005537589.1:1.6773331800)85:0.1323900340,(Rhodophyta---Galdieria_sulphuraria_tr_M2Y6Z3_M2Y6Z3_GALSU:0.7054023962,Rhodophyta---Porphyridium_purpureum_evm.model.contig_3494.9:0.9755869665)87:0.1760439345)95:0.2194162861)91:0.1627835743)51:0.1164670516,Amoebozoa-Evosea-Dictyostelium_discoideum_AX4_tr_Q54PQ6_Q54PQ6_DICDI:0.7104639742)15:0.0000029354,(((((AlveoDino-Dinophyceae-Alexandrium_tamarense_CCMP1771_Gene.192153__MMETSP0384_Transcript_117730__g.192153__m.192153:0.4332157990,((((((Stramenopiles-Bacillariophyta-Fragilariopsis_cylindrus_CCMP1102_jgi_Fracy1_234699_fgenesh2_pg.2___807:0.0000000000,Stramenopiles-Bacillariophyta-Fragilariopsis_cylindrus_CCMP1102_jgi_Fracy1_180977_e_gw1.2.40.1:0.0000000000):0.0000000000,Stramenopiles-Bacillariophyta-Fragilariopsis_cylindrus_CCMP1102_jgi_Fracy1_136354_gw1.2.40.1:0.0000000000):0.0000010000,Stramenopiles-Bacillariophyta-Fragilariopsis_cylindrus_CCMP1102_jgi_Fracy1_224206_fgenesh2_pm.2___356:0.0000010000)96:0.0000025125,((Stramenopiles-Bacillariophyta-Fragilariopsis_cylindrus_CCMP1102_jgi_Fracy1_253367_fgenesh2_pg.47___51:0.0566820095,Stramenopiles-Bacillariophyta-Fragilariopsis_cylindrus_CCMP1102_jgi_Fracy1_230188_fgenesh2_pm.47___24:0.0368690416)96:0.0033029186,Stramenopiles-Bacillariophyta-Fragilariopsis_cylindrus_CCMP1102_jgi_Fracy1_136400_gw1.47.9.1:0.0000010000)83:0.0000010209)100:0.2900645142,Stramenopiles-Bacillariophyta-Phaeodactylum_tricornutum_jgi_Phatr2_32036_fgenesh1_pg.C_chr_1000637:0.4395111717)100:0.3153803015,((Stramenopiles-Phaeophyceae-Ectocarpus_siliculosus_tr_D7G7J8_D7G7J8_ECTSI:0.0514401629,(Stramenopiles-Phaeophyceae-Cladosiphon_okamuranus_g7903.t1:0.0000010000,Stramenopiles-Phaeophyceae-Cladosiphon_okamuranus_g7903.t2:0.0000010000)100:0.0829123994)100:0.7080349404,Stramenopiles-Ochrophyta-Nannochloropsis_gaditana_tr_W7T2Z2_W7T2Z2_9STRA:0.3600889041)96:0.1347283986)99:0.1370455423)99:0.2079884443,((Viridiplantae-Chlorophyceae-Chlamydomonas_reinhardtii_tr_A0A2K3DE77_A0A2K3DE77_CHLRE:0.3280399766,(Viridiplantae-Trebouxiophyceae-Chlorella_variabilis_jgi_ChlNC64A_1_142934_IGS.gm_5_00263:0.0000010000,Viridiplantae-Trebouxiophyceae-Chlorella_variabilis_jgi_ChlNC64A_1_50989_fgenesh3_pg.C_scaffold_5000156:0.0000010000)100:0.3838304454)100:0.1556416642,(Viridiplantae-Prasinophyceae-Bathycoccus_prasinos_XP_007511626.1:0.2419367307,Viridiplantae-Prasinophyceae-Ostreococcus_tauri_XP_003080739.2:0.2633960907)100:0.2419657891)93:0.1321714489)85:0.0104430540,Haptophyta---Emiliania_huxleyi_CCMP1516_tr_R1G203_R1G203_EMIHU:0.7804260551)92:0.1555450934,(Discobida-Euglenozoid-Euglena_gracilis_EG_transcript_3918:0.3911976209,Discobida-Trypanosoma-Trypanosoma_brucei_tr_Q389A0_Q389A0_TRYB2:0.6752873658)100:0.3314675663)56:0.0373114055,Cryptophyta---Guillardia_theta_CCMP2712_XP_005823854.1:0.7987522099)43:0.0903317967)36:0.0880489621,((Viridiplantae-Angiosperm-Arabidopsis_thaliana_tr_Q0WVH0_Q0WVH0_ARATH:0.2346778775,(Viridiplantae-Angiosperm-Glycine_max_tr_A0A0R0JST2_A0A0R0JST2_SOYBN:0.0818430976,Viridiplantae-Angiosperm-Glycine_max_tr_K7MMG2_K7MMG2_SOYBN:0.0000026650)100:0.3308282813)100:0.6569590067,(Viridiplantae-Angiosperm-Arabidopsis_thaliana_sp_Q9ZPV5_NOC2L_ARATH:0.0869348588,(Viridiplantae-Angiosperm-Glycine_max_tr_A0A0R0GXK5_A0A0R0GXK5_SOYBN:0.0270030862,Viridiplantae-Angiosperm-Glycine_max_tr_K7M9F8_K7M9F8_SOYBN:0.0179576396)100:0.1881817151)100:0.3257926049)97:0.1904453183)69:0.2572112201,((Alveolata-Ciliophora-Paramecium_tetraurelia_tr_A0BP41_A0BP41_PARTE:0.0000027330,Alveolata-Ciliophora-Paramecium_tetraurelia_tr_A0EHP8_A0EHP8_PARTE:0.0246732804)100:1.0350094890,Alveolata-Ciliophora-Tetrahymena_thermophila_SB210_tr_Q24CL6_Q24CL6_TETTS:0.5942469016)86:0.4360055523)83:0.5355602208,((Alveolata-Perkinsea-Perkinsus_marinus_ATCC_50983_tr_C5KCL0_C5KCL0_PERM5:0.0000010000,Alveolata-Perkinsea-Perkinsus_marinus_ATCC_50983_tr_C5LFB0_C5LFB0_PERM5:0.0000010000)100:0.0299873205,Alveolata-Perkinsea-Perkinsus_marinus_ATCC_50983_tr_C5L3E5_C5L3E5_PERM5:0.0000020187)100:0.8308305685)29:0.0726277397)48:0.1233604707,((AlveoDino-Dinophyceae-Oxyrrhis_marina_Gene.170909__MMETSP0469_Transcript_113343__g.170909__m.170909:0.0000021146,AlveoDino-Dinophyceae-Oxyrrhis_marina_MMETSP0471_Transcript_31031_m.45975:0.0172823354)100:0.6358187969,AlveoDino-Dinophyceae-Oxyrrhis_marina_Gene.2708__MMETSP0469_Transcript_2151__g.2708__m.2708:0.9829712806)87:0.2335606613)41:0.0542692769);
```
