## Supplementary material for "Improved *Cladocopium goreaui* genome assembly reveals features of a facultative coral symbiont and the complex evolutionary history of dinoflagellate genes": OG0002170.treEdited.tre

```
(Alveolata-Apicomplexa-Plasmodium_falciparum_XP_001349609.1:0.3265022685,((((Alveolata-Apicomplexa-Toxoplasma_gondii_XP_002371742.1:0.1000872299,Alveolata-Apicomplexa-Toxoplasma_gondii_XP_018634706.1:0.6334992402)98:0.0732787414,(((((((((((((AlveoDino-Dinophyceae-Alexandrium_tamarense_CCMP1771_Gene.214385__MMETSP0384_Transcript_131305__g.214385__m.214385:0.1324369244,AlveoDino-Dinophyceae-Alexandrium_tamarense_CCMP1771_Gene.23265__MMETSP0384_Transcript_14453__g.23265__m.23265:0.2335988277)98:0.0673412414,(AlveoDino-Dinophyceae-Alexandrium_tamarense_CCMP1771_Gene.235451__MMETSP0384_Transcript_144609__g.235451__m.235451:0.1784205651,((((((((((((((((((((((((((((((Stramenopiles-Bacillariophyta-Fragilariopsis_cylindrus_CCMP1102_jgi_Fracy1_218821_fgenesh2_kg.9___125___439_1_CCUX_EXTA:0.0000000000,Stramenopiles-Bacillariophyta-Fragilariopsis_cylindrus_CCMP1102_jgi_Fracy1_209772_estExt_Genewise1Plus.C_90434:0.0000000000):0.0000000000,Stramenopiles-Bacillariophyta-Fragilariopsis_cylindrus_CCMP1102_jgi_Fracy1_171029_estExt_Genewise1.C_90461:0.0000000000):0.0000000000,Stramenopiles-Bacillariophyta-Fragilariopsis_cylindrus_CCMP1102_jgi_Fracy1_226779_fgenesh2_pm.9___153:0.0000000000):0.0000000000,Stramenopiles-Bacillariophyta-Fragilariopsis_cylindrus_CCMP1102_jgi_Fracy1_276078_estExt_fgenesh2_pm.C_90150:0.0000000000):0.0000000000,Stramenopiles-Bacillariophyta-Fragilariopsis_cylindrus_CCMP1102_jgi_Fracy1_171030_estExt_Genewise1.C_90462:0.0000000000):0.0000000000,Stramenopiles-Bacillariophyta-Fragilariopsis_cylindrus_CCMP1102_jgi_Fracy1_145134_gw1.63.68.1:0.0000000000):0.0000000000,Stramenopiles-Bacillariophyta-Fragilariopsis_cylindrus_CCMP1102_jgi_Fracy1_188651_e_gw1.9.1233.1:0.0000000000):0.0000000000,Stramenopiles-Bacillariophyta-Fragilariopsis_cylindrus_CCMP1102_jgi_Fracy1_189100_e_gw1.9.930.1:0.0000000000):0.0000000000,Stramenopiles-Bacillariophyta-Fragilariopsis_cylindrus_CCMP1102_jgi_Fracy1_201364_e_gw1.63.116.1:0.0000000000):0.0000000000,Stramenopiles-Bacillariophyta-Fragilariopsis_cylindrus_CCMP1102_jgi_Fracy1_155145_gw1.63.116.1:0.0000000000):0.0000000000,Stramenopiles-Bacillariophyta-Fragilariopsis_cylindrus_CCMP1102_jgi_Fracy1_272931_estExt_fgenesh2_kg.C_630014:0.0000000000):0.0000000000,Stramenopiles-Bacillariophyta-Fragilariopsis_cylindrus_CCMP1102_jgi_Fracy1_269848_estExt_fgenesh2_kg.C_90125:0.0000000000):0.0000000000,Stramenopiles-Bacillariophyta-Fragilariopsis_cylindrus_CCMP1102_jgi_Fracy1_209773_estExt_Genewise1Plus.C_90435:0.0000000000):0.0000000000,Stramenopiles-Bacillariophyta-Fragilariopsis_cylindrus_CCMP1102_jgi_Fracy1_155132_gw1.9.930.1:0.0000000000):0.0000000000,Stramenopiles-Bacillariophyta-Fragilariopsis_cylindrus_CCMP1102_jgi_Fracy1_176176_estExt_Genewise1.C_630070:0.0000000000):0.0000000000,Stramenopiles-Bacillariophyta-Fragilariopsis_cylindrus_CCMP1102_jgi_Fracy1_188854_e_gw1.9.405.1:0.0000000000):0.0000000000,Stramenopiles-Bacillariophyta-Fragilariopsis_cylindrus_CCMP1102_jgi_Fracy1_176175_estExt_Genewise1.C_630069:0.0000000000):0.0000000000,Stramenopiles-Bacillariophyta-Fragilariopsis_cylindrus_CCMP1102_jgi_Fracy1_209774_estExt_Genewise1Plus.C_90436:0.0000000000):0.0000000000,Stramenopiles-Bacillariophyta-Fragilariopsis_cylindrus_CCMP1102_jgi_Fracy1_165039_gw1.9.1233.1:0.0000000000):0.0000000000,Stramenopiles-Bacillariophyta-Fragilariopsis_cylindrus_CCMP1102_jgi_Fracy1_230744_fgenesh2_pm.63___22:0.0000000000):0.0000000000,Stramenopiles-Bacillariophyta-Fragilariopsis_cylindrus_CCMP1102_jgi_Fracy1_171031_estExt_Genewise1.C_90463:0.0000000000):0.0000000000,Stramenopiles-Bacillariophyta-Fragilariopsis_cylindrus_CCMP1102_jgi_Fracy1_201302_e_gw1.63.68.1:0.0000000000):0.0000000000,Stramenopiles-Bacillariophyta-Fragilariopsis_cylindrus_CCMP1102_jgi_Fracy1_176174_estExt_Genewise1.C_630068:0.0000000000):0.0000000000,Stramenopiles-Bacillariophyta-Fragilariopsis_cylindrus_CCMP1102_jgi_Fracy1_145126_gw1.9.405.1:0.0000000000):0.0000000000,Stramenopiles-Bacillariophyta-Fragilariopsis_cylindrus_CCMP1102_jgi_Fracy1_278599_estExt_fgenesh2_pm.C_630021:0.0000000000):0.0000000000,Stramenopiles-Bacillariophyta-Fragilariopsis_cylindrus_CCMP1102_jgi_Fracy1_201352_e_gw1.63.146.1:0.0000000000):0.0000000000,Stramenopiles-Bacillariophyta-Fragilariopsis_cylindrus_CCMP1102_jgi_Fracy1_165028_gw1.63.146.1:0.0000000000):0.0000010000,Stramenopiles-Bacillariophyta-Fragilariopsis_cylindrus_CCMP1102_jgi_Fracy1_222280_fgenesh2_kg.63___14___439_1_CCUX_EXTA:0.0000024433)100:0.1695515535,Stramenopiles-Bacillariophyta-Phaeodactylum_tricornutum_jgi_Phatr2_47804_estExt_fgenesh1_pg.C_chr_150035:0.0000025456)70:0.0848963291,Stramenopiles-Bacillariophyta-Thalassiosira_pseudonana_CCMP1335_tr_B8C9Z3_B8C9Z3_THAPS:0.0449797609)69:0.0851543628)64:0.1054131915)27:0.0104194938,((((Metamonada---Trichomonas_vaginalis_tr_A2DEM7_A2DEM7_TRIVA:0.0000010000,Metamonada---Trichomonas_vaginalis_tr_A2EJJ0_A2EJJ0_TRIVA:0.0000010000)100:0.4464864236,Stramenopiles-Pelagophyte-Aureococcus_anophagefferens_tr_F0Y7X1_F0Y7X1_AURAN:0.2328625029)57:0.0905748835,Stramenopiles---Blastocystis_ST1_tr_A0A196SFZ0_A0A196SFZ0_BLAHN:0.2826390062)42:0.0183165632,Stramenopiles-Ochrophyta-Nannochloropsis_gaditana_tr_W7TSZ0_W7TSZ0_9STRA:0.0542071275)39:0.0283434354)40:0.0900470467,(Stramenopiles-Phaeophyceae-Ectocarpus_siliculosus_tr_D7FP42_D7FP42_ECTSI:0.0347484917,Stramenopiles-Phaeophyceae-Cladosiphon_okamuranus_g18658.t1:0.0000010000)100:0.0723177422)41:0.0631038901,AlveoDino-Dinophyceae-Oxyrrhis_marina_Gene.15417__MMETSP0469_Transcript_10907__g.15417__m.15417:0.0916356312)53:0.0706772570,(Opisthokonta-Fungi-Saccharomyces_cerevisiae_sp_P0CX25_RL43A_YEAST:0.0000010000,Opisthokonta-Fungi-Saccharomyces_cerevisiae_sp_P0CX26_RL43B_YEAST:0.0000023255)100:0.2454446946)23:0.0147102328,Cryptophyta---Guillardia_theta_CCMP2712_XP_005841054.1:0.0786755939)24:0.0204994635,(AlveoDino-Dinophyceae-Alexandrium_tamarense_CCMP1771_Gene.214412__MMETSP0384_Transcript_131312__g.214412__m.214412:0.1203860726,((Discobida-Trypanosoma-Trypanosoma_brucei_tr_Q38AW9_Q38AW9_TRYB2:0.3377539008,((Archaea---Methanobacterium_paludis_tr_F6D481_F6D481_METPW:0.8420673560,Archaea---Methanococcus_maripaludis_S2_sp_Q6M0M1_RL37A_METMP:0.9191569570)100:0.3192417481,Archaea---Sulfolobus_solfataricus_ATCC35092_sp_Q97ZQ3_RL37A_SACS2:1.3035966554)98:0.6580023254)50:0.1577595803,(((Viridiplantae-Angiosperm-Arabidopsis_thaliana_sp_Q8RXU5_R37A2_ARATH:0.0193405451,((Viridiplantae-Angiosperm-Arabidopsis_thaliana_sp_Q9SRK6_R37A1_ARATH:0.0377835833,(Viridiplantae-Angiosperm-Glycine_max_tr_C6SXD2_C6SXD2_SOYBN:0.0000010000,Viridiplantae-Angiosperm-Glycine_max_tr_I1KJG4_I1KJG4_SOYBN:0.0000010000)99:0.0337995678)90:0.0181238953,Viridiplantae-Angiosperm-Glycine_max_tr_A0A0R0EWM9_A0A0R0EWM9_SOYBN:0.9858072065)49:0.0000021641)91:0.0572310790,((Viridiplantae-Chlorophyceae-Chlamydomonas_reinhardtii_tr_A8HY08_A8HY08_CHLRE:0.0000010000,Viridiplantae-Chlorophyceae-Volvox_carteri_f_nagariensis_tr_D8UH40_D8UH40_VOLCA:0.0000010000)98:0.0261110482,(Viridiplantae-Prasinophyceae-Bathycoccus_prasinos_XP_007509929.1:0.1188014642,Viridiplantae-Prasinophyceae-Ostreococcus_tauri_XP_022841078.1:0.0880813017)62:0.0237765531)72:0.0236412234)88:0.0654424843,((((((((((Viridiplantae-Trebouxiophyceae-Chlorella_variabilis_jgi_ChlNC64A_1_15381_gw1.3.576.1:0.0000000000,Viridiplantae-Trebouxiophyceae-Chlorella_variabilis_jgi_ChlNC64A_1_20069_e_gw1.3.586.1:0.0000000000):0.0000000000,Viridiplantae-Trebouxiophyceae-Chlorella_variabilis_jgi_ChlNC64A_1_34112_estExt_Genewise1Plus.C_30365:0.0000000000):0.0000000000,Viridiplantae-Trebouxiophyceae-Chlorella_variabilis_jgi_ChlNC64A_1_19877_e_gw1.3.587.1:0.0000000000):0.0000000000,Viridiplantae-Trebouxiophyceae-Chlorella_variabilis_jgi_ChlNC64A_1_34114_estExt_Genewise1Plus.C_30367:0.0000000000):0.0000000000,Viridiplantae-Trebouxiophyceae-Chlorella_variabilis_jgi_ChlNC64A_1_140559_IGS.gm_3_00298:0.0000000000):0.0000000000,Viridiplantae-Trebouxiophyceae-Chlorella_variabilis_jgi_ChlNC64A_1_15443_gw1.3.587.1:0.0000000000):0.0000000000,Viridiplantae-Trebouxiophyceae-Chlorella_variabilis_jgi_ChlNC64A_1_34113_estExt_Genewise1Plus.C_30366:0.0000000000):0.0000000000,Viridiplantae-Trebouxiophyceae-Chlorella_variabilis_jgi_ChlNC64A_1_48537_fgenesh3_pm.C_scaffold_3000037:0.0000000000):0.0000000000,Viridiplantae-Trebouxiophyceae-Chlorella_variabilis_jgi_ChlNC64A_1_19784_e_gw1.3.576.1:0.0000000000):0.0000010000,Viridiplantae-Trebouxiophyceae-Chlorella_variabilis_jgi_ChlNC64A_1_15441_gw1.3.586.1:0.0000010000)100:0.0196822749)99:0.0724227115)36:0.0498125407)31:0.0319425239)34:0.0589759096,(((AlveoDino-Dinophyceae-Oxyrrhis_marina_Gene.4121__MMETSP0470_Transcript_3115__g.4121__m.4121:0.0169329228,Haptophyta---Emiliania_huxleyi_CCMP1516_tr_R1FKD6_R1FKD6_EMIHU:0.0000010000)70:0.0000023090,(Haptophyta---Emiliania_huxleyi_CCMP1516_tr_R1BTD9_R1BTD9_EMIHU:0.0000010000,Haptophyta---Emiliania_huxleyi_CCMP1516_tr_R1FXW7_R1FXW7_EMIHU:0.1426600836)78:0.0000020817)100:0.1112447284,Opisthokonta-Choanoflagellida-Salpingoeca_rosetta_tr_F2U724_F2U724_SALR5:0.1570972316)57:0.0244837572)51:0.0433633929,(Amoebozoa-Discosea-Acanthamoeba_castellanii_str_Neff_XP_004352812.1:0.0812871647,Opisthokonta-Fungi-Laccaria_bicolor_S238N_H82_tr_B0CU55_B0CU55_LACBS:0.0954159837)74:0.0544376827)44:0.0233902292,(((((Opisthokonta-Metazoa-Amphimedon_queenslandica_tr_A0A1X7UHW6_A0A1X7UHW6_AMPQE:0.1471395054,Opisthokonta-Metazoa-Nematostella_vectensis_tr_A7RI41_A7RI41_NEMVE:0.0576285986)99:0.0280656488,(Opisthokonta-Metazoa-Stylophora_pistillata_tr_A0A2B4SWG0_A0A2B4SWG0_STYPI:0.0000021938,((Opisthokonta-Metazoa-Orbicella_faveolata_XP_020616468.1:0.0000010000,Opisthokonta-Metazoa-Orbicella_faveolata_XP_020616469.1:0.0000027200)77:0.0000021341,Opisthokonta-Metazoa-Porites_lutea_plut2.m8.6609.m1:0.0896559924)96:0.0164596176)96:0.0174303018)99:0.0865472580,(Opisthokonta-Metazoa-Daphnia_pulex_tr_E9FUX6_E9FUX6_DAPPU:0.0000026011,Opisthokonta-Metazoa-Lottia_gigantea_tr_V4CIB5_V4CIB5_LOTGI:0.2090713927)31:0.0184976819)77:0.0496170148,(Opisthokonta-Metazoa-Homo_sapiens_sp_A6NKH3_RL37L_HUMAN:0.2493739094,Opisthokonta-Metazoa-Homo_sapiens_sp_P61513_RL37A_HUMAN:0.0000023286)100:0.1190361925)78:0.0176618743,Opisthokonta-Metazoa-Caenorhabditis_elegans_sp_Q9U2A8_RL37A_CAEEL:0.2410348102)85:0.0550977109)48:0.0235377460,(Amoebozoa-Evosea-Dictyostelium_discoideum_AX4_sp_Q54UG4_RL37A_DICDI:0.1287296809,Glaucophyta---Cyanophora_paradoxa_ConsensusfromContig9571-snap_masked-ConsensusfromContig9571-abinit-gene-0.1-mRNA-1_cds_2968/2316-2331_0__:0.1844259849)42:0.0000026855)62:0.0332634765,((((((((((Rhizaria-Chlorarachniophyceae-Bigelowiella_natans_CCMP2755_jgi_Bigna1_135924_aug1.31_g10632:0.0000000000,Rhizaria-Chlorarachniophyceae-Bigelowiella_natans_CCMP2755_jgi_Bigna1_39242_e_gw1.31.200.1:0.0000000000):0.0000000000,Rhizaria-Chlorarachniophyceae-Bigelowiella_natans_CCMP2755_jgi_Bigna1_39210_e_gw1.31.133.1:0.0000000000):0.0000000000,Rhizaria-Chlorarachniophyceae-Bigelowiella_natans_CCMP2755_jgi_Bigna1_32552_gw1.31.200.1:0.0000000000):0.0000000000,Rhizaria-Chlorarachniophyceae-Bigelowiella_natans_CCMP2755_jgi_Bigna1_39302_e_gw1.31.134.1:0.0000000000):0.0000000000,Rhizaria-Chlorarachniophyceae-Bigelowiella_natans_CCMP2755_jgi_Bigna1_27776_gw1.31.134.1:0.0000000000):0.0000000000,Rhizaria-Chlorarachniophyceae-Bigelowiella_natans_CCMP2755_jgi_Bigna1_57840_fgenesh1_pm.31___22:0.0000000000):0.0000021041,Rhizaria-Chlorarachniophyceae-Bigelowiella_natans_CCMP2755_jgi_Bigna1_27774_gw1.31.133.1:0.0000023173)100:0.2967825939,(Rhodophyta---Chondrus_crispus_XP_005716955.1:0.0352588401,Rhodophyta---Gracilariopsis_chorda_PXF48404.1:0.0000022535)92:0.0310929640)85:0.0744545755,Rhodophyta---Galdieria_sulphuraria_tr_M2WZ21_M2WZ21_GALSU:0.1642660476)81:0.0499877559,Rhodophyta---Cyanidioschyzon_merolae_strain_10D_XP_005537420.1:0.1441110300)71:0.0216261265)83:0.0885077457)62:0.0955005832,((((((((((AlveoDino-Dinophyceae-Dinophysis_acuminata_DAEP01_MMETSP0797_Transcript_11283_m.22569:0.0925229780,((AlveoDino-Dinophyceae-Karenia_brevis_SP1_MMETSP0573_Transcript_26853_m.32135:0.0216247969,AlveoDino-Dinophyceae-Karenia_brevis_SP1_MMETSP0573_Transcript_32201_m.38410:0.0162755672)100:0.2268148483,AlveoDino-Dinophyceae-Peridinium_aciculiferum_MMETSP0370_Transcript_55967_m.98564:0.0844326941)94:0.0950751908)64:0.0289082891,AlveoDino-Dinophyceae-Noctiluca_scintillans_MMETSP0253_Transcript_35534_m.64313:0.1152056758)80:0.0619224320,(AlveoDino-Dinophyceae-Gymnodinium_catenatum_GC744_Gene.32229__MMETSP0784_Transcript_17149__g.32229__m.32229:0.1107229038,((AlveoDino-Dinophyceae-Durusdinium_trenchii_CCMP2556.gene9187.mRNA1:1.0887876264,(AlveoDino-Dinophyceae-Polarella_glacialis_CCMP1383_evm.model.CCMP1383_scf7180000590133.2:0.0000024369,AlveoDino-Dinophyceae-Polarella_glacialis_CCMP1383_evm.model.CCMP1383_scf7180000595444.6:0.0000026491)99:0.2286863210)91:0.1068359220,((((((((((AlveoDino-Dinophyceae-Polarella_glacialis_CCMP1383_evm.model.CCMP1383_scf7180000565057.3:0.0000000000,AlveoDino-Dinophyceae-Polarella_glacialis_CCMP2088_evm.model.CCMP2088_scf7180000724379.5:0.0000000000):0.0000000000,AlveoDino-Dinophyceae-Polarella_glacialis_CCMP2088_evm.model.CCMP2088_scf7180000724020.1:0.0000000000):0.0000000000,AlveoDino-Dinophyceae-Polarella_glacialis_CCMP2088_evm.model.CCMP2088_scf7180000716767.4:0.0000000000):0.0000000000,AlveoDino-Dinophyceae-Polarella_glacialis_CCMP1383_evm.model.CCMP1383_scf7180000557108.2:0.0000000000):0.0000000000,AlveoDino-Dinophyceae-Polarella_glacialis_CCMP2088_evm.model.CCMP2088_scf7180000697037.7:0.0000000000):0.0000000000,AlveoDino-Dinophyceae-Polarella_glacialis_CCMP2088_evm.model.CCMP2088_scf7180000718014.2:0.0000000000):0.0000000000,AlveoDino-Dinophyceae-Polarella_glacialis_CCMP1383_evm.model.CCMP1383_scf7180000596135.2:0.0000000000):0.0000000000,AlveoDino-Dinophyceae-Polarella_glacialis_CCMP2088_evm.model.CCMP2088_scf7180000724379.3:0.0000000000):0.0000000000,AlveoDino-Dinophyceae-Polarella_glacialis_CCMP2088_evm.model.CCMP2088_scf7180000724379.4:0.0000000000):0.0000029248,AlveoDino-Dinophyceae-Polarella_glacialis_CCMP1383_evm.model.CCMP1383_scf7180000542407.6:0.0000028295)78:0.0000028909)73:0.0334410303)50:0.0000024977)85:0.0428323044,((AlveoDino-Dinophyceae-Prorocentrum_minimum_Gene.142022__MMETSP0053_Transcript_78724__g.142022__m.142022:0.0000000000,AlveoDino-Dinophyceae-Prorocentrum_minimum_MMETSP0055_Transcript_16877_m.30202:0.0000000000):0.0000022901,AlveoDino-Dinophyceae-Prorocentrum_minimum_MMETSP0055_Transcript_16874_m.30196:0.0000029478)100:0.0830361571)85:0.0380576928,(AlveoDino-Dinophyceae-Heterocapsa_rotundata_MMETSP0503_Transcript_32947_m.69851:0.0263667924,AlveoDino-Dinophyceae-Amphidinium_gibbosum.g78003.t1:0.2558954303)54:0.0000026142)76:0.0483072730,(AlveoDino-Dinophyceae-Symbiodinium_natans_CCMP2548_Snat_CCMP2548.gene5107.mRNA1:0.0000020640,AlveoDino-Dinophyceae-Symbiodinium_natans_CCMP2548_Snat_CCMP2548.gene5109.mRNA1:0.0000024575)76:0.0000029077)65:0.0317020083,(((AlveoDino-Dinophyceae-Symbiodinium_microadriaticum_CCMP2467_Smic.gene2148.mRNA1:0.0000000000,AlveoDino-Dinophyceae-Symbiodinium_linucheae_CCMP2456_Slin_CCMP2456.gene25385.mRNA1:0.0000000000):0.0000024475,AlveoDino-Dinophyceae-Symbiodinium_microadriaticum_04_503SCI_Smic_04-503SCI.03.gene21759.mRNA1:0.0000021949)84:0.0000027531,(AlveoDino-Dinophyceae-Symbiodinium_microadriaticum_04_503SCI_Smic_04-503SCI.03.gene21760.mRNA1:0.0000020578,AlveoDino-Dinophyceae-Symbiodinium_microadriaticum_CassKB8_Smic_CassKB8.gene14071.mRNA1:0.0000020394)100:0.6302380077)83:0.0212678711)47:0.0176666153,(AlveoDino-Dinophyceae-Durusdinium_trenchii_sh.g28548.t1:0.2101437919,(((AlveoDino-Dinophyceae-Cladocopium_goreaui_evm.model.scf7180000354320.4:0.2078616729,AlveoDino-Dinophyceae-Breviolum_minutum_Bmin.gene15074.mRNA1:0.2079865072)96:0.0813165876,AlveoDino-Dinophyceae-Fugacium_kawagutii_Fkaw.gene17646.mRNA1:0.0000029493)77:0.0189642405,(((AlveoDino-Dinophyceae-Cladocopium_goreaui_evm.model.scf7180000354320.5:0.0168963236,AlveoDino-Dinophyceae-Cladocopium_goreaui_evm.model.scf7180000354320.6:0.0000010000)41:0.0000022621,AlveoDino-Dinophyceae-Breviolum_minutum_Bmin.gene15073.mRNA1:0.0170032437)5:0.0000020247,AlveoDino-Dinophyceae-Cladocopium_C92_CC92.gene17983.mRNA1:0.0000010000)11:0.0000020321)69:0.0109976280)85:0.0378655849)70:0.0398911016,(AlveoDino-Dinophyceae-Alexandrium_tamarense_CCMP1771_Gene.39860__MMETSP0382_Transcript_20159__g.39860__m.39860:0.2006991920,AlveoDino-Dinophyceae-Gambierdiscus_australes_MMETSP0766_Transcript_40116_m.60445:0.0403990065)68:0.0118986583)73:0.0849594687,((AlveoDino-Dinophyceae-Oxyrrhis_marina_Gene.22775__MMETSP0468_Transcript_15949__g.22775__m.22775:0.2829389973,Alveolata-Perkinsea-Perkinsus_marinus_ATCC_50983_tr_C5KPW8_C5KPW8_PERM5:0.1208448146)91:0.1085178177,AlveoDino-Dinophyceae-Amoebophrya_ceratii.g7981.t1:0.4313751116)39:0.0000028538)96:0.0721699846)66:0.0631860226,Alveolata-Chromerida-Chromera_velia_Cvel_13395:0.2103578920)60:0.0505767959,((Alveolata-Chromerida-Vitrella_brassicaformis_Vbra_13299:0.2632333801,(((((((((Alveolata-Ciliophora-Paramecium_tetraurelia_tr_A0BUY9_A0BUY9_PARTE:0.0000000000,Alveolata-Ciliophora-Paramecium_tetraurelia_tr_A0CNC0_A0CNC0_PARTE:0.0000000000):0.0000000000,Alveolata-Ciliophora-Paramecium_tetraurelia_tr_A0DKH9_A0DKH9_PARTE:0.0000000000):0.0000000000,Alveolata-Ciliophora-Paramecium_tetraurelia_tr_A0D5Y8_A0D5Y8_PARTE:0.0000000000):0.0000000000,Alveolata-Ciliophora-Paramecium_tetraurelia_tr_A0E0Z9_A0E0Z9_PARTE:0.0000000000):0.0000000000,Alveolata-Ciliophora-Paramecium_tetraurelia_tr_A0CLE0_A0CLE0_PARTE:0.0000000000):0.0000000000,Alveolata-Ciliophora-Paramecium_tetraurelia_tr_A0CZP0_A0CZP0_PARTE:0.0000000000):0.0000000000,Alveolata-Ciliophora-Paramecium_tetraurelia_tr_Q6BFQ5_Q6BFQ5_PARTE:0.0000000000):0.0000000000,Alveolata-Ciliophora-Paramecium_tetraurelia_tr_A0E5U1_A0E5U1_PARTE:0.0000000000):0.0000010000,Alveolata-Ciliophora-Paramecium_tetraurelia_tr_A0CK87_A0CK87_PARTE:0.0000010000)100:0.5528956816)84:0.0907107358,Alveolata-Ciliophora-Tetrahymena_thermophila_SB210_sp_Q23G98_RL37A_TETTS:0.1406504326)84:0.0697504247);
```
