## Supplementary material for "Improved *Cladocopium goreaui* genome assembly reveals features of a facultative coral symbiont and the complex evolutionary history of dinoflagellate genes": OG0002282.treEdited.tre

```
(Alveolata-Apicomplexa-Plasmodium_falciparum_XP_002808757.1:0.3060871195,Alveolata-Apicomplexa-Toxoplasma_gondii_XP_002367305.1:0.0000028558,(((Alveolata-Chromerida-Chromera_velia_Cvel_17295:0.0130886039,Alveolata-Chromerida-Chromera_velia_Cvel_13917:0.0176191900)100:0.0758342480,((((((((((((((((((AlveoDino-Dinophyceae-Dinophysis_acuminata_DAEP01_MMETSP0797_Transcript_18077_m.36179:0.5204764225,((AlveoDino-Dinophyceae-Gymnodinium_catenatum_GC744_Gene.59901__MMETSP0784_Transcript_31457__g.59901__m.59901:0.3998526378,AlveoDino-Dinophyceae-Karenia_brevis_SP1_MMETSP0573_Transcript_60446_m.71974:0.9200846856)61:0.1764046668,AlveoDino-Dinophyceae-Prorocentrum_minimum_MMETSP0057_Transcript_98215_m.182387:0.2850479950)61:0.1852450938)97:0.2257731552,AlveoDino-Dinophyceae-Alexandrium_tamarense_CCMP1771_Gene.186920__MMETSP0384_Transcript_114342__g.186920__m.186920:0.5569576136)98:0.1088213823,AlveoDino-Dinophyceae-Peridinium_aciculiferum_MMETSP0370_Transcript_49561_m.87176:0.6433592181)100:0.3401233568,(AlveoDino-Dinophyceae-Durusdinium_trenchii_CCMP2556.gene24673.mRNA1:0.0636219370,(AlveoDino-Dinophyceae-Cladocopium_goreaui_evm.model.scf7180000356438.3:0.0231766296,AlveoDino-Dinophyceae-Cladocopium_C92_CC92.gene2986.mRNA1:0.1353749050)95:0.0772394739)95:0.1306744867)93:0.0644094620,((AlveoDino-Dinophyceae-Symbiodinium_microadriaticum_04_503SCI_Smic_04-503SCI.03.gene24004.mRNA1:0.0000010033,AlveoDino-Dinophyceae-Symbiodinium_linucheae_CCMP2456_Slin_CCMP2456.gene24735.mRNA1:0.0000010033)79:0.0000021649,AlveoDino-Dinophyceae-Symbiodinium_microadriaticum_CassKB8_Smic_CassKB8.gene23383.mRNA1:0.0000021189)98:0.0508064667)100:2.6676849230,AlveoDino-Dinophyceae-Gambierdiscus_australes_MMETSP0766_Transcript_92186_m.139246:0.0000025191)72:0.0431806428,AlveoDino-Dinophyceae-Breviolum_minutum_Bmin.gene15247.mRNA1:0.0592268881)22:0.0135307192,((((((AlveoDino-Dinophyceae-Karenia_brevis_SP1_MMETSP0573_Transcript_32911_m.39289:0.0000027101,AlveoDino-Dinophyceae-Karenia_brevis_SP1_Gene.6898__MMETSP0574_Transcript_6648__g.6898__m.6898:0.0337412376)85:0.0166294478,AlveoDino-Dinophyceae-Karenia_brevis_SP1_Gene.21136__MMETSP0574_Transcript_17797__g.21136__m.21136:0.0307895608)33:0.0515526644,AlveoDino-Dinophyceae-Karenia_brevis_SP1_MMETSP0573_Transcript_72107_m.85577:0.0000024403)100:0.5712393791,(((((AlveoDino-Dinophyceae-Karenia_brevis_SP1_MMETSP0573_Transcript_60445_m.71973:5.3152196680,Amoebozoa-Evosea-Dictyostelium_discoideum_AX4_sp_Q37315_ATP9_DICDI:0.0000023996)86:0.8459383858,Opisthokonta-Fungi-Saccharomyces_cerevisiae_sp_P61829_ATP9_YEAST:0.5078154886)78:0.1588843387,Stramenopiles-Ochrophyta-Nannochloropsis_gaditana_tr_K9ZXG2_K9ZXG2_9STRA:0.2420714254)83:0.2057356065,((Discobida-Euglenozoid-Euglena_gracilis_EG_transcript_45706:1.2906191107,(Proteobacteria-alpha-Bradyrhizobium_diazoefficiens_USDA110_tr_Q89V69_Q89V69_BRADU:0.2874909640,Proteobacteria-alpha-Stappia_indica_tr_A0A285SPF3_A0A285SPF3_9RHOB:0.4604802841)100:0.6672835060)54:0.3600382815,(((Discobida-Trypanosoma-Trypanosoma_brucei_tr_Q385P0_Q385P0_TRYB2:0.0000023508,Discobida-Trypanosoma-Trypanosoma_brucei_tr_Q57WQ3_Q57WQ3_TRYB2:0.0000023868)100:0.0153210570,Discobida-Trypanosoma-Trypanosoma_brucei_tr_Q38C84_Q38C84_TRYB2:0.0000020215)100:0.6364644953,((Opisthokonta-Metazoa-Daphnia_pulex_tr_E9I5T8_E9I5T8_DAPPU:0.5328540996,(Viridiplantae-Chlorophyceae-Chlamydomonas_reinhardtii_tr_A8JFE2_A8JFE2_CHLRE:0.0000010033,(Viridiplantae-Chlorophyceae-Chlamydomonas_reinhardtii_tr_A8JFE3_A8JFE3_CHLRE:0.0000010033,(Viridiplantae-Chlorophyceae-Volvox_carteri_f_nagariensis_tr_D8UD71_D8UD71_VOLCA:0.0000010033,Viridiplantae-Chlorophyceae-Volvox_carteri_f_nagariensis_tr_D8UD72_D8UD72_VOLCA:0.0000010033)98:0.0000022496)42:0.0000024565)98:0.3819376699)99:0.3826469766,((Viridiplantae-Angiosperm-Arabidopsis_thaliana_sp_P60112_ATP9_ARATH:0.0000027775,(Viridiplantae-Angiosperm-Arabidopsis_thaliana_tr_Q304C3_Q304C3_ARATH:0.0187205821,Viridiplantae-Angiosperm-Glycine_max_sp_P69421_ATP9_SOYBN:0.0264287211)99:0.0387561119)100:0.1946934141,(Viridiplantae-Prasinophyceae-Bathycoccus_prasinos_YP_008994822.1:0.0000025809,Viridiplantae-Prasinophyceae-Ostreococcus_tauri_YP_717267.1:0.0000025980)100:0.1225868975)45:0.1218000184)87:0.1864347883)75:0.0713594158)50:0.0782157439)51:0.3142517338,((((((Opisthokonta-Metazoa-Amphimedon_queenslandica_tr_A0A1X7V1J6_A0A1X7V1J6_AMPQE:0.2806646182,Opisthokonta-Metazoa-Lottia_gigantea_tr_V4AAC1_V4AAC1_LOTGI:0.1127477738)85:0.0336162689,(Opisthokonta-Metazoa-Daphnia_pulex_tr_E9GJA2_E9GJA2_DAPPU:0.0203049664,Opisthokonta-Metazoa-Caenorhabditis_elegans_sp_Q9BKS0_AT5G_CAEEL:0.2030477565)85:0.0260561855)86:0.0165375006,((Opisthokonta-Metazoa-Nematostella_vectensis_tr_A7S000_A7S000_NEMVE:0.0153439391,(((Opisthokonta-Metazoa-Stylophora_pistillata_tr_A0A2B4SN67_A0A2B4SN67_STYPI:0.0000000000,Opisthokonta-Metazoa-Porites_lutea_plut2.m8.19222.m1:0.0000000000):0.0000000000,Opisthokonta-Metazoa-Orbicella_faveolata_XP_020601566.1:0.0000000000):0.0000010033,Opisthokonta-Metazoa-Stylophora_pistillata_tr_A0A2B4SKT8_A0A2B4SKT8_STYPI:0.0000027131)90:0.0000027549)88:0.0152135784,(Opisthokonta-Metazoa-Acropora_digitifera_aug_v2a.19829.t1:0.0000023454,Opisthokonta-Metazoa-Acropora_digitifera_aug_v2a.08506.t1:0.0000010033)94:0.0000028559)87:0.0139487126)92:0.0315275932,Opisthokonta-Metazoa-Homo_sapiens_sp_Q06055_AT5G2_HUMAN:0.0000028192)91:0.0162984327,Opisthokonta-Metazoa-Homo_sapiens_sp_P48201_AT5G3_HUMAN:0.0000020043)72:0.0000022250,Opisthokonta-Metazoa-Homo_sapiens_sp_P05496_AT5G1_HUMAN:0.0154216347)98:0.1269548300)89:1.3915267350)65:0.1998043340,AlveoDino-Dinophyceae-Amphidinium_gibbosum.g31177.t1:0.5193989120)70:0.0979133618,((AlveoDino-Dinophyceae-Noctiluca_scintillans_MMETSP0253_Transcript_19257_m.34944:0.0000010033,(AlveoDino-Dinophyceae-Noctiluca_scintillans_MMETSP0253_Transcript_19261_m.34947:0.0816245182,AlveoDino-Dinophyceae-Noctiluca_scintillans_MMETSP0253_Transcript_6982_m.13156:0.0143449010)59:0.0000024318)95:0.0149925199,AlveoDino-Dinophyceae-Noctiluca_scintillans_MMETSP0253_Transcript_6432_m.12253:0.0307457570)82:0.0000024936)58:0.0283694323)41:0.0141722870,AlveoDino-Dinophyceae-Polarella_glacialis_CCMP1383_evm.model.CCMP1383_scf7180000543182.4:0.0142761393)18:0.0000027344,(((((((((((AlveoDino-Dinophyceae-Alexandrium_tamarense_CCMP1771_Gene.205661__MMETSP0382_Transcript_99464__g.205661__m.205661:0.0000022379,AlveoDino-Dinophyceae-Alexandrium_tamarense_CCMP1771_Gene.205678__MMETSP0382_Transcript_99471__g.205678__m.205678:0.0000026028)100:0.0334736593,AlveoDino-Dinophyceae-Polarella_glacialis_CCMP2088_evm.model.CCMP2088_scf7180000710981.1:0.0000027158)33:0.0000023192,(AlveoDino-Dinophyceae-Peridinium_aciculiferum_MMETSP0370_Transcript_7801_m.13049:0.0150577134,AlveoDino-Dinophyceae-Symbiodinium_microadriaticum_04_503SCI_Smic_04-503SCI.03.gene18663.mRNA1:0.3256825345)50:0.0323331576)42:0.0149821311,(AlveoDino-Dinophyceae-Alexandrium_tamarense_CCMP1771_Gene.205704__MMETSP0382_Transcript_99479__g.205704__m.205704:0.0000028733,(((AlveoDino-Dinophyceae-Polarella_glacialis_CCMP1383_evm.model.CCMP1383_scf7180000569604.1:0.0000000000,AlveoDino-Dinophyceae-Polarella_glacialis_CCMP2088_evm.model.CCMP2088_scf7180000668786.2:0.0000000000):0.0000000000,AlveoDino-Dinophyceae-Polarella_glacialis_CCMP2088_evm.model.CCMP2088_scf7180000723462.2:0.0000000000):0.0000025931,AlveoDino-Dinophyceae-Polarella_glacialis_CCMP1383_evm.model.CCMP1383_scf7180000590034.1:0.0000028646)97:0.0293053870)71:0.0149237577)40:0.0154223079,(((((((((((AlveoDino-Dinophyceae-Gambierdiscus_australes_MMETSP0766_Transcript_14103_m.21626:0.0295543475,AlveoDino-Dinophyceae-Symbiodinium_tridacnidorum_Sh18_Stri.gene6205.mRNA1:0.0000010033)43:0.0000022691,(AlveoDino-Dinophyceae-Symbiodinium_linucheae_CCMP2456_Slin_CCMP2456.gene10984.mRNA1:0.0000000000,AlveoDino-Dinophyceae-Symbiodinium_tridacnidorum_CCMP2592_Stri_CCMP2592.gene7678.mRNA1:0.0000000000):0.0000010033)73:0.0000025895,(AlveoDino-Dinophyceae-Durusdinium_trenchii_sh.g17886.t1:0.0000022729,(((AlveoDino-Dinophyceae-Cladocopium_C15_evm.model.scaffold_2850.4:0.0358342306,AlveoDino-Dinophyceae-Cladocopium_goreaui_evm.model.scf7180000346605.1:0.0159924094)100:0.0163283756,AlveoDino-Dinophyceae-Fugacium_kawagutii_Fkaw.gene9480.mRNA1:0.0000026613)95:0.0163297026,AlveoDino-Dinophyceae-Cladocopium_C92_CC92.gene2984.mRNA1:0.0000026896)97:0.0322330523)81:0.0164588428)39:0.0000027640,((AlveoDino-Dinophyceae-Gymnodinium_catenatum_GC744_Gene.137817__MMETSP0784_Transcript_71570__g.137817__m.137817:0.0000027740,(((AlveoDino-Dinophyceae-Oxyrrhis_marina_Gene.14355__MMETSP0468_Transcript_10023__g.14355__m.14355:0.1010883650,AlveoDino-Dinophyceae-Oxyrrhis_marina_Gene.52612__MMETSP0468_Transcript_37272__g.52612__m.52612:0.0269005888)82:0.0456283114,AlveoDino-Dinophyceae-Oxyrrhis_marina_Gene.5439__MMETSP0468_Transcript_3791__g.5439__m.5439:0.0000024105)77:0.0140304160,AlveoDino-Dinophyceae-Oxyrrhis_marina_MMETSP0471_Transcript_36191_m.53873:0.0000021153)100:0.1976133003)51:0.0176478529,(AlveoDino-Dinophyceae-Cladocopium_C15_evm.model.scaffold_4193.1:0.0534078681,((AlveoDino-Dinophyceae-Cladocopium_C92_CC92.gene2985.mRNA1:0.0000010033,AlveoDino-Dinophyceae-Breviolum_minutum_Bmin.gene742.mRNA1:0.0140093067)98:0.0000022979,AlveoDino-Dinophyceae-Fugacium_kawagutii_Fkaw.gene9786.mRNA1:0.0000010033)31:0.0424573981)31:0.0387946798)31:0.0270085764)29:0.0158433469,((AlveoDino-Dinophyceae-Amphidinium_gibbosum.g3589.t1:0.0000024890,(Alveolata-Perkinsea-Perkinsus_marinus_ATCC_50983_tr_C5LFG9_C5LFG9_PERM5:0.0000024422,Alveolata-Perkinsea-Perkinsus_marinus_ATCC_50983_tr_C5KLP2_C5KLP2_PERM5:0.0511066263)100:0.2226657103)97:0.0820094698,AlveoDino-Dinophyceae-Symbiodinium_natans_CCMP2548_Snat_CCMP2548.gene29593.mRNA1:0.0300156592)52:0.0401797952)28:0.0000024718,(AlveoDino-Dinophyceae-Symbiodinium_microadriaticum_CCMP2467_Smic.gene27500.mRNA1:0.0000010033,AlveoDino-Dinophyceae-Symbiodinium_pilosum_CCMP2461_Spil_CCMP2461.gene10903.mRNA1:0.0068364202)92:0.0074429141)63:0.0314589304,AlveoDino-Dinophyceae-Gymnodinium_catenatum_GC744_Gene.184140__MMETSP0784_Transcript_93791__g.184140__m.184140:0.0000022740)57:0.0145057896,((AlveoDino-Dinophyceae-Prorocentrum_minimum_Gene.160138__MMETSP0053_Transcript_89040__g.160138__m.160138:0.0000027097,(AlveoDino-Dinophyceae-Prorocentrum_minimum_Gene.235705__MMETSP0056_Transcript_127745__g.235705__m.235705:0.0000010033,AlveoDino-Dinophyceae-Prorocentrum_minimum_MMETSP0057_Transcript_70763_m.130657:0.0000022060)100:0.0152059978)99:0.0432264060,AlveoDino-Dinophyceae-Prorocentrum_minimum_MMETSP0055_Transcript_105351_m.185325:0.0000026159)98:0.0498647895)32:0.0000027041,(((((AlveoDino-Dinophyceae-Gymnodinium_catenatum_GC744_Gene.41361__MMETSP0784_Transcript_21342__g.41361__m.41361:0.0000027302,AlveoDino-Dinophyceae-Gymnodinium_catenatum_GC744_Gene.137820__MMETSP0784_Transcript_71571__g.137820__m.137820:0.0171280465)84:0.0149247455,AlveoDino-Dinophyceae-Amphidinium_gibbosum.g9937.t1:0.1585004447)72:0.0000020105,(AlveoDino-Dinophyceae-Amphidinium_gibbosum.g4251.t1:0.0000021267,AlveoDino-Dinophyceae-Amphidinium_gibbosum.g4252.t1:0.0000026713)94:0.0142977512)20:0.0000026093,AlveoDino-Dinophyceae-Gymnodinium_catenatum_GC744_Gene.56258__MMETSP0784_Transcript_29697__g.56258__m.56258:0.0000026817)27:0.0000028269,AlveoDino-Dinophyceae-Gymnodinium_catenatum_GC744_Gene.137824__MMETSP0784_Transcript_71572__g.137824__m.137824:0.0547581525)64:0.0145508470)73:0.0146722037,AlveoDino-Dinophyceae-Polarella_glacialis_CCMP1383_evm.model.CCMP1383_scf7180000585271.1:0.0000026827)66:0.0145197525,(AlveoDino-Dinophyceae-Polarella_glacialis_CCMP1383_evm.model.CCMP1383_scf7180000593695.4:0.0000010033,AlveoDino-Dinophyceae-Polarella_glacialis_CCMP2088_evm.model.CCMP2088_scf7180000724186.11:0.0000010033)77:0.0000022147)24:0.0000028186)26:0.0000028002,AlveoDino-Dinophyceae-Heterocapsa_rotundata_MMETSP0503_Transcript_33071_m.70185:0.0320564571)30:0.0002620436,(AlveoDino-Dinophyceae-Durusdinium_trenchii_CCMP2556.gene39259.mRNA1:0.0000021469,AlveoDino-Dinophyceae-Durusdinium_trenchii_sh.g17886.t2:0.0000020943)98:0.0357851351)28:0.0119060891,(AlveoDino-Dinophyceae-Polarella_glacialis_CCMP1383_evm.model.CCMP1383_scf7180000597180.1:0.0000027269,AlveoDino-Dinophyceae-Polarella_glacialis_CCMP2088_evm.model.CCMP2088_scf7180000717590.2:0.0000026865)96:0.0170738259)70:0.0147950832,(AlveoDino-Dinophyceae-Peridinium_aciculiferum_MMETSP0370_Transcript_7796_m.13039:0.0149917885,AlveoDino-Dinophyceae-Peridinium_aciculiferum_MMETSP0370_Transcript_7799_m.13047:0.0000024289)69:0.0280241776)66:0.0000026774,((((((((((((AlveoDino-Dinophyceae-Polarella_glacialis_CCMP1383_evm.model.CCMP1383_scf7180000593324.6:0.0000000000,AlveoDino-Dinophyceae-Polarella_glacialis_CCMP2088_evm.model.CCMP2088_scf7180000678292.4:0.0000000000):0.0000000000,AlveoDino-Dinophyceae-Polarella_glacialis_CCMP1383_evm.model.CCMP1383_scf7180000598671.4:0.0000000000):0.0000000000,AlveoDino-Dinophyceae-Polarella_glacialis_CCMP2088_evm.model.CCMP2088_scf7180000723501.4:0.0000000000):0.0000000000,AlveoDino-Dinophyceae-Polarella_glacialis_CCMP2088_evm.model.CCMP2088_scf7180000723501.3:0.0000000000):0.0000000000,AlveoDino-Dinophyceae-Polarella_glacialis_CCMP2088_evm.model.CCMP2088_scf7180000678292.5:0.0000000000):0.0000000000,AlveoDino-Dinophyceae-Polarella_glacialis_CCMP1383_evm.model.CCMP1383_scf7180000593324.8:0.0000000000):0.0000000000,AlveoDino-Dinophyceae-Polarella_glacialis_CCMP2088_evm.model.CCMP2088_scf7180000678292.6:0.0000000000):0.0000000000,AlveoDino-Dinophyceae-Polarella_glacialis_CCMP1383_evm.model.CCMP1383_scf7180000593324.9:0.0000000000):0.0000000000,AlveoDino-Dinophyceae-Polarella_glacialis_CCMP2088_evm.model.CCMP2088_scf7180000723501.2:0.0000000000):0.0000000000,AlveoDino-Dinophyceae-Polarella_glacialis_CCMP1383_evm.model.CCMP1383_scf7180000598671.3:0.0000000000):0.0000000000,AlveoDino-Dinophyceae-Polarella_glacialis_CCMP1383_evm.model.CCMP1383_scf7180000598671.5:0.0000000000):0.0000026607,AlveoDino-Dinophyceae-Polarella_glacialis_CCMP1383_evm.model.CCMP1383_scf7180000593324.7:0.0000027309)99:0.0172755569)52:0.0161772598,AlveoDino-Dinophyceae-Gambierdiscus_australes_MMETSP0766_Transcript_13539_m.20760:0.0496354959)49:0.0135524981)10:0.0000021120,(AlveoDino-Dinophyceae-Gambierdiscus_australes_MMETSP0766_Transcript_14105_m.21629:0.0212901567,(AlveoDino-Dinophyceae-Symbiodinium_microadriaticum_CassKB8_Smic_CassKB8.gene26246.mRNA1:0.0000010033,((AlveoDino-Dinophyceae-Symbiodinium_necroappetens_CCMP2469_Snec_CCMP2469.gene11552.mRNA1:0.0000028885,AlveoDino-Dinophyceae-Symbiodinium_linucheae_CCMP2456_Slin_CCMP2456.gene25911.mRNA1:0.0000021225)100:0.0515475752,AlveoDino-Dinophyceae-Symbiodinium_natans_CCMP2548_Snat_CCMP2548.gene21387.mRNA1:0.0000020908)99:0.0000021481)4:0.0774716973)8:0.0221470618)49:0.0143973876,AlveoDino-Dinophyceae-Alexandrium_tamarense_CCMP1771_Gene.205683__MMETSP0382_Transcript_99472__g.205683__m.205683:0.0148659511)69:0.0306973511,(AlveoDino-Dinophyceae-Alexandrium_tamarense_CCMP1771_Gene.33852__MMETSP0382_Transcript_16888__g.33852__m.33852:0.0000021528,(AlveoDino-Dinophyceae-Gambierdiscus_australes_MMETSP0766_Transcript_23108_m.35170:0.0471127846,((AlveoDino-Dinophyceae-Symbiodinium_microadriaticum_CCMP2467_Smic.gene11540.mRNA1:0.0000000000,AlveoDino-Dinophyceae-Symbiodinium_tridacnidorum_CCMP2592_Stri_CCMP2592.gene6327.mRNA1:0.0000000000):0.0000029767,AlveoDino-Dinophyceae-Symbiodinium_microadriaticum_04_503SCI_Smic_04-503SCI.03.gene6345.mRNA1:0.0000024171)97:0.0326293420)7:0.0000027899)6:0.0000021918)17:0.0622220168,AlveoDino-Dinophyceae-Symbiodinium_microadriaticum_CassKB8_Smic_CassKB8.gene10468.mRNA1:0.0000010033)11:0.0000021002,AlveoDino-Dinophyceae-Symbiodinium_linucheae_CCMP2456_Slin_CCMP2456.gene28658.mRNA1:0.0000010033)47:0.0000024201,AlveoDino-Dinophyceae-Gymnodinium_catenatum_GC744_Gene.237101__MMETSP0784_Transcript_120516__g.237101__m.237101:2.9413550139)43:0.0000029769,((AlveoDino-Dinophyceae-Prorocentrum_minimum_Gene.160145__MMETSP0053_Transcript_89044__g.160145__m.160145:0.0125514532,AlveoDino-Dinophyceae-Prorocentrum_minimum_MMETSP0055_Transcript_105361_m.185354:0.0123120062)97:0.0109028246,AlveoDino-Dinophyceae-Prorocentrum_minimum_Gene.235700__MMETSP0056_Transcript_127743__g.235700__m.235700:0.0000020112)55:0.0000023792)88:0.1752967365,AlveoDino-Dinophyceae-Amoebophrya_ceratii.g1027.t1:0.6652729677)98:0.2408748127)100:0.0630259968,Alveolata-Chromerida-Vitrella_brassicaformis_Vbra_14129:0.0169944046)100:0.1951398338);
```
