## Supplementary material for "Improved *Cladocopium goreaui* genome assembly reveals features of a facultative coral symbiont and the complex evolutionary history of dinoflagellate genes": OG0002284.treEdited.tre

```
(Alveolata-Apicomplexa-Toxoplasma_gondii_XP_002366307.1:0.4760162320,(((Alveolata-Chromerida-Chromera_velia_Cvel_25970:0.1583954319,Alveolata-Chromerida-Vitrella_brassicaformis_Vbra_19857:0.1846891024)100:0.1843917733,(Alveolata-Perkinsea-Perkinsus_marinus_ATCC_50983_tr_C5LDW9_C5LDW9_PERM5:0.1402442212,Alveolata-Perkinsea-Perkinsus_marinus_ATCC_50983_tr_C5KAP2_C5KAP2_PERM5:0.0000064898)100:0.4145780616)52:0.0574944092,(((((Alveolata-Ciliophora-Tetrahymena_thermophila_SB210_tr_I7MER9_I7MER9_TETTS:1.4125583160,((AlveoDino-Dinophyceae-Polarella_glacialis_CCMP2088_evm.model.CCMP2088_scf7180000712553.1:1.4285224128,Opisthokonta-Metazoa-Porites_lutea_plut2.m8.17537.m1:1.8899499077)75:0.1859995846,(Opisthokonta-Fungi-Laccaria_bicolor_S238N_H82_tr_B0D412_B0D412_LACBS:1.6278215056,Stramenopiles-Bacillariophyta-Thalassiosira_pseudonana_CCMP1335_tr_B8CEN3_B8CEN3_THAPS:1.0807059110)90:0.3113539059)88:0.1665902947)88:0.4110016600,(AlveoDino-Dinophyceae-Peridinium_aciculiferum_MMETSP0370_Transcript_60596_m.106936:1.0651320837,Discobida-Trypanosoma-Trypanosoma_brucei_tr_Q387H1_Q387H1_TRYB2:1.5503517660)89:0.3047741244)76:0.1283976034,(AlveoDino-Dinophyceae-Peridinium_aciculiferum_MMETSP0371_Transcript_7351_m.12407:0.7305320444,AlveoDino-Dinophyceae-Peridinium_aciculiferum_MMETSP0371_Transcript_9233_m.16035:0.4993853072)99:0.3203851378)52:0.0838297526,(((((((((AlveoDino-Dinophyceae-Dinophysis_acuminata_DAEP01_MMETSP0797_Transcript_14265_m.28673:0.2397656267,(AlveoDino-Dinophyceae-Karenia_brevis_SP1_Gene.26193__MMETSP0574_Transcript_21986__g.26193__m.26193:0.2282553858,AlveoDino-Dinophyceae-Karenia_brevis_SP1_Gene.39939__MMETSP0574_Transcript_32952__g.39939__m.39939:0.4083159500)100:0.0717759757)89:0.0320114171,(AlveoDino-Dinophyceae-Noctiluca_scintillans_MMETSP0253_Transcript_10187_m.19436:0.4970549852,(((AlveoDino-Dinophyceae-Durusdinium_trenchii_sh.g11704.t1:0.1354577678,((AlveoDino-Dinophyceae-Cladocopium_C15_evm.model.scaffold_5544.3:0.0592745774,AlveoDino-Dinophyceae-Cladocopium_goreaui_evm.model.scf7180000357326.5:0.0000030871)100:0.0091290075,AlveoDino-Dinophyceae-Cladocopium_goreaui_evm.model.scf7180000355459.2:0.0000029242)100:0.1154668538)99:0.0256071251,AlveoDino-Dinophyceae-Breviolum_minutum_Bmin.gene1367.mRNA1:0.1797338171)100:0.1666109790,(((((((AlveoDino-Dinophyceae-Symbiodinium_microadriaticum_CCMP2467_Smic.gene15168.mRNA1:0.0000000000,AlveoDino-Dinophyceae-Symbiodinium_microadriaticum_CassKB8_Smic_CassKB8.gene418.mRNA1:0.0000000000):0.0000012644,AlveoDino-Dinophyceae-Symbiodinium_microadriaticum_04_503SCI_Smic_04-503SCI.03.gene3141.mRNA1:0.0000012644)71:0.0000025483,AlveoDino-Dinophyceae-Symbiodinium_necroappetens_CCMP2469_Snec_CCMP2469.gene9766.mRNA1:0.0000012644)98:0.0092706165,AlveoDino-Dinophyceae-Symbiodinium_linucheae_CCMP2456_Slin_CCMP2456.gene247.mRNA1:0.0093378940)94:0.0140423640,(AlveoDino-Dinophyceae-Symbiodinium_tridacnidorum_Sh18_Stri.gene4331.mRNA1:0.0139784265,AlveoDino-Dinophyceae-Symbiodinium_tridacnidorum_CCMP2592_Stri_CCMP2592.gene12735.mRNA1:0.0000012644)79:0.0000012644)95:0.0396040208,AlveoDino-Dinophyceae-Symbiodinium_natans_CCMP2548_Snat_CCMP2548.gene30479.mRNA1:0.0073344380)95:0.0395353306,AlveoDino-Dinophyceae-Symbiodinium_pilosum_CCMP2461_Spil_CCMP2461.gene1224.mRNA1:0.0876404784)100:0.1196059385)100:0.2519861031)49:0.1102132858)50:0.0425331240,(((((AlveoDino-Dinophyceae-Alexandrium_tamarense_CCMP1771_Gene.83516__MMETSP0382_Transcript_40975__g.83516__m.83516:0.0000022962,AlveoDino-Dinophyceae-Alexandrium_tamarense_CCMP1771_Gene.228546__MMETSP0384_Transcript_140085__g.228546__m.228546:0.0000012644)100:0.2060303090,AlveoDino-Dinophyceae-Gambierdiscus_australes_MMETSP0766_Transcript_34009_m.51284:0.3712386486)99:0.1586996170,(AlveoDino-Dinophyceae-Prorocentrum_minimum_MMETSP0057_Transcript_122225_m.226941:0.2607160924,AlveoDino-Dinophyceae-Prorocentrum_minimum_MMETSP0057_Transcript_75653_m.139649:0.2389224157)100:0.2253213427)20:0.0214904803,((AlveoDino-Dinophyceae-Polarella_glacialis_CCMP1383_evm.model.CCMP1383_scf7180000543044.4:0.0000012644,AlveoDino-Dinophyceae-Polarella_glacialis_CCMP1383_evm.model.CCMP1383_scf7180000593371.1:0.0046562929)100:0.0069506810,AlveoDino-Dinophyceae-Polarella_glacialis_CCMP2088_evm.model.CCMP2088_scf7180000715891.3:0.0561699977)100:0.3246579279)57:0.0194798888,AlveoDino-Dinophyceae-Gymnodinium_catenatum_GC744_Gene.202585__MMETSP0784_Transcript_103299__g.202585__m.202585:0.3604026665)38:0.0178518088)40:0.0373987686,(AlveoDino-Dinophyceae-Amphidinium_gibbosum.g5875.t1:0.6064460944,(AlveoDino-Dinophyceae-Amphidinium_gibbosum.g44542.t1:0.4220653285,AlveoDino-Dinophyceae-Amphidinium_gibbosum.g62333.t1:0.7430045077)99:0.2070401305)58:0.1367804188)70:0.0904780073,AlveoDino-Dinophyceae-Karenia_brevis_SP1_MMETSP0573_Transcript_10834_m.13085:0.7042253834)97:0.0881521166,((((((AlveoDino-Dinophyceae-Dinophysis_acuminata_DAEP01_MMETSP0797_Transcript_29902_m.59326:0.3374103874,AlveoDino-Dinophyceae-Dinophysis_acuminata_DAEP01_MMETSP0797_Transcript_30134_m.59823:0.2642005905)99:0.0997803079,(((AlveoDino-Dinophyceae-Peridinium_aciculiferum_MMETSP0370_Transcript_22710_m.39166:0.6142081621,(AlveoDino-Dinophyceae-Peridinium_aciculiferum_MMETSP0370_Transcript_3267_m.5513:0.0000025721,AlveoDino-Dinophyceae-Peridinium_aciculiferum_MMETSP0370_Transcript_3268_m.5515:0.0000023384)94:0.4179510792)93:0.0576746482,(AlveoDino-Dinophyceae-Prorocentrum_minimum_Gene.173105__MMETSP0056_Transcript_93725__g.173105__m.173105:0.2868697724,AlveoDino-Dinophyceae-Prorocentrum_minimum_MMETSP0057_Transcript_109219_m.202255:0.3391454672)100:0.2363205825)92:0.0298648992,(((AlveoDino-Dinophyceae-Cladocopium_goreaui_evm.model.scf7180000353443.4:0.0127186602,AlveoDino-Dinophyceae-Cladocopium_C92_CC92.gene6781.mRNA1:0.0241485065)100:0.1416490067,(((((AlveoDino-Dinophyceae-Symbiodinium_microadriaticum_CCMP2467_Smic.gene24797.mRNA1:0.0000012644,AlveoDino-Dinophyceae-Symbiodinium_microadriaticum_CassKB8_Smic_CassKB8.gene5628.mRNA1:0.0000012644)94:0.0000022179,AlveoDino-Dinophyceae-Symbiodinium_necroappetens_CCMP2469_Snec_CCMP2469.gene22788.mRNA1:0.0266499868)100:0.0160861260,AlveoDino-Dinophyceae-Symbiodinium_linucheae_CCMP2456_Slin_CCMP2456.gene10366.mRNA1:0.0217700497)99:0.0246193673,AlveoDino-Dinophyceae-Symbiodinium_tridacnidorum_CCMP2592_Stri_CCMP2592.gene30166.mRNA1:0.0137210823)99:0.0509899465,AlveoDino-Dinophyceae-Symbiodinium_natans_CCMP2548_Snat_CCMP2548.gene32503.mRNA1:0.0762166359)100:0.1048511968)100:0.2066285563,AlveoDino-Dinophyceae-Polarella_glacialis_CCMP2088_evm.model.CCMP2088_scf7180000711414.2:0.2312551362)100:0.1668029112)90:0.0536929442)89:0.0413681314,(((((((((AlveoDino-Dinophyceae-Alexandrium_tamarense_CCMP1771_Gene.235131__MMETSP0382_Transcript_113395__g.235131__m.235131:0.0001388484,AlveoDino-Dinophyceae-Alexandrium_tamarense_CCMP1771_Gene.24730__MMETSP0384_Transcript_15478__g.24730__m.24730:0.4453260110)82:0.1023158422,AlveoDino-Dinophyceae-Alexandrium_tamarense_CCMP1771_Gene.149514__MMETSP0384_Transcript_91251__g.149514__m.149514:0.0319676384)83:0.1721990088,AlveoDino-Dinophyceae-Gambierdiscus_australes_MMETSP0766_Transcript_35096_m.52898:0.1382396624)81:0.0340226442,((AlveoDino-Dinophyceae-Gambierdiscus_australes_MMETSP0766_Transcript_46325_m.69231:0.0745525865,AlveoDino-Dinophyceae-Gambierdiscus_australes_MMETSP0766_Transcript_82867_m.125215:0.1646239937)100:0.0573921031,AlveoDino-Dinophyceae-Gambierdiscus_australes_MMETSP0766_Transcript_9186_m.13997:0.2821313992)81:0.0381721097)67:0.0235141304,(AlveoDino-Dinophyceae-Alexandrium_tamarense_CCMP1771_Gene.4612__MMETSP0382_Transcript_2152__g.4612__m.4612:0.5136782543,(AlveoDino-Dinophyceae-Gambierdiscus_australes_MMETSP0766_Transcript_41440_m.62217:0.0449084149,AlveoDino-Dinophyceae-Gambierdiscus_australes_MMETSP0766_Transcript_41442_m.62225:0.1021687945)100:0.1534199699)65:0.0703513643)71:0.0407633635,(AlveoDino-Dinophyceae-Alexandrium_tamarense_CCMP1771_Gene.103304__MMETSP0382_Transcript_50426__g.103304__m.103304:0.1143554050,AlveoDino-Dinophyceae-Gambierdiscus_australes_MMETSP0766_Transcript_30468_m.46014:0.1665994127)98:0.0892985094)91:0.0464693557,(AlveoDino-Dinophyceae-Gymnodinium_catenatum_GC744_Gene.22107__MMETSP0784_Transcript_11877__g.22107__m.22107:0.2676876239,AlveoDino-Dinophyceae-Gymnodinium_catenatum_GC744_Gene.14418__MMETSP0784_Transcript_8328__g.14418__m.14418:0.2315766561)98:0.0687114272)87:0.0109729034,AlveoDino-Dinophyceae-Gymnodinium_catenatum_GC744_Gene.156754__MMETSP0784_Transcript_81170__g.156754__m.156754:0.3724934935)90:0.0301855035,AlveoDino-Dinophyceae-Karenia_brevis_SP1_Gene.21944__MMETSP0574_Transcript_18332__g.21944__m.21944:0.4183954194)65:0.0129295800)66:0.0247395998,(((AlveoDino-Dinophyceae-Gymnodinium_catenatum_GC744_Gene.189960__MMETSP0784_Transcript_96740__g.189960__m.189960:0.5507587959,AlveoDino-Dinophyceae-Heterocapsa_rotundata_MMETSP0503_Transcript_43461_m.91458:0.2538113878)89:0.0119766061,AlveoDino-Dinophyceae-Karenia_brevis_SP1_MMETSP0573_Transcript_10579_m.12635:0.2681875668)97:0.0497592268,AlveoDino-Dinophyceae-Amphidinium_gibbosum.g68221.t1:0.7633663845)63:0.0121194060)86:0.0342963162,AlveoDino-Dinophyceae-Karenia_brevis_SP1_MMETSP0573_Transcript_6754_m.8106:0.2801594753)96:0.0588860704,(((AlveoDino-Dinophyceae-Noctiluca_scintillans_MMETSP0253_Transcript_19589_m.35449:0.2547478333,AlveoDino-Dinophyceae-Noctiluca_scintillans_MMETSP0253_Transcript_44340_m.80135:0.6471472129)100:0.1073246036,AlveoDino-Dinophyceae-Noctiluca_scintillans_MMETSP0253_Transcript_64094_m.115553:0.3885912481)99:0.1247955621,AlveoDino-Dinophyceae-Peridinium_aciculiferum_MMETSP0370_Transcript_33492_m.58931:0.5447697005)88:0.0466331748)87:0.0215413472)89:0.0609281047,((AlveoDino-Dinophyceae-Dinophysis_acuminata_DAEP01_MMETSP0797_Transcript_47300_m.94108:0.5851217886,AlveoDino-Dinophyceae-Gymnodinium_catenatum_GC744_Gene.148443__MMETSP0784_Transcript_76986__g.148443__m.148443:0.3910383833)96:0.0997422475,(((AlveoDino-Dinophyceae-Alexandrium_tamarense_CCMP1771_Gene.250600__MMETSP0382_Transcript_120955__g.250600__m.250600:0.1194178900,AlveoDino-Dinophyceae-Gambierdiscus_australes_MMETSP0766_Transcript_35061_m.52829:0.2299220781)100:0.2320161741,(((AlveoDino-Dinophyceae-Durusdinium_trenchii_sh.g2342.t1:0.2316943278,(AlveoDino-Dinophyceae-Cladocopium_goreaui_evm.model.scf7180000355962.2:0.1495994194,AlveoDino-Dinophyceae-Breviolum_minutum_Bmin.gene10212.mRNA1:0.0956213865)99:0.0577457237)99:0.0614182262,((AlveoDino-Dinophyceae-Symbiodinium_microadriaticum_CCMP2467_Smic.gene1750.mRNA1:0.0000023643,AlveoDino-Dinophyceae-Symbiodinium_microadriaticum_CassKB8_Smic_CassKB8.gene16638.mRNA1:0.0000031192)100:0.4474381797,(((AlveoDino-Dinophyceae-Symbiodinium_microadriaticum_CassKB8_Smic_CassKB8.gene25410.mRNA1:0.0270356687,AlveoDino-Dinophyceae-Symbiodinium_necroappetens_CCMP2469_Snec_CCMP2469.gene4595.mRNA1:0.0008141542)100:0.1188186304,AlveoDino-Dinophyceae-Symbiodinium_linucheae_CCMP2456_Slin_CCMP2456.gene12540.mRNA1:0.0149964117)100:0.0649110096,AlveoDino-Dinophyceae-Symbiodinium_natans_CCMP2548_Snat_CCMP2548.gene31498.mRNA1:0.0771302549)100:0.1231692029)98:0.1125099493)98:0.0827624391,(AlveoDino-Dinophyceae-Polarella_glacialis_CCMP1383_evm.model.CCMP1383_scf7180000592925.1:0.0000021232,AlveoDino-Dinophyceae-Polarella_glacialis_CCMP1383_evm.model.CCMP1383_scf7180000588976.2:0.0000012644)100:0.2199289503)95:0.0769387629)86:0.0180297180,AlveoDino-Dinophyceae-Karenia_brevis_SP1_MMETSP0573_Transcript_58863_m.70224:1.2426361395)93:0.0284585109)93:0.0584136202)90:0.0567375498,((((AlveoDino-Dinophyceae-Dinophysis_acuminata_DAEP01_MMETSP0797_Transcript_35660_m.70411:0.3121884077,((AlveoDino-Dinophyceae-Alexandrium_tamarense_CCMP1771_Gene.58984__MMETSP0382_Transcript_29184__g.58984__m.58984:0.1920634667,((AlveoDino-Dinophyceae-Polarella_glacialis_CCMP1383_evm.model.CCMP1383_scf7180000595388.2:0.0000023592,(AlveoDino-Dinophyceae-Polarella_glacialis_CCMP1383_evm.model.CCMP1383_scf7180000585459.1:0.0000012644,AlveoDino-Dinophyceae-Polarella_glacialis_CCMP2088_evm.model.CCMP2088_scf7180000714649.1:0.0000012644)89:0.0000024565)100:0.0775474958,AlveoDino-Dinophyceae-Polarella_glacialis_CCMP1383_evm.model.CCMP1383_scf7180000589067.1:0.6342949268)99:0.0464532188)100:0.0770499602,(((AlveoDino-Dinophyceae-Durusdinium_trenchii_sh.g31603.t1:0.1520848402,AlveoDino-Dinophyceae-Breviolum_minutum_Bmin.gene15677.mRNA1:0.0000023687)100:0.0969757541,AlveoDino-Dinophyceae-Cladocopium_goreaui_evm.model.scf7180000356885.8:0.2762599205)100:0.1203652068,AlveoDino-Dinophyceae-Symbiodinium_natans_CCMP2548_Snat_CCMP2548.gene11718.mRNA1:0.2051703061)100:0.1552072439)95:0.0329712739)100:0.1035225258,AlveoDino-Dinophyceae-Gymnodinium_catenatum_GC744_Gene.117126__MMETSP0784_Transcript_60339__g.117126__m.117126:0.8051081467)98:0.1060378378,AlveoDino-Dinophyceae-Noctiluca_scintillans_MMETSP0253_Transcript_24369_m.43493:0.6847796741)52:0.0582832791,(((AlveoDino-Dinophyceae-Karenia_brevis_SP1_MMETSP0573_Transcript_10835_m.13086:0.4903284032,AlveoDino-Dinophyceae-Amphidinium_gibbosum.g71502.t1:0.6872115967)74:0.0555777419,AlveoDino-Dinophyceae-Heterocapsa_rotundata_MMETSP0503_Transcript_51911_m.108465:0.4533682592)76:0.0474140033,AlveoDino-Dinophyceae-Amphidinium_gibbosum.g50710.t1:1.0225777581)48:0.1002541333)56:0.0730983275)58:0.0417540702,((AlveoDino-Dinophyceae-Dinophysis_acuminata_DAEP01_MMETSP0797_Transcript_7349_m.14458:0.1371787823,(AlveoDino-Dinophyceae-Heterocapsa_rotundata_MMETSP0503_Transcript_4989_m.10561:0.2898919535,(((AlveoDino-Dinophyceae-Durusdinium_trenchii_sh.g14770.t1:0.3108837245,AlveoDino-Dinophyceae-Fugacium_kawagutii_Fkaw.gene3578.mRNA1:0.4431828493)100:0.1449033221,((((AlveoDino-Dinophyceae-Symbiodinium_microadriaticum_CCMP2467_Smic.gene26997.mRNA1:0.0000012644,AlveoDino-Dinophyceae-Symbiodinium_microadriaticum_04_503SCI_Smic_04-503SCI.03.gene17896.mRNA1:0.0000012644)97:0.0000029066,AlveoDino-Dinophyceae-Symbiodinium_necroappetens_CCMP2469_Snec_CCMP2469.gene2426.mRNA1:0.0180478920)95:0.0090936354,AlveoDino-Dinophyceae-Symbiodinium_tridacnidorum_CCMP2592_Stri_CCMP2592.gene29933.mRNA1:0.0470790506)98:0.0027247756,AlveoDino-Dinophyceae-Symbiodinium_linucheae_CCMP2456_Slin_CCMP2456.gene19884.mRNA1:0.0152056935)100:0.1389346826)100:0.2054766641,AlveoDino-Dinophyceae-Polarella_glacialis_CCMP1383_evm.model.CCMP1383_scf7180000559736.4:0.0803721768)93:0.0648716797)46:0.0241877789)46:0.0261524839,((AlveoDino-Dinophyceae-Alexandrium_tamarense_CCMP1771_Gene.130973__MMETSP0382_Transcript_63261__g.130973__m.130973:0.1205022555,AlveoDino-Dinophyceae-Gambierdiscus_australes_MMETSP0766_Transcript_22756_m.34583:0.1190662073)100:0.0699330407,(AlveoDino-Dinophyceae-Karenia_brevis_SP1_MMETSP0573_Transcript_50846_m.61201:0.1899024654,AlveoDino-Dinophyceae-Peridinium_aciculiferum_MMETSP0370_Transcript_49547_m.87140:0.2846625331)88:0.0525150689)80:0.0226800791)100:0.4899567073)67:0.0887582225)82:0.1417110836,AlveoDino-Dinophyceae-Amoebophrya_ceratii.g19076.t1:1.1199816779)99:0.1624150164)57:0.0961218560,Alveolata-Chromerida-Vitrella_brassicaformis_Vbra_22272:1.2938752888);
```
