## Supplementary material for "Improved *Cladocopium goreaui* genome assembly reveals features of a facultative coral symbiont and the complex evolutionary history of dinoflagellate genes": OG0002429.treEdited.tre

```
(Alveolata-Apicomplexa-Toxoplasma_gondii_XP_002370403.1:1.8155266512,((Alveolata-Chromerida-Chromera_velia_Cvel_18190:0.8721832861,Alveolata-Chromerida-Vitrella_brassicaformis_Vbra_5987:0.4636683638)98:0.2522957094,((((AlveoDino-Dinophyceae-Alexandrium_tamarense_CCMP1771_Gene.27135__MMETSP0382_Transcript_13591__g.27135__m.27135:0.5943571679,((AlveoDino-Dinophyceae-Prorocentrum_minimum_MMETSP0057_Transcript_87317_m.161772:0.6235080684,(((AlveoDino-Dinophyceae-Durusdinium_trenchii_CCMP2556.gene6053.mRNA1:0.0073445249,AlveoDino-Dinophyceae-Durusdinium_trenchii_CCMP2556.gene6018.mRNA1:0.0000021568)99:0.0049375459,AlveoDino-Dinophyceae-Durusdinium_trenchii_sh.g9815.t1:0.0625157003)100:0.2708897826,(AlveoDino-Dinophyceae-Cladocopium_goreaui_evm.model.scf7180000357421.16:0.1472318681,AlveoDino-Dinophyceae-Breviolum_minutum_Bmin.gene1748.mRNA1:0.2019499354)100:0.1259494820)100:0.8955192320)71:0.1615607980,((AlveoDino-Dinophyceae-Polarella_glacialis_CCMP1383_evm.model.CCMP1383_scf7180000591982.1:0.0408931872,AlveoDino-Dinophyceae-Polarella_glacialis_CCMP2088_evm.model.CCMP2088_scf7180000695049.1:0.0019001063)86:0.0030217704,(AlveoDino-Dinophyceae-Polarella_glacialis_CCMP1383_evm.model.CCMP1383_scf7180000548638.1:0.0000025569,AlveoDino-Dinophyceae-Polarella_glacialis_CCMP2088_evm.model.CCMP2088_scf7180000712683.2:0.0000027370)99:0.0106482994)100:0.5389379012)100:0.1786907885)98:0.1129803908,AlveoDino-Dinophyceae-Gymnodinium_catenatum_GC744_Gene.227119__MMETSP0784_Transcript_115529__g.227119__m.227119:0.6043587165)100:0.3507424534,(((((AlveoDino-Dinophyceae-Alexandrium_tamarense_CCMP1771_Gene.178991__MMETSP0382_Transcript_86393__g.178991__m.178991:0.0740315042,(((AlveoDino-Dinophyceae-Durusdinium_trenchii_sh.g16007.t1:0.0298933266,AlveoDino-Dinophyceae-Cladocopium_goreaui_evm.model.scf7180000357347.6:0.1412483031)100:0.0704799040,((AlveoDino-Dinophyceae-Symbiodinium_microadriaticum_04_503SCI_Smic_04-503SCI.03.gene4151.mRNA1:0.0000021703,AlveoDino-Dinophyceae-Symbiodinium_microadriaticum_CassKB8_Smic_CassKB8.gene7739.mRNA1:0.0000010001)100:0.0147233779,(AlveoDino-Dinophyceae-Symbiodinium_natans_CCMP2548_Snat_CCMP2548.gene8980.mRNA1:0.1120926126,AlveoDino-Dinophyceae-Symbiodinium_pilosum_CCMP2461_Spil_CCMP2461.gene14928.mRNA1:0.0794195763)92:0.0064253343)100:0.3061720728)99:0.0850771391,AlveoDino-Dinophyceae-Polarella_glacialis_CCMP1383_evm.model.CCMP1383_scf7180000561898.1:0.1086901486)100:0.1105009923)76:0.0322344875,AlveoDino-Dinophyceae-Gambierdiscus_australes_MMETSP0766_Transcript_51232_m.77335:0.1103748351)57:0.0229713873,(AlveoDino-Dinophyceae-Gymnodinium_catenatum_GC744_Gene.63307__MMETSP0784_Transcript_33188__g.63307__m.63307:0.1280203020,(AlveoDino-Dinophyceae-Prorocentrum_minimum_Gene.59574__MMETSP0053_Transcript_33029__g.59574__m.59574:0.0000025783,AlveoDino-Dinophyceae-Prorocentrum_minimum_Gene.165460__MMETSP0056_Transcript_89666__g.165460__m.165460:0.0000024218)100:0.2366328546)49:0.0328708855)46:0.0143945304,AlveoDino-Dinophyceae-Peridinium_aciculiferum_MMETSP0370_Transcript_57945_m.102186:0.1851597969)41:0.0451641140,AlveoDino-Dinophyceae-Noctiluca_scintillans_MMETSP0253_Transcript_53734_m.98001:0.2261964083)93:0.1249588909)100:0.2766326592,AlveoDino-Dinophyceae-Amoebophrya_ceratii.g8532.t1:0.7892283068)92:0.1147310273)89:0.1013800257,(((((((AlveoDino-Dinophyceae-Alexandrium_tamarense_CCMP1771_Gene.82930__MMETSP0384_Transcript_50989__g.82930__m.82930:1.0026832960,(Viridiplantae-Prasinophyceae-Bathycoccus_prasinos_XP_007509257.1:0.7124787045,Viridiplantae-Prasinophyceae-Ostreococcus_tauri_XP_003075181.2:0.5523733946)98:0.0832809959)100:0.1402937374,((Viridiplantae-Angiosperm-Arabidopsis_thaliana_sp_F4HQ84_COG3_ARATH:0.0929707583,(Viridiplantae-Angiosperm-Glycine_max_tr_A0A0R0F7W2_A0A0R0F7W2_SOYBN:0.0229576954,Viridiplantae-Angiosperm-Glycine_max_tr_K7LZ48_K7LZ48_SOYBN:0.0049747896)100:0.0663100448)100:0.2869265783,((Viridiplantae-Chlorophyceae-Chlamydomonas_reinhardtii_tr_A0A2K3DZ57_A0A2K3DZ57_CHLRE:0.0853457610,Viridiplantae-Chlorophyceae-Volvox_carteri_f_nagariensis_tr_D8TV10_D8TV10_VOLCA:0.0434291147)100:0.3203197872,(((((((((Viridiplantae-Trebouxiophyceae-Chlorella_variabilis_jgi_ChlNC64A_1_6641_gw1.8.7.1:0.0000000000,Viridiplantae-Trebouxiophyceae-Chlorella_variabilis_jgi_ChlNC64A_1_22350_e_gw1.8.385.1:0.0000000000):0.0000000000,Viridiplantae-Trebouxiophyceae-Chlorella_variabilis_jgi_ChlNC64A_1_16290_gw1.8.385.1:0.0000000000):0.0000000000,Viridiplantae-Trebouxiophyceae-Chlorella_variabilis_jgi_ChlNC64A_1_22240_e_gw1.8.7.1:0.0000000000):0.0000000000,Viridiplantae-Trebouxiophyceae-Chlorella_variabilis_jgi_ChlNC64A_1_22378_e_gw1.8.384.1:0.0000000000):0.0000027259,Viridiplantae-Trebouxiophyceae-Chlorella_variabilis_jgi_ChlNC64A_1_16289_gw1.8.384.1:0.0000010001)71:0.0000020236,((((Viridiplantae-Trebouxiophyceae-Chlorella_variabilis_jgi_ChlNC64A_1_30833_estExt_Genewise1.C_80235:0.0000000000,Viridiplantae-Trebouxiophyceae-Chlorella_variabilis_jgi_ChlNC64A_1_30835_estExt_Genewise1.C_80237:0.0000000000):0.0000000000,Viridiplantae-Trebouxiophyceae-Chlorella_variabilis_jgi_ChlNC64A_1_35149_estExt_Genewise1Plus.C_80237:0.0000000000):0.0000000000,Viridiplantae-Trebouxiophyceae-Chlorella_variabilis_jgi_ChlNC64A_1_35147_estExt_Genewise1Plus.C_80235:0.0000000000):0.0000000000,Viridiplantae-Trebouxiophyceae-Chlorella_variabilis_jgi_ChlNC64A_1_35148_estExt_Genewise1Plus.C_80236:0.0000000000):0.0000027259)10:0.0000022164,Viridiplantae-Trebouxiophyceae-Chlorella_variabilis_jgi_ChlNC64A_1_30834_estExt_Genewise1.C_80236:0.0000010001)61:0.0000020794,Viridiplantae-Trebouxiophyceae-Chlorella_variabilis_jgi_ChlNC64A_1_144980_IGS.gm_8_00308:0.0000027259)55:0.0000025661,(Viridiplantae-Trebouxiophyceae-Chlorella_variabilis_jgi_ChlNC64A_1_57640_estExt_fgenesh3_pg.C_80155:0.0000021951,Viridiplantae-Trebouxiophyceae-Chlorella_variabilis_jgi_ChlNC64A_1_51870_fgenesh3_pg.C_scaffold_8000157:0.0000010001)100:0.0135814626)100:0.3078111548)100:0.1427606013)98:0.0797409769)100:0.1451362667,((((Rhodophyta---Chondrus_crispus_XP_005713643.1:0.1448895235,Rhodophyta---Gracilariopsis_chorda_PXF40323.1:0.1310971531)100:0.2947014905,Rhodophyta---Porphyridium_purpureum_evm.model.contig_4471.1:0.3080513639)100:0.2454947753,Rhodophyta---Cyanidioschyzon_merolae_strain_10D_XP_005536701.1:1.9568697326)94:0.0686808773,Rhodophyta---Galdieria_sulphuraria_tr_M2Y5V5_M2Y5V5_GALSU:1.5290580562)100:0.4310119058)83:0.0769702155,Cryptophyta---Guillardia_theta_CCMP2712_XP_005831694.1:1.1273867729)61:0.0582010327,(((((Metamonada---Trichomonas_vaginalis_tr_A2E553_A2E553_TRIVA:0.7276774108,Metamonada---Trichomonas_vaginalis_tr_A2DGG8_A2DGG8_TRIVA:1.5801457365)100:1.1341897480,Opisthokonta-Fungi-Saccharomyces_cerevisiae_sp_P40094_COG3_YEAST:1.3615204569)84:0.2497607656,Opisthokonta-Fungi-Laccaria_bicolor_S238N_H82_tr_B0DXX3_B0DXX3_LACBS:1.1146373513)86:0.3220078013,(Opisthokonta-Choanoflagellida-Salpingoeca_rosetta_tr_F2TVS0_F2TVS0_SALR5:1.0790926476,(Opisthokonta-Metazoa-Amphimedon_queenslandica_tr_A0A1X7VQI0_A0A1X7VQI0_AMPQE:0.5771492267,((((Opisthokonta-Metazoa-Daphnia_pulex_tr_E9G2K4_E9G2K4_DAPPU:0.4726678216,Opisthokonta-Metazoa-Caenorhabditis_elegans_tr_Q6AW08_Q6AW08_CAEEL:1.2101643572)99:0.2280607961,Opisthokonta-Metazoa-Homo_sapiens_sp_Q96JB2_COG3_HUMAN:0.3284501639)94:0.0391073475,Opisthokonta-Metazoa-Lottia_gigantea_tr_V4AGT4_V4AGT4_LOTGI:0.3377346162)99:0.1306872212,(Opisthokonta-Metazoa-Nematostella_vectensis_tr_A7S5S8_A7S5S8_NEMVE:0.1828100717,((Opisthokonta-Metazoa-Stylophora_pistillata_tr_A0A2B4SE45_A0A2B4SE45_STYPI:0.0242270690,(Opisthokonta-Metazoa-Acropora_digitifera_aug_v2a.18508.t1:0.0698074003,Opisthokonta-Metazoa-Porites_lutea_plut2.m8.19314.m1:0.0195173527)100:0.0407710315)99:0.0018891198,Opisthokonta-Metazoa-Orbicella_faveolata_XP_020602997.1:0.0081928122)100:0.0784795305)100:0.1901713417)98:0.0810225594)98:0.0616803687)100:0.2397596743)54:0.0873059344,((Amoebozoa-Discosea-Acanthamoeba_castellanii_str_Neff_XP_004341733.1:0.8965864349,Amoebozoa-Evosea-Dictyostelium_discoideum_AX4_sp_Q54TT4_COG3_DICDI:0.9637274008)55:0.0505874961,(((((((((((((((((Stramenopiles-Bacillariophyta-Fragilariopsis_cylindrus_CCMP1102_jgi_Fracy1_244682_fgenesh2_pg.13___476:0.0000000000,Stramenopiles-Bacillariophyta-Fragilariopsis_cylindrus_CCMP1102_jgi_Fracy1_227761_fgenesh2_pm.13___154:0.0000000000):0.0000000000,Stramenopiles-Bacillariophyta-Fragilariopsis_cylindrus_CCMP1102_jgi_Fracy1_211094_estExt_Genewise1Plus.C_130456:0.0000000000):0.0000000000,Stramenopiles-Bacillariophyta-Fragilariopsis_cylindrus_CCMP1102_jgi_Fracy1_172438_estExt_Genewise1.C_130490:0.0000000000):0.0000000000,Stramenopiles-Bacillariophyta-Fragilariopsis_cylindrus_CCMP1102_jgi_Fracy1_156308_gw1.13.317.1:0.0000000000):0.0000000000,Stramenopiles-Bacillariophyta-Fragilariopsis_cylindrus_CCMP1102_jgi_Fracy1_136419_gw1.13.13.1:0.0000000000):0.0000000000,Stramenopiles-Bacillariophyta-Fragilariopsis_cylindrus_CCMP1102_jgi_Fracy1_191749_e_gw1.13.13.1:0.0000000000):0.0000000000,Stramenopiles-Bacillariophyta-Fragilariopsis_cylindrus_CCMP1102_jgi_Fracy1_211095_estExt_Genewise1Plus.C_130457:0.0000000000):0.0000000000,Stramenopiles-Bacillariophyta-Fragilariopsis_cylindrus_CCMP1102_jgi_Fracy1_191509_e_gw1.13.317.1:0.0000000000):0.0000000000,Stramenopiles-Bacillariophyta-Fragilariopsis_cylindrus_CCMP1102_jgi_Fracy1_276732_estExt_fgenesh2_pm.C_130153:0.0000000000):0.0000010001,Stramenopiles-Bacillariophyta-Fragilariopsis_cylindrus_CCMP1102_jgi_Fracy1_263251_estExt_fgenesh2_pg.C_130472:0.0000010001)51:0.0000022825,Stramenopiles-Bacillariophyta-Fragilariopsis_cylindrus_CCMP1102_jgi_Fracy1_172439_estExt_Genewise1.C_130491:0.0000024363)94:0.0026636851,((((((((((Stramenopiles-Bacillariophyta-Fragilariopsis_cylindrus_CCMP1102_jgi_Fracy1_255762_fgenesh2_pg.69___38:0.0000000000,Stramenopiles-Bacillariophyta-Fragilariopsis_cylindrus_CCMP1102_jgi_Fracy1_278692_estExt_fgenesh2_pm.C_690015:0.0000000000):0.0000000000,Stramenopiles-Bacillariophyta-Fragilariopsis_cylindrus_CCMP1102_jgi_Fracy1_136412_gw1.69.11.1:0.0000000000):0.0000000000,Stramenopiles-Bacillariophyta-Fragilariopsis_cylindrus_CCMP1102_jgi_Fracy1_214736_estExt_Genewise1Plus.C_690048:0.0000000000):0.0000000000,Stramenopiles-Bacillariophyta-Fragilariopsis_cylindrus_CCMP1102_jgi_Fracy1_201863_e_gw1.69.11.1:0.0000000000):0.0000000000,Stramenopiles-Bacillariophyta-Fragilariopsis_cylindrus_CCMP1102_jgi_Fracy1_146138_gw1.69.92.1:0.0000000000):0.0000000000,Stramenopiles-Bacillariophyta-Fragilariopsis_cylindrus_CCMP1102_jgi_Fracy1_201914_e_gw1.69.92.1:0.0000000000):0.0000000000,Stramenopiles-Bacillariophyta-Fragilariopsis_cylindrus_CCMP1102_jgi_Fracy1_230901_fgenesh2_pm.69___15:0.0000000000):0.0000000000,Stramenopiles-Bacillariophyta-Fragilariopsis_cylindrus_CCMP1102_jgi_Fracy1_214735_estExt_Genewise1Plus.C_690047:0.0000000000):0.0000010001,Stramenopiles-Bacillariophyta-Fragilariopsis_cylindrus_CCMP1102_jgi_Fracy1_266230_estExt_fgenesh2_pg.C_690038:0.0000010001)43:0.0000021867,(Stramenopiles-Bacillariophyta-Fragilariopsis_cylindrus_CCMP1102_jgi_Fracy1_176369_estExt_Genewise1.C_690051:0.0000027259,Stramenopiles-Bacillariophyta-Fragilariopsis_cylindrus_CCMP1102_jgi_Fracy1_176370_estExt_Genewise1.C_690052:0.0000010001)62:0.0000023780)93:0.0048571921)100:0.1753654800,Stramenopiles-Bacillariophyta-Phaeodactylum_tricornutum_jgi_Phatr2_43498_estExt_fgenesh1_pg.C_chr_20259:0.2840284138)98:0.0950473035,Stramenopiles-Bacillariophyta-Thalassiosira_pseudonana_CCMP1335_tr_B8BV69_B8BV69_THAPS:0.2279267795)100:0.8012622754,Stramenopiles-Ochrophyta-Nannochloropsis_gaditana_tr_W7U7M5_W7U7M5_9STRA:0.6257913644)98:0.1670954572,(Stramenopiles-Phaeophyceae-Ectocarpus_siliculosus_tr_D7G064_D7G064_ECTSI:0.0735700942,Stramenopiles-Phaeophyceae-Cladosiphon_okamuranus_g6634.t1:0.0284996484)100:0.6986476406)100:0.3266153037,Stramenopiles---Blastocystis_ST1_tr_A0A196S9L5_A0A196S9L5_BLAHN:1.5123248964)95:0.2342739217)39:0.0268268765)76:0.0873264648)64:0.0440805998,(Rhizaria-Foraminifera-Reticulomyxa_filosa_tr_X6LNT7_X6LNT7_RETFI:1.3560923856,(Rhizaria-Chlorarachniophyceae-Bigelowiella_natans_CCMP2755_jgi_Bigna1_129014_aug1.8_g3722:0.0000023839,Rhizaria-Chlorarachniophyceae-Bigelowiella_natans_CCMP2755_jgi_Bigna1_69110_fgenesh1_pg.8___34:0.0000027259)100:1.2636181510)99:0.2991857425)88:0.1176553453,((Discobida-Euglenozoid-Euglena_gracilis_EG_transcript_3766:0.8160109035,Discobida-Trypanosoma-Trypanosoma_brucei_tr_Q38AZ0_Q38AZ0_TRYB2:1.9577239532)100:0.6213081890,Haptophyta---Emiliania_huxleyi_CCMP1516_tr_R1BUF5_R1BUF5_EMIHU:1.2372897553)90:0.1337193476)100:0.4670394648);
```
