## Supplementary material for "Improved *Cladocopium goreaui* genome assembly reveals features of a facultative coral symbiont and the complex evolutionary history of dinoflagellate genes": OG0002587.treEdited.tre

```
(Alveolata-Apicomplexa-Toxoplasma_gondii_XP_002368612.2:0.9662183387,(Alveolata-Chromerida-Chromera_velia_Cvel_20525:1.1846469818,((((Alveolata-Ciliophora-Paramecium_tetraurelia_tr_A0CS04_A0CS04_PARTE:0.1117233410,(Alveolata-Ciliophora-Paramecium_tetraurelia_tr_A0CUR8_A0CUR8_PARTE:0.0602660784,Alveolata-Ciliophora-Paramecium_tetraurelia_tr_A0DRX1_A0DRX1_PARTE:0.0572648981)100:0.1314907387)100:0.8360261253,Alveolata-Ciliophora-Tetrahymena_thermophila_SB210_tr_I7M3X6_I7M3X6_TETTS:1.2683663379)100:0.8710985471,(((((AlveoDino-Dinophyceae-Alexandrium_tamarense_CCMP1771_Gene.250805__MMETSP0382_Transcript_121028__g.250805__m.250805:2.5910074478,Haptophyta---Emiliania_huxleyi_CCMP1516_tr_R1CGE8_R1CGE8_EMIHU:0.8410790477)47:0.1934840731,(((Amoebozoa-Discosea-Acanthamoeba_castellanii_str_Neff_XP_004337887.1:1.1755441587,(Amoebozoa-Evosea-Dictyostelium_discoideum_AX4_tr_Q54QV1_Q54QV1_DICDI:1.7661521055,Cryptophyta---Guillardia_theta_CCMP2712_XP_005838428.1:1.5130866392)93:0.2598437811)36:0.0077444063,((Amoebozoa-Evosea-Dictyostelium_discoideum_AX4_sp_Q54C85_IP13A_DICDI:0.8875009777,Amoebozoa-Evosea-Dictyostelium_discoideum_AX4_sp_Q54WT9_IP13B_DICDI:1.2752597581)100:0.7877651326,(((((Opisthokonta-Choanoflagellida-Salpingoeca_rosetta_tr_F2UHJ2_F2UHJ2_SALR5:1.5932394127,Opisthokonta-Choanoflagellida-Salpingoeca_rosetta_tr_F2TW87_F2TW87_SALR5:1.6753270997)93:0.1936747301,Opisthokonta-Metazoa-Amphimedon_queenslandica_tr_A0A1X7UBK3_A0A1X7UBK3_AMPQE:1.1237174002)84:0.1975170366,((Opisthokonta-Metazoa-Homo_sapiens_sp_O94829_IPO13_HUMAN:0.5747146501,(Opisthokonta-Metazoa-Lottia_gigantea_tr_V4AA05_V4AA05_LOTGI:0.0757496884,Opisthokonta-Metazoa-Lottia_gigantea_tr_V4AA09_V4AA09_LOTGI:0.0163360808)100:0.5757418822)100:0.2406832925,(Opisthokonta-Metazoa-Nematostella_vectensis_tr_A7RKB0_A7RKB0_NEMVE:0.3578566097,(Opisthokonta-Metazoa-Orbicella_faveolata_XP_020628512.1:0.3312636117,Opisthokonta-Metazoa-Porites_lutea_plut2.m8.3705.m1:0.0676477844)100:0.2054717465)100:0.3957447180)87:0.1375753305)89:0.1702175916,Opisthokonta-Fungi-Laccaria_bicolor_S238N_H82_tr_B0D7W3_B0D7W3_LACBS:1.4880276812)87:0.1028177858,Opisthokonta-Metazoa-Caenorhabditis_elegans_tr_Q22529_Q22529_CAEEL:2.2940076417)77:0.0214071873)86:0.1593755538)96:0.2027861628,(Viridiplantae-Angiosperm-Arabidopsis_thaliana_tr_F4HNZ9_F4HNZ9_ARATH:0.2185199913,(Viridiplantae-Angiosperm-Glycine_max_tr_A0A0R0EW82_A0A0R0EW82_SOYBN:0.0226502337,Viridiplantae-Angiosperm-Glycine_max_tr_A0A368UHP7_A0A368UHP7_SOYBN:0.0074789796)100:0.1220799785)100:1.3098348390)89:0.0895350321)32:0.0235905362,(((Cryptophyta---Guillardia_theta_CCMP2712_XP_005840492.1:1.1793142510,(((((((((((Stramenopiles-Bacillariophyta-Fragilariopsis_cylindrus_CCMP1102_jgi_Fracy1_236912_fgenesh2_pg.4___460:0.0000000000,Stramenopiles-Bacillariophyta-Fragilariopsis_cylindrus_CCMP1102_jgi_Fracy1_224899_fgenesh2_pm.4___177:0.0000000000):0.0000000000,Stramenopiles-Bacillariophyta-Fragilariopsis_cylindrus_CCMP1102_jgi_Fracy1_274840_estExt_fgenesh2_pm.C_40176:0.0000000000):0.0000010026,Stramenopiles-Bacillariophyta-Fragilariopsis_cylindrus_CCMP1102_jgi_Fracy1_260485_estExt_fgenesh2_pg.C_40459:0.0000010026)42:0.0000010026,(Stramenopiles-Bacillariophyta-Fragilariopsis_cylindrus_CCMP1102_jgi_Fracy1_168266_estExt_Genewise1.C_40564:0.0000010026,Stramenopiles-Bacillariophyta-Fragilariopsis_cylindrus_CCMP1102_jgi_Fracy1_168267_estExt_Genewise1.C_40565:0.0000010026)78:0.0000010026)100:0.0318184030,Stramenopiles-Bacillariophyta-Fragilariopsis_cylindrus_CCMP1102_jgi_Fracy1_146032_gw1.4.196.1:0.0000010026)57:0.0000020669,((Stramenopiles-Bacillariophyta-Fragilariopsis_cylindrus_CCMP1102_jgi_Fracy1_242655_fgenesh2_pg.10___162:0.0000026673,Stramenopiles-Bacillariophyta-Fragilariopsis_cylindrus_CCMP1102_jgi_Fracy1_262575_estExt_fgenesh2_pg.C_100161:0.0000029149)100:0.0195926312,(Stramenopiles-Bacillariophyta-Fragilariopsis_cylindrus_CCMP1102_jgi_Fracy1_136232_gw1.10.11.1:0.0020717512,Stramenopiles-Bacillariophyta-Fragilariopsis_cylindrus_CCMP1102_jgi_Fracy1_156259_gw1.10.620.1:0.0079804920)70:0.0000026267)100:0.0167223354)81:0.0030692463,Stramenopiles-Bacillariophyta-Fragilariopsis_cylindrus_CCMP1102_jgi_Fracy1_146227_gw1.4.215.1:0.0028153663)100:0.2850089666,Stramenopiles-Bacillariophyta-Phaeodactylum_tricornutum_jgi_Phatr2_42636_estExt_fgenesh1_pg.C_chr_10272:0.2582465725)100:0.2669897480,Stramenopiles-Bacillariophyta-Thalassiosira_pseudonana_CCMP1335_tr_B8BVT4_B8BVT4_THAPS:0.3916766871)100:0.3954818778,(Stramenopiles-Pelagophyte-Aureococcus_anophagefferens_tr_F0Y5X0_F0Y5X0_AURAN:0.9525398706,(Stramenopiles-Phaeophyceae-Ectocarpus_siliculosus_tr_D8LR94_D8LR94_ECTSI:0.0682839225,Stramenopiles-Phaeophyceae-Cladosiphon_okamuranus_g10961.t1:0.0913264141)100:0.3788722732)85:0.1009939956)86:0.1163274608,Stramenopiles-Ochrophyta-Nannochloropsis_gaditana_tr_W7T993_W7T993_9STRA:1.3766232444)60:0.1566633775)65:0.0615104946,((Viridiplantae-Angiosperm-Arabidopsis_thaliana_sp_Q8GUL2_MOS14_ARATH:0.1968931167,(Viridiplantae-Angiosperm-Glycine_max_tr_I1JZU5_I1JZU5_SOYBN:0.0123217205,Viridiplantae-Angiosperm-Glycine_max_tr_I1MTN1_I1MTN1_SOYBN:0.0023257903)100:0.0667259020)100:0.5502993317,(Viridiplantae-Chlorophyceae-Chlamydomonas_reinhardtii_tr_A0A2K3E212_A0A2K3E212_CHLRE:0.4670898799,((Viridiplantae-Trebouxiophyceae-Chlorella_variabilis_jgi_ChlNC64A_1_7542_gw1.12.75.1:0.0000023860,Viridiplantae-Trebouxiophyceae-Chlorella_variabilis_jgi_ChlNC64A_1_24171_e_gw1.12.75.1:0.0000023581)100:0.0108251460,((Viridiplantae-Trebouxiophyceae-Chlorella_variabilis_jgi_ChlNC64A_1_134668_IGS.gm_12_00054:0.0000000000,Viridiplantae-Trebouxiophyceae-Chlorella_variabilis_jgi_ChlNC64A_1_52706_fgenesh3_pg.C_scaffold_12000031:0.0000000000):0.0000010026,Viridiplantae-Trebouxiophyceae-Chlorella_variabilis_jgi_ChlNC64A_1_58037_estExt_fgenesh3_pg.C_120031:0.0000023701)80:0.0000025002)100:0.4505580387)100:0.2593650428)100:0.4703380766)44:0.0691951532,(((Opisthokonta-Fungi-Laccaria_bicolor_S238N_H82_tr_B0CPE3_B0CPE3_LACBS:0.8438702386,Opisthokonta-Fungi-Saccharomyces_cerevisiae_sp_Q99189_MTR10_YEAST:1.2271226914)100:0.3293169650,Stramenopiles---Blastocystis_ST1_tr_A0A196S9S8_A0A196S9S8_BLAHN:1.6098617915)83:0.1127295142,(Rhizaria-Chlorarachniophyceae-Bigelowiella_natans_CCMP2755_jgi_Bigna1_144345_aug1.86_g19053:0.0000026959,Rhizaria-Chlorarachniophyceae-Bigelowiella_natans_CCMP2755_jgi_Bigna1_81998_fgenesh1_pg.86___61:0.0055343954)100:0.9385742229)79:0.0833122943)47:0.0560263815)61:0.0904650710,(Opisthokonta-Choanoflagellida-Salpingoeca_rosetta_tr_F2UM16_F2UM16_SALR5:1.3833280105,((Opisthokonta-Metazoa-Amphimedon_queenslandica_tr_A0A1X7UEC9_A0A1X7UEC9_AMPQE:0.6065486969,Opisthokonta-Metazoa-Caenorhabditis_elegans_tr_A0A3P6NNQ0_A0A3P6NNQ0_CAEEL:0.9741440329)88:0.1081404992,((Opisthokonta-Metazoa-Daphnia_pulex_tr_E9GZ73_E9GZ73_DAPPU:0.5095639733,(Opisthokonta-Metazoa-Homo_sapiens_sp_Q9Y5L0_TNPO3_HUMAN:0.3610809504,Opisthokonta-Metazoa-Lottia_gigantea_tr_V3ZE28_V3ZE28_LOTGI:0.2951693084)100:0.0656055965)100:0.0766845262,(Opisthokonta-Metazoa-Nematostella_vectensis_tr_A7SW84_A7SW84_NEMVE:0.2272618735,((Opisthokonta-Metazoa-Stylophora_pistillata_tr_A0A2B4RPU7_A0A2B4RPU7_STYPI:0.1074539707,Opisthokonta-Metazoa-Orbicella_faveolata_XP_020616592.1:0.1232850856)100:0.0366671019,(Opisthokonta-Metazoa-Acropora_digitifera_aug_v2a.08754.t1:0.1028067261,Opisthokonta-Metazoa-Porites_lutea_plut2.m8.27754.m1:0.0823430310)100:0.0275006087)100:0.1928834013)100:0.2452234653)60:0.0742432253)100:0.3234731974)99:0.2587378311)67:0.0928454577,(AlveoDino-Dinophyceae-Symbiodinium_microadriaticum_CassKB8_Smic_CassKB8.gene33116.mRNA1:1.6423264271,Discobida-Euglenozoid-Euglena_gracilis_EG_transcript_7038:1.5794176077)75:0.4095417052)78:0.1073920207)100:0.3367205094,(((((AlveoDino-Dinophyceae-Dinophysis_acuminata_DAEP01_MMETSP0797_Transcript_55633_m.110266:0.0937780404,((((AlveoDino-Dinophyceae-Alexandrium_tamarense_CCMP1771_Gene.250831__MMETSP0382_Transcript_121038__g.250831__m.250831:0.0036752536,AlveoDino-Dinophyceae-Alexandrium_tamarense_CCMP1771_Gene.116035__MMETSP0384_Transcript_71011__g.116035__m.116035:0.0626955859)100:0.0627953422,AlveoDino-Dinophyceae-Gambierdiscus_australes_MMETSP0766_Transcript_77589_m.116886:0.0424180714)100:0.0375596274,((AlveoDino-Dinophyceae-Gymnodinium_catenatum_GC744_Gene.111143__MMETSP0784_Transcript_57513__g.111143__m.111143:0.1842165567,(AlveoDino-Dinophyceae-Heterocapsa_rotundata_MMETSP0503_Transcript_70248_m.145715:0.1920720079,AlveoDino-Dinophyceae-Peridinium_aciculiferum_MMETSP0370_Transcript_65326_m.115058:0.1343453323)100:0.0256889110)86:0.0180548322,AlveoDino-Dinophyceae-Prorocentrum_minimum_Gene.130715__MMETSP0053_Transcript_72608__g.130715__m.130715:0.1672691329)72:0.0149446772)71:0.0061391347,(((((AlveoDino-Dinophyceae-Durusdinium_trenchii_CCMP2556.gene16872.mRNA1:0.0000026522,AlveoDino-Dinophyceae-Durusdinium_trenchii_sh.g13156.t1:0.0155048927)100:0.0376618056,AlveoDino-Dinophyceae-Fugacium_kawagutii_Fkaw.gene18031.mRNA1:0.0265543555)89:0.0093574205,((AlveoDino-Dinophyceae-Cladocopium_goreaui_evm.model.scf7180000353688.33:0.0101798472,AlveoDino-Dinophyceae-Cladocopium_C92_CC92.gene25797.mRNA1:0.0000026995)98:0.0123054724,AlveoDino-Dinophyceae-Breviolum_minutum_Bmin.gene30708.mRNA1:0.0548588050)97:0.0083631586)100:0.0810468453,((((AlveoDino-Dinophyceae-Symbiodinium_microadriaticum_04_503SCI_Smic_04-503SCI.03.gene16476.mRNA1:0.0031580760,AlveoDino-Dinophyceae-Symbiodinium_necroappetens_CCMP2469_Snec_CCMP2469.gene17303.mRNA1:0.0000010026)99:0.0000026111,AlveoDino-Dinophyceae-Symbiodinium_linucheae_CCMP2456_Slin_CCMP2456.gene5620.mRNA1:0.0000023465)100:0.0336809654,AlveoDino-Dinophyceae-Symbiodinium_microadriaticum_CassKB8_Smic_CassKB8.gene21505.mRNA1:0.0049270875)99:0.0085034563,AlveoDino-Dinophyceae-Symbiodinium_tridacnidorum_CCMP2592_Stri_CCMP2592.gene24725.mRNA1:0.1101674660)100:0.0794216563)100:0.0453731831,((AlveoDino-Dinophyceae-Polarella_glacialis_CCMP1383_evm.model.CCMP1383_scf7180000559751.1:0.0000021181,AlveoDino-Dinophyceae-Polarella_glacialis_CCMP2088_evm.model.CCMP2088_scf7180000725361.1:0.0000010026)98:0.0024729117,(AlveoDino-Dinophyceae-Polarella_glacialis_CCMP1383_evm.model.CCMP1383_scf7180000594598.2:0.0572914199,AlveoDino-Dinophyceae-Polarella_glacialis_CCMP2088_evm.model.CCMP2088_scf7180000715093.1:0.0251625816)100:0.0658545864)100:0.0669625468)100:0.0578830910)78:0.0163664776)96:0.0334685310,(AlveoDino-Dinophyceae-Noctiluca_scintillans_MMETSP0253_Transcript_37603_m.68020:0.1900104412,AlveoDino-Dinophyceae-Noctiluca_scintillans_MMETSP0253_Transcript_52610_m.95496:0.1664218982)100:0.0649248692)99:0.0559587234,AlveoDino-Dinophyceae-Karenia_brevis_SP1_MMETSP0573_Transcript_28209_m.33769:0.2123064627)100:0.2842863889,AlveoDino-Dinophyceae-Amoebophrya_ceratii.g16758.t1:1.5434271015)87:0.1058732047,((AlveoDino-Dinophyceae-Oxyrrhis_marina_Gene.103802__MMETSP0469_Transcript_68834__g.103802__m.103802:0.5705319780,AlveoDino-Dinophyceae-Oxyrrhis_marina_Gene.125463__MMETSP0469_Transcript_83751__g.125463__m.125463:0.6574835141)100:0.4024721364,Alveolata-Perkinsea-Perkinsus_marinus_ATCC_50983_tr_C5KCU1_C5KCU1_PERM5:0.7861859556)90:0.0790247792)87:0.1414486764)99:0.2028357455)99:0.1450632008,Alveolata-Chromerida-Vitrella_brassicaformis_Vbra_21386:0.7123532549);
```
