## Supplementary material for "Improved *Cladocopium goreaui* genome assembly reveals features of a facultative coral symbiont and the complex evolutionary history of dinoflagellate genes": OG0002622.treEdited.tre

```
(Alveolata-Apicomplexa-Plasmodium_falciparum_XP_001348223.1:1.2887097699,Alveolata-Apicomplexa-Toxoplasma_gondii_XP_018637904.1:0.3088246185,((((Alveolata-Chromerida-Chromera_velia_Cvel_27609:0.2592947745,((AlveoDino-Dinophyceae-Dinophysis_acuminata_DAEP01_MMETSP0797_Transcript_67900_m.135083:0.2576061437,AlveoDino-Dinophyceae-Noctiluca_scintillans_MMETSP0253_Transcript_2677_m.5517:0.2914435531)85:0.1701158868,(((AlveoDino-Dinophyceae-Alexandrium_tamarense_CCMP1771_Gene.129845__MMETSP0382_Transcript_62659__g.129845__m.129845:0.1338651542,AlveoDino-Dinophyceae-Karenia_brevis_SP1_MMETSP0573_Transcript_21560_m.25895:0.4035228547)53:0.0671523577,(((((AlveoDino-Dinophyceae-Durusdinium_trenchii_CCMP2556.gene8963.mRNA1:0.0000010112,AlveoDino-Dinophyceae-Durusdinium_trenchii_CCMP2556.gene8812.mRNA1:0.0000010112)72:0.0000026735,AlveoDino-Dinophyceae-Durusdinium_trenchii_sh.g18767.t1:0.0066826348)99:0.0892964364,((AlveoDino-Dinophyceae-Cladocopium_C15_evm.model.scaffold_6112.2:0.0285186342,AlveoDino-Dinophyceae-Cladocopium_C92_CC92.gene19556.mRNA1:0.0065692922)69:0.0297767002,(AlveoDino-Dinophyceae-Fugacium_kawagutii_Fkaw.gene1184.mRNA1:0.0000022756,AlveoDino-Dinophyceae-Polarella_glacialis_CCMP2088_evm.model.CCMP2088_scf7180000712583.4:5.0940142036)39:0.0693838569)66:0.0319851041)70:0.1236520070,AlveoDino-Dinophyceae-Symbiodinium_linucheae_CCMP2456_Slin_CCMP2456.gene11565.mRNA1:8.0149721795)41:0.0000029159,((((((AlveoDino-Dinophyceae-Symbiodinium_microadriaticum_CCMP2467_Smic.gene10847.mRNA1:0.0000000000,AlveoDino-Dinophyceae-Symbiodinium_microadriaticum_CassKB8_Smic_CassKB8.gene12303.mRNA1:0.0000000000):0.0000010112,AlveoDino-Dinophyceae-Symbiodinium_microadriaticum_04_503SCI_Smic_04-503SCI.03.gene20549.mRNA1:0.0000010112)90:0.0000010113,AlveoDino-Dinophyceae-Symbiodinium_necroappetens_CCMP2469_Snec_CCMP2469.gene33401.mRNA1:0.0000010112)81:0.0000010113,AlveoDino-Dinophyceae-Symbiodinium_linucheae_CCMP2456_Slin_CCMP2456.gene11566.mRNA1:0.0138329807)99:0.0082790672,AlveoDino-Dinophyceae-Symbiodinium_tridacnidorum_CCMP2592_Stri_CCMP2592.gene17577.mRNA1:0.0208768292)92:0.0296929728,AlveoDino-Dinophyceae-Symbiodinium_pilosum_CCMP2461_Spil_CCMP2461.gene17971.mRNA1:0.3208252931)92:0.0601194732)71:0.2350609331)45:0.0833191676,(((((((AlveoDino-Dinophyceae-Alexandrium_tamarense_CCMP1771_Gene.186357__MMETSP0382_Transcript_90036__g.186357__m.186357:0.0727334456,AlveoDino-Dinophyceae-Gambierdiscus_australes_MMETSP0766_Transcript_78488_m.118354:0.1564013907)96:0.0338623831,AlveoDino-Dinophyceae-Gymnodinium_catenatum_GC744_Gene.106155__MMETSP0784_Transcript_54763__g.106155__m.106155:0.2314372034)91:0.0398602416,AlveoDino-Dinophyceae-Karenia_brevis_SP1_MMETSP0573_Transcript_10642_m.12787:0.2072936823)85:0.0333481399,(AlveoDino-Dinophyceae-Noctiluca_scintillans_MMETSP0253_Transcript_21963_m.39443:0.1541047842,((((((AlveoDino-Dinophyceae-Amphidinium_gibbosum.g14638.t1:2.8662288360,AlveoDino-Dinophyceae-Cladocopium_goreaui_evm.model.scf7180000356987.9:0.0000030021)82:0.0103686894,AlveoDino-Dinophyceae-Cladocopium_C92_CC92.gene12913.mRNA1:0.0279881397)81:0.0162762185,AlveoDino-Dinophyceae-Breviolum_minutum_Bmin.gene14015.mRNA1:0.0533352822)80:0.0289235150,AlveoDino-Dinophyceae-Fugacium_kawagutii_Fkaw.gene22440.mRNA1:0.0661330426)84:0.1029391069,(AlveoDino-Dinophyceae-Durusdinium_trenchii_CCMP2556.gene753.mRNA1:0.0000022310,AlveoDino-Dinophyceae-Durusdinium_trenchii_sh.g13314.t1:0.0000022677)100:0.0848653303)86:0.1337338778,((AlveoDino-Dinophyceae-Symbiodinium_necroappetens_CCMP2469_Snec_CCMP2469.gene17662.mRNA1:0.0441795680,AlveoDino-Dinophyceae-Symbiodinium_linucheae_CCMP2456_Slin_CCMP2456.gene7468.mRNA1:0.0499376546)100:0.0693215687,AlveoDino-Dinophyceae-Symbiodinium_pilosum_CCMP2461_Spil_CCMP2461.gene21839.mRNA1:0.1314352640)100:0.1230605977)70:0.0314752567)86:0.0681978844)49:0.0436673181,AlveoDino-Dinophyceae-Polarella_glacialis_CCMP1383_evm.model.CCMP1383_scf7180000597161.6:0.1448323498)79:0.0662087413,AlveoDino-Dinophyceae-Prorocentrum_minimum_MMETSP0057_Transcript_97534_m.181181:0.1522995594)80:0.1131190778,((AlveoDino-Dinophyceae-Gymnodinium_catenatum_GC744_Gene.220170__MMETSP0784_Transcript_112072__g.220170__m.220170:0.1984758525,AlveoDino-Dinophyceae-Gymnodinium_catenatum_GC744_Gene.220175__MMETSP0784_Transcript_112073__g.220175__m.220175:0.1233531331)99:0.1898167162,(AlveoDino-Dinophyceae-Prorocentrum_minimum_MMETSP0055_Transcript_49601_m.86662:0.1686560530,(AlveoDino-Dinophyceae-Prorocentrum_minimum_Gene.125525__MMETSP0056_Transcript_68061__g.125525__m.125525:0.2065765156,AlveoDino-Dinophyceae-Prorocentrum_minimum_MMETSP0057_Transcript_68082_m.125462:0.2844247427)93:0.0839330968)100:0.2274529155)63:0.0976755108)52:0.0195940028)18:0.0025325035)73:0.3427067302)65:0.2130638015,((((((((((((((AlveoDino-Dinophyceae-Gymnodinium_catenatum_GC744_Gene.77381__MMETSP0784_Transcript_40576__g.77381__m.77381:0.1317486456,AlveoDino-Dinophyceae-Noctiluca_scintillans_MMETSP0253_Transcript_8898_m.16935:0.7094187771)98:0.7228668322,AlveoDino-Dinophyceae-Amphidinium_gibbosum.g14637.t1:0.6634390250)100:5.7459223270,Stramenopiles-Pelagophyte-Aureococcus_anophagefferens_tr_F0YC25_F0YC25_AURAN:0.9768280973)31:0.0000023789,(AlveoDino-Dinophyceae-Gymnodinium_catenatum_GC744_Gene.163454__MMETSP0784_Transcript_84416__g.163454__m.163454:0.3588545187,(Haptophyta---Emiliania_huxleyi_CCMP1516_tr_R1CN54_R1CN54_EMIHU:0.4905909381,Stramenopiles-Pelagophyte-Aureococcus_anophagefferens_tr_F0YQX6_F0YQX6_AURAN:0.6399891040)93:0.2140541621)96:0.8091798985)73:0.2442282376,((Opisthokonta-Fungi-Laccaria_bicolor_S238N_H82_tr_B0DII2_B0DII2_LACBS:3.6696804420,Stramenopiles-Bacillariophyta-Thalassiosira_pseudonana_CCMP1335_tr_B8BUV9_B8BUV9_THAPS:0.0000022059)77:0.2294643830,(Stramenopiles-Bacillariophyta-Fragilariopsis_cylindrus_CCMP1102_jgi_Fracy1_232295_fgenesh2_pg.1___493:0.2782327578,Stramenopiles-Bacillariophyta-Phaeodactylum_tricornutum_jgi_Phatr2_45191_estExt_fgenesh1_pg.C_chr_60193:0.2632075568)98:0.1129455957)80:0.3191094210)71:0.1740698507,((Stramenopiles-Phaeophyceae-Ectocarpus_siliculosus_tr_D8LSB0_D8LSB0_ECTSI:0.0502994647,Stramenopiles-Phaeophyceae-Cladosiphon_okamuranus_g12770.t1:0.0753390081)99:0.3574972612,Stramenopiles---Blastocystis_ST1_tr_A0A196S6K1_A0A196S6K1_BLAHN:1.2604388584)85:0.0204553732)75:0.1526779735,Cryptophyta---Guillardia_theta_CCMP2712_XP_005833104.1:0.8709291042)74:0.0612593458,Glaucophyta---Cyanophora_paradoxa_ConsensusfromContig8530-snap_masked-ConsensusfromContig8530-abinit-gene-0.0-mRNA-1_cds_2134/2615-2709_0__:0.8097942806)50:0.0453306805,(((Opisthokonta-Metazoa-Daphnia_pulex_tr_E9G9G6_E9G9G6_DAPPU:0.7945360150,Opisthokonta-Metazoa-Lottia_gigantea_tr_V4BDR6_V4BDR6_LOTGI:0.2502345567)84:0.1280462056,Opisthokonta-Metazoa-Homo_sapiens_sp_Q96LW4_PRIPO_HUMAN:0.2223113140)85:0.1182012736,((Opisthokonta-Metazoa-Nematostella_vectensis_tr_A7RH99_A7RH99_NEMVE:0.1254852945,Opisthokonta-Metazoa-Nematostella_vectensis_tr_A7T854_A7T854_NEMVE:0.2331760012)81:0.1022602422,((Opisthokonta-Metazoa-Acropora_digitifera_aug_v2a.18994.t1:0.0000010112,Opisthokonta-Metazoa-Acropora_digitifera_aug_v2a.07224.t1:0.0000010112)100:0.0497809243,(Opisthokonta-Metazoa-Orbicella_faveolata_XP_020612731.1:0.0633774512,Opisthokonta-Metazoa-Porites_lutea_plut2.m8.524.m1:0.0793071342)64:0.0678527580)71:0.1321185825)99:0.0856300020)89:0.2073857552)62:0.0604573182,((Rhodophyta---Cyanidioschyzon_merolae_strain_10D_XP_005537326.1:0.8581601265,(Rhodophyta---Galdieria_sulphuraria_tr_M2XIT9_M2XIT9_GALSU:0.6713204725,(Rhodophyta---Porphyra_umbilicalis_Pum0767s0001.1.p:0.8322976749,Rhodophyta---Porphyridium_purpureum_evm.model.contig_2695.1:0.5441889137)98:0.1893880199)98:0.1146419377)81:0.1664521012,Rhodophyta---Gracilariopsis_chorda_PXF46253.1:0.4924431194)78:0.2422453663)57:0.0405139195,(Amoebozoa-Discosea-Acanthamoeba_castellanii_str_Neff_XP_004334748.1:0.7122724343,(Rhizaria-Chlorarachniophyceae-Bigelowiella_natans_CCMP2755_jgi_Bigna1_135211_aug1.28_g9919:0.0000020412,Rhizaria-Chlorarachniophyceae-Bigelowiella_natans_CCMP2755_jgi_Bigna1_74298_fgenesh1_pg.28___134:0.0102205552)100:0.6378305701)54:0.1034340682)45:0.0218008883,((((Discobida-Euglenozoid-Euglena_gracilis_EG_transcript_6492:0.5412818456,Discobida-Trypanosoma-Trypanosoma_brucei_tr_Q57Z42_Q57Z42_TRYB2:1.3185117068)98:0.3413538248,(Rhizaria-Chlorarachniophyceae-Bigelowiella_natans_CCMP2755_jgi_Bigna1_138023_aug1.42_g12731:0.0000010112,Rhizaria-Chlorarachniophyceae-Bigelowiella_natans_CCMP2755_jgi_Bigna1_76611_fgenesh1_pg.42___89:0.0000010112)100:0.7567382559)80:0.1429583369,(Haptophyta---Emiliania_huxleyi_CCMP1516_tr_R1DZM4_R1DZM4_EMIHU:0.6590924651,Opisthokonta-Choanoflagellida-Salpingoeca_rosetta_tr_F2TZC2_F2TZC2_SALR5:0.7621106739)66:0.0495903774)73:0.0444338775,(((Viridiplantae-Angiosperm-Arabidopsis_thaliana_tr_F4KHM4_F4KHM4_ARATH:0.1266487122,Viridiplantae-Angiosperm-Glycine_max_tr_A0A368UHP4_A0A368UHP4_SOYBN:0.1189403876)100:0.3207912235,((Viridiplantae-Trebouxiophyceae-Chlorella_variabilis_jgi_ChlNC64A_1_135708_IGS.gm_14_00241:0.0000000000,Viridiplantae-Trebouxiophyceae-Chlorella_variabilis_jgi_ChlNC64A_1_53219_fgenesh3_pg.C_scaffold_14000129:0.0000000000):0.0000010112,Viridiplantae-Trebouxiophyceae-Chlorella_variabilis_jgi_ChlNC64A_1_58287_estExt_fgenesh3_pg.C_140129:0.0000010112)100:1.0170448540)55:0.0894790182,(((Viridiplantae-Chlorophyceae-Chlamydomonas_reinhardtii_tr_A0A2K3CP89_A0A2K3CP89_CHLRE:0.1121993068,Viridiplantae-Chlorophyceae-Volvox_carteri_f_nagariensis_tr_D8TTF1_D8TTF1_VOLCA:0.0780898763)100:0.4651404878,((Viridiplantae-Chlorophyceae-Chlamydomonas_reinhardtii_tr_A0A2K3D744_A0A2K3D744_CHLRE:0.7004141029,Viridiplantae-Chlorophyceae-Volvox_carteri_f_nagariensis_tr_D8U1L6_D8U1L6_VOLCA:0.1366782610)94:0.9011692262,(Viridiplantae-Trebouxiophyceae-Chlorella_variabilis_jgi_ChlNC64A_1_144850_IGS.gm_8_00178:0.0000010112,Viridiplantae-Trebouxiophyceae-Chlorella_variabilis_jgi_ChlNC64A_1_51806_fgenesh3_pg.C_scaffold_8000093:0.0000010112)100:0.2857957510)57:0.0648587667)58:0.0505372295,(Viridiplantae-Prasinophyceae-Bathycoccus_prasinos_XP_007510266.1:0.4420150536,Viridiplantae-Prasinophyceae-Ostreococcus_tauri_XP_003081466.1:0.5941457729)99:0.2092816941)56:0.1187514146)72:0.0779611165)73:0.0519075441)74:0.1768454181,Cryptophyta---Guillardia_theta_CCMP2712_XP_005839895.1:0.4715407117)72:0.1302753691,(Cryptophyta---Guillardia_theta_CCMP2712_XP_005825005.1:0.7019993638,Glaucophyta---Cyanophora_paradoxa_ConsensusfromContig14701-snap_masked-ConsensusfromContig14701-abinit-gene-0.0-mRNA-1_cds_4784/45-771_0__:2.8461974737)58:0.0718661224)74:0.2592649152)24:0.0032856786,AlveoDino-Dinophyceae-Cladocopium_goreaui_evm.model.scf7180000356890.12:10.0582497488)31:0.0870985454,Alveolata-Chromerida-Vitrella_brassicaformis_Vbra_7051:0.4362225101)38:0.1972163066);
```
