## Supplementary material for "Improved *Cladocopium goreaui* genome assembly reveals features of a facultative coral symbiont and the complex evolutionary history of dinoflagellate genes": OG0002625.treEdited.tre

```
(Alveolata-Apicomplexa-Plasmodium_falciparum_XP_001350001.1:0.3646182025,Alveolata-Apicomplexa-Toxoplasma_gondii_XP_002369852.2:0.1757551727,((((Alveolata-Apicomplexa-Toxoplasma_gondii_XP_018635387.1:0.8078884157,(((Alveolata-Chromerida-Chromera_velia_Cvel_11689:1.2665660165,((((Alveolata-Ciliophora-Paramecium_tetraurelia_tr_A0CGK9_A0CGK9_PARTE:0.0000029806,Alveolata-Ciliophora-Paramecium_tetraurelia_tr_A0DBL5_A0DBL5_PARTE:0.0174520366)100:0.3891410785,Metamonada---Trichomonas_vaginalis_tr_A2ECM6_A2ECM6_TRIVA:1.0969907778)91:0.4004119955,((((((((Stramenopiles-Bacillariophyta-Fragilariopsis_cylindrus_CCMP1102_jgi_Fracy1_240050_fgenesh2_pg.7___388:0.0000010000,(((Stramenopiles-Bacillariophyta-Fragilariopsis_cylindrus_CCMP1102_jgi_Fracy1_226119_fgenesh2_pm.7___178:0.0000000000,Stramenopiles-Bacillariophyta-Fragilariopsis_cylindrus_CCMP1102_jgi_Fracy1_187697_e_gw1.7.317.1:0.0000000000):0.0000000000,Stramenopiles-Bacillariophyta-Fragilariopsis_cylindrus_CCMP1102_jgi_Fracy1_187164_e_gw1.7.318.1:0.0000000000):0.0000010000,Stramenopiles-Bacillariophyta-Fragilariopsis_cylindrus_CCMP1102_jgi_Fracy1_186577_e_gw1.7.1385.1:0.0000010000)92:0.0000010000)95:0.0000010000,Stramenopiles-Bacillariophyta-Fragilariopsis_cylindrus_CCMP1102_jgi_Fracy1_164953_gw1.7.1385.1:0.0000010000)85:0.0000010000,Stramenopiles-Bacillariophyta-Fragilariopsis_cylindrus_CCMP1102_jgi_Fracy1_144940_gw1.7.318.1:0.0000010000)41:0.0000010000,Stramenopiles-Bacillariophyta-Fragilariopsis_cylindrus_CCMP1102_jgi_Fracy1_144932_gw1.7.317.1:0.0000010000)99:0.2744926320,Stramenopiles-Bacillariophyta-Phaeodactylum_tricornutum_jgi_Phatr2_10029_e_gw1.2.515.1:0.3826059401)87:0.0625547646,Stramenopiles-Bacillariophyta-Thalassiosira_pseudonana_CCMP1335_tr_B8C588_B8C588_THAPS:0.2747648417)92:0.1750608307,Stramenopiles-Phaeophyceae-Ectocarpus_siliculosus_tr_D7FHF9_D7FHF9_ECTSI:0.6283986547)74:0.1328346115,((Stramenopiles-Phaeophyceae-Ectocarpus_siliculosus_tr_D8LTD8_D8LTD8_ECTSI:0.0524516493,Stramenopiles-Phaeophyceae-Cladosiphon_okamuranus_g11037.t1:0.0308005293)100:0.3650870310,Stramenopiles---Blastocystis_ST1_tr_A0A196SJP0_A0A196SJP0_BLAHN:1.1852148121)76:0.2104119966)93:0.1712103655)74:0.0877906361,((Glaucophyta---Cyanophora_paradoxa_ConsensusfromContig7260-snap_masked-ConsensusfromContig7260-abinit-gene-0.9-mRNA-1_cds_808/11453-11587_0__:0.4065502956,((Rhodophyta---Porphyra_umbilicalis_Pum0746s0001.1.p:0.0000022676,Rhodophyta---Pyropia_yezoensis_contig_9331_g2236:0.0180114896)100:0.2910919305,Rhodophyta---Gracilariopsis_chorda_PXF40228.1:0.4083575826)100:0.3847881118)82:0.0781805380,(Haptophyta---Emiliania_huxleyi_CCMP1516_tr_R1EKD3_R1EKD3_EMIHU:0.6624553477,Rhizaria-Chlorarachniophyceae-Bigelowiella_natans_CCMP2755_jgi_Bigna1_76555_fgenesh1_pg.42___33:0.7376665337)89:0.1052286150)84:0.1141895328)68:0.0409904678)81:0.0912258652,(Haptophyta---Emiliania_huxleyi_CCMP1516_tr_R1FHT1_R1FHT1_EMIHU:0.5077191462,Stramenopiles-Pelagophyte-Aureococcus_anophagefferens_tr_F0YB65_F0YB65_AURAN:0.8956126176)91:0.1326857587)96:0.3590057389,AlveoDino-Dinophyceae-Oxyrrhis_marina_MMETSP0471_Transcript_42927_m.63673:0.8423750168)93:0.1523114399)59:0.1066457731,Alveolata-Chromerida-Vitrella_brassicaformis_Vbra_13282:0.4408917891)45:0.0806119677,((((((((((((Alveolata-Chromerida-Chromera_velia_Cvel_22362:1.1664007613,Alveolata-Chromerida-Vitrella_brassicaformis_Vbra_18534:0.8509675507)69:0.2850986663,(AlveoDino-Dinophyceae-Oxyrrhis_marina_Gene.7465__MMETSP0469_Transcript_5351__g.7465__m.7465:0.5082020575,(AlveoDino-Dinophyceae-Oxyrrhis_marina_Gene.124400__MMETSP0469_Transcript_82932__g.124400__m.124400:0.4728360572,AlveoDino-Dinophyceae-Oxyrrhis_marina_Gene.141240__MMETSP0469_Transcript_93926__g.141240__m.141240:0.3315752630)98:0.1095753437)99:0.2648547658)67:0.1977640359,AlveoDino-Dinophyceae-Peridinium_aciculiferum_MMETSP0370_Transcript_57219_m.100704:0.1830378605)61:0.0296342154,(AlveoDino-Dinophyceae-Dinophysis_acuminata_DAEP01_MMETSP0797_Transcript_39681_m.79103:0.2276319141,AlveoDino-Dinophyceae-Gymnodinium_catenatum_GC744_Gene.5925__MMETSP0784_Transcript_3350__g.5925__m.5925:0.1144694306)40:0.0000029389)41:0.0344979983,((AlveoDino-Dinophyceae-Karenia_brevis_SP1_Gene.7610__MMETSP0574_Transcript_7188__g.7610__m.7610:0.1578892833,AlveoDino-Dinophyceae-Amphidinium_gibbosum.g73913.t1:0.4927238560)65:0.0461426374,AlveoDino-Dinophyceae-Noctiluca_scintillans_MMETSP0253_Transcript_52613_m.95502:0.5065054017)61:0.0640370846)73:0.1271835938,(AlveoDino-Dinophyceae-Polarella_glacialis_CCMP1383_evm.model.CCMP1383_scf7180000590859.7:0.0000010000,AlveoDino-Dinophyceae-Polarella_glacialis_CCMP2088_evm.model.CCMP2088_scf7180000716691.1:0.0000010000)100:0.3974003686)76:0.1128852229,(AlveoDino-Dinophyceae-Prorocentrum_minimum_MMETSP0057_Transcript_130062_m.241325:0.2355194560,(AlveoDino-Dinophyceae-Cladocopium_C15_evm.model.scaffold_659.1:0.0000024664,AlveoDino-Dinophyceae-Cladocopium_C92_CC92.gene18705.mRNA1:0.5624774664)100:0.6855768066)95:0.1438604735)79:0.1519454051,AlveoDino-Dinophyceae-Alexandrium_tamarense_CCMP1771_Gene.238873__MMETSP0382_Transcript_115116__g.238873__m.238873:0.0000025980)100:2.0868822410,(((((AlveoDino-Dinophyceae-Cladocopium_C15_evm.model.scaffold_4779.1:0.0379928776,AlveoDino-Dinophyceae-Cladocopium_C92_CC92.gene18709.mRNA1:0.0105517799)88:0.0177786323,AlveoDino-Dinophyceae-Cladocopium_goreaui_evm.model.scf7180000356907.1:0.0073791157)98:0.1137407093,AlveoDino-Dinophyceae-Fugacium_kawagutii_Fkaw.gene3138.mRNA1:0.0732809362)95:0.1146551570,AlveoDino-Dinophyceae-Breviolum_minutum_Bmin.gene15270.mRNA1:0.0760362059)95:0.3154301674,AlveoDino-Dinophyceae-Symbiodinium_microadriaticum_CCMP2467_Smic.gene9401.mRNA1:0.1660017958)100:1.9226672830)76:0.4544512750,((((((((AlveoDino-Dinophyceae-Dinophysis_acuminata_DAEP01_MMETSP0797_Transcript_7234_m.14144:0.0448556238,(AlveoDino-Dinophyceae-Heterocapsa_rotundata_MMETSP0503_Transcript_68258_m.141708:0.0978020543,AlveoDino-Dinophyceae-Peridinium_aciculiferum_MMETSP0370_Transcript_34540_m.60775:0.0302329133)95:0.0239546092)90:0.0118525107,AlveoDino-Dinophyceae-Prorocentrum_minimum_MMETSP0057_Transcript_107712_m.199421:0.0535951286)75:0.0124271451,AlveoDino-Dinophyceae-Gambierdiscus_australes_MMETSP0766_Transcript_80301_m.121200:0.0143091096)76:0.0238554496,(((AlveoDino-Dinophyceae-Alexandrium_tamarense_CCMP1771_MMETSP0378_Transcript_16406_m.14182:0.0101989830,AlveoDino-Dinophyceae-Alexandrium_tamarense_CCMP1771_Gene.96485__MMETSP0382_Transcript_47357__g.96485__m.96485:0.0000028083)99:0.0286483430,AlveoDino-Dinophyceae-Alexandrium_tamarense_CCMP1771_Gene.96491__MMETSP0382_Transcript_47360__g.96491__m.96491:0.0089795118)97:0.0186056200,AlveoDino-Dinophyceae-Heterocapsa_rotundata_MMETSP0503_Transcript_34690_m.73585:0.1936121139)86:0.0097465806)34:0.0000025238,(((AlveoDino-Dinophyceae-Durusdinium_trenchii_sh.g8096.t1:0.0000024785,((((AlveoDino-Dinophyceae-Cladocopium_C15_evm.model.scaffold_4232.1:0.0576254388,AlveoDino-Dinophyceae-Cladocopium_C92_CC92.gene16158.mRNA1:0.0000010000)95:0.0087008636,AlveoDino-Dinophyceae-Fugacium_kawagutii_Fkaw.gene27276.mRNA1:0.0248668305)56:0.0072873818,AlveoDino-Dinophyceae-Cladocopium_goreaui_evm.model.scf7180000356121.20:0.0000022849)67:0.0000020285,AlveoDino-Dinophyceae-Breviolum_minutum_Bmin.gene19334.mRNA1:0.0334587274)91:0.0121323151)92:0.0272417549,((((((AlveoDino-Dinophyceae-Polarella_glacialis_CCMP1383_evm.model.CCMP1383_scf7180000585815.1:0.0000000000,AlveoDino-Dinophyceae-Polarella_glacialis_CCMP1383_evm.model.CCMP1383_scf7180000555345.1:0.0000000000):0.0000000000,AlveoDino-Dinophyceae-Polarella_glacialis_CCMP2088_evm.model.CCMP2088_scf7180000721885.3:0.0000000000):0.0000000000,AlveoDino-Dinophyceae-Polarella_glacialis_CCMP2088_evm.model.CCMP2088_scf7180000718423.3:0.0000000000):0.0000000000,AlveoDino-Dinophyceae-Polarella_glacialis_CCMP1383_evm.model.CCMP1383_scf7180000548132.1:0.0000000000):0.0000020822,AlveoDino-Dinophyceae-Polarella_glacialis_CCMP1383_evm.model.CCMP1383_scf7180000547008.6:0.0000023018)99:0.0105440119,(((AlveoDino-Dinophyceae-Polarella_glacialis_CCMP1383_evm.model.CCMP1383_scf7180000590859.6:0.0000000000,AlveoDino-Dinophyceae-Polarella_glacialis_CCMP2088_evm.model.CCMP2088_scf7180000718358.1:0.0000000000):0.0000010000,AlveoDino-Dinophyceae-Polarella_glacialis_CCMP1383_evm.model.CCMP1383_scf7180000590063.4:0.0000021173)73:0.0000028044,AlveoDino-Dinophyceae-Polarella_glacialis_CCMP2088_evm.model.CCMP2088_scf7180000721082.6:0.0087344827)100:0.0621115810)100:0.0928178421)73:0.0059553264,((AlveoDino-Dinophyceae-Durusdinium_trenchii_sh.g13231.t1:0.0332826796,(AlveoDino-Dinophyceae-Cladocopium_goreaui_evm.model.scf7180000356907.4:0.0000010000,(AlveoDino-Dinophyceae-Fugacium_kawagutii_Fkaw.gene30087.mRNA1:0.0288700786,AlveoDino-Dinophyceae-Breviolum_minutum_Bmin.gene15274.mRNA1:0.0174116482)81:0.0000025210)97:0.0332993567)69:0.0105865927,(((((((AlveoDino-Dinophyceae-Symbiodinium_microadriaticum_CCMP2467_Smic.gene2761.mRNA1:0.0000000000,AlveoDino-Dinophyceae-Symbiodinium_necroappetens_CCMP2469_Snec_CCMP2469.gene14806.mRNA1:0.0000000000):0.0000000000,AlveoDino-Dinophyceae-Symbiodinium_linucheae_CCMP2456_Slin_CCMP2456.gene14121.mRNA1:0.0000000000):0.0000000000,AlveoDino-Dinophyceae-Symbiodinium_microadriaticum_CassKB8_Smic_CassKB8.gene14366.mRNA1:0.0000000000):0.0000010000,AlveoDino-Dinophyceae-Symbiodinium_microadriaticum_04_503SCI_Smic_04-503SCI.03.gene17459.mRNA1:0.0000010000)77:0.0000020791,AlveoDino-Dinophyceae-Symbiodinium_tridacnidorum_CCMP2592_Stri_CCMP2592.gene31851.mRNA1:0.0086682133)68:0.0087063945,AlveoDino-Dinophyceae-Symbiodinium_pilosum_CCMP2461_Spil_CCMP2461.gene5047.mRNA1:0.0088816040)21:0.0000020251,AlveoDino-Dinophyceae-Symbiodinium_natans_CCMP2548_Snat_CCMP2548.gene32345.mRNA1:0.0000020218)30:0.0000020039)49:0.0213257592)84:0.0676718409)69:0.0468330735,AlveoDino-Dinophyceae-Noctiluca_scintillans_MMETSP0253_Transcript_35200_m.63781:0.1620249873)61:0.0167914046,AlveoDino-Dinophyceae-Amphidinium_gibbosum.g8628.t1:0.0887350570)67:0.0397550276,AlveoDino-Dinophyceae-Gymnodinium_catenatum_GC744_Gene.69953__MMETSP0784_Transcript_36701__g.69953__m.69953:0.0507127209)34:0.0000021877)83:0.3277155914,((Alveolata-Perkinsea-Perkinsus_marinus_ATCC_50983_tr_C5K6H8_C5K6H8_PERM5:0.0000025883,Alveolata-Perkinsea-Perkinsus_marinus_ATCC_50983_tr_C5L5E1_C5L5E1_PERM5:0.0000010000)100:0.0763275619,(Alveolata-Perkinsea-Perkinsus_marinus_ATCC_50983_tr_C5LLS5_C5LLS5_PERM5:0.0109828255,Alveolata-Perkinsea-Perkinsus_marinus_ATCC_50983_tr_C5LUS9_C5LUS9_PERM5:0.0000010000)68:0.0000021787)100:0.4530291985)88:0.2138503405,(AlveoDino-Dinophyceae-Oxyrrhis_marina_Gene.68143__MMETSP0469_Transcript_46089__g.68143__m.68143:0.7819151863,AlveoDino-Dinophyceae-Amoebophrya_ceratii.g8996.t1:0.7077770680)81:0.2329589594)60:0.1807032450)93:0.0860033321,(Alveolata-Chromerida-Chromera_velia_Cvel_12802:0.3320644390,Alveolata-Chromerida-Vitrella_brassicaformis_Vbra_17818:0.3515669963)93:0.0776053769)100:0.2712762977);
```
