## Supplementary material for "Improved *Cladocopium goreaui* genome assembly reveals features of a facultative coral symbiont and the complex evolutionary history of dinoflagellate genes": OG0002674.treEdited.tre

```
(Alveolata-Apicomplexa-Plasmodium_falciparum_XP_001352118.1:0.5806237199,(Alveolata-Apicomplexa-Toxoplasma_gondii_XP_002370014.1:0.4922047029,(((Alveolata-Chromerida-Chromera_velia_Cvel_2734:0.3117805942,Alveolata-Perkinsea-Perkinsus_marinus_ATCC_50983_tr_C5K5N8_C5K5N8_PERM5:0.5424904878)72:0.1019094788,(((((((((AlveoDino-Dinophyceae-Alexandrium_tamarense_CCMP1771_Gene.239167__MMETSP0382_Transcript_115302__g.239167__m.239167:0.0168305446,((((AlveoDino-Dinophyceae-Cladocopium_goreaui_evm.model.scf7180000355963.3:0.0165137186,AlveoDino-Dinophyceae-Cladocopium_C92_CC92.gene17854.mRNA1:0.0289072264)100:0.0286091836,AlveoDino-Dinophyceae-Fugacium_kawagutii_Fkaw.gene20385.mRNA1:0.0000027306)100:0.0226189787,AlveoDino-Dinophyceae-Breviolum_minutum_Bmin.gene31794.mRNA1:0.0688852567)100:0.3503144854,AlveoDino-Dinophyceae-Symbiodinium_natans_CCMP2548_Snat_CCMP2548.gene1142.mRNA1:0.2936880655)100:0.4608419651)98:0.0419162232,AlveoDino-Dinophyceae-Gambierdiscus_australes_MMETSP0766_Transcript_49554_m.74487:0.0208503137)97:0.0294098887,((AlveoDino-Dinophyceae-Breviolum_minutum_Bmin.gene27514.mRNA1:0.0941436082,(((((AlveoDino-Dinophyceae-Symbiodinium_microadriaticum_CCMP2467_Smic.gene14000.mRNA1:0.0000000000,AlveoDino-Dinophyceae-Symbiodinium_microadriaticum_CassKB8_Smic_CassKB8.gene20547.mRNA1:0.0000000000):0.0000010000,AlveoDino-Dinophyceae-Symbiodinium_microadriaticum_04_503SCI_Smic_04-503SCI.03.gene16478.mRNA1:0.0000010000)99:0.0034493359,(AlveoDino-Dinophyceae-Symbiodinium_necroappetens_CCMP2469_Snec_CCMP2469.gene17721.mRNA1:0.0000010000,AlveoDino-Dinophyceae-Symbiodinium_linucheae_CCMP2456_Slin_CCMP2456.gene23648.mRNA1:0.0000010000)73:0.0000010000)97:0.0051118931,AlveoDino-Dinophyceae-Symbiodinium_tridacnidorum_CCMP2592_Stri_CCMP2592.gene16268.mRNA1:0.0052917451)91:0.0108071456,AlveoDino-Dinophyceae-Symbiodinium_pilosum_CCMP2461_Spil_CCMP2461.gene8811.mRNA1:0.0226178913)92:0.0134397094)96:0.0204279467,((AlveoDino-Dinophyceae-Polarella_glacialis_CCMP1383_evm.model.CCMP1383_scf7180000551198.2:0.0071992016,(AlveoDino-Dinophyceae-Polarella_glacialis_CCMP2088_evm.model.CCMP2088_scf7180000714483.2:0.0000010000,AlveoDino-Dinophyceae-Polarella_glacialis_CCMP2088_evm.model.CCMP2088_scf7180000718192.3:0.0035114957)80:0.0000010000)100:0.0289855203,(AlveoDino-Dinophyceae-Polarella_glacialis_CCMP1383_evm.model.CCMP1383_scf7180000595320.6:0.0000010000,AlveoDino-Dinophyceae-Polarella_glacialis_CCMP2088_evm.model.CCMP2088_scf7180000719293.3:0.0000010000)99:0.0136921900)100:0.0675969499)95:0.0363804449)87:0.0166894137,AlveoDino-Dinophyceae-Heterocapsa_rotundata_MMETSP0503_Transcript_25083_m.53138:0.1662461816)68:0.0168846438,AlveoDino-Dinophyceae-Gymnodinium_catenatum_GC744_Gene.92990__MMETSP0784_Transcript_47986__g.92990__m.92990:0.0979923806)62:0.0164246130,((AlveoDino-Dinophyceae-Peridinium_aciculiferum_MMETSP0370_Transcript_22702_m.39138:0.1023765362,AlveoDino-Dinophyceae-Amphidinium_gibbosum.g83486.t1:0.1839775673)50:0.0269993926,AlveoDino-Dinophyceae-Prorocentrum_minimum_Gene.153221__MMETSP0053_Transcript_85080__g.153221__m.153221:0.1208803450)39:0.0073145984)72:0.0236607414,AlveoDino-Dinophyceae-Noctiluca_scintillans_MMETSP0253_Transcript_50757_m.92185:0.1024392410)99:0.1199393400,AlveoDino-Dinophyceae-Amoebophrya_ceratii.g14320.t1:0.6539319989)74:0.0904250792,AlveoDino-Dinophyceae-Oxyrrhis_marina_MMETSP0471_Transcript_31604_m.47085:0.2970302294)72:0.0887956390)82:0.0845209578,Alveolata-Chromerida-Vitrella_brassicaformis_Vbra_14762:0.2757223313)80:0.0585101771)88:0.0577792125,(((Alveolata-Ciliophora-Paramecium_tetraurelia_tr_A0BHR1_A0BHR1_PARTE:0.0251643075,Alveolata-Ciliophora-Paramecium_tetraurelia_tr_A0DLK5_A0DLK5_PARTE:0.0214536018)100:0.4393536446,Alveolata-Ciliophora-Tetrahymena_thermophila_SB210_tr_I7MCR0_I7MCR0_TETTS:0.3745743452)100:0.2552734133,((((((((AlveoDino-Dinophyceae-Alexandrium_tamarense_CCMP1771_Gene.167812__MMETSP0384_Transcript_102364__g.167812__m.167812:0.5311589871,Stramenopiles-Pelagophyte-Aureococcus_anophagefferens_tr_F0Y562_F0Y562_AURAN:0.6291210920)61:0.0897187232,(Rhizaria-Foraminifera-Reticulomyxa_filosa_tr_X6LRL8_X6LRL8_RETFI:1.9405187429,Stramenopiles-Ochrophyta-Nannochloropsis_gaditana_tr_W7TGS2_W7TGS2_9STRA:0.0061134876)90:0.2999441084)59:0.0767487943,(AlveoDino-Dinophyceae-Symbiodinium_microadriaticum_04_503SCI_Smic_04-503SCI.03.gene34022.mRNA1:0.2926374850,((Stramenopiles-Phaeophyceae-Ectocarpus_siliculosus_tr_D7FUU5_D7FUU5_ECTSI:0.0000021404,Stramenopiles-Phaeophyceae-Ectocarpus_siliculosus_tr_D7G993_D7G993_ECTSI:0.0377442089)100:0.0111777567,Stramenopiles-Phaeophyceae-Cladosiphon_okamuranus_g9102.t1:0.0063637680)100:0.3581651039)93:0.0761690182)61:0.1107354451,((Stramenopiles---Blastocystis_ST1_tr_A0A196S6T5_A0A196S6T5_BLAHN:0.0000010000,Stramenopiles---Blastocystis_ST1_tr_A0A196S8U2_A0A196S8U2_BLAHN:0.0000010000)86:0.0000027828,Stramenopiles---Blastocystis_ST1_tr_A0A196SM06_A0A196SM06_BLAHN:0.0069051907)100:0.5725385099)61:0.1070488835,((((AlveoDino-Dinophyceae-Alexandrium_tamarense_CCMP1771_Gene.160266__MMETSP0384_Transcript_97701__g.160266__m.160266:0.1915474719,Viridiplantae-Prasinophyceae-Ostreococcus_tauri_XP_003083716.1:0.4287588407)93:0.1082874717,Viridiplantae-Prasinophyceae-Bathycoccus_prasinos_XP_007508489.1:0.5826199189)100:0.2074112298,((Viridiplantae-Chlorophyceae-Chlamydomonas_reinhardtii_tr_A0A2K3DQQ7_A0A2K3DQQ7_CHLRE:0.0785863984,Viridiplantae-Chlorophyceae-Volvox_carteri_f_nagariensis_tr_D8TLN4_D8TLN4_VOLCA:0.0580242769)100:0.1805851447,(((((((((Viridiplantae-Trebouxiophyceae-Chlorella_variabilis_jgi_ChlNC64A_1_7882_gw1.23.42.1:0.0000000000,Viridiplantae-Trebouxiophyceae-Chlorella_variabilis_jgi_ChlNC64A_1_26941_e_gw1.23.42.1:0.0000000000):0.0000000000,Viridiplantae-Trebouxiophyceae-Chlorella_variabilis_jgi_ChlNC64A_1_26944_e_gw1.23.45.1:0.0000000000):0.0000000000,Viridiplantae-Trebouxiophyceae-Chlorella_variabilis_jgi_ChlNC64A_1_7929_gw1.23.45.1:0.0000000000):0.0000000000,Viridiplantae-Trebouxiophyceae-Chlorella_variabilis_jgi_ChlNC64A_1_26909_e_gw1.23.44.1:0.0000000000):0.0000010000,Viridiplantae-Trebouxiophyceae-Chlorella_variabilis_jgi_ChlNC64A_1_7927_gw1.23.44.1:0.0000010000)100:0.0071076228,((((Viridiplantae-Trebouxiophyceae-Chlorella_variabilis_jgi_ChlNC64A_1_32569_estExt_Genewise1.C_230056:0.0000000000,Viridiplantae-Trebouxiophyceae-Chlorella_variabilis_jgi_ChlNC64A_1_36891_estExt_Genewise1Plus.C_230057:0.0000000000):0.0000000000,Viridiplantae-Trebouxiophyceae-Chlorella_variabilis_jgi_ChlNC64A_1_36890_estExt_Genewise1Plus.C_230056:0.0000000000):0.0000010000,Viridiplantae-Trebouxiophyceae-Chlorella_variabilis_jgi_ChlNC64A_1_32570_estExt_Genewise1.C_230057:0.0000010000)79:0.0000010000,(Viridiplantae-Trebouxiophyceae-Chlorella_variabilis_jgi_ChlNC64A_1_32571_estExt_Genewise1.C_230058:0.0000010000,Viridiplantae-Trebouxiophyceae-Chlorella_variabilis_jgi_ChlNC64A_1_36892_estExt_Genewise1Plus.C_230058:0.0000010000)92:0.0000010000)79:0.0000027063)98:0.0106911708,Viridiplantae-Trebouxiophyceae-Chlorella_variabilis_jgi_ChlNC64A_1_139105_IGS.gm_23_00096:0.0000029277)88:0.0000023898,Viridiplantae-Trebouxiophyceae-Chlorella_variabilis_jgi_ChlNC64A_1_54558_fgenesh3_pg.C_scaffold_23000055:0.0236055638)85:0.0000020410,Viridiplantae-Trebouxiophyceae-Chlorella_variabilis_jgi_ChlNC64A_1_58922_estExt_fgenesh3_pg.C_230054:0.0000023163)100:0.2364894780)99:0.1086099300)95:0.0565012825,(Viridiplantae-Angiosperm-Arabidopsis_thaliana_sp_Q9FG01_ATO_ARATH:0.1668315105,(Viridiplantae-Angiosperm-Glycine_max_tr_I1JYT2_I1JYT2_SOYBN:0.0000010000,Viridiplantae-Angiosperm-Glycine_max_tr_I1KAR1_I1KAR1_SOYBN:0.0139190669)100:0.0381827713)100:0.2243039021)100:0.1743886500)32:0.0061277924,(Discobida-Euglenozoid-Euglena_gracilis_EG_transcript_8543:0.6545480969,(((((Discobida-Trypanosoma-Trypanosoma_brucei_tr_Q584V9_Q584V9_TRYB2:1.9871576456,Rhizaria-Foraminifera-Reticulomyxa_filosa_tr_X6P2F0_X6P2F0_RETFI:0.6871479272)65:0.2693336217,Stramenopiles-Bacillariophyta-Fragilariopsis_cylindrus_CCMP1102_jgi_Fracy1_234923_fgenesh2_pg.2___1031:0.8961397112)52:0.1040709577,(Opisthokonta-Choanoflagellida-Salpingoeca_rosetta_tr_F2TVS8_F2TVS8_SALR5:0.5625867606,((Opisthokonta-Metazoa-Amphimedon_queenslandica_tr_A0A1X7VNS6_A0A1X7VNS6_AMPQE:0.2899954027,Opisthokonta-Metazoa-Caenorhabditis_elegans_tr_Q22469_Q22469_CAEEL:0.4214335069)81:0.0510821331,(((Opisthokonta-Metazoa-Daphnia_pulex_tr_E9H9F5_E9H9F5_DAPPU:0.2298395646,Opisthokonta-Metazoa-Homo_sapiens_sp_Q12874_SF3A3_HUMAN:0.1437684873)76:0.0475495686,Opisthokonta-Metazoa-Lottia_gigantea_tr_V3ZN68_V3ZN68_LOTGI:0.2584359385)98:0.0762337601,(Opisthokonta-Metazoa-Nematostella_vectensis_tr_A7T279_A7T279_NEMVE:0.1234209508,(Opisthokonta-Metazoa-Stylophora_pistillata_tr_A0A2B4RSW0_A0A2B4RSW0_STYPI:0.2523123019,(Opisthokonta-Metazoa-Orbicella_faveolata_XP_020610854.1:0.1116788699,Opisthokonta-Metazoa-Porites_lutea_plut2.m8.5686.m1:0.0217516810)98:0.0130758508)56:0.0928660242)100:0.1372127775)96:0.0236982258)97:0.1124156393)98:0.1394920810)49:0.0224517269,((((Rhodophyta---Chondrus_crispus_XP_005712851.1:0.2613498585,Rhodophyta---Gracilariopsis_chorda_PXF42304.1:0.3522791543)100:0.2912272755,Rhodophyta---Porphyridium_purpureum_evm.model.contig_849.3:0.8431270784)99:0.2592868019,Rhodophyta---Galdieria_sulphuraria_tr_M2Y7A7_M2Y7A7_GALSU:0.3808745922)98:0.0748353536,Rhodophyta---Cyanidioschyzon_merolae_strain_10D_XP_005538285.1:3.0584807347)64:0.2297080852)48:0.0351010789,((((((((((((Rhizaria-Chlorarachniophyceae-Bigelowiella_natans_CCMP2755_jgi_Bigna1_131164_aug1.13_g5872:0.0000000000,Rhizaria-Chlorarachniophyceae-Bigelowiella_natans_CCMP2755_jgi_Bigna1_36183_e_gw1.13.127.1:0.0000000000):0.0000000000,Rhizaria-Chlorarachniophyceae-Bigelowiella_natans_CCMP2755_jgi_Bigna1_29205_gw1.13.127.1:0.0000000000):0.0000000000,Rhizaria-Chlorarachniophyceae-Bigelowiella_natans_CCMP2755_jgi_Bigna1_86746_estExt_fgenesh1_pg.C_130156:0.0000000000):0.0000000000,Rhizaria-Chlorarachniophyceae-Bigelowiella_natans_CCMP2755_jgi_Bigna1_52923_estExt_Genewise1Plus.C_130121:0.0000000000):0.0000000000,Rhizaria-Chlorarachniophyceae-Bigelowiella_natans_CCMP2755_jgi_Bigna1_52924_estExt_Genewise1Plus.C_130122:0.0000000000):0.0000000000,Rhizaria-Chlorarachniophyceae-Bigelowiella_natans_CCMP2755_jgi_Bigna1_36325_e_gw1.13.126.1:0.0000000000):0.0000000000,Rhizaria-Chlorarachniophyceae-Bigelowiella_natans_CCMP2755_jgi_Bigna1_70845_fgenesh1_pg.13___160:0.0000000000):0.0000000000,Rhizaria-Chlorarachniophyceae-Bigelowiella_natans_CCMP2755_jgi_Bigna1_29199_gw1.13.126.1:0.0000000000):0.0000010000,Rhizaria-Chlorarachniophyceae-Bigelowiella_natans_CCMP2755_jgi_Bigna1_47378_estExt_Genewise1.C_130124:0.0000010000)57:0.0000010000,((Rhizaria-Chlorarachniophyceae-Bigelowiella_natans_CCMP2755_jgi_Bigna1_47377_estExt_Genewise1.C_130123:0.0000000000,Rhizaria-Chlorarachniophyceae-Bigelowiella_natans_CCMP2755_jgi_Bigna1_57418_fgenesh1_pm.13___12:0.0000000000):0.0000010000,Rhizaria-Chlorarachniophyceae-Bigelowiella_natans_CCMP2755_jgi_Bigna1_92302_estExt_fgenesh1_pm.C_130011:0.0000010000)78:0.0000010000)64:0.0000010000,((Rhizaria-Chlorarachniophyceae-Bigelowiella_natans_CCMP2755_jgi_Bigna1_47376_estExt_Genewise1.C_130122:0.0000000000,Rhizaria-Chlorarachniophyceae-Bigelowiella_natans_CCMP2755_jgi_Bigna1_36148_e_gw1.13.128.1:0.0000000000):0.0000000000,Rhizaria-Chlorarachniophyceae-Bigelowiella_natans_CCMP2755_jgi_Bigna1_29228_gw1.13.128.1:0.0000000000):0.0000010000)38:0.0000010000,Rhizaria-Chlorarachniophyceae-Bigelowiella_natans_CCMP2755_jgi_Bigna1_52922_estExt_Genewise1Plus.C_130120:0.0000010000)100:0.6218422111)39:0.0398081656)47:0.0110979938)64:0.1048590568,(Metamonada---Trichomonas_vaginalis_tr_A2DYJ8_A2DYJ8_TRIVA:1.1323094317,Opisthokonta-Fungi-Saccharomyces_cerevisiae_sp_P19736_PRP9_YEAST:1.5960593479)61:0.2475633459)56:0.0119068291,((Amoebozoa-Evosea-Dictyostelium_discoideum_AX4_tr_Q55CK7_Q55CK7_DICDI:0.5471361516,Cryptophyta---Guillardia_theta_CCMP2712_XP_005822483.1:2.4314632684)70:0.0990958214,Glaucophyta---Cyanophora_paradoxa_ConsensusfromContig10399-snap_masked-ConsensusfromContig10399-abinit-gene-0.0-mRNA-1_cds_3386/49-109_0_-:0.4912783406)66:0.1621036717)99:0.1040142817)100:0.1807890161);
```
