## Supplementary material for "Improved *Cladocopium goreaui* genome assembly reveals features of a facultative coral symbiont and the complex evolutionary history of dinoflagellate genes": OG0002691.treEdited.tre

```
(Alveolata-Apicomplexa-Plasmodium_falciparum_XP_001347325.1:0.9078404811,Alveolata-Apicomplexa-Toxoplasma_gondii_XP_002371826.1:0.2730508704,((Alveolata-Chromerida-Chromera_velia_Cvel_23770:0.5812834527,Alveolata-Chromerida-Vitrella_brassicaformis_Vbra_11831:0.1646363654)94:0.1009233096,((((((((((AlveoDino-Dinophyceae-Dinophysis_acuminata_DAEP01_MMETSP0797_Transcript_23627_m.46685:0.0731208797,(AlveoDino-Dinophyceae-Gambierdiscus_australes_MMETSP0766_Transcript_50726_m.76502:0.0402831355,(AlveoDino-Dinophyceae-Karenia_brevis_SP1_Gene.26083__MMETSP0574_Transcript_21916__g.26083__m.26083:0.1558852893,(AlveoDino-Dinophyceae-Noctiluca_scintillans_MMETSP0253_Transcript_4154_m.7990:0.1153596176,((AlveoDino-Dinophyceae-Prorocentrum_minimum_Gene.198612__MMETSP0053_Transcript_110611__g.198612__m.198612:0.2269872514,AlveoDino-Dinophyceae-Prorocentrum_minimum_Gene.106299__MMETSP0056_Transcript_57717__g.106299__m.106299:0.0117575311)100:0.0895464997,(AlveoDino-Dinophyceae-Prorocentrum_minimum_Gene.15220__MMETSP0053_Transcript_8375__g.15220__m.15220:0.0000021331,AlveoDino-Dinophyceae-Prorocentrum_minimum_Gene.109169__MMETSP0056_Transcript_59250__g.109169__m.109169:0.0350516639)100:0.1744574213)100:0.2033386362)93:0.0269519890)83:0.0194410928)50:0.0139714405)51:0.0124582724,(AlveoDino-Dinophyceae-Alexandrium_tamarense_CCMP1771_Gene.3706__MMETSP0382_Transcript_1668__g.3706__m.3706:0.0741832895,AlveoDino-Dinophyceae-Peridinium_aciculiferum_MMETSP0370_Transcript_92180_m.164360:0.1086646776)53:0.0219810553)54:0.0048892059,(AlveoDino-Dinophyceae-Polarella_glacialis_CCMP1383_evm.model.CCMP1383_scf7180000549416.4:0.7862068406,AlveoDino-Dinophyceae-Polarella_glacialis_CCMP2088_evm.model.CCMP2088_scf7180000714142.6:0.2201694900)98:0.0293242891)94:0.0244651808,((AlveoDino-Dinophyceae-Dinophysis_acuminata_DAEP01_MMETSP0797_Transcript_23628_m.46690:0.0780019847,((((AlveoDino-Dinophyceae-Prorocentrum_minimum_Gene.198573__MMETSP0053_Transcript_110602__g.198573__m.198573:0.0598983035,AlveoDino-Dinophyceae-Prorocentrum_minimum_Gene.198578__MMETSP0053_Transcript_110603__g.198578__m.198578:0.0506448355)99:0.0345535361,AlveoDino-Dinophyceae-Prorocentrum_minimum_Gene.106241__MMETSP0056_Transcript_57699__g.106241__m.106241:0.0613341513)81:0.0811801190,((AlveoDino-Dinophyceae-Prorocentrum_minimum_Gene.106260__MMETSP0056_Transcript_57704__g.106260__m.106260:0.0000021422,AlveoDino-Dinophyceae-Prorocentrum_minimum_MMETSP0057_Transcript_26735_m.48143:0.0292197931)96:0.0294024008,(AlveoDino-Dinophyceae-Prorocentrum_minimum_MMETSP0057_Transcript_26736_m.48145:0.0065550346,AlveoDino-Dinophyceae-Prorocentrum_minimum_MMETSP0057_Transcript_26737_m.48147:0.0796621199)88:0.0151908453)100:0.1015451506)46:0.0113894143,(AlveoDino-Dinophyceae-Prorocentrum_minimum_Gene.198588__MMETSP0053_Transcript_110605__g.198588__m.198588:0.0638091042,AlveoDino-Dinophyceae-Prorocentrum_minimum_Gene.106267__MMETSP0056_Transcript_57706__g.106267__m.106267:0.0798920235)80:0.0546815410)98:0.0235207894)87:0.0103084845,(((AlveoDino-Dinophyceae-Alexandrium_tamarense_CCMP1771_Gene.71833__MMETSP0382_Transcript_35438__g.71833__m.71833:0.0467816568,AlveoDino-Dinophyceae-Gambierdiscus_australes_MMETSP0766_Transcript_63456_m.96187:0.0313487628)99:0.0303244734,(AlveoDino-Dinophyceae-Noctiluca_scintillans_MMETSP0253_Transcript_46284_m.83711:0.0999667114,((((AlveoDino-Dinophyceae-Durusdinium_trenchii_CCMP2556.gene5878.mRNA1:0.0305520568,((AlveoDino-Dinophyceae-Cladocopium_C15_evm.model.scaffold_15456.1:0.0060779120,(AlveoDino-Dinophyceae-Cladocopium_goreaui_evm.model.scf7180000356165.26:0.0000010059,AlveoDino-Dinophyceae-Cladocopium_C92_CC92.gene19093.mRNA1:0.0068993981)98:0.0013074709)100:0.0169416937,AlveoDino-Dinophyceae-Breviolum_minutum_Bmin.gene3803.mRNA1:0.0413849414)100:0.0180483077)100:0.0474589552,((AlveoDino-Dinophyceae-Durusdinium_trenchii_CCMP2556.gene5923.mRNA1:0.0013356483,AlveoDino-Dinophyceae-Durusdinium_trenchii_sh.g13823.t1:0.1273574799)100:0.0410820857,(((AlveoDino-Dinophyceae-Cladocopium_goreaui_evm.model.scf7180000356165.27:0.0174228337,AlveoDino-Dinophyceae-Cladocopium_C92_CC92.gene19094.mRNA1:0.0329460144)100:0.0374738502,AlveoDino-Dinophyceae-Fugacium_kawagutii_Fkaw.gene26714.mRNA1:0.1077537001)93:0.0349103300,AlveoDino-Dinophyceae-Breviolum_minutum_Bmin.gene26840.mRNA1:0.0254988149)86:0.0069002399)100:0.0611756988)81:0.0086406630,((((((((AlveoDino-Dinophyceae-Symbiodinium_microadriaticum_CCMP2467_Smic.gene12353.mRNA1:0.0023925243,AlveoDino-Dinophyceae-Symbiodinium_microadriaticum_04_503SCI_Smic_04-503SCI.03.gene23646.mRNA1:0.0131240489)55:0.0000010059,AlveoDino-Dinophyceae-Symbiodinium_necroappetens_CCMP2469_Snec_CCMP2469.gene3200.mRNA1:0.0000010059)90:0.0000010059,AlveoDino-Dinophyceae-Symbiodinium_microadriaticum_CassKB8_Smic_CassKB8.gene16631.mRNA1:0.0000010059)94:0.0021484768,AlveoDino-Dinophyceae-Symbiodinium_linucheae_CCMP2456_Slin_CCMP2456.gene3365.mRNA1:0.0000020244)96:0.0078384064,AlveoDino-Dinophyceae-Symbiodinium_tridacnidorum_CCMP2592_Stri_CCMP2592.gene11549.mRNA1:0.0067686875)100:0.0161813726,AlveoDino-Dinophyceae-Symbiodinium_natans_CCMP2548_Snat_CCMP2548.gene18230.mRNA1:0.0307237316)100:0.0792701358,AlveoDino-Dinophyceae-Symbiodinium_natans_CCMP2548_Snat_CCMP2548.gene27852.mRNA1:0.1226496284)86:0.0118350216,((AlveoDino-Dinophyceae-Symbiodinium_necroappetens_CCMP2469_Snec_CCMP2469.gene15261.mRNA1:0.0021532007,(AlveoDino-Dinophyceae-Symbiodinium_tridacnidorum_Sh18_Stri.gene25166.mRNA1:0.0000010059,AlveoDino-Dinophyceae-Symbiodinium_tridacnidorum_CCMP2592_Stri_CCMP2592.gene27005.mRNA1:0.0000010059)78:0.0000020640)96:0.0168953426,AlveoDino-Dinophyceae-Symbiodinium_pilosum_CCMP2461_Spil_CCMP2461.gene7688.mRNA1:0.0202814316)100:0.0373951573)81:0.0083399523)87:0.0296453606,((AlveoDino-Dinophyceae-Polarella_glacialis_CCMP1383_evm.model.CCMP1383_scf7180000543377.1:0.0000020424,AlveoDino-Dinophyceae-Polarella_glacialis_CCMP2088_evm.model.CCMP2088_scf7180000718015.1:0.0000022916)100:0.0515739951,AlveoDino-Dinophyceae-Polarella_glacialis_CCMP1383_evm.model.CCMP1383_scf7180000542409.2:0.3310982649)100:0.0369264685)100:0.1041815420)48:0.0095665493)47:0.0099532994,(AlveoDino-Dinophyceae-Gymnodinium_catenatum_GC744_Gene.228174__MMETSP0784_Transcript_115908__g.228174__m.228174:0.0708914868,(AlveoDino-Dinophyceae-Heterocapsa_rotundata_MMETSP0503_Transcript_1278_m.2715:0.0642122623,(AlveoDino-Dinophyceae-Peridinium_aciculiferum_MMETSP0370_Transcript_28943_m.50379:0.1756896467,(AlveoDino-Dinophyceae-Peridinium_aciculiferum_MMETSP0370_Transcript_30974_m.54116:0.0966742381,AlveoDino-Dinophyceae-Peridinium_aciculiferum_MMETSP0371_Transcript_16816_m.29646:0.0679392977)99:0.0172894070)93:0.0322748489)63:0.0094077218)17:0.0052106163)52:0.0160818357)100:0.0520744117)78:0.0283873631,((AlveoDino-Dinophyceae-Gymnodinium_catenatum_GC744_Gene.97513__MMETSP0784_Transcript_50052__g.97513__m.97513:0.4569440235,((AlveoDino-Dinophyceae-Durusdinium_trenchii_sh.g33613.t1:0.0639624068,(((AlveoDino-Dinophyceae-Cladocopium_goreaui_evm.model.scf7180000353194.7:0.0840828442,AlveoDino-Dinophyceae-Fugacium_kawagutii_Fkaw.gene18042.mRNA1:0.1783661587)80:0.0051465355,AlveoDino-Dinophyceae-Breviolum_minutum_Bmin.gene22390.mRNA1:0.0632120087)79:0.0057985316,AlveoDino-Dinophyceae-Cladocopium_C92_CC92.gene23073.mRNA1:0.0033624741)66:0.0093838414)100:0.0446569206,(((AlveoDino-Dinophyceae-Symbiodinium_microadriaticum_CCMP2467_Smic.gene24132.mRNA1:0.0543102705,AlveoDino-Dinophyceae-Symbiodinium_necroappetens_CCMP2469_Snec_CCMP2469.gene4840.mRNA1:0.0000023220)97:0.0064942192,(AlveoDino-Dinophyceae-Symbiodinium_microadriaticum_04_503SCI_Smic_04-503SCI.03.gene7440.mRNA1:0.0189910291,AlveoDino-Dinophyceae-Symbiodinium_natans_CCMP2548_Snat_CCMP2548.gene31780.mRNA1:0.3195820472)54:0.0742515875)53:0.0062695051,AlveoDino-Dinophyceae-Symbiodinium_microadriaticum_CassKB8_Smic_CassKB8.gene19792.mRNA1:0.0000022480)100:0.0951310780)100:0.1828296054)76:0.0323914837,AlveoDino-Dinophyceae-Amphidinium_gibbosum.g7267.t1:3.7964186568)26:0.0000025605)83:0.0428177602,AlveoDino-Dinophyceae-Amoebophrya_ceratii.g13468.t1:0.3337210109)91:0.0512114785,AlveoDino-Dinophyceae-Alexandrium_tamarense_CCMP1771_Gene.97593__MMETSP0382_Transcript_47849__g.97593__m.97593:1.9406743638)92:0.0546909212,(AlveoDino-Dinophyceae-Oxyrrhis_marina_Gene.152994__MMETSP0469_Transcript_101388__g.152994__m.152994:0.8168287742,AlveoDino-Dinophyceae-Oxyrrhis_marina_Gene.130036__MMETSP0469_Transcript_86761__g.130036__m.130036:0.3231527644)91:0.0852192746)96:0.1098608802,(Alveolata-Perkinsea-Perkinsus_marinus_ATCC_50983_tr_C5KTU8_C5KTU8_PERM5:0.0258864491,Alveolata-Perkinsea-Perkinsus_marinus_ATCC_50983_tr_C5LCE3_C5LCE3_PERM5:0.0132651067)100:0.4524453936)97:0.1196193345,(((Discobida-Euglenozoid-Euglena_gracilis_EG_transcript_2459:0.0513615315,Discobida-Euglenozoid-Euglena_gracilis_EG_transcript_2977:0.1289993928)100:1.0260342610,(Amoebozoa-Discosea-Acanthamoeba_castellanii_str_Neff_XP_004333305.1:0.6702788091,Amoebozoa-Evosea-Dictyostelium_discoideum_AX4_tr_Q54UD1_Q54UD1_DICDI:0.7757586155)100:0.2151475283)98:0.2959045378,((Discobida-Trypanosoma-Trypanosoma_brucei_sp_Q38C92_MKT1L_TRYB2:1.5347071345,Discobida-Trypanosoma-Trypanosoma_brucei_sp_Q587E3_MKT1_TRYB2:1.5731694827)99:0.4097209807,Opisthokonta-Fungi-Saccharomyces_cerevisiae_sp_P40850_MKT1_YEAST:1.9397098319)92:0.2174277386)98:0.6603513459)99:0.1266394690)100:0.1497920729);
```
