## Supplementary material for "Improved *Cladocopium goreaui* genome assembly reveals features of a facultative coral symbiont and the complex evolutionary history of dinoflagellate genes": OG0002877.treEdited.tre

```
(Alveolata-Apicomplexa-Plasmodium_falciparum_XP_001347759.2:0.9732709919,(((Alveolata-Apicomplexa-Toxoplasma_gondii_XP_018638499.1:0.3084771202,(((AlveoDino-Dinophyceae-Gymnodinium_catenatum_GC744_Gene.144146__MMETSP0784_Transcript_74713__g.144146__m.144146:0.8291967444,((AlveoDino-Dinophyceae-Polarella_glacialis_CCMP1383_evm.model.CCMP1383_scf7180000543361.7:0.1908833430,AlveoDino-Dinophyceae-Polarella_glacialis_CCMP2088_evm.model.CCMP2088_scf7180000712417.2:0.0000010000)65:0.0000028219,AlveoDino-Dinophyceae-Polarella_glacialis_CCMP1383_evm.model.CCMP1383_scf7180000594432.4:0.0000027391)96:0.2167909395)95:0.4140188435,((((AlveoDino-Dinophyceae-Durusdinium_trenchii_sh.g28462.t1:0.1076812784,(((AlveoDino-Dinophyceae-Symbiodinium_microadriaticum_CCMP2467_Smic.gene1272.mRNA1:0.0000000000,AlveoDino-Dinophyceae-Symbiodinium_necroappetens_CCMP2469_Snec_CCMP2469.gene22298.mRNA1:0.0000000000):0.0000000000,AlveoDino-Dinophyceae-Symbiodinium_tridacnidorum_CCMP2592_Stri_CCMP2592.gene20496.mRNA1:0.0000000000):0.0000010000,AlveoDino-Dinophyceae-Symbiodinium_microadriaticum_04_503SCI_Smic_04-503SCI.03.gene3347.mRNA1:0.0000010000)99:0.2480396125)90:0.1028684670,AlveoDino-Dinophyceae-Breviolum_minutum_Bmin.gene7070.mRNA1:0.1434222986)85:0.1427698873,AlveoDino-Dinophyceae-Cladocopium_goreaui_evm.model.scf7180000353817.7:0.0722993079)44:0.0000022338,(((AlveoDino-Dinophyceae-Cladocopium_C15_evm.model.scaffold_64.4:0.1173017687,AlveoDino-Dinophyceae-Cladocopium_goreaui_evm.model.scf7180000353817.5:0.0305205211)80:0.0000026056,AlveoDino-Dinophyceae-Cladocopium_C92_CC92.gene17026.mRNA1:0.0000027575)99:0.1156053880,((AlveoDino-Dinophyceae-Cladocopium_C15_evm.model.scaffold_64.6:0.0571851700,AlveoDino-Dinophyceae-Cladocopium_goreaui_evm.model.scf7180000353817.9:0.0240138975)100:0.0470852316,(AlveoDino-Dinophyceae-Cladocopium_C92_CC92.gene22445.mRNA1:0.0000024129,AlveoDino-Dinophyceae-Cladocopium_C92_CC92.gene30191.mRNA1:0.1948092412)100:0.0764037503)98:0.0826586780)95:0.0574913461)73:0.0849479057)99:2.5253770420,AlveoDino-Dinophyceae-Amphidinium_gibbosum.g11878.t1:1.8107662943)62:0.9698335045)44:0.4440531433,(((((Alveolata-Chromerida-Chromera_velia_Cvel_22224:2.0617753752,((Opisthokonta-Fungi-Laccaria_bicolor_S238N_H82_tr_B0CU01_B0CU01_LACBS:1.8142091535,((Viridiplantae-Angiosperm-Arabidopsis_thaliana_sp_C0Z274_CCZ1B_ARATH:0.1488156815,(Viridiplantae-Angiosperm-Glycine_max_tr_A0A0R0KAJ9_A0A0R0KAJ9_SOYBN:0.0323088959,Viridiplantae-Angiosperm-Glycine_max_tr_K7L502_K7L502_SOYBN:0.0135803720)100:0.3358358373)97:0.0806181972,Viridiplantae-Angiosperm-Arabidopsis_thaliana_sp_F4I2S4_CCZ1A_ARATH:0.0000455382)97:0.3858973297)86:0.4178073813,(Viridiplantae-Chlorophyceae-Chlamydomonas_reinhardtii_tr_A0A2K3DJL1_A0A2K3DJL1_CHLRE:0.5525151982,Viridiplantae-Trebouxiophyceae-Chlorella_variabilis_jgi_ChlNC64A_1_134703_IGS.gm_12_00089:1.1348263725)98:0.4475049752)75:0.1100171410)86:0.4300283438,Stramenopiles---Blastocystis_ST1_tr_A0A196SDI1_A0A196SDI1_BLAHN:1.1823323334)77:0.0908791382,((Amoebozoa-Discosea-Acanthamoeba_castellanii_str_Neff_XP_004339511.1:0.3766070356,((Amoebozoa-Evosea-Dictyostelium_discoideum_AX4_sp_Q54IQ5_CCZ1_DICDI:0.5206167884,Opisthokonta-Metazoa-Amphimedon_queenslandica_tr_A0A1X7UK27_A0A1X7UK27_AMPQE:0.6560657337)74:0.0939220459,(Cryptophyta---Guillardia_theta_CCMP2712_XP_005826085.1:0.5172752315,Opisthokonta-Metazoa-Caenorhabditis_elegans_tr_Q9XVL8_Q9XVL8_CAEEL:1.3634505172)78:0.4183931222)73:0.0845322779)72:0.1076194852,((Opisthokonta-Choanoflagellida-Salpingoeca_rosetta_tr_F2UKJ1_F2UKJ1_SALR5:0.6387088991,((Opisthokonta-Metazoa-Daphnia_pulex_tr_E9FQW9_E9FQW9_DAPPU:0.7456555049,Opisthokonta-Metazoa-Lottia_gigantea_tr_V4AE06_V4AE06_LOTGI:0.2363164761)45:0.0359233416,((Opisthokonta-Metazoa-Homo_sapiens_sp_P86790_CCZ1B_HUMAN:0.0000010000,Opisthokonta-Metazoa-Homo_sapiens_sp_P86791_CCZ1_HUMAN:0.0000010000)100:0.2603282751,(Opisthokonta-Metazoa-Nematostella_vectensis_sp_A7RJI7_CCZ1_NEMVE:0.0132831440,(Opisthokonta-Metazoa-Stylophora_pistillata_tr_A0A2B4SQF3_A0A2B4SQF3_STYPI:0.0512954375,Opisthokonta-Metazoa-Acropora_digitifera_aug_v2a.06338.t1:0.0313582283)100:0.1769156668)100:0.2665544911)78:0.0400679813)70:0.1328050105)48:0.0922987879,(Rhizaria-Foraminifera-Reticulomyxa_filosa_tr_X6NMQ2_X6NMQ2_RETFI:0.6953698264,(Rhizaria-Chlorarachniophyceae-Bigelowiella_natans_CCMP2755_jgi_Bigna1_146749_aug1.120_g21457:0.0000021705,Rhizaria-Chlorarachniophyceae-Bigelowiella_natans_CCMP2755_jgi_Bigna1_84011_fgenesh1_pg.120___26:0.0000020144)100:0.5349223538)70:0.2389319887)69:0.0425270541)81:0.1863417499)91:0.1877123430,Discobida-Euglenozoid-Euglena_gracilis_EG_transcript_27448:0.9963495631)88:0.2433459317,(((((((((((((((((((((Alveolata-Chromerida-Vitrella_brassicaformis_Vbra_16602:1.5995855653,AlveoDino-Dinophyceae-Prorocentrum_minimum_Gene.165292__MMETSP0056_Transcript_89585__g.165292__m.165292:0.1198617621)71:0.0832884212,((AlveoDino-Dinophyceae-Polarella_glacialis_CCMP1383_evm.model.CCMP1383_scf7180000546433.1:0.0000010000,AlveoDino-Dinophyceae-Polarella_glacialis_CCMP2088_evm.model.CCMP2088_scf7180000724925.1:0.0000010000)67:0.0000024561,AlveoDino-Dinophyceae-Polarella_glacialis_CCMP1383_evm.model.CCMP1383_scf7180000566896.1:0.0247914533)98:1.4826872280)20:0.1989804734,(AlveoDino-Dinophyceae-Amphidinium_gibbosum.g51141.t1:0.0822476488,AlveoDino-Dinophyceae-Amoebophrya_ceratii.g14276.t1:3.0248644349)19:0.4021414682)18:0.0273778515,AlveoDino-Dinophyceae-Gymnodinium_catenatum_GC744_Gene.190322__MMETSP0784_Transcript_96868__g.190322__m.190322:0.1608823048)19:0.0440404279,AlveoDino-Dinophyceae-Noctiluca_scintillans_MMETSP0253_Transcript_1374_m.2508:0.5775343811)18:0.0706575818,(((AlveoDino-Dinophyceae-Cladocopium_goreaui_evm.model.scf7180000353817.12:0.0307376815,AlveoDino-Dinophyceae-Breviolum_minutum_Bmin.gene7068.mRNA1:0.0368567504)100:0.2522345504,AlveoDino-Dinophyceae-Symbiodinium_pilosum_CCMP2461_Spil_CCMP2461.gene4737.mRNA1:0.0558350818)99:0.1389485383,AlveoDino-Dinophyceae-Symbiodinium_tridacnidorum_CCMP2592_Stri_CCMP2592.gene20497.mRNA1:0.5655696176)88:0.2433771171)18:0.0096785759,AlveoDino-Dinophyceae-Karenia_brevis_SP1_MMETSP0573_Transcript_65993_m.79019:0.2711577799)41:0.0879417030,(AlveoDino-Dinophyceae-Gambierdiscus_australes_MMETSP0766_Transcript_78733_m.118728:0.1842591073,(AlveoDino-Dinophyceae-Heterocapsa_rotundata_MMETSP0503_Transcript_74395_m.154013:0.3147133837,AlveoDino-Dinophyceae-Peridinium_aciculiferum_MMETSP0370_Transcript_46348_m.81080:0.0449918365)63:0.1122092353)42:0.0998496446)78:0.1595492426,AlveoDino-Dinophyceae-Alexandrium_tamarense_CCMP1771_Gene.244436__MMETSP0382_Transcript_117635__g.244436__m.244436:0.0518631415)82:0.7284878131,AlveoDino-Dinophyceae-Oxyrrhis_marina_Gene.201793__MMETSP0469_Transcript_136460__g.201793__m.201793:1.3198131558)97:1.3299867240,AlveoDino-Dinophyceae-Durusdinium_trenchii_sh.g28464.t1:0.2285207395)89:0.7037037495,AlveoDino-Dinophyceae-Breviolum_minutum_Bmin.gene7069.mRNA1:0.1181110257)69:0.1294073888,AlveoDino-Dinophyceae-Durusdinium_trenchii_CCMP2556.gene5770.mRNA1:0.0000024808)56:0.0000026961,AlveoDino-Dinophyceae-Cladocopium_goreaui_evm.model.scf7180000353817.14:0.0290066979)68:0.1042924493,((AlveoDino-Dinophyceae-Symbiodinium_microadriaticum_CassKB8_Smic_CassKB8.gene483.mRNA1:0.0000010000,(AlveoDino-Dinophyceae-Symbiodinium_natans_CCMP2548_Snat_CCMP2548.gene31809.mRNA1:0.0000010000,AlveoDino-Dinophyceae-Symbiodinium_pilosum_CCMP2461_Spil_CCMP2461.gene6848.mRNA1:0.0000010000)100:0.0167670030)98:0.0153990111,AlveoDino-Dinophyceae-Symbiodinium_necroappetens_CCMP2469_Snec_CCMP2469.gene9484.mRNA1:0.4046589646)96:0.0460910522)52:0.0248841289,AlveoDino-Dinophyceae-Polarella_glacialis_CCMP1383_evm.model.CCMP1383_scf7180000551371.1:0.0579622972)45:0.0510658516,AlveoDino-Dinophyceae-Heterocapsa_rotundata_MMETSP0503_Transcript_46421_m.97425:0.0860788202)37:0.0509345458,(((AlveoDino-Dinophyceae-Karenia_brevis_SP1_MMETSP0573_Transcript_21651_m.26064:0.0157964889,(AlveoDino-Dinophyceae-Noctiluca_scintillans_MMETSP0253_Transcript_34394_m.62637:0.1545492763,AlveoDino-Dinophyceae-Polarella_glacialis_CCMP2088_evm.model.CCMP2088_scf7180000694339.5:1.9729054128)46:0.0540293961)45:0.0480842438,AlveoDino-Dinophyceae-Prorocentrum_minimum_MMETSP0057_Transcript_127279_m.236348:0.0843921618)42:0.0586129617,AlveoDino-Dinophyceae-Peridinium_aciculiferum_MMETSP0370_Transcript_72707_m.129081:0.0396375673)60:0.0334330599)34:0.0424347799,AlveoDino-Dinophyceae-Gymnodinium_catenatum_GC744_Gene.6247__MMETSP0784_Transcript_3579__g.6247__m.6247:0.0610623282)59:0.1574480803,((AlveoDino-Dinophyceae-Oxyrrhis_marina_Gene.70089__MMETSP0469_Transcript_47334__g.70089__m.70089:0.0333984901,AlveoDino-Dinophyceae-Oxyrrhis_marina_Gene.70094__MMETSP0469_Transcript_47335__g.70094__m.70094:0.0000024009)100:0.3141906906,Alveolata-Perkinsea-Perkinsus_marinus_ATCC_50983_tr_C5L8V2_C5L8V2_PERM5:0.3459416558)97:0.2897562799)51:0.0774727225,AlveoDino-Dinophyceae-Amoebophrya_ceratii.g7535.t1:0.2899310378)47:0.1513329724)36:0.0783486371)71:0.0859511918,(Alveolata-Chromerida-Chromera_velia_Cvel_3751:0.9263696675,Alveolata-Ciliophora-Paramecium_tetraurelia_tr_A0CQF2_A0CQF2_PARTE:1.6576742981)48:0.0000025169)72:0.0852723570,Alveolata-Chromerida-Vitrella_brassicaformis_Vbra_1383:0.2511907682);
```
