## Supplementary material for "Improved *Cladocopium goreaui* genome assembly reveals features of a facultative coral symbiont and the complex evolutionary history of dinoflagellate genes": OG0002886.treEdited.tre

```
(Alveolata-Apicomplexa-Plasmodium_falciparum_XP_002808770.1:1.7196685802,((((((((((((Alveolata-Apicomplexa-Toxoplasma_gondii_XP_018638115.1:1.0290986145,Alveolata-Chromerida-Vitrella_brassicaformis_Vbra_13922:0.8358944227)99:0.1189555048,(Alveolata-Chromerida-Chromera_velia_Cvel_24127:0.6835484158,AlveoDino-Dinophyceae-Oxyrrhis_marina_Gene.20922__MMETSP0469_Transcript_14561__g.20922__m.20922:1.8531231787)74:0.4198008943)74:0.2112293097,(((((((((((((((((AlveoDino-Dinophyceae-Dinophysis_acuminata_DAEP01_MMETSP0797_Transcript_55157_m.109189:0.2929983898,AlveoDino-Dinophyceae-Prorocentrum_minimum_Gene.43525__MMETSP0053_Transcript_24344__g.43525__m.43525:0.1596963424)100:0.0909828175,((AlveoDino-Dinophyceae-Alexandrium_tamarense_CCMP1771_Gene.25336__MMETSP0382_Transcript_12683__g.25336__m.25336:0.6287801568,AlveoDino-Dinophyceae-Gambierdiscus_australes_MMETSP0766_Transcript_80228_m.121069:0.1140724177)100:0.1307807078,AlveoDino-Dinophyceae-Alexandrium_tamarense_CCMP1771_Gene.33716__MMETSP0382_Transcript_16815__g.33716__m.33716:0.1203730520)100:0.2225416591)99:0.0865359748,AlveoDino-Dinophyceae-Gymnodinium_catenatum_GC744_Gene.54428__MMETSP0784_Transcript_28613__g.54428__m.54428:0.5334685378)71:0.0705183537,AlveoDino-Dinophyceae-Heterocapsa_rotundata_MMETSP0503_Transcript_50661_m.105930:0.4219366510)71:0.0907351782,(AlveoDino-Dinophyceae-Noctiluca_scintillans_MMETSP0253_Transcript_1212_m.2258:0.4019572541,AlveoDino-Dinophyceae-Amphidinium_gibbosum.g33414.t1:0.4766363964)98:0.2023154848)97:0.1264214568,(AlveoDino-Dinophyceae-Polarella_glacialis_CCMP1383_evm.model.CCMP1383_scf7180000597096.11:0.0053582478,AlveoDino-Dinophyceae-Polarella_glacialis_CCMP1383_evm.model.CCMP1383_scf7180000589653.2:0.0089622148)100:0.5563904297)100:0.6305085308,(((AlveoDino-Dinophyceae-Durusdinium_trenchii_CCMP2556.gene9684.mRNA1:0.0016007603,AlveoDino-Dinophyceae-Durusdinium_trenchii_CCMP2556.gene9650.mRNA1:0.0000029264)100:0.2547781841,(((AlveoDino-Dinophyceae-Cladocopium_C15_evm.model.scaffold_3986.8:0.3132285058,AlveoDino-Dinophyceae-Cladocopium_C15_evm.model.scaffold_3986.6:0.1685268464)72:0.0000021834,AlveoDino-Dinophyceae-Cladocopium_goreaui_evm.model.scf7180000355006.1:0.0000023608)99:0.0470784673,AlveoDino-Dinophyceae-Fugacium_kawagutii_Fkaw.gene20569.mRNA1:0.0863108503)100:0.2362409598)95:0.0479240952,(AlveoDino-Dinophyceae-Cladocopium_C15_evm.model.scaffold_3986.5:0.0744534347,AlveoDino-Dinophyceae-Fugacium_kawagutii_Fkaw.gene28165.mRNA1:0.2292695009)100:0.1632725600)100:0.2646845041)96:0.2398026235,(AlveoDino-Dinophyceae-Symbiodinium_natans_CCMP2548_Snat_CCMP2548.gene23734.mRNA1:0.1073402267,AlveoDino-Dinophyceae-Symbiodinium_pilosum_CCMP2461_Spil_CCMP2461.gene7254.mRNA1:0.1811023347)99:0.0619540569)95:0.0870507807,(((AlveoDino-Dinophyceae-Symbiodinium_microadriaticum_04_503SCI_Smic_04-503SCI.03.gene22174.mRNA1:0.0089218345,AlveoDino-Dinophyceae-Symbiodinium_necroappetens_CCMP2469_Snec_CCMP2469.gene4485.mRNA1:0.0169062946)99:0.0320025098,AlveoDino-Dinophyceae-Symbiodinium_tridacnidorum_Sh18_Stri.gene13632.mRNA1:0.1093096735)85:0.0250104809,AlveoDino-Dinophyceae-Symbiodinium_necroappetens_CCMP2469_Snec_CCMP2469.gene4486.mRNA1:0.0094059908)55:0.0000026317)84:0.0115323409,(AlveoDino-Dinophyceae-Symbiodinium_microadriaticum_CassKB8_Smic_CassKB8.gene16865.mRNA1:0.0000020688,(AlveoDino-Dinophyceae-Symbiodinium_linucheae_CCMP2456_Slin_CCMP2456.gene18122.mRNA1:0.0091497991,(AlveoDino-Dinophyceae-Symbiodinium_tridacnidorum_Sh18_Stri.gene13633.mRNA1:0.0107168686,AlveoDino-Dinophyceae-Symbiodinium_tridacnidorum_CCMP2592_Stri_CCMP2592.gene41430.mRNA1:0.0000029558)100:0.0159804869)100:0.0115639973)100:0.0927721643)100:2.1540084570,((((((AlveoDino-Dinophyceae-Symbiodinium_microadriaticum_04_503SCI_Smic_04-503SCI.03.gene22173.mRNA1:0.0000022731,AlveoDino-Dinophyceae-Symbiodinium_linucheae_CCMP2456_Slin_CCMP2456.gene18121.mRNA1:0.0468520105)100:0.0239124511,AlveoDino-Dinophyceae-Symbiodinium_necroappetens_CCMP2469_Snec_CCMP2469.gene4484.mRNA1:0.0032507554)100:0.0214941589,AlveoDino-Dinophyceae-Symbiodinium_linucheae_CCMP2456_Slin_CCMP2456.gene18119.mRNA1:0.0710721948)88:0.0232812118,AlveoDino-Dinophyceae-Symbiodinium_tridacnidorum_Sh18_Stri.gene13631.mRNA1:0.0625466965)97:0.0659022858,AlveoDino-Dinophyceae-Symbiodinium_natans_CCMP2548_Snat_CCMP2548.gene23733.mRNA1:0.1047668012)86:0.0134190093,AlveoDino-Dinophyceae-Symbiodinium_natans_CCMP2548_Snat_CCMP2548.gene23732.mRNA1:0.1034847636)97:0.0660512056)96:0.0362866251,AlveoDino-Dinophyceae-Symbiodinium_pilosum_CCMP2461_Spil_CCMP2461.gene7253.mRNA1:0.3535323195)100:0.1733020364,((((((AlveoDino-Dinophyceae-Alexandrium_tamarense_CCMP1771_Gene.181371__MMETSP0382_Transcript_87659__g.181371__m.181371:0.3651660400,((AlveoDino-Dinophyceae-Alexandrium_tamarense_CCMP1771_Gene.181373__MMETSP0382_Transcript_87660__g.181373__m.181373:0.0244713265,AlveoDino-Dinophyceae-Alexandrium_tamarense_CCMP1771_Gene.68498__MMETSP0384_Transcript_42448__g.68498__m.68498:0.0000021232)99:0.3169492425,AlveoDino-Dinophyceae-Gambierdiscus_australes_MMETSP0766_Transcript_58836_m.89060:0.3793321585)97:0.0519849499)63:0.0424586375,AlveoDino-Dinophyceae-Karenia_brevis_SP1_MMETSP0573_Transcript_67107_m.80215:0.6118490423)52:0.0294272684,(((AlveoDino-Dinophyceae-Gymnodinium_catenatum_GC744_Gene.114389__MMETSP0784_Transcript_58918__g.114389__m.114389:0.4901847599,((AlveoDino-Dinophyceae-Prorocentrum_minimum_MMETSP0055_Transcript_30437_m.54090:0.0000024920,(AlveoDino-Dinophyceae-Prorocentrum_minimum_Gene.161638__MMETSP0056_Transcript_87541__g.161638__m.161638:0.0000029316,AlveoDino-Dinophyceae-Prorocentrum_minimum_MMETSP0057_Transcript_9955_m.18273:0.0389030842)97:0.0000024252)99:0.2568370058,AlveoDino-Dinophyceae-Prorocentrum_minimum_MMETSP0057_Transcript_9954_m.18270:0.0000024612)99:0.3937296831)85:0.0230034600,AlveoDino-Dinophyceae-Heterocapsa_rotundata_MMETSP0503_Transcript_70531_m.146363:0.4462237375)88:0.0417693090,(AlveoDino-Dinophyceae-Noctiluca_scintillans_MMETSP0253_Transcript_49248_m.88789:0.5782464780,(AlveoDino-Dinophyceae-Amphidinium_gibbosum.g5264.t1:0.0859195396,AlveoDino-Dinophyceae-Amphidinium_gibbosum.g45695.t1:0.0564392194)100:0.8945108335)84:0.1286424887)54:0.0595397238)55:0.0496971682,(AlveoDino-Dinophyceae-Heterocapsa_rotundata_MMETSP0503_Transcript_70530_m.146360:0.2306828402,(AlveoDino-Dinophyceae-Peridinium_aciculiferum_MMETSP0370_Transcript_89143_m.158741:0.2948802231,AlveoDino-Dinophyceae-Prorocentrum_minimum_Gene.27565__MMETSP0056_Transcript_14868__g.27565__m.27565:0.5173294222)100:0.1171549328)98:0.0690605321)100:0.3189059640,AlveoDino-Dinophyceae-Polarella_glacialis_CCMP1383_evm.model.CCMP1383_scf7180000594424.8:0.5349840139)100:0.5859894965,(AlveoDino-Dinophyceae-Durusdinium_trenchii_CCMP2556.gene9649.mRNA1:0.1383112966,(AlveoDino-Dinophyceae-Cladocopium_C15_evm.model.scaffold_3986.3:0.1649468688,AlveoDino-Dinophyceae-Cladocopium_goreaui_evm.model.scf7180000355812.8:0.1914448293)39:0.0352521043)100:0.2437820164)98:0.0687361735)99:0.4578257540,((AlveoDino-Dinophyceae-Alexandrium_tamarense_CCMP1771_Gene.150068__MMETSP0382_Transcript_72258__g.150068__m.150068:0.0000026075,AlveoDino-Dinophyceae-Peridinium_aciculiferum_MMETSP0370_Transcript_90959_m.161952:0.0000029490)25:0.5057150323,(AlveoDino-Dinophyceae-Noctiluca_scintillans_MMETSP0253_Transcript_59606_m.107953:0.0000023829,AlveoDino-Dinophyceae-Noctiluca_scintillans_MMETSP0253_Transcript_59607_m.107956:0.0990362723)94:0.6376638767)22:0.1504827072)24:0.0842504946,((((AlveoDino-Dinophyceae-Alexandrium_tamarense_CCMP1771_Gene.150054__MMETSP0382_Transcript_72255__g.150054__m.150054:0.0376204377,AlveoDino-Dinophyceae-Alexandrium_tamarense_CCMP1771_Gene.156558__MMETSP0384_Transcript_95431__g.156558__m.156558:0.1911100604)100:0.5397062996,AlveoDino-Dinophyceae-Peridinium_aciculiferum_MMETSP0370_Transcript_90957_m.161947:0.6453391854)87:0.1283526546,((AlveoDino-Dinophyceae-Gymnodinium_catenatum_GC744_Gene.207930__MMETSP0784_Transcript_106604__g.207930__m.207930:0.0000025586,AlveoDino-Dinophyceae-Gymnodinium_catenatum_GC744_Gene.207937__MMETSP0784_Transcript_106606__g.207937__m.207937:0.3716321422)90:0.7166834947,(((AlveoDino-Dinophyceae-Polarella_glacialis_CCMP1383_evm.model.CCMP1383_scf7180000596979.2:0.0000020572,AlveoDino-Dinophyceae-Polarella_glacialis_CCMP2088_evm.model.CCMP2088_scf7180000713891.4:0.0000021238)100:0.0360137292,(AlveoDino-Dinophyceae-Polarella_glacialis_CCMP1383_evm.model.CCMP1383_scf7180000572446.1:0.0000025497,AlveoDino-Dinophyceae-Polarella_glacialis_CCMP2088_evm.model.CCMP2088_scf7180000711400.10:0.0000029850)100:0.0259744626)98:0.1977787228,(AlveoDino-Dinophyceae-Polarella_glacialis_CCMP1383_evm.model.CCMP1383_scf7180000594324.3:0.3207305570,AlveoDino-Dinophyceae-Polarella_glacialis_CCMP2088_evm.model.CCMP2088_scf7180000725334.2:0.0441000041)100:0.6779664624)97:0.2710652255)75:0.0930092603)74:0.0315702754,AlveoDino-Dinophyceae-Peridinium_aciculiferum_MMETSP0370_Transcript_90958_m.161950:0.9833598656)47:0.0608517629)61:0.1609610132,AlveoDino-Dinophyceae-Noctiluca_scintillans_MMETSP0253_Transcript_59605_m.107952:0.8375462400)87:0.0729434867,AlveoDino-Dinophyceae-Peridinium_aciculiferum_MMETSP0370_Transcript_73313_m.130390:0.5492071089)89:0.3581880351)68:0.1463146361,(AlveoDino-Dinophyceae-Oxyrrhis_marina_Gene.116716__MMETSP0469_Transcript_77635__g.116716__m.116716:1.4433685336,AlveoDino-Dinophyceae-Amphidinium_gibbosum.g48160.t1:1.3965178551)71:0.2063199003)68:0.0635701929,AlveoDino-Dinophyceae-Amoebophrya_ceratii.g1014.t1:2.2360967066)82:0.1180409809,(Alveolata-Perkinsea-Perkinsus_marinus_ATCC_50983_tr_C5LBT6_C5LBT6_PERM5:0.0112392983,Alveolata-Perkinsea-Perkinsus_marinus_ATCC_50983_tr_C5LMJ3_C5LMJ3_PERM5:0.0000022323)100:1.7547058130)82:0.2728421543,(((((AlveoDino-Dinophyceae-Noctiluca_scintillans_MMETSP0253_Transcript_1213_m.2260:0.7189951012,AlveoDino-Dinophyceae-Heterocapsa_rotundata_MMETSP0503_Transcript_50660_m.105928:0.9611566027)100:0.6667084299,AlveoDino-Dinophyceae-Amphidinium_gibbosum.g33413.t1:1.1486694456)100:1.7894609320,Opisthokonta-Choanoflagellida-Salpingoeca_rosetta_tr_F2U4J3_F2U4J3_SALR5:1.2223948508)93:0.1988545646,(Haptophyta---Emiliania_huxleyi_CCMP1516_tr_R1E5G5_R1E5G5_EMIHU:1.3659633021,(Rhizaria-Chlorarachniophyceae-Bigelowiella_natans_CCMP2755_jgi_Bigna1_126686_aug1.3_g1394:0.0000010712,Rhizaria-Chlorarachniophyceae-Bigelowiella_natans_CCMP2755_jgi_Bigna1_67141_fgenesh1_pg.3___84:0.0000010712)100:1.6715180160)80:0.0709645248)90:0.3024573536,(((((AlveoDino-Dinophyceae-Cladocopium_C15_evm.model.scaffold_3986.4:3.0952087101,Amoebozoa-Discosea-Acanthamoeba_castellanii_str_Neff_XP_004341955.1:0.7734351143)68:0.6002183569,Cryptophyta---Guillardia_theta_CCMP2712_XP_005833080.1:1.7262440863)38:0.0939541224,Viridiplantae-Angiosperm-Arabidopsis_thaliana_tr_F4IL30_F4IL30_ARATH:1.5966475240)44:0.0934096824,Rhizaria-Foraminifera-Reticulomyxa_filosa_tr_X6LVB9_X6LVB9_RETFI:2.1435639634)43:0.0506248503,(Haptophyta---Emiliania_huxleyi_CCMP1516_tr_R1DUX1_R1DUX1_EMIHU:1.1502088497,((Stramenopiles-Phaeophyceae-Ectocarpus_siliculosus_tr_D7FNE0_D7FNE0_ECTSI:0.3121763796,Stramenopiles-Phaeophyceae-Cladosiphon_okamuranus_g11592.t1:0.2578865320)100:1.1649164670,((Viridiplantae-Chlorophyceae-Chlamydomonas_reinhardtii_tr_A0A2K3DTS7_A0A2K3DTS7_CHLRE:0.4501404478,Viridiplantae-Chlorophyceae-Volvox_carteri_f_nagariensis_tr_D8U3I0_D8U3I0_VOLCA:0.8418665238)100:0.6353505830,Viridiplantae-Prasinophyceae-Ostreococcus_tauri_XP_022838507.1:2.0224320822)72:0.2634341715)41:0.0389912228)52:0.1041702850)69:0.1186969817)45:0.0540372116)85:0.1628777858,((Discobida-Euglenozoid-Euglena_gracilis_EG_transcript_25468:2.0161349098,(Opisthokonta-Fungi-Saccharomyces_cerevisiae_sp_P41812_POP1_YEAST:1.6091651847,Rhodophyta---Galdieria_sulphuraria_tr_M2Y9U5_M2Y9U5_GALSU:1.6781391978)61:0.2571868317)49:0.0487055766,(((Discobida-Euglenozoid-Euglena_gracilis_EG_transcript_29516:1.1643807273,(Rhodophyta---Chondrus_crispus_XP_005716469.1:0.6649020813,Rhodophyta---Gracilariopsis_chorda_PXF46552.1:0.7412704862)100:0.4400790276)73:0.1460326110,Rhodophyta---Cyanidioschyzon_merolae_strain_10D_XP_005538434.1:1.2306940939)72:0.1522978151,Rhodophyta---Porphyridium_purpureum_evm.model.contig_2034.5:0.8659797216)71:0.1256988913)58:0.1985708556)55:0.0964416508,Glaucophyta---Cyanophora_paradoxa_ConsensusfromContig6719-snap_masked-ConsensusfromContig6719-abinit-gene-0.0-mRNA-1_cds_189/32-270_1_-:0.9209441981)39:0.0898618432,(((Opisthokonta-Metazoa-Amphimedon_queenslandica_tr_A0A1X7VMR6_A0A1X7VMR6_AMPQE:1.5416713878,(((Opisthokonta-Metazoa-Daphnia_pulex_tr_E9G0C0_E9G0C0_DAPPU:1.0258660607,Opisthokonta-Metazoa-Lottia_gigantea_tr_V4B4R3_V4B4R3_LOTGI:0.7071238534)84:0.1172461374,Opisthokonta-Metazoa-Homo_sapiens_sp_Q99575_POP1_HUMAN:0.8018603085)81:0.1765050340,((Opisthokonta-Metazoa-Nematostella_vectensis_tr_A7SAE7_A7SAE7_NEMVE:0.0000023366,Opisthokonta-Metazoa-Nematostella_vectensis_tr_A7SA20_A7SA20_NEMVE:0.4775279887)100:0.5787722746,(((Opisthokonta-Metazoa-Stylophora_pistillata_tr_A0A2B4SH55_A0A2B4SH55_STYPI:0.2736602144,Opisthokonta-Metazoa-Orbicella_faveolata_XP_020630599.1:0.1686038076)100:0.0958153549,Opisthokonta-Metazoa-Porites_lutea_plut2.m8.7781.m1:0.2734881020)100:0.1083229895,Opisthokonta-Metazoa-Acropora_digitifera_aug_v2a.09587.t1:0.3890756018)100:0.2047175177)99:0.1967101176)78:0.0980407992)80:0.1467430515,Opisthokonta-Metazoa-Caenorhabditis_elegans_sp_Q11188_YPD9_CAEEL:1.6121953690)78:0.0122823378,Stramenopiles-Ochrophyta-Nannochloropsis_gaditana_tr_W7TZ48_W7TZ48_9STRA:2.1252860724)72:0.0823079298)43:0.0929179775,Amoebozoa-Evosea-Dictyostelium_discoideum_AX4_tr_Q54EV0_Q54EV0_DICDI:1.2420618333)36:0.1407392342,(Metamonada---Trichomonas_vaginalis_tr_A2EY53_A2EY53_TRIVA:1.5409770359,Opisthokonta-Fungi-Laccaria_bicolor_S238N_H82_tr_B0CVT5_B0CVT5_LACBS:1.1915427230)23:0.0000025395)96:0.4443165984,(Alveolata-Ciliophora-Paramecium_tetraurelia_tr_A0CND3_A0CND3_PARTE:1.5642957943,Alveolata-Ciliophora-Tetrahymena_thermophila_SB210_tr_Q23C57_Q23C57_TETTS:0.9858763097)99:0.3514598808);
```
