## Supplementary material for "Improved *Cladocopium goreaui* genome assembly reveals features of a facultative coral symbiont and the complex evolutionary history of dinoflagellate genes": OG0003087.treEdited.tre

```
(Alveolata-Chromerida-Chromera_velia_Cvel_16845:0.3952975042,Alveolata-Chromerida-Vitrella_brassicaformis_Vbra_22089:0.3104395565,((((((((AlveoDino-Dinophyceae-Dinophysis_acuminata_DAEP01_MMETSP0797_Transcript_53984_m.107082:0.2174499896,AlveoDino-Dinophyceae-Prorocentrum_minimum_Gene.176040__MMETSP0053_Transcript_98013__g.176040__m.176040:0.4251070242)89:0.0165030826,((AlveoDino-Dinophyceae-Alexandrium_tamarense_CCMP1771_Gene.232971__MMETSP0382_Transcript_112311__g.232971__m.232971:0.1113566682,AlveoDino-Dinophyceae-Gambierdiscus_australes_MMETSP0766_Transcript_85807_m.129650:0.1437943540)99:0.1259495546,(AlveoDino-Dinophyceae-Alexandrium_tamarense_CCMP1771_Gene.48208__MMETSP0382_Transcript_23903__g.48208__m.48208:0.2754725640,AlveoDino-Dinophyceae-Prorocentrum_minimum_MMETSP0057_Transcript_120887_m.224292:1.0090193067)93:0.1421112340)66:0.0000022110)87:0.0512417722,(((AlveoDino-Dinophyceae-Alexandrium_tamarense_CCMP1771_Gene.129039__MMETSP0382_Transcript_62357__g.129039__m.129039:0.2860538659,AlveoDino-Dinophyceae-Karenia_brevis_SP1_MMETSP0573_Transcript_72170_m.85645:0.3306908895)72:0.0137218876,AlveoDino-Dinophyceae-Amphidinium_gibbosum.g55870.t1:1.0315340291)72:0.0748650780,(AlveoDino-Dinophyceae-Gymnodinium_catenatum_GC744_Gene.157572__MMETSP0784_Transcript_81528__g.157572__m.157572:0.2803042902,AlveoDino-Dinophyceae-Heterocapsa_rotundata_MMETSP0503_Transcript_72573_m.150499:0.1806550707)80:0.0294882702)60:0.0342121025)65:0.0268673391,((AlveoDino-Dinophyceae-Karenia_brevis_SP1_MMETSP0573_Transcript_36177_m.43265:0.3016698935,((AlveoDino-Dinophyceae-Durusdinium_trenchii_sh.g3696.t1:0.2082027295,((AlveoDino-Dinophyceae-Cladocopium_goreaui_evm.model.scf7180000354489.3:0.0168754783,AlveoDino-Dinophyceae-Cladocopium_C92_CC92.gene17690.mRNA1:0.0384034430)100:0.1255413116,AlveoDino-Dinophyceae-Breviolum_minutum_Bmin.gene19132.mRNA1:0.9099903510)100:0.0776654639)99:0.0532237153,AlveoDino-Dinophyceae-Symbiodinium_tridacnidorum_CCMP2592_Stri_CCMP2592.gene2478.mRNA1:0.2367627497)100:0.1423253838)86:0.0861073724,(AlveoDino-Dinophyceae-Polarella_glacialis_CCMP1383_evm.model.CCMP1383_scf7180000546884.2:0.0000010001,AlveoDino-Dinophyceae-Polarella_glacialis_CCMP1383_evm.model.CCMP1383_scf7180000593205.1:0.0000010001)100:0.0949447110)77:0.0528264492)77:0.0425600949,AlveoDino-Dinophyceae-Noctiluca_scintillans_MMETSP0253_Transcript_51512_m.93598:0.3548164384)41:0.0402759961,(AlveoDino-Dinophyceae-Prorocentrum_minimum_Gene.22709__MMETSP0053_Transcript_12358__g.22709__m.22709:0.0000025549,AlveoDino-Dinophyceae-Prorocentrum_minimum_MMETSP0057_Transcript_52359_m.96261:0.0000020289)100:0.4349040188)92:0.0681837949,AlveoDino-Dinophyceae-Peridinium_aciculiferum_MMETSP0370_Transcript_13175_m.22200:0.3229576724)99:0.3008274065,((((((((((((AlveoDino-Dinophyceae-Alexandrium_tamarense_CCMP1771_Gene.11734__MMETSP0384_Transcript_7221__g.11734__m.11734:0.6078483688,Viridiplantae-Prasinophyceae-Ostreococcus_tauri_XP_003077940.1:0.8164208635)88:0.2485193436,(Viridiplantae-Chlorophyceae-Chlamydomonas_reinhardtii_tr_A0A2K3DLC5_A0A2K3DLC5_CHLRE:0.6397619030,((Viridiplantae-Trebouxiophyceae-Chlorella_variabilis_jgi_ChlNC64A_1_139683_IGS.gm_26_00036:0.0000010001,Viridiplantae-Trebouxiophyceae-Chlorella_variabilis_jgi_ChlNC64A_1_54826_fgenesh3_pg.C_scaffold_26000018:0.0000010001)82:0.0000027399,Viridiplantae-Trebouxiophyceae-Chlorella_variabilis_jgi_ChlNC64A_1_139682_IGS.gm_26_00035:0.1237943181)100:0.3293924498)75:0.1250508456)71:0.0945333382,((Viridiplantae-Angiosperm-Arabidopsis_thaliana_sp_Q9FFY6_ELCL_ARATH:0.1201183346,Viridiplantae-Angiosperm-Arabidopsis_thaliana_sp_Q9LHG8_ELC_ARATH:0.0542396478)100:0.1355267075,(Viridiplantae-Angiosperm-Glycine_max_tr_A0A368UHC3_A0A368UHC3_SOYBN:0.5198453018,(Viridiplantae-Angiosperm-Glycine_max_tr_I1LIR0_I1LIR0_SOYBN:0.0131780290,Viridiplantae-Angiosperm-Glycine_max_tr_I1LPI0_I1LPI0_SOYBN:0.0000021822)100:0.0642482832)96:0.0345408609)100:0.3450833317)68:0.0376167110,(Discobida-Trypanosoma-Trypanosoma_brucei_tr_Q382B4_Q382B4_TRYB2:2.3199924744,Viridiplantae-Angiosperm-Arabidopsis_thaliana_tr_F4ITY4_F4ITY4_ARATH:1.0521958148)92:0.3027295328)59:0.0288268681,Opisthokonta-Choanoflagellida-Salpingoeca_rosetta_tr_F2TZL4_F2TZL4_SALR5:1.1654779772)85:0.1436955703,((((Discobida-Euglenozoid-Euglena_gracilis_EG_transcript_30789:1.8176188798,(Metamonada---Trichomonas_vaginalis_tr_A2E4C0_A2E4C0_TRIVA:0.5552937712,Metamonada---Trichomonas_vaginalis_tr_A2DH33_A2DH33_TRIVA:0.5587629072)100:1.5473540730)98:0.2293340389,Rhodophyta---Cyanidioschyzon_merolae_strain_10D_XP_005536550.1:0.9631793264)83:0.1364963202,(Rhodophyta---Chondrus_crispus_XP_005716026.1:0.7562703286,(Rhodophyta---Gracilariopsis_chorda_PXF45116.1:0.6587713262,Rhodophyta---Gracilariopsis_chorda_PXF45419.1:0.5986976418)99:0.2442810118)86:0.1003732651)74:0.0992082106,((Rhodophyta---Galdieria_sulphuraria_tr_M2VY38_M2VY38_GALSU:0.8489352407,Rhodophyta---Galdieria_sulphuraria_tr_M2WWG6_M2WWG6_GALSU:0.3853305784)100:0.2609863162,Rhodophyta---Porphyridium_purpureum_evm.model.contig_2023.4:0.7845257568)97:0.1160644567)83:0.1503883308)77:0.0512297128,((Cryptophyta---Guillardia_theta_CCMP2712_XP_005823476.1:0.6063926028,Rhizaria-Foraminifera-Reticulomyxa_filosa_tr_X6MI49_X6MI49_RETFI:0.7293761004)98:0.1871159966,(Rhizaria-Chlorarachniophyceae-Bigelowiella_natans_CCMP2755_jgi_Bigna1_126771_aug1.3_g1479:0.0000023560,((Rhizaria-Chlorarachniophyceae-Bigelowiella_natans_CCMP2755_jgi_Bigna1_85290_estExt_fgenesh1_pg.C_30157:0.0000010001,Rhizaria-Chlorarachniophyceae-Bigelowiella_natans_CCMP2755_jgi_Bigna1_67217_fgenesh1_pg.3___160:0.0000010001)72:0.0000023616,Rhizaria-Chlorarachniophyceae-Bigelowiella_natans_CCMP2755_jgi_Bigna1_59209_fgenesh1_kg.3___75___6093_1_CFAO_EXTA:0.0000010001)100:0.0049269202)100:0.6605259158)68:0.1303019049)25:0.0707520056,((((((AlveoDino-Dinophyceae-Alexandrium_tamarense_CCMP1771_Gene.16055__MMETSP0384_Transcript_9989__g.16055__m.16055:0.9296141066,(Discobida-Euglenozoid-Euglena_gracilis_EG_transcript_8173:0.2416895753,Discobida-Euglenozoid-Euglena_gracilis_EG_transcript_19021:0.5346619365)100:0.7291249433)80:0.0799172230,((Stramenopiles-Phaeophyceae-Ectocarpus_siliculosus_tr_D8LU49_D8LU49_ECTSI:0.0967419924,Stramenopiles-Phaeophyceae-Cladosiphon_okamuranus_g16225.t1:0.0797000462)100:0.3895332581,Stramenopiles-Ochrophyta-Nannochloropsis_gaditana_tr_W7TRL2_W7TRL2_9STRA:0.4867421882)37:0.0550349762)39:0.0807911444,(((((((((Stramenopiles-Bacillariophyta-Fragilariopsis_cylindrus_CCMP1102_jgi_Fracy1_237103_fgenesh2_pg.4___651:0.0000000000,Stramenopiles-Bacillariophyta-Fragilariopsis_cylindrus_CCMP1102_jgi_Fracy1_148702_gw1.4.406.1:0.0000000000):0.0000000000,Stramenopiles-Bacillariophyta-Fragilariopsis_cylindrus_CCMP1102_jgi_Fracy1_183127_e_gw1.4.419.1:0.0000000000):0.0000000000,Stramenopiles-Bacillariophyta-Fragilariopsis_cylindrus_CCMP1102_jgi_Fracy1_148838_gw1.4.419.1:0.0000000000):0.0000000000,Stramenopiles-Bacillariophyta-Fragilariopsis_cylindrus_CCMP1102_jgi_Fracy1_183576_e_gw1.4.406.1:0.0000000000):0.0000010001,Stramenopiles-Bacillariophyta-Fragilariopsis_cylindrus_CCMP1102_jgi_Fracy1_224991_fgenesh2_pm.4___269:0.0000010001)57:0.0000020755,(Stramenopiles-Bacillariophyta-Fragilariopsis_cylindrus_CCMP1102_jgi_Fracy1_139620_gw1.4.64.1:0.0000010001,Stramenopiles-Bacillariophyta-Fragilariopsis_cylindrus_CCMP1102_jgi_Fracy1_183723_e_gw1.4.64.1:0.0000010001)92:0.0000010000)96:0.0116388901,(((((((Stramenopiles-Bacillariophyta-Fragilariopsis_cylindrus_CCMP1102_jgi_Fracy1_242831_fgenesh2_pg.10___338:0.0000000000,Stramenopiles-Bacillariophyta-Fragilariopsis_cylindrus_CCMP1102_jgi_Fracy1_139044_gw1.10.95.1:0.0000000000):0.0000000000,Stramenopiles-Bacillariophyta-Fragilariopsis_cylindrus_CCMP1102_jgi_Fracy1_148560_gw1.10.380.1:0.0000000000):0.0000000000,Stramenopiles-Bacillariophyta-Fragilariopsis_cylindrus_CCMP1102_jgi_Fracy1_189737_e_gw1.10.380.1:0.0000000000):0.0000000000,Stramenopiles-Bacillariophyta-Fragilariopsis_cylindrus_CCMP1102_jgi_Fracy1_190254_e_gw1.10.90.1:0.0000000000):0.0000000000,Stramenopiles-Bacillariophyta-Fragilariopsis_cylindrus_CCMP1102_jgi_Fracy1_189976_e_gw1.10.95.1:0.0000000000):0.0000000000,Stramenopiles-Bacillariophyta-Fragilariopsis_cylindrus_CCMP1102_jgi_Fracy1_138916_gw1.10.90.1:0.0000000000):0.0000010001,Stramenopiles-Bacillariophyta-Fragilariopsis_cylindrus_CCMP1102_jgi_Fracy1_227173_fgenesh2_pm.10___157:0.0000010001)93:0.0008045288)100:0.2897397288,(Stramenopiles-Bacillariophyta-Phaeodactylum_tricornutum_jgi_Phatr2_49632_estExt_fgenesh1_pg.C_chr_230106:0.0312423301,Stramenopiles-Bacillariophyta-Phaeodactylum_tricornutum_jgi_Phatr2_28874_estExt_Genewise1.C_chr_140041:0.1109852191)100:0.2191426527)100:0.2997768044,Stramenopiles-Bacillariophyta-Thalassiosira_pseudonana_CCMP1335_tr_B5YNX5_B5YNX5_THAPS:0.4330182565)100:0.2329455836)44:0.0913181572,Amoebozoa-Discosea-Acanthamoeba_castellanii_str_Neff_XP_004352978.1:1.0616819579)73:0.0229188472,(((((Opisthokonta-Metazoa-Amphimedon_queenslandica_tr_A0A1X7UNL7_A0A1X7UNL7_AMPQE:0.0264504269,Opisthokonta-Metazoa-Amphimedon_queenslandica_tr_A0A1X7V8G5_A0A1X7V8G5_AMPQE:0.0205180706)100:0.5325540875,(Opisthokonta-Metazoa-Nematostella_vectensis_tr_A7SAT5_A7SAT5_NEMVE:0.1722820106,((((Opisthokonta-Metazoa-Stylophora_pistillata_tr_A0A2B4SSR3_A0A2B4SSR3_STYPI:0.0488267023,(Opisthokonta-Metazoa-Orbicella_faveolata_XP_020604251.1:0.1282312408,Opisthokonta-Metazoa-Orbicella_faveolata_XP_020624299.1:0.3286811847)81:0.0373398560)65:0.0448689973,(Opisthokonta-Metazoa-Acropora_digitifera_aug_v2a.04751.t1:0.0000021102,Opisthokonta-Metazoa-Acropora_digitifera_aug_v2a.11317.t1:0.0826094824)100:0.0915204321)66:0.0219115651,(Opisthokonta-Metazoa-Porites_lutea_plut2.m8.1718.m1:0.0190595231,Opisthokonta-Metazoa-Porites_lutea_plut2.m8.1719.m1:0.1991088018)100:0.0341538551)74:0.0952575410,(Opisthokonta-Metazoa-Stylophora_pistillata_tr_A0A2B4RII4_A0A2B4RII4_STYPI:0.3735968268,(Opisthokonta-Metazoa-Orbicella_faveolata_XP_020619449.1:0.0260450328,Opisthokonta-Metazoa-Orbicella_faveolata_XP_020619450.1:0.0000023773)100:0.1955251842)100:0.5478328601)99:0.0824710613)99:0.0787645318)98:0.1714204741,((Opisthokonta-Metazoa-Homo_sapiens_sp_Q8IX04_UEVLD_HUMAN:1.4867102751,Opisthokonta-Metazoa-Homo_sapiens_sp_Q99816_TS101_HUMAN:0.1726696065)90:0.0917901872,(Opisthokonta-Metazoa-Caenorhabditis_elegans_tr_O76258_O76258_CAEEL:0.7592108523,Opisthokonta-Metazoa-Lottia_gigantea_tr_V4AIK3_V4AIK3_LOTGI:0.3041421398)79:0.0677444879)89:0.0919822303)97:0.1033819483,Opisthokonta-Metazoa-Daphnia_pulex_tr_E9HTS3_E9HTS3_DAPPU:0.3145789837)99:0.2758421504,(Rhodophyta---Porphyra_umbilicalis_Pum0176s0026.1.p:0.0829357526,Rhodophyta---Pyropia_yezoensis_contig_4063_g892:0.0614271472)100:0.8210297325)86:0.0773400395)79:0.1367550272,(((Amoebozoa-Discosea-Acanthamoeba_castellanii_str_Neff_XP_004337693.1:0.7415024227,Opisthokonta-Fungi-Laccaria_bicolor_S238N_H82_tr_B0CSB9_B0CSB9_LACBS:0.9070752990)88:0.1027675569,Amoebozoa-Evosea-Dictyostelium_discoideum_AX4_sp_Q54LJ3_TS101_DICDI:1.1458073905)47:0.0258255727,Opisthokonta-Fungi-Saccharomyces_cerevisiae_sp_P25604_STP22_YEAST:1.5245816559)23:0.0401687465)12:0.0000020238)86:0.2422816116,AlveoDino-Dinophyceae-Oxyrrhis_marina_MMETSP0471_Transcript_36829_m.54833:1.3062456868)50:0.0656960315,((AlveoDino-Dinophyceae-Oxyrrhis_marina_Gene.5315__MMETSP0468_Transcript_3718__g.5315__m.5315:0.2558682655,AlveoDino-Dinophyceae-Oxyrrhis_marina_Gene.87069__MMETSP0469_Transcript_57485__g.87069__m.87069:0.3918171244)76:0.1158745923,AlveoDino-Dinophyceae-Oxyrrhis_marina_MMETSP0471_Transcript_27345_m.40562:1.0273488907)98:0.2905075363)24:0.0387224900,AlveoDino-Dinophyceae-Amoebophrya_ceratii.g79.t1:0.6730964942)22:0.0792339166,(AlveoDino-Dinophyceae-Oxyrrhis_marina_Gene.47604__MMETSP0469_Transcript_32577__g.47604__m.47604:1.6536491016,Alveolata-Perkinsea-Perkinsus_marinus_ATCC_50983_tr_C5M117_C5M117_PERM5:1.3036049862)37:0.2285991981)34:0.0258691437)99:0.1615772729);
```
