## Supplementary material for "Improved *Cladocopium goreaui* genome assembly reveals features of a facultative coral symbiont and the complex evolutionary history of dinoflagellate genes": OG0003141.treEdited.tre

```
(Alveolata-Apicomplexa-Plasmodium_falciparum_XP_001349753.1:1.0431824799,((Alveolata-Apicomplexa-Toxoplasma_gondii_XP_002368448.2:0.9617116515,(((Alveolata-Ciliophora-Paramecium_tetraurelia_tr_A0C8W1_A0C8W1_PARTE:1.7996643515,((((((((AlveoDino-Dinophyceae-Alexandrium_tamarense_CCMP1771_Gene.204901__MMETSP0384_Transcript_125526__g.204901__m.204901:0.3649154377,AlveoDino-Dinophyceae-Symbiodinium_microadriaticum_CassKB8_Smic_CassKB8.gene36290.mRNA1:0.3953147883)75:0.0693069460,(Cryptophyta---Guillardia_theta_CCMP2712_XP_005823762.1:0.7951795132,Rhodophyta---Cyanidioschyzon_merolae_strain_10D_XP_005539338.1:0.6014085159)64:0.1462248461)57:0.0584634969,(AlveoDino-Dinophyceae-Oxyrrhis_marina_Gene.110743__MMETSP0469_Transcript_73584__g.110743__m.110743:0.3605245064,((((((((Stramenopiles-Bacillariophyta-Fragilariopsis_cylindrus_CCMP1102_jgi_Fracy1_242381_fgenesh2_pg.9___855:0.0282707224,((Stramenopiles-Bacillariophyta-Fragilariopsis_cylindrus_CCMP1102_jgi_Fracy1_140661_gw1.9.241.1:0.0121946502,Stramenopiles-Bacillariophyta-Fragilariopsis_cylindrus_CCMP1102_jgi_Fracy1_161205_gw1.9.1129.1:0.0000021133)91:0.0055952452,Stramenopiles-Bacillariophyta-Fragilariopsis_cylindrus_CCMP1102_jgi_Fracy1_159697_gw1.9.1091.1:0.0000024609)74:0.0000024270)89:0.0147526247,Stramenopiles-Bacillariophyta-Fragilariopsis_cylindrus_CCMP1102_jgi_Fracy1_243417_fgenesh2_pg.11___311:0.0000010806)48:0.0000024776,(Stramenopiles-Bacillariophyta-Fragilariopsis_cylindrus_CCMP1102_jgi_Fracy1_165827_gw1.11.716.1:0.0000010806,Stramenopiles-Bacillariophyta-Fragilariopsis_cylindrus_CCMP1102_jgi_Fracy1_190475_e_gw1.11.716.1:0.0000010806)82:0.0000020301)33:0.0000021203,Stramenopiles-Bacillariophyta-Fragilariopsis_cylindrus_CCMP1102_jgi_Fracy1_227368_fgenesh2_pm.11___102:0.0052056136)27:0.0000020348,(Stramenopiles-Bacillariophyta-Fragilariopsis_cylindrus_CCMP1102_jgi_Fracy1_226976_fgenesh2_pm.9___350:0.0063230711,((Stramenopiles-Bacillariophyta-Fragilariopsis_cylindrus_CCMP1102_jgi_Fracy1_140668_gw1.11.67.1:0.0000010806,Stramenopiles-Bacillariophyta-Fragilariopsis_cylindrus_CCMP1102_jgi_Fracy1_151986_gw1.11.367.1:0.0000010806)92:0.0000010806,(Stramenopiles-Bacillariophyta-Fragilariopsis_cylindrus_CCMP1102_jgi_Fracy1_190390_e_gw1.11.67.1:0.0000010806,Stramenopiles-Bacillariophyta-Fragilariopsis_cylindrus_CCMP1102_jgi_Fracy1_190486_e_gw1.11.367.1:0.0000010806)65:0.0000010806)80:0.0000020286)61:0.0051521039)100:0.5448986943,(Stramenopiles-Bacillariophyta-Thalassiosira_pseudonana_CCMP1335_tr_B8BS53_B8BS53_THAPS:0.2678338349,(Stramenopiles-Pelagophyte-Aureococcus_anophagefferens_tr_F0XY25_F0XY25_AURAN:0.0000010806,Stramenopiles-Pelagophyte-Aureococcus_anophagefferens_tr_F0YR74_F0YR74_AURAN:0.0000010806)100:0.5786812027)76:0.0820564524)98:0.1752632554,(Stramenopiles-Phaeophyceae-Ectocarpus_siliculosus_tr_D7FWS7_D7FWS7_ECTSI:0.0636176471,Stramenopiles-Phaeophyceae-Cladosiphon_okamuranus_g9637.t1:0.0370759406)100:0.2661384329)72:0.1054350595,Stramenopiles-Ochrophyta-Nannochloropsis_gaditana_tr_W7TL38_W7TL38_9STRA:0.3060060398)75:0.0564361544)90:0.1268709816)58:0.0639273394,((Rhodophyta---Chondrus_crispus_XP_005719380.1:0.2695185815,Rhodophyta---Gracilariopsis_chorda_PXF50154.1:0.2129744318)100:0.2262190680,Rhodophyta---Porphyra_umbilicalis_Pum1679s0001.1.p:0.7362486833)75:0.1206806780)50:0.0720342238,(((Amoebozoa-Discosea-Acanthamoeba_castellanii_str_Neff_XP_004342100.1:0.2835543109,(Rhizaria-Foraminifera-Reticulomyxa_filosa_tr_X6MPH6_X6MPH6_RETFI:0.6965080254,(((Rhizaria-Chlorarachniophyceae-Bigelowiella_natans_CCMP2755_jgi_Bigna1_130144_aug1.10_g4852:0.0000010806,Rhizaria-Chlorarachniophyceae-Bigelowiella_natans_CCMP2755_jgi_Bigna1_70011_fgenesh1_pg.10___246:0.0000010806)86:0.0000020450,Rhizaria-Chlorarachniophyceae-Bigelowiella_natans_CCMP2755_jgi_Bigna1_86439_estExt_fgenesh1_pg.C_100245:0.0000010806)60:0.0000026649,Rhizaria-Chlorarachniophyceae-Bigelowiella_natans_CCMP2755_jgi_Bigna1_60292_fgenesh1_kg.10___87___4646_1_CFAO_EXTA:0.0000010806)99:0.2141115969)99:0.2236505240)94:0.1246242143,(Amoebozoa-Evosea-Dictyostelium_discoideum_AX4_sp_Q556G4_DOHH_DICDI:0.4549053017,Cryptophyta---Guillardia_theta_CCMP2712_XP_005840824.1:0.4022216627)58:0.0740778137)41:0.0668846680,(Glaucophyta---Cyanophora_paradoxa_ConsensusfromContig6959-snap_masked-ConsensusfromContig6959-abinit-gene-0.1-mRNA-1_cds_536/1532-1618_2_-:0.3276021927,Rhodophyta---Porphyridium_purpureum_evm.model.contig_2174.3:0.4579505581)15:0.0178413616)23:0.0337999517)69:0.0911088876,(((Discobida-Euglenozoid-Euglena_gracilis_EG_transcript_21015:0.4938800847,Discobida-Trypanosoma-Trypanosoma_brucei_tr_Q38FR2_Q38FR2_TRYB2:0.6914048537)64:0.1060269314,Haptophyta---Emiliania_huxleyi_CCMP1516_tr_R1EBE6_R1EBE6_EMIHU:0.8624018644)71:0.0685941220,((((Rhizaria-Chlorarachniophyceae-Bigelowiella_natans_CCMP2755_jgi_Bigna1_46525_estExt_Genewise1.C_50076:0.0000010806,Rhizaria-Chlorarachniophyceae-Bigelowiella_natans_CCMP2755_jgi_Bigna1_52059_estExt_Genewise1Plus.C_50076:0.0000010806)90:0.0000021496,Rhizaria-Chlorarachniophyceae-Bigelowiella_natans_CCMP2755_jgi_Bigna1_85650_estExt_fgenesh1_pg.C_50127:0.0000010806)88:0.0000020618,Rhizaria-Chlorarachniophyceae-Bigelowiella_natans_CCMP2755_jgi_Bigna1_68053_fgenesh1_pg.5___129:0.1460013413)99:0.0303821434,(Rhizaria-Chlorarachniophyceae-Bigelowiella_natans_CCMP2755_jgi_Bigna1_30003_gw1.5.174.1:0.0000027739,Rhizaria-Chlorarachniophyceae-Bigelowiella_natans_CCMP2755_jgi_Bigna1_34357_e_gw1.5.174.1:0.0000021018)99:0.0254551363)100:0.7216857956)61:0.1083834414)28:0.0363743144,(((Opisthokonta-Choanoflagellida-Salpingoeca_rosetta_tr_F2UQA9_F2UQA9_SALR5:0.4325463089,Opisthokonta-Metazoa-Amphimedon_queenslandica_tr_A0A1X7UJJ1_A0A1X7UJJ1_AMPQE:0.3668468532)88:0.0764615867,((Opisthokonta-Metazoa-Daphnia_pulex_tr_E9GHP7_E9GHP7_DAPPU:0.1820993956,Opisthokonta-Metazoa-Caenorhabditis_elegans_sp_Q17949_DOHH_CAEEL:0.3652576118)68:0.0902895121,((Opisthokonta-Metazoa-Homo_sapiens_sp_Q9BU89_DOHH_HUMAN:0.2831641005,Opisthokonta-Metazoa-Nematostella_vectensis_tr_A7S8F4_A7S8F4_NEMVE:0.3189858907)55:0.0172281809,(((Opisthokonta-Metazoa-Stylophora_pistillata_tr_A0A2B4RDM5_A0A2B4RDM5_STYPI:0.0380024624,(Opisthokonta-Metazoa-Orbicella_faveolata_XP_020617165.1:0.0000010806,Opisthokonta-Metazoa-Orbicella_faveolata_XP_020617166.1:0.0000010806)100:0.0437193259)90:0.0403299685,(Opisthokonta-Metazoa-Acropora_digitifera_aug_v2a.23531.t1:0.5471369915,Opisthokonta-Metazoa-Porites_lutea_plut2.m8.4996.m1:0.0806186447)57:0.0000025199)99:0.0926431568,Opisthokonta-Metazoa-Lottia_gigantea_tr_V3ZSP0_V3ZSP0_LOTGI:0.2809244970)84:0.0871714248)58:0.0343689544)92:0.0584992737)98:0.1192893430,(((Viridiplantae-Angiosperm-Arabidopsis_thaliana_sp_Q94JW0_DOHH_ARATH:0.0724888691,Viridiplantae-Angiosperm-Glycine_max_tr_I1JP19_I1JP19_SOYBN:0.0939961788)98:0.1146068401,(Viridiplantae-Angiosperm-Arabidopsis_thaliana_tr_Q94K48_Q94K48_ARATH:0.5299004309,Viridiplantae-Angiosperm-Arabidopsis_thaliana_tr_Q9LXK8_Q9LXK8_ARATH:2.3938812409)99:0.6858334713)98:0.2426526588,(((Viridiplantae-Chlorophyceae-Chlamydomonas_reinhardtii_tr_A8IGJ8_A8IGJ8_CHLRE:0.0725081967,Viridiplantae-Chlorophyceae-Volvox_carteri_f_nagariensis_tr_D8THC0_D8THC0_VOLCA:0.0666236158)100:0.1658597720,((((Viridiplantae-Trebouxiophyceae-Chlorella_variabilis_jgi_ChlNC64A_1_10954_gw1.18.176.1:0.0000000000,Viridiplantae-Trebouxiophyceae-Chlorella_variabilis_jgi_ChlNC64A_1_26104_e_gw1.18.176.1:0.0000000000):0.0000000000,Viridiplantae-Trebouxiophyceae-Chlorella_variabilis_jgi_ChlNC64A_1_25877_e_gw1.18.177.1:0.0000000000):0.0000010806,(Viridiplantae-Trebouxiophyceae-Chlorella_variabilis_jgi_ChlNC64A_1_10959_gw1.18.177.1:0.0000010806,((Viridiplantae-Trebouxiophyceae-Chlorella_variabilis_jgi_ChlNC64A_1_11065_gw1.18.179.1:0.0000010806,((((Viridiplantae-Trebouxiophyceae-Chlorella_variabilis_jgi_ChlNC64A_1_136946_IGS.gm_18_00052:0.0000000000,Viridiplantae-Trebouxiophyceae-Chlorella_variabilis_jgi_ChlNC64A_1_49027_fgenesh3_pm.C_scaffold_18000010:0.0000000000):0.0000010806,Viridiplantae-Trebouxiophyceae-Chlorella_variabilis_jgi_ChlNC64A_1_56270_estExt_fgenesh3_pm.C_180010:0.0000010806)98:0.0000010806,(((((Viridiplantae-Trebouxiophyceae-Chlorella_variabilis_jgi_ChlNC64A_1_32191_estExt_Genewise1.C_180072:0.0000000000,Viridiplantae-Trebouxiophyceae-Chlorella_variabilis_jgi_ChlNC64A_1_36505_estExt_Genewise1Plus.C_180072:0.0000000000):0.0000000000,Viridiplantae-Trebouxiophyceae-Chlorella_variabilis_jgi_ChlNC64A_1_36506_estExt_Genewise1Plus.C_180073:0.0000000000):0.0000000000,Viridiplantae-Trebouxiophyceae-Chlorella_variabilis_jgi_ChlNC64A_1_58588_estExt_fgenesh3_pg.C_180031:0.0000000000):0.0000000000,Viridiplantae-Trebouxiophyceae-Chlorella_variabilis_jgi_ChlNC64A_1_36507_estExt_Genewise1Plus.C_180074:0.0000000000):0.0000000000,Viridiplantae-Trebouxiophyceae-Chlorella_variabilis_jgi_ChlNC64A_1_32193_estExt_Genewise1.C_180074:0.0000000000):0.0000010806)49:0.0000010806,Viridiplantae-Trebouxiophyceae-Chlorella_variabilis_jgi_ChlNC64A_1_32192_estExt_Genewise1.C_180073:0.0000010806)96:0.0000024646)30:0.0000020709,Viridiplantae-Trebouxiophyceae-Chlorella_variabilis_jgi_ChlNC64A_1_25871_e_gw1.18.179.1:0.0000010806)8:0.0000022358)12:0.0000010083)97:0.0099665978,Viridiplantae-Trebouxiophyceae-Chlorella_variabilis_jgi_ChlNC64A_1_53842_fgenesh3_pg.C_scaffold_18000032:0.0362030263)100:0.2213955529)100:0.1691382104,(Viridiplantae-Prasinophyceae-Bathycoccus_prasinos_XP_007511870.1:0.4281821562,Viridiplantae-Prasinophyceae-Ostreococcus_tauri_XP_003083536.1:0.4261086870)100:0.3831071380)94:0.0755333383)96:0.1338060119)68:0.0545058810)36:0.0765145224,((Opisthokonta-Fungi-Laccaria_bicolor_S238N_H82_tr_B0CV86_B0CV86_LACBS:0.4420985439,Opisthokonta-Fungi-Saccharomyces_cerevisiae_sp_P47120_DOHH_YEAST:0.4618980128)96:0.1667098882,(Rhizaria-Foraminifera-Reticulomyxa_filosa_tr_X6MP33_X6MP33_RETFI:0.3530641705,Rhodophyta---Galdieria_sulphuraria_tr_M2W664_M2W664_GALSU:0.8713157403)57:0.0000023341)71:0.1348023628)91:0.1739942436)45:0.0679669431,((Alveolata-Perkinsea-Perkinsus_marinus_ATCC_50983_tr_C5LUB1_C5LUB1_PERM5:0.0000010806,Alveolata-Perkinsea-Perkinsus_marinus_ATCC_50983_tr_C5LM71_C5LM71_PERM5:0.0000010806)82:0.0000028214,(Alveolata-Perkinsea-Perkinsus_marinus_ATCC_50983_tr_C5K5H0_C5K5H0_PERM5:0.0079476866,Alveolata-Perkinsea-Perkinsus_marinus_ATCC_50983_tr_C5KT80_C5KT80_PERM5:0.0000010806)100:0.0468348180)100:0.9512859208)83:0.1195923390,((((((AlveoDino-Dinophyceae-Dinophysis_acuminata_DAEP01_MMETSP0797_Transcript_53548_m.106188:0.2801725861,(AlveoDino-Dinophyceae-Alexandrium_tamarense_CCMP1771_Gene.45111__MMETSP0384_Transcript_28212__g.45111__m.45111:0.1574417554,AlveoDino-Dinophyceae-Gambierdiscus_australes_MMETSP0766_Transcript_59966_m.90869:0.2515698427)100:0.1356512640)92:0.0426650429,((AlveoDino-Dinophyceae-Polarella_glacialis_CCMP1383_evm.model.CCMP1383_scf7180000563952.11:0.0062401054,AlveoDino-Dinophyceae-Polarella_glacialis_CCMP2088_evm.model.CCMP2088_scf7180000713593.6:0.0000024113)100:0.0216992677,AlveoDino-Dinophyceae-Polarella_glacialis_CCMP2088_evm.model.CCMP2088_scf7180000724373.12:0.0192780097)100:0.2376988537)100:0.1478504999,((AlveoDino-Dinophyceae-Durusdinium_trenchii_CCMP2556.gene4148.mRNA1:0.0000027338,AlveoDino-Dinophyceae-Durusdinium_trenchii_sh.g28469.t1:0.2870892341)100:0.0950734756,((AlveoDino-Dinophyceae-Cladocopium_C15_evm.model.scaffold_13834.1:0.0532138584,(AlveoDino-Dinophyceae-Cladocopium_goreaui_evm.model.scf7180000353713.16:0.0307050695,AlveoDino-Dinophyceae-Cladocopium_C92_CC92.gene22532.mRNA1:0.1583810266)100:0.0910300618)100:0.0414204304,AlveoDino-Dinophyceae-Breviolum_minutum_Bmin.gene14152.mRNA1:0.0680542397)100:0.1005109545)100:0.1677450334)100:0.1027207572,AlveoDino-Dinophyceae-Gymnodinium_catenatum_GC744_Gene.202776__MMETSP0784_Transcript_103405__g.202776__m.202776:0.3003670464)99:0.0792599540,(AlveoDino-Dinophyceae-Noctiluca_scintillans_MMETSP0253_Transcript_8954_m.17058:0.5069695043,(AlveoDino-Dinophyceae-Oxyrrhis_marina_Gene.91991__MMETSP0469_Transcript_60645__g.91991__m.91991:0.5188428651,(AlveoDino-Dinophyceae-Peridinium_aciculiferum_MMETSP0370_Transcript_86043_m.153240:0.4258189610,AlveoDino-Dinophyceae-Prorocentrum_minimum_Gene.177384__MMETSP0056_Transcript_95959__g.177384__m.177384:0.5918588418)99:0.2142403390)96:0.0646949176)98:0.1015233603)91:0.0631871516,AlveoDino-Dinophyceae-Amphidinium_gibbosum.g15129.t1:0.5173085360)99:0.2501008739)97:0.1203981310)81:0.1568194770,Alveolata-Chromerida-Vitrella_brassicaformis_Vbra_20253:0.3709582902)78:0.0906843291,Alveolata-Chromerida-Chromera_velia_Cvel_10185:0.4317200397);
```
