## Supplementary material for "Improved *Cladocopium goreaui* genome assembly reveals features of a facultative coral symbiont and the complex evolutionary history of dinoflagellate genes": OG0003152.treEdited.tre

```
(Alveolata-Apicomplexa-Toxoplasma_gondii_XP_018636729.1:1.9365168626,((Alveolata-Chromerida-Chromera_velia_Cvel_19623:1.3385379418,Alveolata-Chromerida-Vitrella_brassicaformis_Vbra_12149:0.7591821104)91:0.2516551872,((((((AlveoDino-Dinophyceae-Gambierdiscus_australes_MMETSP0766_Transcript_42531_m.63899:0.3025556938,((AlveoDino-Dinophyceae-Gymnodinium_catenatum_GC744_Gene.133796__MMETSP0784_Transcript_69237__g.133796__m.133796:0.2912719131,AlveoDino-Dinophyceae-Peridinium_aciculiferum_MMETSP0370_Transcript_25267_m.43613:0.3838884790)96:0.0624332930,((((AlveoDino-Dinophyceae-Durusdinium_trenchii_CCMP2556.gene11688.mRNA1:0.0000010088,AlveoDino-Dinophyceae-Durusdinium_trenchii_CCMP2556.gene11660.mRNA1:0.0019398027)87:0.0000022409,AlveoDino-Dinophyceae-Durusdinium_trenchii_sh.g10908.t1:0.2020272525)100:0.1995810824,((AlveoDino-Dinophyceae-Cladocopium_goreaui_evm.model.scf7180000354933.7:0.0175038583,AlveoDino-Dinophyceae-Cladocopium_C92_CC92.gene3113.mRNA1:0.0116273158)100:0.0482875705,AlveoDino-Dinophyceae-Breviolum_minutum_Bmin.gene20530.mRNA1:0.1238540007)100:0.1241192747)100:0.2603124013,(AlveoDino-Dinophyceae-Polarella_glacialis_CCMP1383_evm.model.CCMP1383_scf7180000565300.1:0.0000010088,AlveoDino-Dinophyceae-Polarella_glacialis_CCMP1383_evm.model.CCMP1383_scf7180000597047.1:0.0000010088)100:0.1912597640)100:0.1300676839)91:0.0514651342)89:0.0418636589,AlveoDino-Dinophyceae-Peridinium_aciculiferum_MMETSP0370_Transcript_25262_m.43600:0.5453670101)93:0.0153508416,AlveoDino-Dinophyceae-Noctiluca_scintillans_MMETSP0253_Transcript_21158_m.38282:0.4370199333)95:0.0721933623,AlveoDino-Dinophyceae-Amphidinium_gibbosum.g49634.t1:0.5655976771)100:0.4149385514,AlveoDino-Dinophyceae-Oxyrrhis_marina_Gene.34652__MMETSP0469_Transcript_23495__g.34652__m.34652:1.1417243592)94:0.0962674507,(AlveoDino-Dinophyceae-Amoebophrya_ceratii.g14785.t1:1.2843352166,Alveolata-Perkinsea-Perkinsus_marinus_ATCC_50983_tr_C5LCT3_C5LCT3_PERM5:1.6698386147)91:0.2394957649)94:0.2591697337)84:0.2292305360,(((((Alveolata-Ciliophora-Paramecium_tetraurelia_tr_A0CKT7_A0CKT7_PARTE:1.3557842392,Alveolata-Ciliophora-Tetrahymena_thermophila_SB210_tr_I7MI30_I7MI30_TETTS:1.4401239016)100:0.9500999407,(Discobida-Euglenozoid-Euglena_gracilis_EG_transcript_11479:1.3371185331,Discobida-Trypanosoma-Trypanosoma_brucei_tr_Q383M1_Q383M1_TRYB2:1.8639712795)99:0.3398484370)87:0.1855753571,(((((((Amoebozoa-Discosea-Acanthamoeba_castellanii_str_Neff_XP_004367588.1:1.0789217261,((((Rhodophyta---Chondrus_crispus_XP_005715264.1:0.2758522969,Rhodophyta---Gracilariopsis_chorda_PXF48703.1:0.3220191212)100:0.5077883842,Rhodophyta---Porphyridium_purpureum_evm.model.contig_2067.3:0.6570548148)100:0.2632381976,Rhodophyta---Galdieria_sulphuraria_tr_M2X1J7_M2X1J7_GALSU:2.1477020386)92:0.1334100503,Rhodophyta---Cyanidioschyzon_merolae_strain_10D_XP_005538519.1:2.1211414152)93:0.2582353965)69:0.0805245373,((Viridiplantae-Angiosperm-Arabidopsis_thaliana_sp_F4JRR1_COG2_ARATH:0.1713694368,(Viridiplantae-Angiosperm-Glycine_max_tr_I1K0A3_I1K0A3_SOYBN:0.0399277446,Viridiplantae-Angiosperm-Glycine_max_tr_I1MUP1_I1MUP1_SOYBN:0.0140196944)100:0.1503245869)100:0.4871900194,(((Viridiplantae-Chlorophyceae-Chlamydomonas_reinhardtii_tr_A0A2K3DCQ3_A0A2K3DCQ3_CHLRE:0.0878609540,Viridiplantae-Chlorophyceae-Volvox_carteri_f_nagariensis_tr_D8TL51_D8TL51_VOLCA:0.1632537178)100:0.5864745517,((Viridiplantae-Trebouxiophyceae-Chlorella_variabilis_jgi_ChlNC64A_1_144497_IGS.gm_7_00439:0.0000000000,Viridiplantae-Trebouxiophyceae-Chlorella_variabilis_jgi_ChlNC64A_1_51660_fgenesh3_pg.C_scaffold_7000207:0.0000000000):0.0000021919,Viridiplantae-Trebouxiophyceae-Chlorella_variabilis_jgi_ChlNC64A_1_57543_estExt_fgenesh3_pg.C_70199:0.0000010088)100:0.3994471256)99:0.2142565805,(Viridiplantae-Prasinophyceae-Bathycoccus_prasinos_XP_007510910.1:0.5918902646,Viridiplantae-Prasinophyceae-Ostreococcus_tauri_XP_003078128.1:0.7569695933)100:0.3893524912)93:0.1268545770)100:0.2925301788)57:0.0787825607,Glaucophyta---Cyanophora_paradoxa_ConsensusfromContig6830-snap_masked-ConsensusfromContig6830-abinit-gene-0.7-mRNA-1_cds_383/4274-4433_0_-:0.7185373016)25:0.0526798860,(Amoebozoa-Evosea-Dictyostelium_discoideum_AX4_sp_Q54UC2_COG2_DICDI:1.2555911714,(Opisthokonta-Fungi-Laccaria_bicolor_S238N_H82_tr_B0D0M4_B0D0M4_LACBS:1.2628142441,((Opisthokonta-Metazoa-Amphimedon_queenslandica_tr_A0A1X7UJU6_A0A1X7UJU6_AMPQE:0.7741907646,(Opisthokonta-Metazoa-Daphnia_pulex_tr_E9HN66_E9HN66_DAPPU:1.0646277511,((Opisthokonta-Metazoa-Homo_sapiens_sp_Q14746_COG2_HUMAN:0.4891085668,Opisthokonta-Metazoa-Lottia_gigantea_tr_V4AEG4_V4AEG4_LOTGI:0.4380385799)96:0.1031915200,(Opisthokonta-Metazoa-Nematostella_vectensis_tr_A7RJ10_A7RJ10_NEMVE:0.2552687697,((Opisthokonta-Metazoa-Stylophora_pistillata_tr_A0A2B4SA80_A0A2B4SA80_STYPI:0.0783882911,(Opisthokonta-Metazoa-Acropora_digitifera_aug_v2a.20546.t1:0.1491651651,(Opisthokonta-Metazoa-Orbicella_faveolata_XP_020624417.1:0.0000027953,Opisthokonta-Metazoa-Orbicella_faveolata_XP_020624608.1:0.0371822026)100:0.0369834692)95:0.0129438465)95:0.0269777947,Opisthokonta-Metazoa-Porites_lutea_plut2.m8.13120.m1:0.0450609485)100:0.2357366553)100:0.3095207949)65:0.0509332333)65:0.0446545084)88:0.0518702316,Opisthokonta-Metazoa-Caenorhabditis_elegans_sp_Q21444_COG2_CAEEL:2.4823307931)97:0.1732760202)85:0.0955556866)79:0.1446769188)22:0.0783861242,(Cryptophyta---Guillardia_theta_CCMP2712_XP_005833841.1:0.0000027477,Cryptophyta---Guillardia_theta_CCMP2712_XP_005833842.1:0.0211099318)100:1.6282220660)30:0.1219349932,((((((((((((((((Stramenopiles-Bacillariophyta-Fragilariopsis_cylindrus_CCMP1102_jgi_Fracy1_248388_fgenesh2_pg.23___193:0.0000000000,Stramenopiles-Bacillariophyta-Fragilariopsis_cylindrus_CCMP1102_jgi_Fracy1_156368_gw1.23.338.1:0.0000000000):0.0000000000,Stramenopiles-Bacillariophyta-Fragilariopsis_cylindrus_CCMP1102_jgi_Fracy1_212232_estExt_Genewise1Plus.C_230309:0.0000000000):0.0000000000,Stramenopiles-Bacillariophyta-Fragilariopsis_cylindrus_CCMP1102_jgi_Fracy1_194838_e_gw1.23.338.1:0.0000000000):0.0000000000,Stramenopiles-Bacillariophyta-Fragilariopsis_cylindrus_CCMP1102_jgi_Fracy1_136285_gw1.23.17.1:0.0000000000):0.0000000000,Stramenopiles-Bacillariophyta-Fragilariopsis_cylindrus_CCMP1102_jgi_Fracy1_194918_e_gw1.23.339.1:0.0000000000):0.0000000000,Stramenopiles-Bacillariophyta-Fragilariopsis_cylindrus_CCMP1102_jgi_Fracy1_156369_gw1.23.339.1:0.0000000000):0.0000000000,Stramenopiles-Bacillariophyta-Fragilariopsis_cylindrus_CCMP1102_jgi_Fracy1_194915_e_gw1.23.17.1:0.0000000000):0.0000000000,Stramenopiles-Bacillariophyta-Fragilariopsis_cylindrus_CCMP1102_jgi_Fracy1_212230_estExt_Genewise1Plus.C_230307:0.0000000000):0.0000000000,Stramenopiles-Bacillariophyta-Fragilariopsis_cylindrus_CCMP1102_jgi_Fracy1_212231_estExt_Genewise1Plus.C_230308:0.0000000000):0.0000010088,Stramenopiles-Bacillariophyta-Fragilariopsis_cylindrus_CCMP1102_jgi_Fracy1_264190_estExt_fgenesh2_pg.C_230191:0.0000010088)75:0.0000010088,((Stramenopiles-Bacillariophyta-Fragilariopsis_cylindrus_CCMP1102_jgi_Fracy1_173619_estExt_Genewise1.C_230320:0.0000000000,Stramenopiles-Bacillariophyta-Fragilariopsis_cylindrus_CCMP1102_jgi_Fracy1_173621_estExt_Genewise1.C_230322:0.0000000000):0.0000010088,Stramenopiles-Bacillariophyta-Fragilariopsis_cylindrus_CCMP1102_jgi_Fracy1_173620_estExt_Genewise1.C_230321:0.0000010088)85:0.0000026481)64:0.0000028028,(((((Stramenopiles-Bacillariophyta-Fragilariopsis_cylindrus_CCMP1102_jgi_Fracy1_258431_fgenesh2_pg.138___2:0.0000029862,Stramenopiles-Bacillariophyta-Fragilariopsis_cylindrus_CCMP1102_jgi_Fracy1_266967_estExt_fgenesh2_pg.C_1380002:0.0000021370)100:0.0211245275,Stramenopiles-Bacillariophyta-Fragilariopsis_cylindrus_CCMP1102_jgi_Fracy1_146539_gw1.138.8.1:0.0000010088)29:0.0000021973,Stramenopiles-Bacillariophyta-Fragilariopsis_cylindrus_CCMP1102_jgi_Fracy1_146554_gw1.138.9.1:0.0000010088)39:0.0000023409,((Stramenopiles-Bacillariophyta-Fragilariopsis_cylindrus_CCMP1102_jgi_Fracy1_231736_fgenesh2_pm.138___1:0.0000010088,Stramenopiles-Bacillariophyta-Fragilariopsis_cylindrus_CCMP1102_jgi_Fracy1_279185_estExt_fgenesh2_pm.C_1380001:0.0000022845)18:0.0000023539,Stramenopiles-Bacillariophyta-Fragilariopsis_cylindrus_CCMP1102_jgi_Fracy1_136669_gw1.138.2.1:0.0000010088)13:0.0000021984)16:0.0000023674,((Stramenopiles-Bacillariophyta-Fragilariopsis_cylindrus_CCMP1102_jgi_Fracy1_177517_estExt_Genewise1.C_1380001:0.0000000000,Stramenopiles-Bacillariophyta-Fragilariopsis_cylindrus_CCMP1102_jgi_Fracy1_177519_estExt_Genewise1.C_1380003:0.0000000000):0.0000026647,Stramenopiles-Bacillariophyta-Fragilariopsis_cylindrus_CCMP1102_jgi_Fracy1_177518_estExt_Genewise1.C_1380002:0.0000026677)100:0.0648005540)100:0.0130493146)94:0.0018550955,(Stramenopiles-Bacillariophyta-Fragilariopsis_cylindrus_CCMP1102_jgi_Fracy1_228732_fgenesh2_pm.23___89:0.0000026461,Stramenopiles-Bacillariophyta-Fragilariopsis_cylindrus_CCMP1102_jgi_Fracy1_277339_estExt_fgenesh2_pm.C_230088:0.0000027641)73:0.0000028460)100:0.2703421877,Stramenopiles-Bacillariophyta-Phaeodactylum_tricornutum_jgi_Phatr2_44776_estExt_fgenesh1_pg.C_chr_50084:0.2357379215)100:0.2505138436,Stramenopiles-Bacillariophyta-Thalassiosira_pseudonana_CCMP1335_tr_B8CF72_B8CF72_THAPS:0.3453231466)100:1.0121378640,((Stramenopiles-Phaeophyceae-Ectocarpus_siliculosus_tr_D8LMA5_D8LMA5_ECTSI:0.0866509851,Stramenopiles-Phaeophyceae-Cladosiphon_okamuranus_g9382.t1:0.0348721825)100:0.5923807141,Stramenopiles-Ochrophyta-Nannochloropsis_gaditana_tr_W7TW36_W7TW36_9STRA:0.9992571817)98:0.1390613975)100:0.4921506316)40:0.1273880903,Haptophyta---Emiliania_huxleyi_CCMP1516_tr_R1BWC6_R1BWC6_EMIHU:1.8233664454)60:0.0935524299)57:0.0971985122,Stramenopiles---Blastocystis_ST1_tr_A0A196S736_A0A196S736_BLAHN:1.9939477844)72:0.2385492632,Opisthokonta-Metazoa-Nematostella_vectensis_tr_A7S7S5_A7S7S5_NEMVE:3.7119094880)89:0.2977780850);
```
