## Supplementary material for "Improved *Cladocopium goreaui* genome assembly reveals features of a facultative coral symbiont and the complex evolutionary history of dinoflagellate genes": OG0003173.treEdited.tre

```
(Alveolata-Apicomplexa-Plasmodium_falciparum_XP_001350424.1:0.5250765668,Alveolata-Apicomplexa-Toxoplasma_gondii_XP_002369210.1:0.2819639462,(Alveolata-Chromerida-Chromera_velia_Cvel_4336:0.4183460513,(Alveolata-Chromerida-Vitrella_brassicaformis_Vbra_3087:0.3016918961,(((((((((Alveolata-Ciliophora-Paramecium_tetraurelia_tr_A0BYR6_A0BYR6_PARTE:0.3930095750,Alveolata-Ciliophora-Tetrahymena_thermophila_SB210_tr_Q23K85_Q23K85_TETTS:0.3743730360)100:0.4625021360,Rhodophyta---Galdieria_sulphuraria_tr_M2X918_M2X918_GALSU:0.5216322870)44:0.0974106945,((Rhodophyta---Chondrus_crispus_XP_005714860.1:0.1474259272,Rhodophyta---Gracilariopsis_chorda_PXF43452.1:0.2328828628)100:0.1906437336,(Rhodophyta---Porphyra_umbilicalis_Pum0066s0037.1.p:0.0713496721,Rhodophyta---Pyropia_yezoensis_contig_44007_g9835:0.0255627703)100:0.3302934930)80:0.1160509832)41:0.0318598060,((Metamonada---Trichomonas_vaginalis_tr_A2D842_A2D842_TRIVA:0.9056780850,Rhodophyta---Cyanidioschyzon_merolae_strain_10D_XP_005535596.1:0.5779974541)50:0.0137100781,Rhodophyta---Porphyridium_purpureum_evm.model.contig_3388.4:0.3369777415)58:0.1268494296)76:0.1044233163,(Cryptophyta---Guillardia_theta_CCMP2712_XP_005833593.1:0.3190027656,(Haptophyta---Emiliania_huxleyi_CCMP1516_tr_R1DKJ8_R1DKJ8_EMIHU:0.0106672463,Haptophyta---Emiliania_huxleyi_CCMP1516_tr_R1EUF8_R1EUF8_EMIHU:0.0000010611)100:0.2079064889)70:0.0639861271)55:0.0837250741,(((((AlveoDino-Dinophyceae-Symbiodinium_microadriaticum_CassKB8_Smic_CassKB8.gene32336.mRNA1:0.2848689649,(Glaucophyta---Cyanophora_paradoxa_ConsensusfromContig53077-snap_masked-ConsensusfromContig53077-abinit-gene-0.3-mRNA-1_cds_7005/4604-4646_0__:0.2495438159,(Rhizaria-Foraminifera-Reticulomyxa_filosa_tr_X6M4A9_X6M4A9_RETFI:0.4857020881,Stramenopiles---Blastocystis_ST1_tr_A0A196SGP9_A0A196SGP9_BLAHN:0.3551230870)86:0.0847626187)67:0.0295861468)65:0.0395129211,((((((((Stramenopiles-Bacillariophyta-Fragilariopsis_cylindrus_CCMP1102_jgi_Fracy1_234299_fgenesh2_pg.2___407:0.0000000000,Stramenopiles-Bacillariophyta-Fragilariopsis_cylindrus_CCMP1102_jgi_Fracy1_180246_e_gw1.2.874.1:0.0000000000):0.0000000000,Stramenopiles-Bacillariophyta-Fragilariopsis_cylindrus_CCMP1102_jgi_Fracy1_180518_e_gw1.2.243.1:0.0000000000):0.0000010611,Stramenopiles-Bacillariophyta-Fragilariopsis_cylindrus_CCMP1102_jgi_Fracy1_149906_gw1.2.874.1:0.0000010611)55:0.0000010610,Stramenopiles-Bacillariophyta-Fragilariopsis_cylindrus_CCMP1102_jgi_Fracy1_181179_e_gw1.2.880.1:0.0000010611)91:0.0000029698,Stramenopiles-Bacillariophyta-Fragilariopsis_cylindrus_CCMP1102_jgi_Fracy1_139677_gw1.2.243.1:0.0000010611)67:0.0000010610,Stramenopiles-Bacillariophyta-Fragilariopsis_cylindrus_CCMP1102_jgi_Fracy1_149970_gw1.2.880.1:0.0000010611)100:0.1812555347,Stramenopiles-Bacillariophyta-Phaeodactylum_tricornutum_jgi_Phatr2_31068_estExt_Genewise1.C_chr_280101:0.1271655678)100:0.0909775579,Stramenopiles-Bacillariophyta-Thalassiosira_pseudonana_CCMP1335_tr_B8LEX5_B8LEX5_THAPS:0.2611771360)100:0.2133440162)54:0.0329822952,(Discobida-Euglenozoid-Euglena_gracilis_EG_transcript_20717:0.4354730147,(Discobida-Trypanosoma-Trypanosoma_brucei_tr_Q386F6_Q386F6_TRYB2:0.6782873962,(Stramenopiles-Pelagophyte-Aureococcus_anophagefferens_tr_F0YBB8_F0YBB8_AURAN:0.5125147198,((Stramenopiles-Phaeophyceae-Ectocarpus_siliculosus_tr_D8LKI4_D8LKI4_ECTSI:0.0120148811,Stramenopiles-Phaeophyceae-Cladosiphon_okamuranus_g12455.t1:0.0054921255)100:0.1882644809,Stramenopiles-Ochrophyta-Nannochloropsis_gaditana_tr_W7U6Q0_W7U6Q0_9STRA:0.1350475993)99:0.0457954496)94:0.0412630317)85:0.0408568508)46:0.0149215115)48:0.0378252611,Amoebozoa-Discosea-Acanthamoeba_castellanii_str_Neff_XP_004334920.1:0.1876395426)59:0.0482116181,((Rhizaria-Chlorarachniophyceae-Bigelowiella_natans_CCMP2755_jgi_Bigna1_138033_aug1.42_g12741:0.0066869110,((((((Rhizaria-Chlorarachniophyceae-Bigelowiella_natans_CCMP2755_jgi_Bigna1_54755_estExt_Genewise1Plus.C_420065:0.0000021860,Rhizaria-Chlorarachniophyceae-Bigelowiella_natans_CCMP2755_jgi_Bigna1_54756_estExt_Genewise1Plus.C_420066:0.0000022312)100:0.0866894766,(Rhizaria-Chlorarachniophyceae-Bigelowiella_natans_CCMP2755_jgi_Bigna1_21551_gw1.42.29.1:0.0000010611,(Rhizaria-Chlorarachniophyceae-Bigelowiella_natans_CCMP2755_jgi_Bigna1_40367_e_gw1.42.29.1:0.0000010611,Rhizaria-Chlorarachniophyceae-Bigelowiella_natans_CCMP2755_jgi_Bigna1_40370_e_gw1.42.80.1:0.0000010611)82:0.0000020714)12:0.0000020161)17:0.0000023036,Rhizaria-Chlorarachniophyceae-Bigelowiella_natans_CCMP2755_jgi_Bigna1_29693_gw1.42.80.1:0.0000010611)13:0.0000023839,Rhizaria-Chlorarachniophyceae-Bigelowiella_natans_CCMP2755_jgi_Bigna1_40322_e_gw1.42.36.1:0.0000023008)20:0.0000028490,Rhizaria-Chlorarachniophyceae-Bigelowiella_natans_CCMP2755_jgi_Bigna1_22068_gw1.42.36.1:0.0000010611)23:0.0859066991,Rhizaria-Chlorarachniophyceae-Bigelowiella_natans_CCMP2755_jgi_Bigna1_57962_fgenesh1_pm.42___9:0.2615436762)37:0.0000023641)1:0.0000024041,((Rhizaria-Chlorarachniophyceae-Bigelowiella_natans_CCMP2755_jgi_Bigna1_49201_estExt_Genewise1.C_420064:0.0000010611,Rhizaria-Chlorarachniophyceae-Bigelowiella_natans_CCMP2755_jgi_Bigna1_54754_estExt_Genewise1Plus.C_420064:0.0000010611)52:0.0000022341,(Rhizaria-Chlorarachniophyceae-Bigelowiella_natans_CCMP2755_jgi_Bigna1_89019_estExt_fgenesh1_pg.C_420097:0.0000010611,Rhizaria-Chlorarachniophyceae-Bigelowiella_natans_CCMP2755_jgi_Bigna1_76620_fgenesh1_pg.42___98:0.0000010611)67:0.0000010610)60:0.0000025100)100:0.2851880613)52:0.0099033865)65:0.0229436079,((Opisthokonta-Fungi-Laccaria_bicolor_S238N_H82_tr_B0DHF0_B0DHF0_LACBS:0.1863231311,Opisthokonta-Fungi-Saccharomyces_cerevisiae_sp_P47122_GPN1_YEAST:0.3717803126)98:0.0704569749,((Viridiplantae-Angiosperm-Arabidopsis_thaliana_sp_Q8W586_QQT2_ARATH:0.1211094346,(Viridiplantae-Angiosperm-Glycine_max_tr_I1KMP4_I1KMP4_SOYBN:0.0092103088,Viridiplantae-Angiosperm-Glycine_max_tr_I1MRT2_I1MRT2_SOYBN:0.0032241960)100:0.0854373810)100:0.1347889318,(((Viridiplantae-Chlorophyceae-Chlamydomonas_reinhardtii_tr_A0A2K3DN25_A0A2K3DN25_CHLRE:0.0316260026,Viridiplantae-Chlorophyceae-Volvox_carteri_f_nagariensis_tr_D8TIL4_D8TIL4_VOLCA:0.0652371824)100:0.1795949775,((Viridiplantae-Trebouxiophyceae-Chlorella_variabilis_jgi_ChlNC64A_1_9197_gw1.3.199.1:0.0000021326,Viridiplantae-Trebouxiophyceae-Chlorella_variabilis_jgi_ChlNC64A_1_19484_e_gw1.3.199.1:0.0000020712)98:0.0086647251,((Viridiplantae-Trebouxiophyceae-Chlorella_variabilis_jgi_ChlNC64A_1_9643_gw1.3.228.1:0.0000010611,Viridiplantae-Trebouxiophyceae-Chlorella_variabilis_jgi_ChlNC64A_1_9694_gw1.3.231.1:0.0000023936)86:0.0000028647,((Viridiplantae-Trebouxiophyceae-Chlorella_variabilis_jgi_ChlNC64A_1_19584_e_gw1.3.231.1:0.0000000000,Viridiplantae-Trebouxiophyceae-Chlorella_variabilis_jgi_ChlNC64A_1_140935_IGS.gm_3_00674:0.0000000000):0.0000010611,Viridiplantae-Trebouxiophyceae-Chlorella_variabilis_jgi_ChlNC64A_1_20179_e_gw1.3.228.1:0.0000010611)63:0.0000021025)51:0.0000020835)100:0.1472941734)93:0.0680236671,(Viridiplantae-Prasinophyceae-Bathycoccus_prasinos_XP_007509278.1:0.5678246537,Viridiplantae-Prasinophyceae-Ostreococcus_tauri_XP_003075083.1:0.5385188702)100:0.1945660887)99:0.1003959443)96:0.0598416327)90:0.0438100645)70:0.0310670582,(((Amoebozoa-Evosea-Dictyostelium_discoideum_AX4_sp_Q54C25_GPN1_DICDI:0.1488864091,Archaea---Sulfolobus_solfataricus_ATCC35092_tr_Q97Z85_Q97Z85_SACS2:2.4703870125)78:0.1598137351,Opisthokonta-Choanoflagellida-Salpingoeca_rosetta_tr_F2U1J0_F2U1J0_SALR5:0.3311402079)42:0.0318509498,(((((Opisthokonta-Metazoa-Amphimedon_queenslandica_tr_A0A1X7V150_A0A1X7V150_AMPQE:0.2380877369,Opisthokonta-Metazoa-Caenorhabditis_elegans_sp_P46577_GPN1_CAEEL:0.4826656996)41:0.0054104480,((Opisthokonta-Metazoa-Nematostella_vectensis_tr_A7TCI4_A7TCI4_NEMVE:0.0102413219,(Opisthokonta-Metazoa-Nematostella_vectensis_tr_A7RUM5_A7RUM5_NEMVE:0.0000021845,Opisthokonta-Metazoa-Nematostella_vectensis_tr_A7T927_A7T927_NEMVE:0.0220360171)100:0.0091743786)100:0.0923780274,(((Opisthokonta-Metazoa-Stylophora_pistillata_tr_A0A2B4SSJ5_A0A2B4SSJ5_STYPI:0.0489349600,(Opisthokonta-Metazoa-Porites_lutea_plut2.m8.19870.m1:0.0000028038,Opisthokonta-Metazoa-Porites_lutea_plut2.m8.19864.m1:0.0339030623)99:0.0111197940)59:0.0102212106,Opisthokonta-Metazoa-Orbicella_faveolata_XP_020613237.1:0.0087144940)60:0.0314159205,(Opisthokonta-Metazoa-Acropora_digitifera_aug_v2a.09592.t1:0.0097021180,Opisthokonta-Metazoa-Acropora_digitifera_aug_v2a.13423.t1:0.0000023975)100:1.4005186800)97:0.0336535096)95:0.0348335187)55:0.0353378014,Opisthokonta-Metazoa-Homo_sapiens_sp_Q9HCN4_GPN1_HUMAN:0.1843193462)65:0.0450419146,Opisthokonta-Metazoa-Lottia_gigantea_tr_V4AUI1_V4AUI1_LOTGI:0.2180715812)50:0.0164963201,Opisthokonta-Metazoa-Daphnia_pulex_tr_E9HCV1_E9HCV1_DAPPU:0.2638163329)91:0.0566290052)73:0.0481821241)95:0.1430385761,(((((AlveoDino-Dinophyceae-Alexandrium_tamarense_CCMP1771_Gene.128370__MMETSP0382_Transcript_62011__g.128370__m.128370:0.0366194358,((((AlveoDino-Dinophyceae-Gambierdiscus_australes_MMETSP0766_Transcript_67621_m.101992:0.0306081345,AlveoDino-Dinophyceae-Amphidinium_gibbosum.g62827.t1:0.1247525850)64:0.0194294165,(((AlveoDino-Dinophyceae-Karenia_brevis_SP1_Gene.28842__MMETSP0574_Transcript_23902__g.28842__m.28842:0.0347979333,AlveoDino-Dinophyceae-Heterocapsa_rotundata_MMETSP0503_Transcript_5911_m.12451:0.0866648888)74:0.0180375699,(((AlveoDino-Dinophyceae-Durusdinium_trenchii_CCMP2556.gene28739.mRNA1:0.0000024354,AlveoDino-Dinophyceae-Durusdinium_trenchii_CCMP2556.gene19469.mRNA1:0.0000024128)100:0.0252767631,(((AlveoDino-Dinophyceae-Cladocopium_goreaui_evm.model.scf7180000356060.13:0.0097163171,AlveoDino-Dinophyceae-Cladocopium_C92_CC92.gene923.mRNA1:0.0153773089)100:0.0197577690,AlveoDino-Dinophyceae-Fugacium_kawagutii_Fkaw.gene16371.mRNA1:0.0287882180)100:0.0128328831,AlveoDino-Dinophyceae-Breviolum_minutum_Bmin.gene16744.mRNA1:0.0266781848)100:0.0148650437)100:0.0561893799,(((((((AlveoDino-Dinophyceae-Symbiodinium_microadriaticum_CCMP2467_Smic.gene21630.mRNA1:0.0000000000,AlveoDino-Dinophyceae-Symbiodinium_microadriaticum_CassKB8_Smic_CassKB8.gene7476.mRNA1:0.0000000000):0.0000000000,AlveoDino-Dinophyceae-Symbiodinium_necroappetens_CCMP2469_Snec_CCMP2469.gene25554.mRNA1:0.0000000000):0.0000000000,AlveoDino-Dinophyceae-Symbiodinium_linucheae_CCMP2456_Slin_CCMP2456.gene9244.mRNA1:0.0000000000):0.0000010611,AlveoDino-Dinophyceae-Symbiodinium_microadriaticum_04_503SCI_Smic_04-503SCI.03.gene7888.mRNA1:0.0000010611)91:0.0000030091,(AlveoDino-Dinophyceae-Symbiodinium_tridacnidorum_Sh18_Stri.gene11465.mRNA1:0.0042858584,AlveoDino-Dinophyceae-Symbiodinium_tridacnidorum_CCMP2592_Stri_CCMP2592.gene6894.mRNA1:0.0041939956)99:0.0041825418)94:0.0082057197,AlveoDino-Dinophyceae-Symbiodinium_natans_CCMP2548_Snat_CCMP2548.gene19146.mRNA1:0.0092866000)99:0.0135049637,AlveoDino-Dinophyceae-Symbiodinium_pilosum_CCMP2461_Spil_CCMP2461.gene14534.mRNA1:0.0219085828)100:0.0214814175)98:0.0525099142)52:0.0144614838,(AlveoDino-Dinophyceae-Prorocentrum_minimum_Gene.204627__MMETSP0056_Transcript_110868__g.204627__m.204627:0.0000025089,AlveoDino-Dinophyceae-Prorocentrum_minimum_MMETSP0057_Transcript_117935_m.218794:0.0000027812)100:0.0824709313)38:0.0140640732)44:0.0062183244,((AlveoDino-Dinophyceae-Polarella_glacialis_CCMP1383_evm.model.CCMP1383_scf7180000542292.7:0.0000010611,AlveoDino-Dinophyceae-Polarella_glacialis_CCMP1383_evm.model.CCMP1383_scf7180000544215.3:0.0000010611)85:0.0000024182,AlveoDino-Dinophyceae-Polarella_glacialis_CCMP2088_evm.model.CCMP2088_scf7180000721234.2:0.0041710238)100:0.0600764706)72:0.0052000727,AlveoDino-Dinophyceae-Peridinium_aciculiferum_MMETSP0370_Transcript_63903_m.112496:0.0688841521)58:0.0053448851)73:0.0072368564,(AlveoDino-Dinophyceae-Gymnodinium_catenatum_GC744_Gene.235612__MMETSP0784_Transcript_119643__g.235612__m.235612:0.0480844370,AlveoDino-Dinophyceae-Noctiluca_scintillans_MMETSP0253_Transcript_26079_m.46536:0.0686523955)95:0.0183122823)61:0.0119241800,AlveoDino-Dinophyceae-Heterocapsa_rotundata_MMETSP0503_Transcript_5912_m.12455:0.0575618800)96:0.1030105703,(AlveoDino-Dinophyceae-Oxyrrhis_marina_MMETSP0471_Transcript_1224_m.1546:0.3012056498,(Alveolata-Perkinsea-Perkinsus_marinus_ATCC_50983_tr_C5K581_C5K581_PERM5:0.0000010611,Alveolata-Perkinsea-Perkinsus_marinus_ATCC_50983_tr_C5L4Z3_C5L4Z3_PERM5:0.0000010611)100:0.5163926233)42:0.0658354401)61:0.0772991838,AlveoDino-Dinophyceae-Amoebophrya_ceratii.g13696.t1:0.5162849527)91:0.0951486325)56:0.0125203293)60:0.0808832074)98:0.1375804536);
```
