## Supplementary material for "Improved *Cladocopium goreaui* genome assembly reveals features of a facultative coral symbiont and the complex evolutionary history of dinoflagellate genes": OG0003175.treEdited.tre

```
(Alveolata-Apicomplexa-Plasmodium_falciparum_XP_001351406.1:0.6247749545,(Alveolata-Apicomplexa-Toxoplasma_gondii_XP_002368200.2:0.2828683897,Alveolata-Chromerida-Chromera_velia_Cvel_27547:0.3561432457)82:0.0486649458,(Alveolata-Chromerida-Vitrella_brassicaformis_Vbra_607:0.1836241750,(((((((((Alveolata-Ciliophora-Paramecium_tetraurelia_tr_A0BGE5_A0BGE5_PARTE:0.2767638704,Alveolata-Ciliophora-Tetrahymena_thermophila_SB210_tr_Q23MP2_Q23MP2_TETTS:0.3462873073)100:0.3035965405,Stramenopiles-Pelagophyte-Aureococcus_anophagefferens_tr_F0YEE6_F0YEE6_AURAN:0.6252207022)58:0.0672700270,AlveoDino-Dinophyceae-Symbiodinium_microadriaticum_CassKB8_Smic_CassKB8.gene27130.mRNA1:0.4667435766)16:0.0461312526,(((((Discobida-Euglenozoid-Euglena_gracilis_EG_transcript_13003:0.6509634306,Discobida-Trypanosoma-Trypanosoma_brucei_tr_Q38DQ1_Q38DQ1_TRYB2:0.5503960818)86:0.1542143135,Metamonada---Trichomonas_vaginalis_tr_A2EGV4_A2EGV4_TRIVA:0.9342985370)76:0.0525378395,(Amoebozoa-Discosea-Acanthamoeba_castellanii_str_Neff_XP_004338495.1:1.3472690153,Rhizaria-Foraminifera-Reticulomyxa_filosa_tr_X6PCB7_X6PCB7_RETFI:1.7268240351)100:0.6746116806)61:0.0332542369,(Stramenopiles---Blastocystis_ST1_tr_A0A196SLP7_A0A196SLP7_BLAHN:0.0065178025,Stramenopiles---Blastocystis_ST1_tr_A0A196SBD2_A0A196SBD2_BLAHN:0.0000025025)100:0.4102804830)54:0.0452474148,((((((Stramenopiles-Bacillariophyta-Fragilariopsis_cylindrus_CCMP1102_jgi_Fracy1_247186_fgenesh2_pg.19___359:0.2918194372,Stramenopiles-Bacillariophyta-Fragilariopsis_cylindrus_CCMP1102_jgi_Fracy1_165778_gw1.19.457.1:0.0000010077)44:0.0000010078,Stramenopiles-Bacillariophyta-Fragilariopsis_cylindrus_CCMP1102_jgi_Fracy1_157980_gw1.19.255.1:0.0000010077)55:0.0000010078,Stramenopiles-Bacillariophyta-Fragilariopsis_cylindrus_CCMP1102_jgi_Fracy1_138526_gw1.19.54.1:0.0000010077)57:0.0000021519,((Stramenopiles-Bacillariophyta-Fragilariopsis_cylindrus_CCMP1102_jgi_Fracy1_250410_fgenesh2_pg.31___9:0.0089196128,Stramenopiles-Bacillariophyta-Fragilariopsis_cylindrus_CCMP1102_jgi_Fracy1_138801_gw1.31.49.1:0.0000010077)82:0.0000021271,(((((Stramenopiles-Bacillariophyta-Fragilariopsis_cylindrus_CCMP1102_jgi_Fracy1_229325_fgenesh2_pm.31___5:0.0000000000,Stramenopiles-Bacillariophyta-Fragilariopsis_cylindrus_CCMP1102_jgi_Fracy1_197149_e_gw1.31.49.1:0.0000000000):0.0000000000,Stramenopiles-Bacillariophyta-Fragilariopsis_cylindrus_CCMP1102_jgi_Fracy1_148312_gw1.31.153.1:0.0000000000):0.0000000000,Stramenopiles-Bacillariophyta-Fragilariopsis_cylindrus_CCMP1102_jgi_Fracy1_197135_e_gw1.31.153.1:0.0000000000):0.0000000000,Stramenopiles-Bacillariophyta-Fragilariopsis_cylindrus_CCMP1102_jgi_Fracy1_197055_e_gw1.31.37.1:0.0000000000):0.0000010077,Stramenopiles-Bacillariophyta-Fragilariopsis_cylindrus_CCMP1102_jgi_Fracy1_138438_gw1.31.37.1:0.0000010077)67:0.0000010078)68:0.0000010078)100:0.2207075063,Stramenopiles-Bacillariophyta-Phaeodactylum_tricornutum_jgi_Phatr2_44047_estExt_fgenesh1_pg.C_chr_30316:0.1459427832)99:0.0849979458,Stramenopiles-Bacillariophyta-Thalassiosira_pseudonana_CCMP1335_tr_B8C6X0_B8C6X0_THAPS:0.2773781255)100:0.2174291414)57:0.0681814377)32:0.0478817382,((Stramenopiles-Phaeophyceae-Ectocarpus_siliculosus_tr_D7FIH9_D7FIH9_ECTSI:0.0185918394,Stramenopiles-Phaeophyceae-Cladosiphon_okamuranus_g20126.t1:0.0098465074)100:0.1928429067,Stramenopiles-Ochrophyta-Nannochloropsis_gaditana_tr_W7TEM8_W7TEM8_9STRA:0.2722721017)99:0.0739119491)52:0.0848812383,(((((Amoebozoa-Discosea-Acanthamoeba_castellanii_str_Neff_XP_004368187.1:0.3704158792,Amoebozoa-Evosea-Dictyostelium_discoideum_AX4_sp_Q7KWL3_DCA13_DICDI:0.3748794564)76:0.0885657672,(((Opisthokonta-Choanoflagellida-Salpingoeca_rosetta_tr_F2USP9_F2USP9_SALR5:0.3591062229,Opisthokonta-Metazoa-Caenorhabditis_elegans_tr_Q23494_Q23494_CAEEL:0.6002475171)34:0.0539091229,(((Opisthokonta-Metazoa-Daphnia_pulex_tr_E9H698_E9H698_DAPPU:0.3088649639,Opisthokonta-Metazoa-Lottia_gigantea_tr_V3Z5I1_V3Z5I1_LOTGI:0.3052112164)77:0.0510658374,Opisthokonta-Metazoa-Homo_sapiens_sp_Q9NV06_DCA13_HUMAN:0.1732048360)77:0.0729747994,(Opisthokonta-Metazoa-Nematostella_vectensis_tr_A7S0D5_A7S0D5_NEMVE:0.0873588754,((Opisthokonta-Metazoa-Stylophora_pistillata_tr_A0A2B4SW89_A0A2B4SW89_STYPI:0.0724789622,(Opisthokonta-Metazoa-Orbicella_faveolata_XP_020621429.1:0.0000026654,Opisthokonta-Metazoa-Orbicella_faveolata_XP_020621430.1:0.0564198790)100:0.0233573288)100:0.0070483088,Opisthokonta-Metazoa-Porites_lutea_plut2.m8.18692.m1:0.0394073497)100:0.0630024111)100:0.0926959382)68:0.0491162466)38:0.0412800632,Opisthokonta-Metazoa-Amphimedon_queenslandica_tr_A0A1X7VU14_A0A1X7VU14_AMPQE:0.3213182247)88:0.0660754217)26:0.0258235453,Opisthokonta-Fungi-Saccharomyces_cerevisiae_sp_P33750_DCA13_YEAST:0.5143235274)20:0.0299980316,((Glaucophyta---Cyanophora_paradoxa_ConsensusfromContig37605-maker-ConsensusfromContig37605-snap-gene-0.3-mRNA-1_cds_7836/6480-6643_1_-:0.2192139802,(((Viridiplantae-Angiosperm-Arabidopsis_thaliana_tr_Q93VK1_Q93VK1_ARATH:0.1342873376,(Viridiplantae-Angiosperm-Glycine_max_tr_A0A0R0GAJ3_A0A0R0GAJ3_SOYBN:0.0241682924,Viridiplantae-Angiosperm-Glycine_max_tr_I1JI32_I1JI32_SOYBN:0.0051820172)100:0.0734801482)100:0.2125785980,((Viridiplantae-Chlorophyceae-Chlamydomonas_reinhardtii_tr_A0A2K3DIV8_A0A2K3DIV8_CHLRE:0.0378605859,Viridiplantae-Chlorophyceae-Volvox_carteri_f_nagariensis_tr_D8U6G3_D8U6G3_VOLCA:0.0438426747)100:0.0728167015,((((((((Viridiplantae-Trebouxiophyceae-Chlorella_variabilis_jgi_ChlNC64A_1_8607_gw1.25.44.1:0.0000000000,Viridiplantae-Trebouxiophyceae-Chlorella_variabilis_jgi_ChlNC64A_1_27330_e_gw1.25.46.1:0.0000000000):0.0000000000,Viridiplantae-Trebouxiophyceae-Chlorella_variabilis_jgi_ChlNC64A_1_27306_e_gw1.25.44.1:0.0000000000):0.0000000000,Viridiplantae-Trebouxiophyceae-Chlorella_variabilis_jgi_ChlNC64A_1_8610_gw1.25.46.1:0.0000000000):0.0000000000,Viridiplantae-Trebouxiophyceae-Chlorella_variabilis_jgi_ChlNC64A_1_27391_e_gw1.25.45.1:0.0000000000):0.0000010077,Viridiplantae-Trebouxiophyceae-Chlorella_variabilis_jgi_ChlNC64A_1_8609_gw1.25.45.1:0.0000010077)84:0.0000021455,((Viridiplantae-Trebouxiophyceae-Chlorella_variabilis_jgi_ChlNC64A_1_139585_IGS.gm_25_00136:0.0000000000,Viridiplantae-Trebouxiophyceae-Chlorella_variabilis_jgi_ChlNC64A_1_54785_fgenesh3_pg.C_scaffold_25000060:0.0000000000):0.0000000000,Viridiplantae-Trebouxiophyceae-Chlorella_variabilis_jgi_ChlNC64A_1_49151_fgenesh3_pm.C_scaffold_25000012:0.0000000000):0.0000010077)48:0.0000026650,Viridiplantae-Trebouxiophyceae-Chlorella_variabilis_jgi_ChlNC64A_1_59074_estExt_fgenesh3_pg.C_250060:0.0000010077)100:0.0485614068,((((((Viridiplantae-Trebouxiophyceae-Chlorella_variabilis_jgi_ChlNC64A_1_32805_estExt_Genewise1.C_250137:0.0000000000,Viridiplantae-Trebouxiophyceae-Chlorella_variabilis_jgi_ChlNC64A_1_37130_estExt_Genewise1Plus.C_250137:0.0000000000):0.0000000000,Viridiplantae-Trebouxiophyceae-Chlorella_variabilis_jgi_ChlNC64A_1_37131_estExt_Genewise1Plus.C_250138:0.0000000000):0.0000000000,Viridiplantae-Trebouxiophyceae-Chlorella_variabilis_jgi_ChlNC64A_1_32807_estExt_Genewise1.C_250139:0.0000000000):0.0000000000,Viridiplantae-Trebouxiophyceae-Chlorella_variabilis_jgi_ChlNC64A_1_56347_estExt_fgenesh3_pm.C_250012:0.0000000000):0.0000000000,Viridiplantae-Trebouxiophyceae-Chlorella_variabilis_jgi_ChlNC64A_1_37132_estExt_Genewise1Plus.C_250139:0.0000000000):0.0000023712,Viridiplantae-Trebouxiophyceae-Chlorella_variabilis_jgi_ChlNC64A_1_32806_estExt_Genewise1.C_250138:0.0000021497)100:0.4228982711)100:0.2185432372)100:0.1218774997)63:0.0661649921,(Viridiplantae-Prasinophyceae-Bathycoccus_prasinos_XP_007512060.1:0.1579201284,Viridiplantae-Prasinophyceae-Ostreococcus_tauri_XP_003082346.1:0.1804152852)100:0.1609991880)100:0.0914669716)77:0.0238230657,Haptophyta---Emiliania_huxleyi_CCMP1516_tr_R1D6Q5_R1D6Q5_EMIHU:0.5177334880)70:0.0356764829)51:0.0420497103,((Cryptophyta---Guillardia_theta_CCMP2712_XP_005837139.1:0.2798334246,(Rhizaria-Chlorarachniophyceae-Bigelowiella_natans_CCMP2755_jgi_Bigna1_81061_fgenesh1_pg.77___16:0.0000023485,Rhizaria-Chlorarachniophyceae-Bigelowiella_natans_CCMP2755_jgi_Bigna1_58339_fgenesh1_pm.77___2:0.0000026181)100:0.3327825358)91:0.0454022597,(((Rhodophyta---Cyanidioschyzon_merolae_strain_10D_XP_005536304.1:0.8380676792,Rhodophyta---Porphyridium_purpureum_evm.model.contig_472.6:0.3720398427)72:0.0725856464,((Rhodophyta---Porphyra_umbilicalis_Pum0484s0004.1.p:0.0309869196,Rhodophyta---Pyropia_yezoensis_contig_375_g11:0.0283059257)100:0.3048677128,Rhodophyta---Gracilariopsis_chorda_PXF49515.1:0.3314962204)100:0.2155192511)73:0.0605709717,Rhodophyta---Galdieria_sulphuraria_tr_M2X7R7_M2X7R7_GALSU:0.3959850449)86:0.1283771010)65:0.0387294732)75:0.0593828084)71:0.1522271714,(((((((AlveoDino-Dinophyceae-Alexandrium_tamarense_CCMP1771_Gene.190935__MMETSP0382_Transcript_92094__g.190935__m.190935:0.1138915844,AlveoDino-Dinophyceae-Gambierdiscus_australes_MMETSP0766_Transcript_35808_m.54079:0.1565044657)99:0.0410576128,AlveoDino-Dinophyceae-Peridinium_aciculiferum_MMETSP0370_Transcript_33158_m.58269:0.0871794348)94:0.0343363944,(AlveoDino-Dinophyceae-Noctiluca_scintillans_MMETSP0253_Transcript_53801_m.98208:0.1481041723,AlveoDino-Dinophyceae-Prorocentrum_minimum_MMETSP0055_Transcript_96423_m.169000:0.0765931616)98:0.0292908480)80:0.0119753656,AlveoDino-Dinophyceae-Heterocapsa_rotundata_MMETSP0503_Transcript_21429_m.45616:0.0950186330)97:0.0366435475,AlveoDino-Dinophyceae-Gymnodinium_catenatum_GC744_Gene.141195__MMETSP0784_Transcript_73334__g.141195__m.141195:0.1246223828)64:0.0249523105,(((((AlveoDino-Dinophyceae-Durusdinium_trenchii_CCMP2556.gene3950.mRNA1:0.0000010077,(AlveoDino-Dinophyceae-Durusdinium_trenchii_CCMP2556.gene3865.mRNA1:0.0029971636,AlveoDino-Dinophyceae-Durusdinium_trenchii_sh.g273.t1:0.0000010077)99:0.0000130947)100:0.0232086753,AlveoDino-Dinophyceae-Breviolum_minutum_Bmin.gene25027.mRNA1:0.0297499259)75:0.0030521168,(AlveoDino-Dinophyceae-Cladocopium_goreaui_evm.model.scf7180000357133.10:0.0350178165,AlveoDino-Dinophyceae-Cladocopium_C92_CC92.gene15259.mRNA1:0.0000020057)100:0.0369633740)99:0.0300888942,((((AlveoDino-Dinophyceae-Symbiodinium_microadriaticum_CCMP2467_Smic.gene19508.mRNA1:0.0000010077,AlveoDino-Dinophyceae-Symbiodinium_microadriaticum_CassKB8_Smic_CassKB8.gene36843.mRNA1:0.0110754448)99:0.0030911818,AlveoDino-Dinophyceae-Symbiodinium_necroappetens_CCMP2469_Snec_CCMP2469.gene4177.mRNA1:0.0258495678)83:0.0030491091,(AlveoDino-Dinophyceae-Symbiodinium_tridacnidorum_Sh18_Stri.gene5011.mRNA1:0.0030663596,AlveoDino-Dinophyceae-Symbiodinium_tridacnidorum_CCMP2592_Stri_CCMP2592.gene37665.mRNA1:0.0125218279)82:0.0000024224)82:0.0080861475,(AlveoDino-Dinophyceae-Symbiodinium_natans_CCMP2548_Snat_CCMP2548.gene3010.mRNA1:0.0288128885,AlveoDino-Dinophyceae-Symbiodinium_pilosum_CCMP2461_Spil_CCMP2461.gene8884.mRNA1:0.0151424013)99:0.0163494916)98:0.0204287642)99:0.0476488989,(AlveoDino-Dinophyceae-Polarella_glacialis_CCMP1383_evm.model.CCMP1383_scf7180000553569.1:0.0000027747,AlveoDino-Dinophyceae-Polarella_glacialis_CCMP2088_evm.model.CCMP2088_scf7180000723670.11:0.0000020780)100:0.0610894986)99:0.0613270866)98:0.1182483940,AlveoDino-Dinophyceae-Amphidinium_gibbosum.g9921.t1:2.0425967656)43:0.0433877587)54:0.0188818386,((Alveolata-Perkinsea-Perkinsus_marinus_ATCC_50983_tr_C5LM04_C5LM04_PERM5:0.0000010077,Alveolata-Perkinsea-Perkinsus_marinus_ATCC_50983_tr_C5KY07_C5KY07_PERM5:0.0000010077)99:0.0030090050,(Alveolata-Perkinsea-Perkinsus_marinus_ATCC_50983_tr_C5KBL0_C5KBL0_PERM5:0.0000021544,Alveolata-Perkinsea-Perkinsus_marinus_ATCC_50983_tr_C5L936_C5L936_PERM5:0.0000025285)99:0.0032379994)100:0.3646013196)50:0.0372539282,(AlveoDino-Dinophyceae-Oxyrrhis_marina_Gene.79373__MMETSP0470_Transcript_57365__g.79373__m.79373:0.3921799893,AlveoDino-Dinophyceae-Amoebophrya_ceratii.g8966.t1:0.3664043338)64:0.0406617601)56:0.0471662796)72:0.0717326305);
```
