## Supplementary material for "Improved *Cladocopium goreaui* genome assembly reveals features of a facultative coral symbiont and the complex evolutionary history of dinoflagellate genes": OG0003265.treEdited.tre

```
(Alveolata-Apicomplexa-Plasmodium_falciparum_XP_001348887.1:0.7622417906,((((((((((((((Alveolata-Apicomplexa-Toxoplasma_gondii_XP_018634922.1:0.2377353407,Alveolata-Chromerida-Vitrella_brassicaformis_Vbra_19254:0.2294226168)97:0.0308091585,AlveoDino-Dinophyceae-Amoebophrya_ceratii.g11736.t1:0.3249061240)95:0.0418626589,AlveoDino-Dinophyceae-Oxyrrhis_marina_Gene.81492__MMETSP0470_Transcript_58686__g.81492__m.81492:0.2583691549)88:0.0422281704,AlveoDino-Dinophyceae-Amphidinium_gibbosum.g24928.t1:0.0458779597)41:0.0198365040,AlveoDino-Dinophyceae-Noctiluca_scintillans_MMETSP0253_Transcript_27828_m.49933:0.0623067920)33:0.0148940241,AlveoDino-Dinophyceae-Heterocapsa_rotundata_MMETSP0503_Transcript_48235_m.101067:0.0260584601)17:0.0000020290,(AlveoDino-Dinophyceae-Polarella_glacialis_CCMP1383_evm.model.CCMP1383_scf7180000595980.6:0.0000021094,AlveoDino-Dinophyceae-Polarella_glacialis_CCMP2088_evm.model.CCMP2088_scf7180000719768.3:0.0000028318)100:0.0732178644)26:0.0085101224,Alveolata-Perkinsea-Perkinsus_marinus_ATCC_50983_tr_C5LBL3_C5LBL3_PERM5:0.3346981694)15:0.0000020341,(((Alveolata-Chromerida-Chromera_velia_Cvel_14969:0.4073183620,AlveoDino-Dinophyceae-Gymnodinium_catenatum_GC744_Gene.93938__MMETSP0784_Transcript_48393__g.93938__m.93938:0.0123692801)32:0.0051332556,((((((AlveoDino-Dinophyceae-Durusdinium_trenchii_CCMP2556.gene14826.mRNA1:0.0000000000,AlveoDino-Dinophyceae-Durusdinium_trenchii_sh.g28308.t1:0.0000000000):0.0000020863,AlveoDino-Dinophyceae-Durusdinium_trenchii_CCMP2556.gene14841.mRNA1:0.0000028573)99:0.0085639701,AlveoDino-Dinophyceae-Symbiodinium_tridacnidorum_Sh18_Stri.gene15222.mRNA1:0.0000022659)68:0.0000025468,(((((((AlveoDino-Dinophyceae-Fugacium_kawagutii_Fkaw.gene15656.mRNA1:0.0000000000,AlveoDino-Dinophyceae-Symbiodinium_linucheae_CCMP2456_Slin_CCMP2456.gene17589.mRNA1:0.0000000000):0.0000000000,AlveoDino-Dinophyceae-Symbiodinium_microadriaticum_CassKB8_Smic_CassKB8.gene3309.mRNA1:0.0000000000):0.0000000000,AlveoDino-Dinophyceae-Symbiodinium_necroappetens_CCMP2469_Snec_CCMP2469.gene21837.mRNA1:0.0000000000):0.0000000000,AlveoDino-Dinophyceae-Symbiodinium_natans_CCMP2548_Snat_CCMP2548.gene26628.mRNA1:0.0000000000):0.0000000000,AlveoDino-Dinophyceae-Symbiodinium_pilosum_CCMP2461_Spil_CCMP2461.gene19216.mRNA1:0.0000000000):0.0000000000,AlveoDino-Dinophyceae-Symbiodinium_microadriaticum_04_503SCI_Smic_04-503SCI.03.gene25769.mRNA1:0.0000000000):0.0000010000,AlveoDino-Dinophyceae-Symbiodinium_microadriaticum_CCMP2467_Smic.gene19013.mRNA1:0.0000024726)67:0.0000024784)45:0.0000023551,(AlveoDino-Dinophyceae-Cladocopium_C15_evm.model.scaffold_5447.3:0.0085623401,((AlveoDino-Dinophyceae-Cladocopium_goreaui_evm.model.scf7180000355249.15:0.0000000000,AlveoDino-Dinophyceae-Symbiodinium_tridacnidorum_CCMP2592_Stri_CCMP2592.gene36891.mRNA1:0.0000000000):0.0000010000,AlveoDino-Dinophyceae-Cladocopium_C92_CC92.gene23342.mRNA1:0.0000010000)74:0.0000020297)98:0.0085627185)89:0.0006496116,AlveoDino-Dinophyceae-Breviolum_minutum_Bmin.gene11666.mRNA1:0.0166305599)96:0.0172889854)23:0.0000020294,AlveoDino-Dinophyceae-Peridinium_aciculiferum_MMETSP0370_Transcript_98252_m.175444:0.0356192651)35:0.0086062510)67:0.0085009427,(AlveoDino-Dinophyceae-Alexandrium_tamarense_CCMP1771_Gene.77880__MMETSP0384_Transcript_47908__g.77880__m.77880:1.2860142292,AlveoDino-Dinophyceae-Prorocentrum_minimum_Gene.213012__MMETSP0053_Transcript_118452__g.213012__m.213012:0.0258000953)56:0.0000026805)84:0.0086086781,AlveoDino-Dinophyceae-Dinophysis_acuminata_DAEP01_MMETSP0797_Transcript_14971_m.30339:0.0170509847)57:0.0000028771,(AlveoDino-Dinophyceae-Alexandrium_tamarense_CCMP1771_Gene.24709__MMETSP0382_Transcript_12376__g.24709__m.24709:0.0170382597,AlveoDino-Dinophyceae-Gambierdiscus_australes_MMETSP0766_Transcript_83347_m.125932:0.0085742845)92:0.0084187674)94:0.1454184301,(((Alveolata-Ciliophora-Paramecium_tetraurelia_tr_A0BZY6_A0BZY6_PARTE:0.0000025427,Alveolata-Ciliophora-Paramecium_tetraurelia_tr_A0D9V1_A0D9V1_PARTE:0.0000010000)100:0.3025568742,Alveolata-Ciliophora-Tetrahymena_thermophila_SB210_tr_Q22RL3_Q22RL3_TETTS:0.3623468786)97:0.2058909586,AlveoDino-Dinophyceae-Cladocopium_goreaui_evm.model.scf7180000352948.3:1.1565019952)32:0.0000020304)81:0.0566449105,(Haptophyta---Emiliania_huxleyi_CCMP1516_tr_R1F944_R1F944_EMIHU:0.0000029582,Haptophyta---Emiliania_huxleyi_CCMP1516_tr_R1F608_R1F608_EMIHU:0.0000010000)100:0.2634144284)20:0.0000023665,(((((AlveoDino-Dinophyceae-Alexandrium_tamarense_CCMP1771_Gene.139287__MMETSP0384_Transcript_85185__g.139287__m.139287:0.0334442577,(((Viridiplantae-Chlorophyceae-Chlamydomonas_reinhardtii_tr_A0A2K3DRF1_A0A2K3DRF1_CHLRE:0.0512434554,Viridiplantae-Chlorophyceae-Volvox_carteri_f_nagariensis_tr_D8TZ13_D8TZ13_VOLCA:0.0467059351)100:0.1306523950,(Viridiplantae-Prasinophyceae-Bathycoccus_prasinos_XP_007508937.1:0.3887574924,(((((Viridiplantae-Trebouxiophyceae-Chlorella_variabilis_jgi_ChlNC64A_1_23921_e_gw1.12.467.1:0.0000010000,Viridiplantae-Trebouxiophyceae-Chlorella_variabilis_jgi_ChlNC64A_1_52759_fgenesh3_pg.C_scaffold_12000084:0.0389327089)79:0.0000021819,Viridiplantae-Trebouxiophyceae-Chlorella_variabilis_jgi_ChlNC64A_1_134789_IGS.gm_12_00175:0.0000010000)93:0.0000023059,Viridiplantae-Trebouxiophyceae-Chlorella_variabilis_jgi_ChlNC64A_1_58064_estExt_fgenesh3_pg.C_120083:0.0000010000)86:0.0000027686,Viridiplantae-Trebouxiophyceae-Chlorella_variabilis_jgi_ChlNC64A_1_31456_estExt_Genewise1.C_120227:0.0000022797)32:0.0000028956,Viridiplantae-Trebouxiophyceae-Chlorella_variabilis_jgi_ChlNC64A_1_35771_estExt_Genewise1Plus.C_120227:0.0000010000)100:0.2005803379)55:0.0007021505)62:0.0539515400,Viridiplantae-Prasinophyceae-Ostreococcus_tauri_XP_003074330.2:0.2698110075)65:0.0165481721)66:0.0472447305,(((Viridiplantae-Angiosperm-Arabidopsis_thaliana_tr_F4HW92_F4HW92_ARATH:0.3044374538,Viridiplantae-Angiosperm-Arabidopsis_thaliana_sp_Q8RXF1_SF3A1_ARATH:0.0143609638)45:0.0129653259,(Viridiplantae-Angiosperm-Arabidopsis_thaliana_tr_F4IWK8_F4IWK8_ARATH:1.3473089234,(Viridiplantae-Angiosperm-Arabidopsis_thaliana_tr_O23467_O23467_ARATH:0.4166281703,(((Viridiplantae-Angiosperm-Arabidopsis_thaliana_tr_Q58FX2_Q58FX2_ARATH:1.5745243701,Viridiplantae-Angiosperm-Arabidopsis_thaliana_tr_Q9SMU9_Q9SMU9_ARATH:0.4627448264)100:0.1046524061,Viridiplantae-Angiosperm-Arabidopsis_thaliana_tr_Q94CL4_Q94CL4_ARATH:1.3130074663)59:0.1371081892,Viridiplantae-Angiosperm-Arabidopsis_thaliana_tr_Q9FG18_Q9FG18_ARATH:0.4851358121)99:0.1452572475)96:0.0936195813)93:0.1403454830)95:0.0826251193,(Viridiplantae-Angiosperm-Glycine_max_tr_A0A0R0GC27_A0A0R0GC27_SOYBN:0.0341770780,(Viridiplantae-Angiosperm-Glycine_max_tr_I1KZW4_I1KZW4_SOYBN:0.0083153287,(Viridiplantae-Angiosperm-Glycine_max_tr_I1NFU9_I1NFU9_SOYBN:0.0000010000,Viridiplantae-Angiosperm-Glycine_max_tr_K7LLK0_K7LLK0_SOYBN:0.0083112960)69:0.0000025567)97:0.0173035638)85:0.0073453282)94:0.0939354014)64:0.0721967948,(((Discobida-Euglenozoid-Euglena_gracilis_EG_transcript_11771:0.3926308122,(Rhizaria-Chlorarachniophyceae-Bigelowiella_natans_CCMP2755_jgi_Bigna1_145972_aug1.106_g20680:0.0000010000,Rhizaria-Chlorarachniophyceae-Bigelowiella_natans_CCMP2755_jgi_Bigna1_83350_fgenesh1_pg.106___39:0.0000010000)100:0.4084855074)87:0.0086116645,Amoebozoa-Evosea-Dictyostelium_discoideum_AX4_sp_Q86A14_SF3A1_DICDI:0.5572757595)45:0.0839327760,((((Discobida-Trypanosoma-Trypanosoma_brucei_tr_Q57WZ5_Q57WZ5_TRYB2:1.5617866036,Metamonada---Trichomonas_vaginalis_tr_A2G4N8_A2G4N8_TRIVA:0.8503517662)88:0.3204652126,Rhodophyta---Porphyridium_purpureum_evm.model.contig_546.8:0.4757615302)88:0.2042236142,(Rhodophyta---Chondrus_crispus_XP_005716324.1:0.2589225970,Rhodophyta---Gracilariopsis_chorda_PXF46600.1:0.2080245269)100:0.2185160334)87:0.0934819135,Rhodophyta---Galdieria_sulphuraria_tr_M2WV09_M2WV09_GALSU:0.3161206783)93:0.1523857122)41:0.0253585958)34:0.0104840364,Amoebozoa-Discosea-Acanthamoeba_castellanii_str_Neff_XP_004338825.1:0.5354827405)30:0.0284122143,(((AlveoDino-Dinophyceae-Symbiodinium_microadriaticum_CassKB8_Smic_CassKB8.gene39185.mRNA1:0.4933832407,(Stramenopiles-Bacillariophyta-Fragilariopsis_cylindrus_CCMP1102_jgi_Fracy1_235012_fgenesh2_pg.2___1120:0.3108935442,Stramenopiles-Bacillariophyta-Thalassiosira_pseudonana_CCMP1335_tr_B8BS45_B8BS45_THAPS:0.2231059660)100:0.3237051115)58:0.1107571600,((Stramenopiles-Phaeophyceae-Ectocarpus_siliculosus_tr_D7FWN9_D7FWN9_ECTSI:0.0137293079,Stramenopiles-Phaeophyceae-Cladosiphon_okamuranus_g9077.t1:0.0121197113)100:0.2070887370,Stramenopiles-Ochrophyta-Nannochloropsis_gaditana_tr_W7TP71_W7TP71_9STRA:0.1745499854)97:0.0962954677)56:0.1404769895,((Cryptophyta---Guillardia_theta_CCMP2712_XP_005825562.1:0.2276790168,((((((Opisthokonta-Choanoflagellida-Salpingoeca_rosetta_tr_F2UKJ4_F2UKJ4_SALR5:0.5085331978,Opisthokonta-Metazoa-Caenorhabditis_elegans_tr_G5ECL3_G5ECL3_CAEEL:0.2223269313)93:0.0348937417,((Opisthokonta-Fungi-Laccaria_bicolor_S238N_H82_tr_B0CQN1_B0CQN1_LACBS:0.7240577591,Opisthokonta-Metazoa-Acropora_digitifera_aug_v2a.19926.t1:1.0874166128)96:0.6541951502,Opisthokonta-Fungi-Laccaria_bicolor_S238N_H82_tr_B0D3F6_B0D3F6_LACBS:0.1803291582)94:0.2055695762)85:0.0807942882,Opisthokonta-Metazoa-Daphnia_pulex_tr_E9GIY0_E9GIY0_DAPPU:0.1426519932)75:0.0194935102,(Opisthokonta-Metazoa-Homo_sapiens_sp_Q15459_SF3A1_HUMAN:0.0394714039,Opisthokonta-Metazoa-Lottia_gigantea_tr_V4BV28_V4BV28_LOTGI:0.0800365573)60:0.0318882584)76:0.0234634329,((Opisthokonta-Metazoa-Nematostella_vectensis_tr_A7RES3_A7RES3_NEMVE:0.0000021553,Opisthokonta-Metazoa-Nematostella_vectensis_tr_A7T6G4_A7T6G4_NEMVE:0.0114325759)100:0.0439097312,(((Opisthokonta-Metazoa-Acropora_digitifera_aug_v2a.13530.t1:0.0086083096,Opisthokonta-Metazoa-Acropora_digitifera_aug_v2a.14951.t1:0.0076228665)100:0.2589872708,Opisthokonta-Metazoa-Porites_lutea_plut2.m8.20358.m1:0.0000024412)98:0.0144746817,Opisthokonta-Metazoa-Orbicella_faveolata_XP_020620297.1:0.6954389862)98:0.0216909115)98:0.0318843462)87:0.0510783678,Opisthokonta-Metazoa-Amphimedon_queenslandica_tr_A0A1X7UL08_A0A1X7UL08_AMPQE:0.2367366002)94:0.1152315123)61:0.0539468154,((Glaucophyta---Cyanophora_paradoxa_ConsensusfromContig53581-snap_masked-ConsensusfromContig53581-abinit-gene-0.4-mRNA-1_cds_10965/5965-6026_0__:0.3248247567,Rhizaria-Foraminifera-Reticulomyxa_filosa_tr_X6PFQ5_X6PFQ5_RETFI:2.6251650204)59:0.0365433005,(Opisthokonta-Fungi-Saccharomyces_cerevisiae_sp_P32524_PRP21_YEAST:1.6241145069,Stramenopiles---Blastocystis_ST1_tr_A0A196SH53_A0A196SH53_BLAHN:0.4056748044)82:0.1203765534)51:0.0000022953)59:0.0530247572)40:0.0185951314)43:0.0167934335);
```
