## Supplementary material for "Improved *Cladocopium goreaui* genome assembly reveals features of a facultative coral symbiont and the complex evolutionary history of dinoflagellate genes": OG0003308.treEdited.tre

```
(Alveolata-Apicomplexa-Toxoplasma_gondii_XP_002364525.1:1.4544924249,Alveolata-Chromerida-Chromera_velia_Cvel_9306:1.0796967219,(Alveolata-Chromerida-Vitrella_brassicaformis_Vbra_7043:2.8187913285,((((((((Alveolata-Ciliophora-Paramecium_tetraurelia_tr_A0DV60_A0DV60_PARTE:0.9864892374,Alveolata-Ciliophora-Tetrahymena_thermophila_SB210_tr_I7M6B6_I7M6B6_TETTS:1.5759073461)100:0.6833524755,Amoebozoa-Evosea-Dictyostelium_discoideum_AX4_tr_Q54K79_Q54K79_DICDI:1.1384480530)84:0.1856764451,Glaucophyta---Cyanophora_paradoxa_ConsensusfromContig37015-snap_masked-ConsensusfromContig37015-abinit-gene-0.2-mRNA-1_cds_6979/196-696_2_-:0.9381327872)79:0.1487163505,((((((Discobida-Euglenozoid-Euglena_gracilis_EG_transcript_23259:1.3875102431,Discobida-Trypanosoma-Trypanosoma_brucei_tr_Q587G6_Q587G6_TRYB2:2.1250393855)98:0.6466317293,Rhizaria-Foraminifera-Reticulomyxa_filosa_tr_X6M4I5_X6M4I5_RETFI:2.4012420095)71:0.2050883892,(Opisthokonta-Choanoflagellida-Salpingoeca_rosetta_tr_F2TVF7_F2TVF7_SALR5:1.6536519059,Opisthokonta-Metazoa-Caenorhabditis_elegans_tr_Q9N3Q9_Q9N3Q9_CAEEL:1.5999991957)58:0.1231572987)52:0.0956295336,(((Opisthokonta-Metazoa-Amphimedon_queenslandica_tr_A0A1X7STW4_A0A1X7STW4_AMPQE:0.0000029833,Opisthokonta-Metazoa-Amphimedon_queenslandica_tr_A0A1X7SV51_A0A1X7SV51_AMPQE:0.0142669885)100:0.0213215996,Opisthokonta-Metazoa-Amphimedon_queenslandica_tr_A0A1X7UWV4_A0A1X7UWV4_AMPQE:0.0000021840)100:1.0403808570,((Opisthokonta-Metazoa-Daphnia_pulex_tr_E9H8T8_E9H8T8_DAPPU:1.0093483080,Opisthokonta-Metazoa-Lottia_gigantea_tr_V3ZZB3_V3ZZB3_LOTGI:0.7218601358)78:0.1325390213,(Opisthokonta-Metazoa-Homo_sapiens_sp_P78316_NOP14_HUMAN:0.8424752262,(Opisthokonta-Metazoa-Nematostella_vectensis_tr_A7RIL8_A7RIL8_NEMVE:0.4252943011,((((Opisthokonta-Metazoa-Stylophora_pistillata_tr_A0A2B4SN05_A0A2B4SN05_STYPI:0.1915884742,(Opisthokonta-Metazoa-Orbicella_faveolata_XP_020623752.1:0.0192760861,Opisthokonta-Metazoa-Orbicella_faveolata_XP_020623873.1:0.0809125307)100:0.0894506550)100:0.0632078596,(Opisthokonta-Metazoa-Acropora_digitifera_aug_v2a.14109.t1:0.4491199867,(Opisthokonta-Metazoa-Porites_lutea_plut2.m8.26430.m1:0.0000020496,Opisthokonta-Metazoa-Porites_lutea_plut2.m8.16070.m1:0.0644863442)100:0.0668274735)99:0.0485404914)85:0.0192522107,Opisthokonta-Metazoa-Acropora_digitifera_aug_v2a.18116.t1:0.2345577745)99:0.0874869922,Opisthokonta-Metazoa-Acropora_digitifera_aug_v2a.14108.t1:0.2522294338)100:0.2313447780)100:0.3572387084)83:0.1321210776)91:0.1749246409)91:0.1911212719)54:0.0832654473,(Opisthokonta-Fungi-Laccaria_bicolor_S238N_H82_tr_B0CZZ1_B0CZZ1_LACBS:0.8299442104,Opisthokonta-Fungi-Saccharomyces_cerevisiae_sp_Q99207_NOP14_YEAST:1.5618454883)100:0.3431139549)70:0.0497379499,Glaucophyta---Cyanophora_paradoxa_ConsensusfromContig10789-snap_masked-ConsensusfromContig10789-abinit-gene-0.0-mRNA-1_cds_3393/3644-3779_0_-:1.5395774209)69:0.1396923553)63:0.0909431261,(((AlveoDino-Dinophyceae-Amphidinium_gibbosum.g50997.t1:3.4407532441,(((Viridiplantae-Chlorophyceae-Chlamydomonas_reinhardtii_tr_A8HXG8_A8HXG8_CHLRE:0.2310228716,Viridiplantae-Chlorophyceae-Volvox_carteri_f_nagariensis_tr_D8TI14_D8TI14_VOLCA:0.2563263629)100:0.5845550855,(Viridiplantae-Trebouxiophyceae-Chlorella_variabilis_jgi_ChlNC64A_1_145376_IGS.gm_9_00183:0.0163124244,Viridiplantae-Trebouxiophyceae-Chlorella_variabilis_jgi_ChlNC64A_1_139005_IGS.gm_225_00002:0.0262762753)100:0.8868440059)97:0.2349552013,(Viridiplantae-Prasinophyceae-Bathycoccus_prasinos_XP_007510128.1:0.5312816849,Viridiplantae-Prasinophyceae-Ostreococcus_tauri_XP_022839729.1:0.4945114776)100:0.6116927423)66:0.0521690803)70:0.1615087957,(Viridiplantae-Angiosperm-Arabidopsis_thaliana_tr_A0A178W3G2_A0A178W3G2_ARATH:0.4329711128,((Viridiplantae-Angiosperm-Glycine_max_tr_A0A0R0F3T1_A0A0R0F3T1_SOYBN:0.0235723670,Viridiplantae-Angiosperm-Glycine_max_tr_I1JB61_I1JB61_SOYBN:0.0085499657)100:0.0139645062,Viridiplantae-Angiosperm-Glycine_max_tr_K7LGR1_K7LGR1_SOYBN:0.0226420436)100:0.3573491735)100:0.7657056418)73:0.1357178015,(Amoebozoa-Discosea-Acanthamoeba_castellanii_str_Neff_XP_004368115.1:1.0256399246,Cryptophyta---Guillardia_theta_CCMP2712_XP_005831196.1:1.3396140443)42:0.1187580972)56:0.0859954627)59:0.0681897237,((Haptophyta---Emiliania_huxleyi_CCMP1516_tr_R1D7I5_R1D7I5_EMIHU:0.0000023809,Haptophyta---Emiliania_huxleyi_CCMP1516_tr_R1D3T0_R1D3T0_EMIHU:0.0134263437)100:1.9354359750,(Rhizaria-Foraminifera-Reticulomyxa_filosa_tr_X6M7A4_X6M7A4_RETFI:2.5375149380,((Rhizaria-Chlorarachniophyceae-Bigelowiella_natans_CCMP2755_jgi_Bigna1_135730_aug1.30_g10438:0.0000000000,Rhizaria-Chlorarachniophyceae-Bigelowiella_natans_CCMP2755_jgi_Bigna1_74745_fgenesh1_pg.30___161:0.0000000000):0.0000010520,Rhizaria-Chlorarachniophyceae-Bigelowiella_natans_CCMP2755_jgi_Bigna1_88326_estExt_fgenesh1_pg.C_300160:0.0000010520)100:1.0472187730)94:0.3101257289)53:0.1580806480)61:0.1085215597,(((((((Stramenopiles-Bacillariophyta-Fragilariopsis_cylindrus_CCMP1102_jgi_Fracy1_237779_fgenesh2_pg.5___283:0.0000024409,((((Stramenopiles-Bacillariophyta-Fragilariopsis_cylindrus_CCMP1102_jgi_Fracy1_225231_fgenesh2_pm.5___122:0.0000000000,Stramenopiles-Bacillariophyta-Fragilariopsis_cylindrus_CCMP1102_jgi_Fracy1_184471_e_gw1.5.20.1:0.0000000000):0.0000000000,Stramenopiles-Bacillariophyta-Fragilariopsis_cylindrus_CCMP1102_jgi_Fracy1_184581_e_gw1.5.350.1:0.0000000000):0.0000010520,Stramenopiles-Bacillariophyta-Fragilariopsis_cylindrus_CCMP1102_jgi_Fracy1_145999_gw1.5.350.1:0.0000010520)28:0.0000010521,Stramenopiles-Bacillariophyta-Fragilariopsis_cylindrus_CCMP1102_jgi_Fracy1_136080_gw1.5.20.1:0.0000010520)86:0.0000025138)77:0.0000021379,((Stramenopiles-Bacillariophyta-Fragilariopsis_cylindrus_CCMP1102_jgi_Fracy1_257620_fgenesh2_pg.97___28:0.0000020417,Stramenopiles-Bacillariophyta-Fragilariopsis_cylindrus_CCMP1102_jgi_Fracy1_231492_fgenesh2_pm.97___8:0.0101495439)88:0.0000024615,((Stramenopiles-Bacillariophyta-Fragilariopsis_cylindrus_CCMP1102_jgi_Fracy1_135976_gw1.97.1.1:0.0000010520,Stramenopiles-Bacillariophyta-Fragilariopsis_cylindrus_CCMP1102_jgi_Fracy1_203781_e_gw1.97.1.1:0.0000010520)94:0.0000028542,Stramenopiles-Bacillariophyta-Fragilariopsis_cylindrus_CCMP1102_jgi_Fracy1_156133_gw1.97.23.1:0.0000010520)96:0.0000023865)100:0.0396338977)100:0.5034689910,Stramenopiles-Bacillariophyta-Phaeodactylum_tricornutum_jgi_Phatr2_46837_estExt_fgenesh1_pg.C_chr_110235:0.5324860827)99:0.1480838088,Stramenopiles-Bacillariophyta-Thalassiosira_pseudonana_CCMP1335_tr_B8CG12_B8CG12_THAPS:0.4011262086)100:0.9698244549,((Stramenopiles-Phaeophyceae-Ectocarpus_siliculosus_tr_D7FW46_D7FW46_ECTSI:0.1716282123,Stramenopiles-Phaeophyceae-Cladosiphon_okamuranus_g7626.t1:0.0000022174)100:0.2043587293,Stramenopiles-Phaeophyceae-Ectocarpus_siliculosus_tr_D7FW53_D7FW53_ECTSI:0.1402130199)100:1.0167461390)58:0.0411346425,Stramenopiles-Ochrophyta-Nannochloropsis_gaditana_tr_W7TMX2_W7TMX2_9STRA:1.1052947929)98:0.1747793272,Stramenopiles---Blastocystis_ST1_tr_A0A196SF54_A0A196SF54_BLAHN:2.1772460036)97:0.1894220278)100:0.5613864650,((((((((AlveoDino-Dinophyceae-Dinophysis_acuminata_DAEP01_MMETSP0797_Transcript_58807_m.117040:0.2757687672,AlveoDino-Dinophyceae-Amphidinium_gibbosum.g43017.t1:2.0421388697)37:0.2420068333,(((AlveoDino-Dinophyceae-Karenia_brevis_SP1_Gene.31928__MMETSP0574_Transcript_26301__g.31928__m.31928:0.5707267604,((AlveoDino-Dinophyceae-Heterocapsa_rotundata_MMETSP0503_Transcript_38519_m.81509:0.0031349972,AlveoDino-Dinophyceae-Heterocapsa_rotundata_MMETSP0503_Transcript_38520_m.81513:0.3789313685)54:0.5112711591,AlveoDino-Dinophyceae-Prorocentrum_minimum_MMETSP0057_Transcript_116130_m.215600:0.5339649120)53:0.0507465270)49:0.0509824745,AlveoDino-Dinophyceae-Peridinium_aciculiferum_MMETSP0370_Transcript_27981_m.48729:0.4714009769)38:0.0205596275,((AlveoDino-Dinophyceae-Noctiluca_scintillans_MMETSP0253_Transcript_51332_m.93270:1.0196750800,AlveoDino-Dinophyceae-Prorocentrum_minimum_MMETSP0057_Transcript_99430_m.184882:0.5461580825)62:0.0193766738,AlveoDino-Dinophyceae-Peridinium_aciculiferum_MMETSP0370_Transcript_81046_m.144272:0.3835268930)23:0.1474290756)27:0.0599851921)15:0.0597691110,AlveoDino-Dinophyceae-Gymnodinium_catenatum_GC744_Gene.135748__MMETSP0784_Transcript_70302__g.135748__m.135748:0.5956804892)25:0.0725304484,((AlveoDino-Dinophyceae-Alexandrium_tamarense_CCMP1771_MMETSP0378_Transcript_23723_m.20723:0.0105534734,AlveoDino-Dinophyceae-Alexandrium_tamarense_CCMP1771_Gene.111982__MMETSP0384_Transcript_68581__g.111982__m.111982:0.0000021438)100:0.3648837504,(AlveoDino-Dinophyceae-Alexandrium_tamarense_CCMP1771_Gene.145114__MMETSP0384_Transcript_88736__g.145114__m.145114:0.4822969234,AlveoDino-Dinophyceae-Gambierdiscus_australes_MMETSP0766_Transcript_25284_m.38241:0.5742096174)91:0.0476549699)99:0.2821184494)28:0.0830110123,(AlveoDino-Dinophyceae-Peridinium_aciculiferum_MMETSP0370_Transcript_27980_m.48726:0.9576206477,(AlveoDino-Dinophyceae-Amphidinium_gibbosum.g48405.t1:2.5995663344,((((AlveoDino-Dinophyceae-Durusdinium_trenchii_CCMP2556.gene24528.mRNA1:0.0000024471,AlveoDino-Dinophyceae-Durusdinium_trenchii_sh.g19860.t1:0.1704549815)100:0.1849328496,(((AlveoDino-Dinophyceae-Cladocopium_goreaui_evm.model.scf7180000357420.19:0.0425283969,AlveoDino-Dinophyceae-Cladocopium_C92_CC92.gene980.mRNA1:0.0369055364)100:0.1330083694,AlveoDino-Dinophyceae-Fugacium_kawagutii_Fkaw.gene20591.mRNA1:0.1586859041)99:0.0592097186,AlveoDino-Dinophyceae-Breviolum_minutum_Bmin.gene8427.mRNA1:0.2017796418)100:0.0556818176)100:0.1626096386,((((((((AlveoDino-Dinophyceae-Cladocopium_C15_evm.model.scaffold_4323.3:0.1979123756,((AlveoDino-Dinophyceae-Symbiodinium_microadriaticum_04_503SCI_Smic_04-503SCI.03.gene4286.mRNA1:0.0000010520,AlveoDino-Dinophyceae-Symbiodinium_microadriaticum_CassKB8_Smic_CassKB8.gene1516.mRNA1:0.0000010520)98:0.0000028912,AlveoDino-Dinophyceae-Symbiodinium_necroappetens_CCMP2469_Snec_CCMP2469.gene10821.mRNA1:0.0000010520)84:0.0000020210)93:0.0070185187,AlveoDino-Dinophyceae-Symbiodinium_microadriaticum_CCMP2467_Smic.gene3665.mRNA1:0.0000021824)52:0.0087167121,AlveoDino-Dinophyceae-Symbiodinium_necroappetens_CCMP2469_Snec_CCMP2469.gene10822.mRNA1:0.0120407468)22:0.0158054443,AlveoDino-Dinophyceae-Cladocopium_C15_evm.model.scaffold_4323.4:0.2206543554)88:0.0000027062,AlveoDino-Dinophyceae-Symbiodinium_linucheae_CCMP2456_Slin_CCMP2456.gene8394.mRNA1:0.0242650399)93:0.0096009972,(AlveoDino-Dinophyceae-Symbiodinium_tridacnidorum_Sh18_Stri.gene11020.mRNA1:0.0238198390,AlveoDino-Dinophyceae-Symbiodinium_tridacnidorum_CCMP2592_Stri_CCMP2592.gene36498.mRNA1:0.0085304609)95:0.0054247818)100:0.1207483114,AlveoDino-Dinophyceae-Symbiodinium_natans_CCMP2548_Snat_CCMP2548.gene31102.mRNA1:0.0949936952)99:0.0415091087,AlveoDino-Dinophyceae-Symbiodinium_pilosum_CCMP2461_Spil_CCMP2461.gene11367.mRNA1:0.1021471459)100:0.2220684506)98:0.2508309032,(AlveoDino-Dinophyceae-Polarella_glacialis_CCMP1383_evm.model.CCMP1383_scf7180000598041.1:0.0627224713,(AlveoDino-Dinophyceae-Polarella_glacialis_CCMP1383_evm.model.CCMP1383_scf7180000597663.3:0.0000010520,AlveoDino-Dinophyceae-Polarella_glacialis_CCMP2088_evm.model.CCMP2088_scf7180000713809.1:0.0000010520)86:0.0030814740)100:0.5294318887)58:0.0016772036)60:0.1479298769)33:0.0658039055)75:0.1153683584,(AlveoDino-Dinophyceae-Karenia_brevis_SP1_Gene.31930__MMETSP0574_Transcript_26302__g.31930__m.31930:0.4597438555,(AlveoDino-Dinophyceae-Noctiluca_scintillans_MMETSP0253_Transcript_51333_m.93273:0.5770631922,AlveoDino-Dinophyceae-Amphidinium_gibbosum.g25002.t1:2.1264594866)81:0.3083865451)70:0.0878613354)98:0.5916476566,AlveoDino-Dinophyceae-Amoebophrya_ceratii.g16560.t1:1.8614636751)91:0.1468992608,((AlveoDino-Dinophyceae-Oxyrrhis_marina_Gene.164803__MMETSP0469_Transcript_109149__g.164803__m.164803:1.5054392831,((Alveolata-Perkinsea-Perkinsus_marinus_ATCC_50983_tr_C5LVY1_C5LVY1_PERM5:0.0000028092,Alveolata-Perkinsea-Perkinsus_marinus_ATCC_50983_tr_C5KWM8_C5KWM8_PERM5:0.0075711503)66:0.0000021580,Alveolata-Perkinsea-Perkinsus_marinus_ATCC_50983_tr_C5LNY9_C5LNY9_PERM5:0.0000021727)100:1.2968591300)91:0.2144233181,AlveoDino-Dinophyceae-Oxyrrhis_marina_MMETSP0471_Transcript_7558_m.10883:1.6432474040)95:0.1173157261)97:0.1776870514)100:0.1490550594)100:0.1664853329);
```
