## Supplementary material for "Improved *Cladocopium goreaui* genome assembly reveals features of a facultative coral symbiont and the complex evolutionary history of dinoflagellate genes": OG0003309.treEdited.tre

```
(Alveolata-Apicomplexa-Toxoplasma_gondii_XP_002367227.1:0.8927525322,(((((((Alveolata-Apicomplexa-Toxoplasma_gondii_XP_018635048.1:2.1673003924,(((((((AlveoDino-Dinophyceae-Dinophysis_acuminata_DAEP01_MMETSP0797_Transcript_66010_m.131066:0.2005395727,AlveoDino-Dinophyceae-Polarella_glacialis_CCMP1383_evm.model.CCMP1383_scf7180000575041.2:0.2422604154)90:0.0863771484,(AlveoDino-Dinophyceae-Noctiluca_scintillans_MMETSP0253_Transcript_21226_m.38489:0.2894509759,((AlveoDino-Dinophyceae-Durusdinium_trenchii_CCMP2556.gene10102.mRNA1:0.0000029697,AlveoDino-Dinophyceae-Durusdinium_trenchii_sh.g3704.t1:0.0658245623)100:0.2935696990,(AlveoDino-Dinophyceae-Symbiodinium_linucheae_CCMP2456_Slin_CCMP2456.gene6957.mRNA1:0.0000021362,AlveoDino-Dinophyceae-Symbiodinium_tridacnidorum_Sh18_Stri.gene11332.mRNA1:0.0430731903)100:0.1888952362)100:0.2950308552)50:0.0282893241)41:0.0245598349,(AlveoDino-Dinophyceae-Prorocentrum_minimum_Gene.117431__MMETSP0053_Transcript_64970__g.117431__m.117431:0.0000021707,AlveoDino-Dinophyceae-Prorocentrum_minimum_MMETSP0057_Transcript_103314_m.191839:0.0000021318)100:0.8126776194)61:0.0416976743,AlveoDino-Dinophyceae-Alexandrium_tamarense_CCMP1771_Gene.219776__MMETSP0382_Transcript_105973__g.219776__m.219776:0.3850869630)71:0.2041433867,(AlveoDino-Dinophyceae-Gambierdiscus_australes_MMETSP0766_Transcript_80959_m.122250:0.2236445156,(AlveoDino-Dinophyceae-Heterocapsa_rotundata_MMETSP0503_Transcript_74044_m.153365:0.2902272800,AlveoDino-Dinophyceae-Peridinium_aciculiferum_MMETSP0370_Transcript_12566_m.21342:0.2708626116)86:0.0854101048)86:0.1033786372)68:0.0761242336,AlveoDino-Dinophyceae-Oxyrrhis_marina_Gene.133489__MMETSP0469_Transcript_88759__g.133489__m.133489:0.4199668714)76:0.2103588479,AlveoDino-Dinophyceae-Heterocapsa_rotundata_MMETSP0503_Transcript_54560_m.113779:0.4965988061)61:0.0382347648)70:0.0636780407,((AlveoDino-Dinophyceae-Dinophysis_acuminata_DAEP01_MMETSP0797_Transcript_54987_m.108803:0.4840024320,((((((AlveoDino-Dinophyceae-Alexandrium_tamarense_CCMP1771_Gene.55669__MMETSP0382_Transcript_27456__g.55669__m.55669:0.0000010000,AlveoDino-Dinophyceae-Alexandrium_tamarense_CCMP1771_Gene.55671__MMETSP0382_Transcript_27457__g.55671__m.55671:0.0000010000)100:0.1328094189,AlveoDino-Dinophyceae-Alexandrium_tamarense_CCMP1771_Gene.125888__MMETSP0382_Transcript_60816__g.125888__m.125888:0.0655881885)85:0.0231523425,AlveoDino-Dinophyceae-Gambierdiscus_australes_MMETSP0766_Transcript_91973_m.138965:0.0718591347)99:0.1244123471,(((AlveoDino-Dinophyceae-Durusdinium_trenchii_sh.g20544.t1:0.1974713306,AlveoDino-Dinophyceae-Fugacium_kawagutii_Fkaw.gene25518.mRNA1:0.9867506924)88:0.2637763712,AlveoDino-Dinophyceae-Symbiodinium_natans_CCMP2548_Snat_CCMP2548.gene26718.mRNA1:0.0000024415)88:0.0301005626,AlveoDino-Dinophyceae-Symbiodinium_tridacnidorum_CCMP2592_Stri_CCMP2592.gene40554.mRNA1:0.0000029954)100:0.2637897939)95:0.1983533702,(AlveoDino-Dinophyceae-Gymnodinium_catenatum_GC744_Gene.4960__MMETSP0784_Transcript_2848__g.4960__m.4960:0.3649542120,(AlveoDino-Dinophyceae-Polarella_glacialis_CCMP1383_evm.model.CCMP1383_scf7180000596920.11:0.0000010000,AlveoDino-Dinophyceae-Polarella_glacialis_CCMP2088_evm.model.CCMP2088_scf7180000683088.2:0.0000010000)100:0.4251526242)90:0.0230837086)92:0.1858494279,((AlveoDino-Dinophyceae-Karenia_brevis_SP1_MMETSP0573_Transcript_59399_m.70957:0.2438734242,(AlveoDino-Dinophyceae-Cladocopium_goreaui_evm.model.scf7180000353799.4:0.5881174129,(AlveoDino-Dinophyceae-Symbiodinium_microadriaticum_CassKB8_Smic_CassKB8.gene11487.mRNA1:0.0000025226,AlveoDino-Dinophyceae-Symbiodinium_necroappetens_CCMP2469_Snec_CCMP2469.gene10018.mRNA1:0.0000020642)100:0.3037780787)96:0.0865409940)79:0.0773256996,AlveoDino-Dinophyceae-Cladocopium_goreaui_evm.model.scf7180000354696.5:0.6374441904)92:0.1529449953)57:0.0594069760)77:0.1161910620,(AlveoDino-Dinophyceae-Karenia_brevis_SP1_MMETSP0573_Transcript_20533_m.24953:0.5882165440,(AlveoDino-Dinophyceae-Peridinium_aciculiferum_MMETSP0370_Transcript_16422_m.27840:0.3689010430,(AlveoDino-Dinophyceae-Durusdinium_trenchii_sh.g22802.t1:0.1470988635,AlveoDino-Dinophyceae-Symbiodinium_microadriaticum_CassKB8_Smic_CassKB8.gene22406.mRNA1:0.6347910712)97:0.1235189952)88:0.1504083152)85:0.1066639215)78:0.1386816153)69:0.0605927806,((AlveoDino-Dinophyceae-Karenia_brevis_SP1_MMETSP0573_Transcript_1776_m.2080:1.0469751475,AlveoDino-Dinophyceae-Amphidinium_gibbosum.g63954.t1:0.7796917529)90:0.2453757957,AlveoDino-Dinophyceae-Polarella_glacialis_CCMP1383_evm.model.CCMP1383_scf7180000578522.1:0.5044490449)83:0.2302596315)79:0.0865171750,((((AlveoDino-Dinophyceae-Dinophysis_acuminata_DAEP01_MMETSP0797_Transcript_14556_m.29416:0.3026182230,(AlveoDino-Dinophyceae-Gymnodinium_catenatum_GC744_Gene.222780__MMETSP0784_Transcript_113187__g.222780__m.222780:0.3240270717,AlveoDino-Dinophyceae-Amphidinium_gibbosum.g82111.t1:0.4269959373)98:0.1300569742)74:0.0234264888,(AlveoDino-Dinophyceae-Alexandrium_tamarense_CCMP1771_Gene.142145__MMETSP0382_Transcript_68592__g.142145__m.142145:0.1282324071,AlveoDino-Dinophyceae-Heterocapsa_rotundata_MMETSP0503_Transcript_10665_m.22485:0.3156739832)99:0.0416002292)74:0.0416214219,(AlveoDino-Dinophyceae-Noctiluca_scintillans_MMETSP0253_Transcript_58506_m.106004:0.2065019177,AlveoDino-Dinophyceae-Prorocentrum_minimum_MMETSP0055_Transcript_7000_m.13017:0.2762370216)76:0.0404449219)91:0.0920039970,((AlveoDino-Dinophyceae-Cladocopium_goreaui_evm.model.scf7180000356790.42:0.0929413731,AlveoDino-Dinophyceae-Breviolum_minutum_Bmin.gene26288.mRNA1:0.0823240354)100:0.4398463344,AlveoDino-Dinophyceae-Polarella_glacialis_CCMP1383_evm.model.CCMP1383_scf7180000567996.1:0.2405537853)95:0.1483579481)99:0.4346549424)85:0.0807476218,((((((((Alveolata-Ciliophora-Paramecium_tetraurelia_tr_A0BW21_A0BW21_PARTE:0.0000023114,Alveolata-Ciliophora-Paramecium_tetraurelia_tr_A0DVG0_A0DVG0_PARTE:0.4063071133)100:0.1352319884,Alveolata-Ciliophora-Paramecium_tetraurelia_tr_A0C0Q3_A0C0Q3_PARTE:0.0000023638)100:1.5828114390,Amoebozoa-Evosea-Dictyostelium_discoideum_AX4_tr_Q54X50_Q54X50_DICDI:0.3920366039)69:0.2038533767,Rhizaria-Foraminifera-Reticulomyxa_filosa_tr_X6LT73_X6LT73_RETFI:0.6883524289)25:0.0000028322,((((((AlveoDino-Dinophyceae-Oxyrrhis_marina_Gene.153601__MMETSP0469_Transcript_101922__g.153601__m.153601:0.3943250970,(Stramenopiles-Bacillariophyta-Thalassiosira_pseudonana_CCMP1335_tr_B5YNT9_B5YNT9_THAPS:0.3155575786,Stramenopiles-Bacillariophyta-Phaeodactylum_tricornutum_jgi_Phatr2_55046_estExt_Phatr1_ua_kg.C_chr_220012:0.2041674402)100:0.8003330967)66:0.1005314053,Stramenopiles-Ochrophyta-Nannochloropsis_gaditana_tr_W7TRE0_W7TRE0_9STRA:0.5699451254)86:0.0554198023,(Rhodophyta---Chondrus_crispus_XP_005716879.1:0.3004465767,Rhodophyta---Gracilariopsis_chorda_PXF50083.1:0.4312416516)99:0.7426797523)58:0.1215935890,Rhodophyta---Galdieria_sulphuraria_tr_M2VUV4_M2VUV4_GALSU:0.4812604064)50:0.0748817989,((((Viridiplantae-Angiosperm-Arabidopsis_thaliana_sp_O49453_Y4844_ARATH:0.0810039811,Viridiplantae-Angiosperm-Arabidopsis_thaliana_tr_Q9ZWA3_Q9ZWA3_ARATH:0.1340249145)97:0.0528787041,Viridiplantae-Angiosperm-Arabidopsis_thaliana_tr_Q8RYC3_Q8RYC3_ARATH:0.0365393288)61:0.0000021664,((((Viridiplantae-Angiosperm-Arabidopsis_thaliana_tr_Q9XIJ0_Q9XIJ0_ARATH:0.0802016698,Viridiplantae-Angiosperm-Arabidopsis_thaliana_tr_Q9ZUC0_Q9ZUC0_ARATH:0.1281968114)98:0.0522894162,(Viridiplantae-Angiosperm-Glycine_max_tr_C6T2Y3_C6T2Y3_SOYBN:0.0147735030,(Viridiplantae-Chlorophyceae-Chlamydomonas_reinhardtii_tr_A8IX19_A8IX19_CHLRE:0.1431172127,Viridiplantae-Chlorophyceae-Volvox_carteri_f_nagariensis_tr_D8TV73_D8TV73_VOLCA:0.0563169821)100:0.5605271638)85:0.0071105832)80:0.0116137640,((Viridiplantae-Angiosperm-Glycine_max_tr_C6SXG4_C6SXG4_SOYBN:0.0226514015,Viridiplantae-Angiosperm-Glycine_max_tr_C6T0P8_C6T0P8_SOYBN:0.0111829487)99:0.0225730788,Viridiplantae-Angiosperm-Glycine_max_tr_C6SXP0_C6SXP0_SOYBN:0.0110147484)71:0.0000021691)86:0.0677261469,(((Viridiplantae-Angiosperm-Glycine_max_tr_C6SVH4_C6SVH4_SOYBN:0.0000020551,Viridiplantae-Angiosperm-Glycine_max_tr_I1M208_I1M208_SOYBN:0.0108847692)100:0.0431984769,(Viridiplantae-Angiosperm-Glycine_max_tr_I1M072_I1M072_SOYBN:0.0210406259,Viridiplantae-Angiosperm-Glycine_max_tr_K7L2S5_K7L2S5_SOYBN:0.0036644469)100:0.0373169748)100:0.0814008874,(Viridiplantae-Angiosperm-Glycine_max_tr_I1LUI4_I1LUI4_SOYBN:0.0000010000,Viridiplantae-Angiosperm-Glycine_max_tr_I1M3Q8_I1M3Q8_SOYBN:0.0000010000)100:0.0289616157)91:0.0400885260)90:0.0531962841)91:0.0809968187,((((((Viridiplantae-Trebouxiophyceae-Chlorella_variabilis_jgi_ChlNC64A_1_13449_gw1.10.239.1:0.0000000000,Viridiplantae-Trebouxiophyceae-Chlorella_variabilis_jgi_ChlNC64A_1_134059_IGS.gm_10_00350:0.0000000000):0.0000000000,Viridiplantae-Trebouxiophyceae-Chlorella_variabilis_jgi_ChlNC64A_1_23299_e_gw1.10.239.1:0.0000000000):0.0000000000,Viridiplantae-Trebouxiophyceae-Chlorella_variabilis_jgi_ChlNC64A_1_23189_e_gw1.10.261.1:0.0000000000):0.0000000000,Viridiplantae-Trebouxiophyceae-Chlorella_variabilis_jgi_ChlNC64A_1_23307_e_gw1.10.369.1:0.0000000000):0.0000000000,Viridiplantae-Trebouxiophyceae-Chlorella_variabilis_jgi_ChlNC64A_1_17642_gw1.10.369.1:0.0000000000):0.0000026438,Viridiplantae-Trebouxiophyceae-Chlorella_variabilis_jgi_ChlNC64A_1_14104_gw1.10.261.1:0.0000029280)100:0.2531187010)92:0.1074232728)36:0.0000025517,Cryptophyta---Guillardia_theta_CCMP2712_XP_005840725.1:1.3757543076)46:0.1539821956)42:0.1197800170,((Rhizaria-Foraminifera-Reticulomyxa_filosa_tr_X6MLM7_X6MLM7_RETFI:0.1458457630,Rhizaria-Foraminifera-Reticulomyxa_filosa_tr_X6MF51_X6MF51_RETFI:0.4326520237)100:0.6858750247,(Rhizaria-Foraminifera-Reticulomyxa_filosa_tr_X6NHQ6_X6NHQ6_RETFI:0.1556768140,Rhizaria-Foraminifera-Reticulomyxa_filosa_tr_X6M5C6_X6M5C6_RETFI:0.3447193520)100:0.4532361882)66:0.0494701267)26:0.0718221334,((AlveoDino-Dinophyceae-Peridinium_aciculiferum_MMETSP0370_Transcript_11476_m.19381:1.0450290465,((((((Rhizaria-Chlorarachniophyceae-Bigelowiella_natans_CCMP2755_jgi_Bigna1_132914_aug1.19_g7622:0.0000023247,Rhizaria-Chlorarachniophyceae-Bigelowiella_natans_CCMP2755_jgi_Bigna1_37236_e_gw1.19.135.1:0.0000021238)46:0.0000022145,(((((((((Rhizaria-Chlorarachniophyceae-Bigelowiella_natans_CCMP2755_jgi_Bigna1_47865_estExt_Genewise1.C_190120:0.0000000000,Rhizaria-Chlorarachniophyceae-Bigelowiella_natans_CCMP2755_jgi_Bigna1_47867_estExt_Genewise1.C_190122:0.0000000000):0.0000000000,Rhizaria-Chlorarachniophyceae-Bigelowiella_natans_CCMP2755_jgi_Bigna1_72333_fgenesh1_pg.19___129:0.0000000000):0.0000000000,Rhizaria-Chlorarachniophyceae-Bigelowiella_natans_CCMP2755_jgi_Bigna1_53414_estExt_Genewise1Plus.C_190119:0.0000000000):0.0000000000,Rhizaria-Chlorarachniophyceae-Bigelowiella_natans_CCMP2755_jgi_Bigna1_61215_fgenesh1_kg.19___46___0_0_CFAO5612.b1_CFAO_EXTA:0.0000000000):0.0000000000,Rhizaria-Chlorarachniophyceae-Bigelowiella_natans_CCMP2755_jgi_Bigna1_53415_estExt_Genewise1Plus.C_190120:0.0000000000):0.0000000000,Rhizaria-Chlorarachniophyceae-Bigelowiella_natans_CCMP2755_jgi_Bigna1_53413_estExt_Genewise1Plus.C_190118:0.0000000000):0.0000000000,Rhizaria-Chlorarachniophyceae-Bigelowiella_natans_CCMP2755_jgi_Bigna1_87353_estExt_fgenesh1_pg.C_190129:0.0000000000):0.0000000000,Rhizaria-Chlorarachniophyceae-Bigelowiella_natans_CCMP2755_jgi_Bigna1_37413_e_gw1.19.136.1:0.0000000000):0.0000000000,Rhizaria-Chlorarachniophyceae-Bigelowiella_natans_CCMP2755_jgi_Bigna1_37315_e_gw1.19.225.1:0.0000000000):0.0000023247)2:0.0000020839,Rhizaria-Chlorarachniophyceae-Bigelowiella_natans_CCMP2755_jgi_Bigna1_47866_estExt_Genewise1.C_190121:0.0000010000)36:0.0000021648,Rhizaria-Chlorarachniophyceae-Bigelowiella_natans_CCMP2755_jgi_Bigna1_31938_gw1.19.225.1:0.0000023247)29:0.0000024855,Rhizaria-Chlorarachniophyceae-Bigelowiella_natans_CCMP2755_jgi_Bigna1_26874_gw1.19.136.1:0.0000023247)61:0.0000020239,Rhizaria-Chlorarachniophyceae-Bigelowiella_natans_CCMP2755_jgi_Bigna1_26833_gw1.19.135.1:0.0000024541)100:0.4878791627)42:0.0669294931,Glaucophyta---Cyanophora_paradoxa_ConsensusfromContig26312-maker-ConsensusfromContig26312-snap-gene-0.1-mRNA-1_cds_6432/78-156_0_-:0.7522210364)27:0.0736854715)68:0.0340384680,(Discobida-Euglenozoid-Euglena_gracilis_EG_transcript_19583:0.7365165266,Archaea---Sulfolobus_solfataricus_ATCC35092_sp_Q97W73_SSB_SACS2:1.4172422459)88:0.2291480989)85:0.1395385611)67:0.0276257943,AlveoDino-Dinophyceae-Oxyrrhis_marina_Gene.69939__MMETSP0469_Transcript_47261__g.69939__m.69939:0.9810853095)92:0.0848876541,Alveolata-Chromerida-Vitrella_brassicaformis_Vbra_7218:0.2199854217)99:0.1045635350,Alveolata-Chromerida-Chromera_velia_Cvel_21657:0.0722299579);
```
