## Supplementary material for "Improved *Cladocopium goreaui* genome assembly reveals features of a facultative coral symbiont and the complex evolutionary history of dinoflagellate genes": OG0003346.treEdited.tre

```
(Alveolata-Apicomplexa-Plasmodium_falciparum_XP_001351593.1:1.0562908316,Alveolata-Apicomplexa-Toxoplasma_gondii_XP_018638052.1:0.8898758936,((Alveolata-Chromerida-Chromera_velia_Cvel_2145:0.4116807071,((((((((AlveoDino-Dinophyceae-Alexandrium_tamarense_CCMP1771_Gene.62805__MMETSP0382_Transcript_31073__g.62805__m.62805:0.1022014236,AlveoDino-Dinophyceae-Gambierdiscus_australes_MMETSP0766_Transcript_366_m.550:0.1372182466)99:0.0708377406,AlveoDino-Dinophyceae-Prorocentrum_minimum_MMETSP0057_Transcript_65794_m.121384:0.2082835312)65:0.0381917625,(AlveoDino-Dinophyceae-Heterocapsa_rotundata_MMETSP0503_Transcript_39273_m.82849:0.2136768386,(AlveoDino-Dinophyceae-Peridinium_aciculiferum_MMETSP0370_Transcript_8956_m.14881:0.1571902014,((AlveoDino-Dinophyceae-Cladocopium_goreaui_evm.model.scf7180000350135.10:0.0332147096,AlveoDino-Dinophyceae-Breviolum_minutum_Bmin.gene6320.mRNA1:0.0994196532)100:0.2562405188,AlveoDino-Dinophyceae-Polarella_glacialis_CCMP2088_evm.model.CCMP2088_scf7180000721191.7:0.1528316589)100:0.1027812474)59:0.0241055778)58:0.0234475566)81:0.0437898312,(AlveoDino-Dinophyceae-Karenia_brevis_SP1_MMETSP0573_Transcript_58089_m.69363:0.2388510394,(AlveoDino-Dinophyceae-Noctiluca_scintillans_MMETSP0253_Transcript_56266_m.102412:0.2611417248,AlveoDino-Dinophyceae-Amphidinium_gibbosum.g3867.t1:0.1758098870)99:0.0462350317)88:0.0343315709)83:0.0589390168,AlveoDino-Dinophyceae-Gymnodinium_catenatum_GC744_Gene.155561__MMETSP0784_Transcript_80587__g.155561__m.155561:0.1912496069)100:0.2490459799,AlveoDino-Dinophyceae-Oxyrrhis_marina_Gene.119820__MMETSP0469_Transcript_79653__g.119820__m.119820:0.5195290844)99:0.0537543390,AlveoDino-Dinophyceae-Amoebophrya_ceratii.g8590.t1:1.2439835172)100:0.2249368034,((((((((Discobida-Euglenozoid-Euglena_gracilis_EG_transcript_3904:0.6708192060,Discobida-Trypanosoma-Trypanosoma_brucei_tr_Q38CA8_Q38CA8_TRYB2:0.9927296862)99:0.2551729991,Cryptophyta---Guillardia_theta_CCMP2712_XP_005831830.1:0.5911544996)88:0.0997818904,(Rhizaria-Foraminifera-Reticulomyxa_filosa_tr_X6NN95_X6NN95_RETFI:0.6735003472,((Rhizaria-Chlorarachniophyceae-Bigelowiella_natans_CCMP2755_jgi_Bigna1_128483_aug1.6_g3191:0.0000009788,Rhizaria-Chlorarachniophyceae-Bigelowiella_natans_CCMP2755_jgi_Bigna1_68654_fgenesh1_pg.6___322:0.0022171162)87:0.0000021723,Rhizaria-Chlorarachniophyceae-Bigelowiella_natans_CCMP2755_jgi_Bigna1_34750_e_gw1.6.100.1:0.1194372812)100:0.5729331241)78:0.1686026219)60:0.0583604572,(((Amoebozoa-Discosea-Acanthamoeba_castellanii_str_Neff_XP_004349639.1:0.5213241135,Amoebozoa-Evosea-Dictyostelium_discoideum_AX4_sp_Q55GS2_SCY1_DICDI:0.4740758479)95:0.1233937790,(Opisthokonta-Choanoflagellida-Salpingoeca_rosetta_tr_F2U229_F2U229_SALR5:0.6074983390,((((Opisthokonta-Metazoa-Amphimedon_queenslandica_tr_A0A1X7SUU7_A0A1X7SUU7_AMPQE:0.0000009788,Opisthokonta-Metazoa-Amphimedon_queenslandica_tr_A0A1X7UPU5_A0A1X7UPU5_AMPQE:0.0031397796)59:0.0000022329,Opisthokonta-Metazoa-Amphimedon_queenslandica_tr_A0A1X7TE59_A0A1X7TE59_AMPQE:0.0635522323)100:0.5767763836,(((Opisthokonta-Metazoa-Daphnia_pulex_tr_E9GK93_E9GK93_DAPPU:0.2863294900,Opisthokonta-Metazoa-Caenorhabditis_elegans_tr_Q23215_Q23215_CAEEL:0.7669281554)97:0.0912588702,Opisthokonta-Metazoa-Lottia_gigantea_tr_V4A329_V4A329_LOTGI:0.2570248881)94:0.0540313800,Opisthokonta-Metazoa-Homo_sapiens_sp_Q96KG9_SCYL1_HUMAN:0.2659461945)97:0.0865506248)65:0.0422884092,(Opisthokonta-Metazoa-Nematostella_vectensis_tr_A7SRT0_A7SRT0_NEMVE:0.1857073728,(((Opisthokonta-Metazoa-Stylophora_pistillata_tr_A0A2B4RKV8_A0A2B4RKV8_STYPI:0.0381296663,Opisthokonta-Metazoa-Acropora_digitifera_aug_v2a.05974.t1:0.2309573521)81:0.0132782150,Opisthokonta-Metazoa-Orbicella_faveolata_XP_020619436.1:0.0122118619)100:0.0520904103,Opisthokonta-Metazoa-Porites_lutea_plut2.m8.13086.m1:0.0463888485)100:0.1281091614)100:0.1346210887)98:0.1207473148)97:0.1252320242)82:0.0754466236,((Haptophyta---Emiliania_huxleyi_CCMP1516_tr_R1BQF5_R1BQF5_EMIHU:0.1534429628,Haptophyta---Emiliania_huxleyi_CCMP1516_tr_R1DUS0_R1DUS0_EMIHU:0.0370032542)100:0.9942542867,(((Viridiplantae-Angiosperm-Arabidopsis_thaliana_tr_F4II29_F4II29_ARATH:0.0979335454,Viridiplantae-Angiosperm-Glycine_max_tr_I1NIJ6_I1NIJ6_SOYBN:0.0396601384)81:0.0193603011,(Viridiplantae-Angiosperm-Glycine_max_tr_I1L6C2_I1L6C2_SOYBN:0.0086568151,Viridiplantae-Angiosperm-Glycine_max_tr_I1N3X7_I1N3X7_SOYBN:0.0021566456)100:0.0203488330)100:0.2315214878,(((Viridiplantae-Chlorophyceae-Chlamydomonas_reinhardtii_tr_A0A2K3D029_A0A2K3D029_CHLRE:0.0905556889,Viridiplantae-Chlorophyceae-Volvox_carteri_f_nagariensis_tr_D8TS97_D8TS97_VOLCA:0.0769842416)100:0.2727053596,(((Viridiplantae-Trebouxiophyceae-Chlorella_variabilis_jgi_ChlNC64A_1_6855_gw1.29.13.1:0.0000000000,Viridiplantae-Trebouxiophyceae-Chlorella_variabilis_jgi_ChlNC64A_1_6861_gw1.29.15.1:0.0000000000):0.0000009788,(Viridiplantae-Trebouxiophyceae-Chlorella_variabilis_jgi_ChlNC64A_1_6860_gw1.29.14.1:0.0000009788,((Viridiplantae-Trebouxiophyceae-Chlorella_variabilis_jgi_ChlNC64A_1_27907_e_gw1.29.13.1:0.0000000000,Viridiplantae-Trebouxiophyceae-Chlorella_variabilis_jgi_ChlNC64A_1_28031_e_gw1.29.14.1:0.0000000000):0.0000009788,Viridiplantae-Trebouxiophyceae-Chlorella_variabilis_jgi_ChlNC64A_1_27913_e_gw1.29.15.1:0.0000009788)97:0.0000026676)46:0.0070374459)80:0.0000027464,Viridiplantae-Trebouxiophyceae-Chlorella_variabilis_jgi_ChlNC64A_1_140213_IGS.gm_29_00093:0.0000022636)100:0.3545058013)99:0.1191651726,(Viridiplantae-Prasinophyceae-Bathycoccus_prasinos_XP_007513571.1:0.3295901978,Viridiplantae-Prasinophyceae-Ostreococcus_tauri_XP_003082766.1:0.3341872729)100:0.4086087864)67:0.0360544708)100:0.2467321982)73:0.0445198786)69:0.0483828311)55:0.0552135190,(Glaucophyta---Cyanophora_paradoxa_ConsensusfromContig11751-snap_masked-ConsensusfromContig11751-abinit-gene-0.1-mRNA-1_cds_4144/730-749_0__:0.7144688327,(((((Rhodophyta---Chondrus_crispus_XP_005715580.1:0.2299330785,Rhodophyta---Gracilariopsis_chorda_PXF48470.1:0.1541743054)100:0.2463201316,(Rhodophyta---Porphyra_umbilicalis_Pum1638s0001.1.p:0.0543620118,(Rhodophyta---Pyropia_yezoensis_contig_20789_g5094:0.0000019638,Rhodophyta---Pyropia_yezoensis_contig_41829_g9503:0.0000023710)100:0.0453324845)100:0.4681770688)100:0.1608727007,Rhodophyta---Porphyridium_purpureum_evm.model.contig_4454.3:0.4823460764)100:0.1436124737,Rhodophyta---Galdieria_sulphuraria_tr_M2Y6U4_M2Y6U4_GALSU:0.6250800939)100:0.1393734917,Rhodophyta---Cyanidioschyzon_merolae_strain_10D_XP_005539511.1:0.8727782915)100:0.2262979568)52:0.0479917372)56:0.0500209428,Opisthokonta-Fungi-Laccaria_bicolor_S238N_H82_tr_B0D8U5_B0D8U5_LACBS:0.8863386452)89:0.0838642897,(((Metamonada---Trichomonas_vaginalis_tr_A2FD72_A2FD72_TRIVA:1.1358417988,Actinobacteria---Streptomyces_rimosus_ATCC10970_tr_L8F495_L8F495_STRR1:2.5216843529)86:0.1713541732,((Glaucophyta---Cyanophora_paradoxa_ConsensusfromContig7814-snap_masked-ConsensusfromContig7814-abinit-gene-0.1-mRNA-1_cds_1361/2257-2440_0__:1.5855734160,(Opisthokonta-Choanoflagellida-Salpingoeca_rosetta_tr_F2U4P0_F2U4P0_SALR5:1.6947661392,(Opisthokonta-Metazoa-Daphnia_pulex_tr_E9HBY8_E9HBY8_DAPPU:0.9076674379,((Opisthokonta-Metazoa-Homo_sapiens_sp_Q8IZE3_PACE1_HUMAN:0.7751141408,((Opisthokonta-Metazoa-Stylophora_pistillata_tr_A0A2B4RZM6_A0A2B4RZM6_STYPI:0.1107848450,(Opisthokonta-Metazoa-Orbicella_faveolata_XP_020620553.1:0.0000009788,Opisthokonta-Metazoa-Orbicella_faveolata_XP_020620554.1:0.0000009788)100:0.1021810793)100:0.0686253690,Opisthokonta-Metazoa-Acropora_digitifera_aug_v2a.13985.t1:0.0983539596)100:0.4426697882)96:0.1464483275,Opisthokonta-Metazoa-Lottia_gigantea_tr_V4C2X8_V4C2X8_LOTGI:0.5849636683)100:0.4027569827)100:0.3599837982)80:0.2097683739)96:0.1144333814,Opisthokonta-Fungi-Saccharomyces_cerevisiae_sp_Q12453_CEX1_YEAST:1.5166774557)79:0.0831646094)89:0.1076859205,((((((((Stramenopiles-Bacillariophyta-Fragilariopsis_cylindrus_CCMP1102_jgi_Fracy1_242094_fgenesh2_pg.9___568:0.0000000000,Stramenopiles-Bacillariophyta-Fragilariopsis_cylindrus_CCMP1102_jgi_Fracy1_188583_e_gw1.9.40.1:0.0000000000):0.0000000000,Stramenopiles-Bacillariophyta-Fragilariopsis_cylindrus_CCMP1102_jgi_Fracy1_188674_e_gw1.9.473.1:0.0000000000):0.0000009788,Stramenopiles-Bacillariophyta-Fragilariopsis_cylindrus_CCMP1102_jgi_Fracy1_136471_gw1.9.40.1:0.0000009788)56:0.0000009788,Stramenopiles-Bacillariophyta-Fragilariopsis_cylindrus_CCMP1102_jgi_Fracy1_146380_gw1.9.473.1:0.0000009788)66:0.0000009788,Stramenopiles-Bacillariophyta-Fragilariopsis_cylindrus_CCMP1102_jgi_Fracy1_226874_fgenesh2_pm.9___248:0.0000009788)100:0.3422545910,Stramenopiles-Bacillariophyta-Phaeodactylum_tricornutum_jgi_Phatr2_47998_estExt_fgenesh1_pg.C_chr_150269:0.2768970060)100:0.2689545820,Stramenopiles-Bacillariophyta-Thalassiosira_pseudonana_CCMP1335_tr_B8C7X9_B8C7X9_THAPS:0.3607401968)100:0.4398161629,(Stramenopiles-Pelagophyte-Aureococcus_anophagefferens_tr_F0Y7I8_F0Y7I8_AURAN:1.2784134914,((Stramenopiles-Phaeophyceae-Ectocarpus_siliculosus_tr_D7G248_D7G248_ECTSI:0.0614495675,Stramenopiles-Phaeophyceae-Cladosiphon_okamuranus_g14811.t1:0.0232108116)100:0.6594714052,Stramenopiles-Ochrophyta-Nannochloropsis_gaditana_tr_W7TZQ2_W7TZQ2_9STRA:0.7561259764)77:0.1444738904)39:0.0022471281)96:0.1788678643)83:0.0995995855)85:0.0884901894,Stramenopiles---Blastocystis_ST1_tr_A0A196SPN3_A0A196SPN3_BLAHN:1.0499941039)100:0.2525829099)100:0.2215775813)55:0.0950208449,Alveolata-Chromerida-Vitrella_brassicaformis_Vbra_21074:0.3085385959)100:0.3452872055);
```
