## Supplementary material for "Improved *Cladocopium goreaui* genome assembly reveals features of a facultative coral symbiont and the complex evolutionary history of dinoflagellate genes": OG0003347.treEdited.tre

```
(Alveolata-Apicomplexa-Plasmodium_falciparum_XP_001351626.1:1.1761164652,Alveolata-Apicomplexa-Toxoplasma_gondii_XP_018636429.1:0.5568070863,((Alveolata-Chromerida-Chromera_velia_Cvel_20100:0.5946823080,Alveolata-Chromerida-Vitrella_brassicaformis_Vbra_8053:0.4868711752)60:0.0938853409,((((((((Alveolata-Ciliophora-Paramecium_tetraurelia_tr_A0E197_A0E197_PARTE:0.6057055450,Alveolata-Ciliophora-Tetrahymena_thermophila_SB210_tr_Q22M86_Q22M86_TETTS:0.6413478142)100:0.7526107971,AlveoDino-Dinophyceae-Symbiodinium_microadriaticum_CassKB8_Smic_CassKB8.gene24189.mRNA1:1.2734231966)59:0.0516677699,(Rhizaria-Foraminifera-Reticulomyxa_filosa_tr_X6N4L3_X6N4L3_RETFI:0.1648276995,Rhizaria-Foraminifera-Reticulomyxa_filosa_tr_X6LM09_X6LM09_RETFI:0.4045363113)100:0.8049097134)38:0.1063378810,((Opisthokonta-Fungi-Saccharomyces_cerevisiae_sp_Q05468_RQC1_YEAST:1.6683122433,(Rhodophyta---Cyanidioschyzon_merolae_strain_10D_XP_005536970.1:1.3622603012,Stramenopiles---Blastocystis_ST1_tr_A0A196SBN3_A0A196SBN3_BLAHN:1.7293100840)79:0.2504921751)41:0.1055333677,(((Rhodophyta---Chondrus_crispus_XP_005711976.1:0.2311733177,Rhodophyta---Gracilariopsis_chorda_PXF46355.1:0.4802330332)100:0.5011321676,Rhodophyta---Porphyridium_purpureum_evm.model.contig_2154.5:0.8566308606)82:0.1074042948,Rhodophyta---Galdieria_sulphuraria_tr_M2WYN9_M2WYN9_GALSU:1.0332213208)97:0.2482888219)42:0.0870641294)33:0.0733753948,(((Amoebozoa-Discosea-Acanthamoeba_castellanii_str_Neff_XP_004340674.1:0.8163908532,(Amoebozoa-Evosea-Dictyostelium_discoideum_AX4_sp_Q8T2A4_TCF25_DICDI:0.9494433165,(Opisthokonta-Metazoa-Amphimedon_queenslandica_tr_A0A1X7V4B9_A0A1X7V4B9_AMPQE:0.3617319284,(((Opisthokonta-Metazoa-Daphnia_pulex_tr_E9H7Y4_E9H7Y4_DAPPU:0.5555713597,Opisthokonta-Metazoa-Lottia_gigantea_tr_V4AN86_V4AN86_LOTGI:0.3727605573)94:0.0688365546,Opisthokonta-Metazoa-Homo_sapiens_sp_Q9BQ70_TCF25_HUMAN:0.6020568333)96:0.0931712270,(Opisthokonta-Metazoa-Nematostella_vectensis_tr_A7RQ07_A7RQ07_NEMVE:0.2021181447,(Opisthokonta-Metazoa-Acropora_digitifera_aug_v2a.00978.t1:0.1574084207,((Opisthokonta-Metazoa-Orbicella_faveolata_XP_020631194.1:0.0000010060,Opisthokonta-Metazoa-Orbicella_faveolata_XP_020631195.1:0.0278234813)100:0.1415652676,Opisthokonta-Metazoa-Porites_lutea_plut2.m8.29079.m1:0.1051348527)100:0.0414066966)100:0.1496226420)99:0.1040422022)98:0.1128383628)99:0.1907989976)65:0.0929953198)67:0.0588180391,Opisthokonta-Choanoflagellida-Salpingoeca_rosetta_tr_F2UJH0_F2UJH0_SALR5:0.6612385616)89:0.1533907463,(((Opisthokonta-Metazoa-Caenorhabditis_elegans_tr_P90919_P90919_CAEEL:1.5076104773,Rhizaria-Chlorarachniophyceae-Bigelowiella_natans_CCMP2755_jgi_Bigna1_83218_fgenesh1_pg.104___11:0.7604795958)83:0.2830611417,(Viridiplantae-Prasinophyceae-Bathycoccus_prasinos_XP_007510839.1:0.9138593401,Viridiplantae-Prasinophyceae-Ostreococcus_tauri_XP_003080841.2:0.7112787854)98:0.3394879029)44:0.0861725143,((Viridiplantae-Angiosperm-Arabidopsis_thaliana_tr_O80734_O80734_ARATH:0.3388824506,(Viridiplantae-Angiosperm-Glycine_max_tr_I1KHL0_I1KHL0_SOYBN:0.0270550949,Viridiplantae-Angiosperm-Glycine_max_tr_K7MEM7_K7MEM7_SOYBN:0.0216949611)100:0.1863720858)100:0.4455786184,((Viridiplantae-Chlorophyceae-Chlamydomonas_reinhardtii_tr_A0A2K3D7J0_A0A2K3D7J0_CHLRE:0.0688444380,Viridiplantae-Chlorophyceae-Volvox_carteri_f_nagariensis_tr_D8TMF7_D8TMF7_VOLCA:0.1793937910)100:0.3824949010,Viridiplantae-Trebouxiophyceae-Chlorella_variabilis_jgi_ChlNC64A_1_136380_IGS.gm_16_00103:0.4844728205)100:0.3216198874)86:0.1935986107)62:0.0820558867)79:0.1056558291)32:0.0717989021,((((Discobida-Euglenozoid-Euglena_gracilis_EG_transcript_5649:0.8048980992,Discobida-Euglenozoid-Euglena_gracilis_EG_transcript_6703:0.9249216167)100:0.1489010831,Discobida-Trypanosoma-Trypanosoma_brucei_tr_Q38EB2_Q38EB2_TRYB2:1.4586440811)99:0.2564512692,(Haptophyta---Emiliania_huxleyi_CCMP1516_tr_R1D7S8_R1D7S8_EMIHU:0.9572617013,Opisthokonta-Fungi-Laccaria_bicolor_S238N_H82_tr_B0DVD3_B0DVD3_LACBS:1.4813332594)72:0.1190038461)63:0.1445101260,(Haptophyta---Emiliania_huxleyi_CCMP1516_tr_R1BXA3_R1BXA3_EMIHU:1.1488188532,((((((Stramenopiles-Bacillariophyta-Fragilariopsis_cylindrus_CCMP1102_jgi_Fracy1_239815_fgenesh2_pg.7___153:0.0000010060,(Stramenopiles-Bacillariophyta-Fragilariopsis_cylindrus_CCMP1102_jgi_Fracy1_146501_gw1.7.373.1:0.0000010060,Stramenopiles-Bacillariophyta-Fragilariopsis_cylindrus_CCMP1102_jgi_Fracy1_187232_e_gw1.7.373.1:0.0000010060)95:0.0000010061)92:0.0000022684,(Stramenopiles-Bacillariophyta-Fragilariopsis_cylindrus_CCMP1102_jgi_Fracy1_254986_fgenesh2_pg.61___37:0.0374244802,Stramenopiles-Bacillariophyta-Fragilariopsis_cylindrus_CCMP1102_jgi_Fracy1_226009_fgenesh2_pm.7___68:0.0438879976)57:0.0000022042)100:0.6599885338,Stramenopiles-Bacillariophyta-Phaeodactylum_tricornutum_jgi_Phatr2_43596_estExt_fgenesh1_pg.C_chr_20378:0.4230428774)100:0.8364286954,Stramenopiles-Ochrophyta-Nannochloropsis_gaditana_tr_W7U081_W7U081_9STRA:0.8607110065)50:0.1101915510,(Stramenopiles-Phaeophyceae-Ectocarpus_siliculosus_tr_D7FK35_D7FK35_ECTSI:0.1017062223,(Stramenopiles-Phaeophyceae-Cladosiphon_okamuranus_g6603.t1:0.0000010060,Stramenopiles-Phaeophyceae-Cladosiphon_okamuranus_g6603.t2:0.0000010060)100:0.1338170526)100:0.7054801345)94:0.1611779886,Stramenopiles-Pelagophyte-Aureococcus_anophagefferens_tr_F0Y4T1_F0Y4T1_AURAN:1.5084448455)78:0.0900500552)75:0.1233796454)41:0.0846575448)100:0.3347000558,((((((AlveoDino-Dinophyceae-Alexandrium_tamarense_CCMP1771_Gene.256159__MMETSP0382_Transcript_123750__g.256159__m.256159:0.2280093313,(((AlveoDino-Dinophyceae-Gymnodinium_catenatum_GC744_Gene.210666__MMETSP0784_Transcript_107668__g.210666__m.210666:0.3127580762,AlveoDino-Dinophyceae-Noctiluca_scintillans_MMETSP0253_Transcript_6516_m.12515:0.5345984445)99:0.0915339182,AlveoDino-Dinophyceae-Peridinium_aciculiferum_MMETSP0370_Transcript_22097_m.38126:0.2734768204)90:0.0440478795,(AlveoDino-Dinophyceae-Heterocapsa_rotundata_MMETSP0503_Transcript_28131_m.59881:0.3156970573,AlveoDino-Dinophyceae-Polarella_glacialis_CCMP1383_evm.model.CCMP1383_scf7180000590327.14:0.3489530654)82:0.0640420997)71:0.0597491172)99:0.1082374276,((((AlveoDino-Dinophyceae-Cladocopium_C15_evm.model.scaffold_767.11:0.0260897813,AlveoDino-Dinophyceae-Cladocopium_goreaui_evm.model.scf7180000346667.80:0.0246761265)100:0.0845875623,AlveoDino-Dinophyceae-Breviolum_minutum_Bmin.gene26010.mRNA1:0.1785231954)98:0.0585097385,AlveoDino-Dinophyceae-Fugacium_kawagutii_Fkaw.gene8445.mRNA1:0.1459542526)100:0.3193273849,((((((AlveoDino-Dinophyceae-Symbiodinium_microadriaticum_CCMP2467_Smic.gene21687.mRNA1:0.0000028804,AlveoDino-Dinophyceae-Symbiodinium_microadriaticum_04_503SCI_Smic_04-503SCI.03.gene26558.mRNA1:0.0000029541)100:0.0378586469,AlveoDino-Dinophyceae-Symbiodinium_microadriaticum_CassKB8_Smic_CassKB8.gene6207.mRNA1:0.0000010060)99:0.0023343703,AlveoDino-Dinophyceae-Symbiodinium_necroappetens_CCMP2469_Snec_CCMP2469.gene7590.mRNA1:0.0050583567)100:0.0384729471,(AlveoDino-Dinophyceae-Symbiodinium_tridacnidorum_Sh18_Stri.gene9373.mRNA1:0.0148326206,AlveoDino-Dinophyceae-Symbiodinium_tridacnidorum_CCMP2592_Stri_CCMP2592.gene17231.mRNA1:0.0126955042)100:0.0227058746)98:0.0111111138,AlveoDino-Dinophyceae-Symbiodinium_linucheae_CCMP2456_Slin_CCMP2456.gene19248.mRNA1:0.0244555930)100:0.1918414348,AlveoDino-Dinophyceae-Symbiodinium_natans_CCMP2548_Snat_CCMP2548.gene10314.mRNA1:0.2278552335)100:0.1970557832)100:0.2548100380)100:0.1940592447,((((AlveoDino-Dinophyceae-Gymnodinium_catenatum_GC744_Gene.127117__MMETSP0784_Transcript_65748__g.127117__m.127117:0.3206687385,AlveoDino-Dinophyceae-Polarella_glacialis_CCMP1383_evm.model.CCMP1383_scf7180000592918.19:0.3385041015)97:0.0483050572,(((AlveoDino-Dinophyceae-Durusdinium_trenchii_CCMP2556.gene11167.mRNA1:0.0032704446,AlveoDino-Dinophyceae-Durusdinium_trenchii_sh.g4567.t1:0.1447676217)100:0.2149566794,((AlveoDino-Dinophyceae-Cladocopium_C15_evm.model.scaffold_14852.4:0.0303345632,AlveoDino-Dinophyceae-Cladocopium_goreaui_evm.model.scf7180000357133.18:0.0049525269)99:0.0161272173,AlveoDino-Dinophyceae-Cladocopium_C92_CC92.gene6411.mRNA1:0.0272959404)100:0.2645446751)100:0.2217974746,((((AlveoDino-Dinophyceae-Symbiodinium_microadriaticum_CCMP2467_Smic.gene26122.mRNA1:0.0000010060,AlveoDino-Dinophyceae-Symbiodinium_microadriaticum_CassKB8_Smic_CassKB8.gene5860.mRNA1:0.0000010060)100:0.0027140563,AlveoDino-Dinophyceae-Symbiodinium_necroappetens_CCMP2469_Snec_CCMP2469.gene26707.mRNA1:0.0026712992)100:0.0209428570,AlveoDino-Dinophyceae-Symbiodinium_linucheae_CCMP2456_Slin_CCMP2456.gene27556.mRNA1:0.0244028442)100:0.0957144365,(AlveoDino-Dinophyceae-Symbiodinium_natans_CCMP2548_Snat_CCMP2548.gene11793.mRNA1:0.1075659660,AlveoDino-Dinophyceae-Symbiodinium_pilosum_CCMP2461_Spil_CCMP2461.gene20166.mRNA1:0.1597283389)92:0.0284282706)100:0.2012423175)100:0.1681755021)98:0.0892093477,(AlveoDino-Dinophyceae-Heterocapsa_rotundata_MMETSP0503_Transcript_33606_m.71234:0.5215716276,AlveoDino-Dinophyceae-Peridinium_aciculiferum_MMETSP0370_Transcript_73097_m.129951:0.3184737713)99:0.1029879037)92:0.0629980955,AlveoDino-Dinophyceae-Noctiluca_scintillans_MMETSP0253_Transcript_19697_m.35722:0.3950681586)100:0.3600880021)95:0.0791424073,AlveoDino-Dinophyceae-Amoebophrya_ceratii.g8631.t1:1.6728263595)97:0.1323380279,AlveoDino-Dinophyceae-Oxyrrhis_marina_Gene.158047__MMETSP0469_Transcript_104660__g.158047__m.158047:0.9260504244)51:0.0486659188,AlveoDino-Dinophyceae-Oxyrrhis_marina_Gene.95373__MMETSP0469_Transcript_63106__g.95373__m.95373:0.9251306225)98:0.1433060417)75:0.0628795300,(Alveolata-Perkinsea-Perkinsus_marinus_ATCC_50983_tr_C5LHW1_C5LHW1_PERM5:0.0000027726,Alveolata-Perkinsea-Perkinsus_marinus_ATCC_50983_tr_C5LH12_C5LH12_PERM5:0.0214355496)100:0.9748794204)97:0.1472913586)68:0.1526537697);
```
