## Supplementary material for "Improved *Cladocopium goreaui* genome assembly reveals features of a facultative coral symbiont and the complex evolutionary history of dinoflagellate genes": OG0003348.treEdited.tre

```
(Alveolata-Apicomplexa-Plasmodium_falciparum_XP_002809049.1:0.8296886979,((((((Alveolata-Apicomplexa-Toxoplasma_gondii_XP_002366740.1:0.5029655541,(((Alveolata-Chromerida-Chromera_velia_Cvel_20815:0.4489193364,Alveolata-Chromerida-Vitrella_brassicaformis_Vbra_21521:0.3671790749)75:0.1309333188,((((AlveoDino-Dinophyceae-Dinophysis_acuminata_DAEP01_MMETSP0797_Transcript_7690_m.15113:0.1692588031,(((AlveoDino-Dinophyceae-Alexandrium_tamarense_CCMP1771_Gene.129534__MMETSP0382_Transcript_62540__g.129534__m.129534:0.0650705979,AlveoDino-Dinophyceae-Gambierdiscus_australes_MMETSP0766_Transcript_53973_m.81583:0.0508681501)97:0.0599117938,(((AlveoDino-Dinophyceae-Noctiluca_scintillans_MMETSP0253_Transcript_65020_m.117077:0.2787607205,AlveoDino-Dinophyceae-Heterocapsa_rotundata_MMETSP0503_Transcript_23973_m.50781:0.1245257532)71:0.0214162189,(((((AlveoDino-Dinophyceae-Cladocopium_C15_evm.model.scaffold_3086.3:0.3892814666,AlveoDino-Dinophyceae-Symbiodinium_tridacnidorum_CCMP2592_Stri_CCMP2592.gene32405.mRNA1:0.0369567305)88:0.0127980599,AlveoDino-Dinophyceae-Symbiodinium_linucheae_CCMP2456_Slin_CCMP2456.gene13995.mRNA1:0.0342721855)88:0.0511743283,((AlveoDino-Dinophyceae-Symbiodinium_microadriaticum_CCMP2467_Smic.gene14864.mRNA1:0.0000000000,AlveoDino-Dinophyceae-Symbiodinium_microadriaticum_CassKB8_Smic_CassKB8.gene1703.mRNA1:0.0000000000):0.0000010001,AlveoDino-Dinophyceae-Symbiodinium_microadriaticum_04_503SCI_Smic_04-503SCI.03.gene9044.mRNA1:0.0000010001)78:0.0000027131)84:0.0125419379,(AlveoDino-Dinophyceae-Fugacium_kawagutii_Fkaw.gene6120.mRNA1:0.1032248407,AlveoDino-Dinophyceae-Breviolum_minutum_Bmin.gene26984.mRNA1:0.0092387255)97:0.0374998805)93:0.0434790210,(AlveoDino-Dinophyceae-Polarella_glacialis_CCMP1383_evm.model.CCMP1383_scf7180000594893.1:0.0000010001,(AlveoDino-Dinophyceae-Polarella_glacialis_CCMP1383_evm.model.CCMP1383_scf7180000541129.12:0.0000010001,AlveoDino-Dinophyceae-Polarella_glacialis_CCMP2088_evm.model.CCMP2088_scf7180000721328.2:0.0000010001)73:0.0000026219)99:0.0521473942)93:0.0816422109)75:0.0191100995,AlveoDino-Dinophyceae-Peridinium_aciculiferum_MMETSP0371_Transcript_4513_m.7496:0.2315169109)84:0.0317933852)86:0.0698384936,AlveoDino-Dinophyceae-Gymnodinium_catenatum_GC744_Gene.59175__MMETSP0784_Transcript_31187__g.59175__m.59175:0.2484159198)49:0.0154466065)50:0.0510970636,AlveoDino-Dinophyceae-Karenia_brevis_SP1_MMETSP0573_Transcript_49502_m.59589:0.0829614921)99:0.1522004040,AlveoDino-Dinophyceae-Amoebophrya_ceratii.g17545.t1:0.5617755435)60:0.1070505066,((AlveoDino-Dinophyceae-Alexandrium_tamarense_CCMP1771_Gene.239488__MMETSP0382_Transcript_115421__g.239488__m.239488:0.4538004422,((((AlveoDino-Dinophyceae-Alexandrium_tamarense_CCMP1771_Gene.39255__MMETSP0382_Transcript_19811__g.39255__m.39255:0.0788790575,AlveoDino-Dinophyceae-Alexandrium_tamarense_CCMP1771_Gene.60367__MMETSP0382_Transcript_29874__g.60367__m.60367:0.1490923995)86:0.0478372502,AlveoDino-Dinophyceae-Gambierdiscus_australes_MMETSP0766_Transcript_77008_m.116014:0.0776600088)99:0.1093677245,((AlveoDino-Dinophyceae-Gymnodinium_catenatum_GC744_Gene.82824__MMETSP0784_Transcript_43161__g.82824__m.82824:0.4432725711,AlveoDino-Dinophyceae-Peridinium_aciculiferum_MMETSP0370_Transcript_68250_m.120786:0.2021948933)60:0.0144905349,AlveoDino-Dinophyceae-Prorocentrum_minimum_Gene.142305__MMETSP0056_Transcript_77049__g.142305__m.142305:0.5443370397)67:0.0627659644)74:0.0589083016,AlveoDino-Dinophyceae-Polarella_glacialis_CCMP1383_evm.model.CCMP1383_scf7180000593509.5:0.1547470620)77:0.1088264862)43:0.0243353887,((AlveoDino-Dinophyceae-Durusdinium_trenchii_sh.g788.t1:0.0699639072,AlveoDino-Dinophyceae-Cladocopium_goreaui_evm.model.scf7180000346473.2:0.0834233824)100:0.1353746841,((AlveoDino-Dinophyceae-Symbiodinium_linucheae_CCMP2456_Slin_CCMP2456.gene22694.mRNA1:0.0000025539,AlveoDino-Dinophyceae-Symbiodinium_tridacnidorum_CCMP2592_Stri_CCMP2592.gene36203.mRNA1:0.0398847867)100:0.0408052149,AlveoDino-Dinophyceae-Symbiodinium_natans_CCMP2548_Snat_CCMP2548.gene2940.mRNA1:0.1335653514)100:0.1611988293)100:0.2705396913)99:0.2818039082)60:0.0788664019)80:0.1026363597,AlveoDino-Dinophyceae-Oxyrrhis_marina_Gene.69151__MMETSP0469_Transcript_46716__g.69151__m.69151:0.4733682235)85:0.1060313331)83:0.0883319341,(((((((((Discobida-Euglenozoid-Euglena_gracilis_EG_transcript_12597:0.7265373784,Amoebozoa-Discosea-Acanthamoeba_castellanii_str_Neff_XP_004337531.1:0.4750206736)84:0.1625538717,Discobida-Trypanosoma-Trypanosoma_brucei_tr_Q382F0_Q382F0_TRYB2:0.6670974923)68:0.0321230507,Opisthokonta-Fungi-Saccharomyces_cerevisiae_sp_Q12012_YO289_YEAST:0.8878130282)64:0.0709164622,(Metamonada---Trichomonas_vaginalis_tr_A2G8Q7_A2G8Q7_TRIVA:0.4398491920,Metamonada---Trichomonas_vaginalis_tr_A2FTB2_A2FTB2_TRIVA:0.7625984653)97:0.2090309408)55:0.0466308532,((Opisthokonta-Choanoflagellida-Salpingoeca_rosetta_tr_F2UII2_F2UII2_SALR5:0.1915167689,Opisthokonta-Metazoa-Caenorhabditis_elegans_sp_Q22004_AMERL_CAEEL:0.4973871804)55:0.0895045648,((Opisthokonta-Metazoa-Amphimedon_queenslandica_tr_A0A1X7SX92_A0A1X7SX92_AMPQE:0.0096061115,Opisthokonta-Metazoa-Amphimedon_queenslandica_tr_A0A1X7THY3_A0A1X7THY3_AMPQE:0.0000028544)100:0.3116683006,(((Opisthokonta-Metazoa-Daphnia_pulex_tr_E9GXQ8_E9GXQ8_DAPPU:0.1360886426,Opisthokonta-Metazoa-Lottia_gigantea_tr_V4BGD6_V4BGD6_LOTGI:0.1766345386)99:0.0728627244,(Opisthokonta-Metazoa-Homo_sapiens_sp_Q6DCA0_AMERL_HUMAN:0.0321042346,Opisthokonta-Metazoa-Homo_sapiens_sp_Q9Y4X0_AMMR1_HUMAN:0.0616681574)99:0.0443508790)96:0.0718609526,(Opisthokonta-Metazoa-Nematostella_vectensis_tr_A7RQZ9_A7RQZ9_NEMVE:0.0385787854,((Opisthokonta-Metazoa-Stylophora_pistillata_tr_A0A2B4RX31_A0A2B4RX31_STYPI:0.0303664170,(Opisthokonta-Metazoa-Acropora_digitifera_aug_v2a.13592.t1:1.0859099288,Opisthokonta-Metazoa-Porites_lutea_plut2.m8.22889.m1:0.0000026010)54:0.0408847392)53:0.0042436639,Opisthokonta-Metazoa-Orbicella_faveolata_XP_020632609.1:0.0154057292)90:0.0727290444)98:0.0728463036)99:0.0780298263)93:0.1053987925)48:0.0724247849)44:0.0118735045,Amoebozoa-Discosea-Acanthamoeba_castellanii_str_Neff_XP_004346490.1:1.1524416953)51:0.0292331551,Amoebozoa-Evosea-Dictyostelium_discoideum_AX4_tr_Q54R18_Q54R18_DICDI:0.4138473940)64:0.0406668885,((((Cryptophyta---Guillardia_theta_CCMP2712_XP_005826647.1:0.4921847310,Glaucophyta---Cyanophora_paradoxa_ConsensusfromContig10099-snap_masked-ConsensusfromContig10099-abinit-gene-0.1-mRNA-1_cds_3104/731-804_1_-:0.3966253840)72:0.0417670677,(((((Rhodophyta---Chondrus_crispus_XP_005712776.1:0.2072260817,Rhodophyta---Gracilariopsis_chorda_PXF46758.1:0.2914915407)100:0.3637018155,Rhodophyta---Porphyridium_purpureum_evm.model.contig_2139.7:0.4620453042)91:0.1815287807,Rhodophyta---Porphyra_umbilicalis_Pum1524s0002.1.p:0.5582890941)70:0.0000021955,Rhodophyta---Galdieria_sulphuraria_tr_M2W5A9_M2W5A9_GALSU:0.3086908408)86:0.0798409966,Rhodophyta---Cyanidioschyzon_merolae_strain_10D_XP_005537566.1:0.6002233040)42:0.0868547854)26:0.0236438876,(((Rhizaria-Chlorarachniophyceae-Bigelowiella_natans_CCMP2755_jgi_Bigna1_131579_aug1.14_g6287:0.0000010001,(Rhizaria-Chlorarachniophyceae-Bigelowiella_natans_CCMP2755_jgi_Bigna1_24701_gw1.14.111.1:0.0000010001,((Rhizaria-Chlorarachniophyceae-Bigelowiella_natans_CCMP2755_jgi_Bigna1_25170_gw1.14.120.1:0.0000010001,((Rhizaria-Chlorarachniophyceae-Bigelowiella_natans_CCMP2755_jgi_Bigna1_25514_gw1.14.127.1:0.0000010001,Rhizaria-Chlorarachniophyceae-Bigelowiella_natans_CCMP2755_jgi_Bigna1_36485_e_gw1.14.127.1:0.0000010001)86:0.0000010002,Rhizaria-Chlorarachniophyceae-Bigelowiella_natans_CCMP2755_jgi_Bigna1_36392_e_gw1.14.120.1:0.0000010001)27:0.0000010002)85:0.0000026026,Rhizaria-Chlorarachniophyceae-Bigelowiella_natans_CCMP2755_jgi_Bigna1_36377_e_gw1.14.111.1:0.0000010001)19:0.0000010002)69:0.0000010002)62:0.0000020787,Rhizaria-Chlorarachniophyceae-Bigelowiella_natans_CCMP2755_jgi_Bigna1_57460_fgenesh1_pm.14___32:0.0000010001)62:0.0000023054,Rhizaria-Chlorarachniophyceae-Bigelowiella_natans_CCMP2755_jgi_Bigna1_71197_fgenesh1_pg.14___255:0.0000010001)100:0.4006009386)23:0.0303447590,((Haptophyta---Emiliania_huxleyi_CCMP1516_tr_R1ER75_R1ER75_EMIHU:0.4621168104,((Viridiplantae-Chlorophyceae-Chlamydomonas_reinhardtii_tr_A0A2K3DVJ2_A0A2K3DVJ2_CHLRE:0.0952974212,Viridiplantae-Chlorophyceae-Volvox_carteri_f_nagariensis_tr_D8TUY7_D8TUY7_VOLCA:0.1084616885)100:0.2865032843,((((((Viridiplantae-Trebouxiophyceae-Chlorella_variabilis_jgi_ChlNC64A_1_11462_gw1.24.157.1:0.0000000000,Viridiplantae-Trebouxiophyceae-Chlorella_variabilis_jgi_ChlNC64A_1_27170_e_gw1.24.157.1:0.0000000000):0.0000000000,Viridiplantae-Trebouxiophyceae-Chlorella_variabilis_jgi_ChlNC64A_1_12965_gw1.24.192.1:0.0000000000):0.0000000000,Viridiplantae-Trebouxiophyceae-Chlorella_variabilis_jgi_ChlNC64A_1_27165_e_gw1.24.192.1:0.0000000000):0.0000000000,Viridiplantae-Trebouxiophyceae-Chlorella_variabilis_jgi_ChlNC64A_1_27132_e_gw1.24.185.1:0.0000000000):0.0000010001,Viridiplantae-Trebouxiophyceae-Chlorella_variabilis_jgi_ChlNC64A_1_12336_gw1.24.185.1:0.0000010001)75:0.0000024304,Viridiplantae-Trebouxiophyceae-Chlorella_variabilis_jgi_ChlNC64A_1_139369_IGS.gm_24_00149:0.2262009470)100:0.2019493160)93:0.0812323414)93:0.0513363635,(Viridiplantae-Angiosperm-Arabidopsis_thaliana_sp_Q9ZVJ2_AMERL_ARATH:0.0963050950,(Viridiplantae-Angiosperm-Glycine_max_tr_I1LAH8_I1LAH8_SOYBN:0.0379677280,Viridiplantae-Angiosperm-Glycine_max_tr_I1NEF7_I1NEF7_SOYBN:0.0000028210)100:0.0732569146)100:0.1799913036)93:0.1321236621)53:0.0363914854)69:0.0733270318,Stramenopiles-Ochrophyta-Nannochloropsis_gaditana_tr_W7TVW7_W7TVW7_9STRA:0.4014768730)80:0.0656649184)77:0.0563900290,(((((((((Stramenopiles-Bacillariophyta-Fragilariopsis_cylindrus_CCMP1102_jgi_Fracy1_232704_fgenesh2_pg.1___902:0.0000000000,Stramenopiles-Bacillariophyta-Fragilariopsis_cylindrus_CCMP1102_jgi_Fracy1_179507_e_gw1.1.2013.1:0.0000000000):0.0000000000,Stramenopiles-Bacillariophyta-Fragilariopsis_cylindrus_CCMP1102_jgi_Fracy1_178058_e_gw1.1.656.1:0.0000000000):0.0000000000,Stramenopiles-Bacillariophyta-Fragilariopsis_cylindrus_CCMP1102_jgi_Fracy1_178208_e_gw1.1.1226.1:0.0000000000):0.0000010001,Stramenopiles-Bacillariophyta-Fragilariopsis_cylindrus_CCMP1102_jgi_Fracy1_152608_gw1.1.1226.1:0.0000010001)91:0.0000028382,Stramenopiles-Bacillariophyta-Fragilariopsis_cylindrus_CCMP1102_jgi_Fracy1_162505_gw1.1.2013.1:0.0000010001)46:0.0000029290,Stramenopiles-Bacillariophyta-Fragilariopsis_cylindrus_CCMP1102_jgi_Fracy1_142914_gw1.1.656.1:0.0000028395)99:0.0452987454,(((((((Stramenopiles-Bacillariophyta-Fragilariopsis_cylindrus_CCMP1102_jgi_Fracy1_257522_fgenesh2_pg.94___30:0.0000000000,Stramenopiles-Bacillariophyta-Fragilariopsis_cylindrus_CCMP1102_jgi_Fracy1_203664_e_gw1.94.24.1:0.0000000000):0.0000000000,Stramenopiles-Bacillariophyta-Fragilariopsis_cylindrus_CCMP1102_jgi_Fracy1_152599_gw1.94.52.1:0.0000000000):0.0000000000,Stramenopiles-Bacillariophyta-Fragilariopsis_cylindrus_CCMP1102_jgi_Fracy1_203704_e_gw1.94.52.1:0.0000000000):0.0000000000,Stramenopiles-Bacillariophyta-Fragilariopsis_cylindrus_CCMP1102_jgi_Fracy1_142912_gw1.94.25.1:0.0000000000):0.0000000000,Stramenopiles-Bacillariophyta-Fragilariopsis_cylindrus_CCMP1102_jgi_Fracy1_203649_e_gw1.94.25.1:0.0000000000):0.0000010001,Stramenopiles-Bacillariophyta-Fragilariopsis_cylindrus_CCMP1102_jgi_Fracy1_231454_fgenesh2_pm.94___14:0.0000010001)77:0.0000022898,Stramenopiles-Bacillariophyta-Fragilariopsis_cylindrus_CCMP1102_jgi_Fracy1_142834_gw1.94.24.1:0.0000022861)66:0.0000020150)100:0.5748661237,Stramenopiles-Bacillariophyta-Phaeodactylum_tricornutum_jgi_Phatr2_27534_estExt_Genewise1.C_chr_90026:0.2968467282)84:0.0801094959,Stramenopiles-Bacillariophyta-Thalassiosira_pseudonana_CCMP1335_tr_B8C0C5_B8C0C5_THAPS:0.3566228911)64:0.1023567658)72:0.1091203602,(Alveolata-Ciliophora-Paramecium_tetraurelia_tr_A0D2D7_A0D2D7_PARTE:0.3123708585,Alveolata-Ciliophora-Tetrahymena_thermophila_SB210_tr_I7MJU1_I7MJU1_TETTS:0.3001025162)100:0.2138788028)60:0.0453468066,(Stramenopiles-Phaeophyceae-Ectocarpus_siliculosus_tr_D7FUU4_D7FUU4_ECTSI:0.0331650060,Stramenopiles-Phaeophyceae-Cladosiphon_okamuranus_g9101.t1:0.0562927938)100:0.3843712072)52:0.0409139652,(Stramenopiles---Blastocystis_ST1_tr_A0A196SFQ2_A0A196SFQ2_BLAHN:0.2577254618,((Archaea---Methanobacterium_paludis_tr_F6D644_F6D644_METPW:0.1901737920,Archaea---Sulfolobus_solfataricus_ATCC35092_sp_Q980T4_Y193_SACS2:0.8976495558)100:0.3702113737,Archaea---Methanococcus_maripaludis_S2_tr_Q6LZS7_Q6LZS7_METMP:0.1250236225)100:1.4192379190)80:0.1071406933)33:0.0421768836,(Alveolata-Perkinsea-Perkinsus_marinus_ATCC_50983_tr_C5KMU7_C5KMU7_PERM5:0.7257606814,Stramenopiles---Blastocystis_ST1_tr_A0A196S8I0_A0A196S8I0_BLAHN:0.4967537564)64:0.0613092417);
```
