## Supplementary material for "Improved *Cladocopium goreaui* genome assembly reveals features of a facultative coral symbiont and the complex evolutionary history of dinoflagellate genes": OG0003448.treEdited.tre

```
(Alveolata-Apicomplexa-Plasmodium_falciparum_XP_001351022.1:0.3246223396,Alveolata-Apicomplexa-Toxoplasma_gondii_XP_002369949.1:0.6674746517,(Alveolata-Chromerida-Chromera_velia_Cvel_19183:0.9502974482,(((((Alveolata-Chromerida-Vitrella_brassicaformis_Vbra_3479:0.5736483313,(((((((((AlveoDino-Dinophyceae-Alexandrium_tamarense_CCMP1771_Gene.119718__MMETSP0384_Transcript_73311__g.119718__m.119718:0.3461970967,Viridiplantae-Prasinophyceae-Ostreococcus_tauri_XP_003080943.2:0.2896112991)91:0.0719405584,Viridiplantae-Prasinophyceae-Bathycoccus_prasinos_XP_007515824.1:0.2907591730)95:0.1373117905,(Rhizaria-Foraminifera-Reticulomyxa_filosa_tr_X6PDB6_X6PDB6_RETFI:0.3491115284,Rhizaria-Foraminifera-Reticulomyxa_filosa_tr_X6N4R6_X6N4R6_RETFI:0.6157995896)44:0.0827221832)36:0.0476946209,(((Discobida-Euglenozoid-Euglena_gracilis_EG_transcript_21554:0.1586177170,Discobida-Euglenozoid-Euglena_gracilis_EG_transcript_24686:0.4213357593)98:0.1851042644,((Metamonada---Trichomonas_vaginalis_tr_A2DA19_A2DA19_TRIVA:1.3597798622,Amoebozoa-Evosea-Dictyostelium_discoideum_AX4_sp_Q55E68_CPSF5_DICDI:0.3573410449)55:0.0484733458,((((Rhodophyta---Chondrus_crispus_XP_005715322.1:0.1935840112,Rhodophyta---Gracilariopsis_chorda_PXF42249.1:0.1845116312)100:0.0941545046,Rhodophyta---Porphyridium_purpureum_evm.model.contig_2622.5:0.5467847165)50:0.0428739079,Rhodophyta---Pyropia_yezoensis_contig_5744_g1293:0.3286902726)99:0.1146925596,Rhodophyta---Galdieria_sulphuraria_tr_M2XR30_M2XR30_GALSU:0.2625300579)100:0.2464903894)56:0.0345444623)49:0.0257893421,((Opisthokonta-Choanoflagellida-Salpingoeca_rosetta_tr_F2UKB5_F2UKB5_SALR5:1.1270427618,(((((((((Rhizaria-Chlorarachniophyceae-Bigelowiella_natans_CCMP2755_jgi_Bigna1_125920_aug1.1_g628:0.0000000000,Rhizaria-Chlorarachniophyceae-Bigelowiella_natans_CCMP2755_jgi_Bigna1_32918_e_gw1.1.240.1:0.0000000000):0.0000000000,Rhizaria-Chlorarachniophyceae-Bigelowiella_natans_CCMP2755_jgi_Bigna1_25020_gw1.1.240.1:0.0000000000):0.0000000000,Rhizaria-Chlorarachniophyceae-Bigelowiella_natans_CCMP2755_jgi_Bigna1_51557_estExt_Genewise1Plus.C_10409:0.0000000000):0.0000000000,Rhizaria-Chlorarachniophyceae-Bigelowiella_natans_CCMP2755_jgi_Bigna1_33110_e_gw1.1.466.1:0.0000000000):0.0000000000,Rhizaria-Chlorarachniophyceae-Bigelowiella_natans_CCMP2755_jgi_Bigna1_30852_gw1.1.466.1:0.0000000000):0.0000020065,Rhizaria-Chlorarachniophyceae-Bigelowiella_natans_CCMP2755_jgi_Bigna1_51556_estExt_Genewise1Plus.C_10408:0.0000020065)76:0.0000021547,((Rhizaria-Chlorarachniophyceae-Bigelowiella_natans_CCMP2755_jgi_Bigna1_46028_estExt_Genewise1.C_10416:0.0000010000,Rhizaria-Chlorarachniophyceae-Bigelowiella_natans_CCMP2755_jgi_Bigna1_46029_estExt_Genewise1.C_10417:0.0000010000)81:0.0000025000,(Rhizaria-Chlorarachniophyceae-Bigelowiella_natans_CCMP2755_jgi_Bigna1_25064_gw1.1.243.1:0.0000022396,Rhizaria-Chlorarachniophyceae-Bigelowiella_natans_CCMP2755_jgi_Bigna1_32968_e_gw1.1.243.1:0.0000010000)72:0.0000023023)24:0.0000023012)15:0.0000023701,((Rhizaria-Chlorarachniophyceae-Bigelowiella_natans_CCMP2755_jgi_Bigna1_46030_estExt_Genewise1.C_10418:0.0000020065,Rhizaria-Chlorarachniophyceae-Bigelowiella_natans_CCMP2755_jgi_Bigna1_51558_estExt_Genewise1Plus.C_10410:0.0000010000)51:0.0000020389,Rhizaria-Chlorarachniophyceae-Bigelowiella_natans_CCMP2755_jgi_Bigna1_57020_fgenesh1_pm.1___45:0.0000023995)4:0.0000020406)28:0.0000025741,(Rhizaria-Chlorarachniophyceae-Bigelowiella_natans_CCMP2755_jgi_Bigna1_84983_estExt_fgenesh1_pg.C_10531:0.0000027038,Rhizaria-Chlorarachniophyceae-Bigelowiella_natans_CCMP2755_jgi_Bigna1_66499_fgenesh1_pg.1___534:0.0000027029)100:0.2219227087)100:0.2458593384)65:0.1842114199,(Opisthokonta-Fungi-Laccaria_bicolor_S238N_H82_tr_B0DT86_B0DT86_LACBS:0.3607073781,((Opisthokonta-Metazoa-Amphimedon_queenslandica_tr_I1EJB6_I1EJB6_AMPQE:0.3205204248,Opisthokonta-Metazoa-Caenorhabditis_elegans_tr_Q93716_Q93716_CAEEL:0.2224505173)96:0.0436834771,((Opisthokonta-Metazoa-Daphnia_pulex_tr_E9HF00_E9HF00_DAPPU:0.0700984864,(Opisthokonta-Metazoa-Homo_sapiens_sp_O43809_CPSF5_HUMAN:0.0107916726,(Opisthokonta-Metazoa-Nematostella_vectensis_tr_A7RMH9_A7RMH9_NEMVE:0.0506069725,(Opisthokonta-Metazoa-Stylophora_pistillata_tr_A0A2B4SYA9_A0A2B4SYA9_STYPI:0.1113969770,(Opisthokonta-Metazoa-Orbicella_faveolata_XP_020619608.1:0.0000023505,Opisthokonta-Metazoa-Porites_lutea_plut2.m8.32773.m1:0.4768722021)75:0.0000022567)97:0.0307783074)100:0.1477531017)98:0.0200831546)89:0.0544123060,Opisthokonta-Metazoa-Lottia_gigantea_tr_V4B495_V4B495_LOTGI:0.0390401164)86:0.0300515962)99:0.1841342703)48:0.0370463322)48:0.0316952349)13:0.0000022859)39:0.0338182934,(((Viridiplantae-Angiosperm-Arabidopsis_thaliana_sp_Q8GXS3_CFIS2_ARATH:0.0637999297,Viridiplantae-Angiosperm-Glycine_max_tr_C6SXT8_C6SXT8_SOYBN:0.0183931461)99:0.1274418413,(Viridiplantae-Angiosperm-Arabidopsis_thaliana_sp_Q94AF0_CFIS1_ARATH:0.0759820783,(Viridiplantae-Angiosperm-Glycine_max_tr_A0A0R0G2B9_A0A0R0G2B9_SOYBN:0.1024296070,Viridiplantae-Angiosperm-Glycine_max_tr_A0A0R0IAV3_A0A0R0IAV3_SOYBN:0.0601281671)100:0.2145875490)100:0.4262617868)67:0.0750103392,(Viridiplantae-Chlorophyceae-Chlamydomonas_reinhardtii_tr_A0A2K3DC04_A0A2K3DC04_CHLRE:0.1735252777,(Viridiplantae-Chlorophyceae-Volvox_carteri_f_nagariensis_tr_D8TUC5_D8TUC5_VOLCA:0.0711497784,(((((((Viridiplantae-Trebouxiophyceae-Chlorella_variabilis_jgi_ChlNC64A_1_12869_gw1.10.221.1:0.0000000000,Viridiplantae-Trebouxiophyceae-Chlorella_variabilis_jgi_ChlNC64A_1_17548_gw1.10.367.1:0.0000000000):0.0000000000,Viridiplantae-Trebouxiophyceae-Chlorella_variabilis_jgi_ChlNC64A_1_23045_e_gw1.10.367.1:0.0000000000):0.0000000000,Viridiplantae-Trebouxiophyceae-Chlorella_variabilis_jgi_ChlNC64A_1_133730_IGS.gm_10_00021:0.0000000000):0.0000000000,Viridiplantae-Trebouxiophyceae-Chlorella_variabilis_jgi_ChlNC64A_1_23251_e_gw1.10.221.1:0.0000000000):0.0000000000,Viridiplantae-Trebouxiophyceae-Chlorella_variabilis_jgi_ChlNC64A_1_23267_e_gw1.10.222.1:0.0000000000):0.0000000000,Viridiplantae-Trebouxiophyceae-Chlorella_variabilis_jgi_ChlNC64A_1_52227_fgenesh3_pg.C_scaffold_10000012:0.0000000000):0.0000010000,Viridiplantae-Trebouxiophyceae-Chlorella_variabilis_jgi_ChlNC64A_1_12940_gw1.10.222.1:0.0000010000)100:0.3495687512)58:0.0321239266)60:0.0844630191)52:0.0263034823)40:0.0390211298,Glaucophyta---Cyanophora_paradoxa_ConsensusfromContig41824-snap_masked-ConsensusfromContig41824-abinit-gene-0.0-mRNA-1_cds_9494/97-202_0_-:0.1594653663)51:0.0629346403,Amoebozoa-Discosea-Acanthamoeba_castellanii_str_Neff_XP_004338900.1:0.1333832368)59:0.0760690778,Cryptophyta---Guillardia_theta_CCMP2712_XP_005829284.1:0.3025848982)64:0.0421352667,Discobida-Trypanosoma-Trypanosoma_brucei_tr_Q57WN8_Q57WN8_TRYB2:1.0564969154)96:0.2418204239)89:0.1126722418,((AlveoDino-Dinophyceae-Dinophysis_acuminata_DAEP01_MMETSP0797_Transcript_17092_m.34380:0.0766818612,((((AlveoDino-Dinophyceae-Alexandrium_tamarense_CCMP1771_Gene.111943__MMETSP0384_Transcript_68562__g.111943__m.111943:0.0814227821,AlveoDino-Dinophyceae-Gambierdiscus_australes_MMETSP0766_Transcript_49702_m.74806:0.1049932132)84:0.0513407544,((AlveoDino-Dinophyceae-Karenia_brevis_SP1_Gene.1487__MMETSP0574_Transcript_2219__g.1487__m.1487:0.0775191771,AlveoDino-Dinophyceae-Heterocapsa_rotundata_MMETSP0503_Transcript_30457_m.64525:0.1791836377)85:0.0445781613,(AlveoDino-Dinophyceae-Prorocentrum_minimum_Gene.62529__MMETSP0053_Transcript_34737__g.62529__m.62529:0.1279463291,AlveoDino-Dinophyceae-Amphidinium_gibbosum.g72348.t1:0.2358426115)59:0.0400165789)32:0.0266469414)46:0.0109934473,((((((((((AlveoDino-Dinophyceae-Cladocopium_goreaui_evm.model.scf7180000356123.5:0.0000025116,AlveoDino-Dinophyceae-Cladocopium_C92_CC92.gene7744.mRNA1:0.0335948695)100:0.0474634732,AlveoDino-Dinophyceae-Fugacium_kawagutii_Fkaw.gene13411.mRNA1:0.0225318917)97:0.0859442111,AlveoDino-Dinophyceae-Breviolum_minutum_Bmin.gene19792.mRNA1:0.0000026579)98:0.2175244346,((AlveoDino-Dinophyceae-Symbiodinium_microadriaticum_CCMP2467_Smic.gene7118.mRNA1:0.0000020065,(AlveoDino-Dinophyceae-Symbiodinium_microadriaticum_04_503SCI_Smic_04-503SCI.03.gene6707.mRNA1:0.0000020065,AlveoDino-Dinophyceae-Symbiodinium_necroappetens_CCMP2469_Snec_CCMP2469.gene4203.mRNA1:0.0000010000)86:0.0000024689)94:0.0964260900,AlveoDino-Dinophyceae-Symbiodinium_tridacnidorum_CCMP2592_Stri_CCMP2592.gene41977.mRNA1:0.0708475874)100:1.6554509750)93:0.1927058463,AlveoDino-Dinophyceae-Symbiodinium_natans_CCMP2548_Snat_CCMP2548.gene6139.mRNA1:0.0638417803)90:0.0368207607,AlveoDino-Dinophyceae-Symbiodinium_tridacnidorum_CCMP2592_Stri_CCMP2592.gene27556.mRNA1:0.0000023810)63:0.0000028956,(AlveoDino-Dinophyceae-Symbiodinium_linucheae_CCMP2456_Slin_CCMP2456.gene621.mRNA1:0.0000021671,AlveoDino-Dinophyceae-Symbiodinium_pilosum_CCMP2461_Spil_CCMP2461.gene13096.mRNA1:0.0527119985)96:0.0097608232)92:0.0097480740,(((AlveoDino-Dinophyceae-Symbiodinium_microadriaticum_CCMP2467_Smic.gene3381.mRNA1:0.0000000000,AlveoDino-Dinophyceae-Symbiodinium_microadriaticum_CassKB8_Smic_CassKB8.gene5366.mRNA1:0.0000000000):0.0000000000,AlveoDino-Dinophyceae-Symbiodinium_necroappetens_CCMP2469_Snec_CCMP2469.gene12001.mRNA1:0.0000000000):0.0000020065,AlveoDino-Dinophyceae-Symbiodinium_microadriaticum_04_503SCI_Smic_04-503SCI.03.gene2513.mRNA1:0.0000010000)85:0.0000021083)98:0.6845619383,AlveoDino-Dinophyceae-Symbiodinium_pilosum_CCMP2461_Spil_CCMP2461.gene21294.mRNA1:0.0000023832)75:0.2342099201,((AlveoDino-Dinophyceae-Polarella_glacialis_CCMP1383_evm.model.CCMP1383_scf7180000590433.16:0.0000000000,AlveoDino-Dinophyceae-Polarella_glacialis_CCMP2088_evm.model.CCMP2088_scf7180000703598.5:0.0000000000):0.0000026556,AlveoDino-Dinophyceae-Polarella_glacialis_CCMP2088_evm.model.CCMP2088_scf7180000718559.8:0.0000027007)99:0.0532971879)70:0.0850420448)26:0.0350494669,AlveoDino-Dinophyceae-Gymnodinium_catenatum_GC744_Gene.206645__MMETSP0784_Transcript_105871__g.206645__m.206645:0.1065498056)53:0.0346188287)65:0.0618555828,AlveoDino-Dinophyceae-Noctiluca_scintillans_MMETSP0253_Transcript_59213_m.107326:0.1107950342)74:0.1671658481)65:0.0784860497,AlveoDino-Dinophyceae-Oxyrrhis_marina_Gene.122020__MMETSP0469_Transcript_81127__g.122020__m.122020:0.3964059033)64:0.1070319384,(AlveoDino-Dinophyceae-Alexandrium_tamarense_CCMP1771_Gene.49481__MMETSP0382_Transcript_24447__g.49481__m.49481:0.8296951422,((((AlveoDino-Dinophyceae-Gymnodinium_catenatum_GC744_Gene.211850__MMETSP0784_Transcript_108223__g.211850__m.211850:0.7715446396,AlveoDino-Dinophyceae-Karenia_brevis_SP1_MMETSP0573_Transcript_6713_m.8052:0.9030252397)96:0.2752120131,AlveoDino-Dinophyceae-Gymnodinium_catenatum_GC744_Gene.176792__MMETSP0784_Transcript_90185__g.176792__m.176792:0.4319201657)95:0.3352190531,AlveoDino-Dinophyceae-Noctiluca_scintillans_MMETSP0253_Transcript_37855_m.68550:1.2683868072)84:0.1894340871,AlveoDino-Dinophyceae-Prorocentrum_minimum_MMETSP0057_Transcript_131128_m.243476:0.8331086242)62:0.2820396963)100:1.7197127140)99:0.2632927004,AlveoDino-Dinophyceae-Amoebophrya_ceratii.g5276.t1:0.7807305732)88:0.1144130004)100:0.3938112113);
```
