## Supplementary material for "Improved *Cladocopium goreaui* genome assembly reveals features of a facultative coral symbiont and the complex evolutionary history of dinoflagellate genes": OG0003462.treEdited.tre

```
(Alveolata-Chromerida-Chromera_velia_Cvel_15183:0.9363067330,(((((Alveolata-Chromerida-Vitrella_brassicaformis_Vbra_16764:0.7435500425,(AlveoDino-Dinophyceae-Karenia_brevis_SP1_MMETSP0573_Transcript_21789_m.26343:0.3299757677,(AlveoDino-Dinophyceae-Karenia_brevis_SP1_MMETSP0573_Transcript_56435_m.67172:0.2748956142,((AlveoDino-Dinophyceae-Noctiluca_scintillans_MMETSP0253_Transcript_56444_m.102858:0.5527914745,AlveoDino-Dinophyceae-Amphidinium_gibbosum.g21439.t1:0.1259505799)99:0.0909674811,AlveoDino-Dinophyceae-Oxyrrhis_marina_Gene.55684__MMETSP0468_Transcript_39540__g.55684__m.55684:0.5913638611)90:0.0894387866)82:0.0801055381)64:0.0537754234)56:0.1054505463,AlveoDino-Dinophyceae-Gymnodinium_catenatum_GC744_Gene.1741__MMETSP0784_Transcript_1103__g.1741__m.1741:0.2194134158)10:0.0000023330,(((AlveoDino-Dinophyceae-Gymnodinium_catenatum_GC744_Gene.1738__MMETSP0784_Transcript_1102__g.1738__m.1738:0.3546048231,((((((AlveoDino-Dinophyceae-Cladocopium_goreaui_evm.model.scf7180000355125.3:0.0000010000,AlveoDino-Dinophyceae-Cladocopium_C92_CC92.gene11633.mRNA1:0.0000010000)99:0.0039950332,AlveoDino-Dinophyceae-Breviolum_minutum_Bmin.gene31504.mRNA1:0.0207852467)100:0.0502782382,(AlveoDino-Dinophyceae-Symbiodinium_natans_CCMP2548_Snat_CCMP2548.gene19772.mRNA1:0.0246429609,AlveoDino-Dinophyceae-Symbiodinium_pilosum_CCMP2461_Spil_CCMP2461.gene18180.mRNA1:0.0000026679)79:0.0128431022)68:0.0244142960,(AlveoDino-Dinophyceae-Symbiodinium_linucheae_CCMP2456_Slin_CCMP2456.gene10725.mRNA1:0.0000021195,AlveoDino-Dinophyceae-Symbiodinium_tridacnidorum_CCMP2592_Stri_CCMP2592.gene36286.mRNA1:0.0122832260)95:0.0123172630)67:0.0123899619,((AlveoDino-Dinophyceae-Symbiodinium_microadriaticum_CCMP2467_Smic.gene20036.mRNA1:0.0000000000,AlveoDino-Dinophyceae-Symbiodinium_microadriaticum_CassKB8_Smic_CassKB8.gene8087.mRNA1:0.0000000000):0.0000027916,AlveoDino-Dinophyceae-Symbiodinium_microadriaticum_04_503SCI_Smic_04-503SCI.03.gene11820.mRNA1:0.0000010000)96:0.0000028766)62:0.0000025767,AlveoDino-Dinophyceae-Symbiodinium_necroappetens_CCMP2469_Snec_CCMP2469.gene21891.mRNA1:0.5467433482)67:0.0292034723)27:0.0185661069,AlveoDino-Dinophyceae-Polarella_glacialis_CCMP2088_evm.model.CCMP2088_scf7180000714767.1:0.1700489707)26:0.0270814482,(AlveoDino-Dinophyceae-Heterocapsa_rotundata_MMETSP0503_Transcript_45532_m.95820:0.0897812530,AlveoDino-Dinophyceae-Peridinium_aciculiferum_MMETSP0370_Transcript_39293_m.69644:0.3196945922)50:0.1142449861)22:0.0325362580)58:0.0767613639,(AlveoDino-Dinophyceae-Alexandrium_tamarense_CCMP1771_Gene.42272__MMETSP0384_Transcript_26748__g.42272__m.42272:0.2572847347,AlveoDino-Dinophyceae-Gambierdiscus_australes_MMETSP0766_Transcript_29249_m.44183:0.0689585057)99:0.1477748541)61:0.0728803262,AlveoDino-Dinophyceae-Prorocentrum_minimum_Gene.77979__MMETSP0056_Transcript_42106__g.77979__m.77979:0.1060105027)84:0.3399762366,(((((((((((AlveoDino-Dinophyceae-Oxyrrhis_marina_Gene.97015__MMETSP0469_Transcript_64114__g.97015__m.97015:0.1395219807,((((((((((((((((((((Stramenopiles-Bacillariophyta-Fragilariopsis_cylindrus_CCMP1102_jgi_Fracy1_217449_fgenesh2_kg.4___352___1963_1_CCUX_EXTA:0.0000000000,Stramenopiles-Bacillariophyta-Fragilariopsis_cylindrus_CCMP1102_jgi_Fracy1_168569_estExt_Genewise1.C_41201:0.0000000000):0.0000000000,Stramenopiles-Bacillariophyta-Fragilariopsis_cylindrus_CCMP1102_jgi_Fracy1_183101_e_gw1.4.1080.1:0.0000000000):0.0000000000,Stramenopiles-Bacillariophyta-Fragilariopsis_cylindrus_CCMP1102_jgi_Fracy1_160290_gw1.4.1080.1:0.0000000000):0.0000000000,Stramenopiles-Bacillariophyta-Fragilariopsis_cylindrus_CCMP1102_jgi_Fracy1_207384_estExt_Genewise1Plus.C_41115:0.0000000000):0.0000000000,Stramenopiles-Bacillariophyta-Fragilariopsis_cylindrus_CCMP1102_jgi_Fracy1_225100_fgenesh2_pm.4___378:0.0000000000):0.0000000000,Stramenopiles-Bacillariophyta-Fragilariopsis_cylindrus_CCMP1102_jgi_Fracy1_207385_estExt_Genewise1Plus.C_41116:0.0000000000):0.0000000000,Stramenopiles-Bacillariophyta-Fragilariopsis_cylindrus_CCMP1102_jgi_Fracy1_183220_e_gw1.4.107.1:0.0000000000):0.0000000000,Stramenopiles-Bacillariophyta-Fragilariopsis_cylindrus_CCMP1102_jgi_Fracy1_160269_gw1.4.1079.1:0.0000000000):0.0000000000,Stramenopiles-Bacillariophyta-Fragilariopsis_cylindrus_CCMP1102_jgi_Fracy1_168570_estExt_Genewise1.C_41202:0.0000000000):0.0000000000,Stramenopiles-Bacillariophyta-Fragilariopsis_cylindrus_CCMP1102_jgi_Fracy1_183785_e_gw1.4.1079.1:0.0000000000):0.0000000000,Stramenopiles-Bacillariophyta-Fragilariopsis_cylindrus_CCMP1102_jgi_Fracy1_207386_estExt_Genewise1Plus.C_41117:0.0000000000):0.0000000000,Stramenopiles-Bacillariophyta-Fragilariopsis_cylindrus_CCMP1102_jgi_Fracy1_142358_gw1.4.107.1:0.0000000000):0.0000000000,Stramenopiles-Bacillariophyta-Fragilariopsis_cylindrus_CCMP1102_jgi_Fracy1_260685_estExt_fgenesh2_pg.C_40946:0.0000000000):0.0000000000,Stramenopiles-Bacillariophyta-Fragilariopsis_cylindrus_CCMP1102_jgi_Fracy1_274979_estExt_fgenesh2_pm.C_40377:0.0000000000):0.0000000000,Stramenopiles-Bacillariophyta-Fragilariopsis_cylindrus_CCMP1102_jgi_Fracy1_168571_estExt_Genewise1.C_41203:0.0000000000):0.0000000000,Stramenopiles-Bacillariophyta-Fragilariopsis_cylindrus_CCMP1102_jgi_Fracy1_237400_fgenesh2_pg.4___948:0.0000000000):0.0000010000,Stramenopiles-Bacillariophyta-Fragilariopsis_cylindrus_CCMP1102_jgi_Fracy1_268557_estExt_fgenesh2_kg.C_40349:0.0000010000)83:0.0000021673,((((((((Stramenopiles-Bacillariophyta-Fragilariopsis_cylindrus_CCMP1102_jgi_Fracy1_219228_fgenesh2_kg.10___224___1963_1_CCUX_EXTA:0.0000000000,Stramenopiles-Bacillariophyta-Fragilariopsis_cylindrus_CCMP1102_jgi_Fracy1_142333_gw1.10.203.1:0.0000000000):0.0000000000,Stramenopiles-Bacillariophyta-Fragilariopsis_cylindrus_CCMP1102_jgi_Fracy1_150970_gw1.10.466.1:0.0000000000):0.0000000000,Stramenopiles-Bacillariophyta-Fragilariopsis_cylindrus_CCMP1102_jgi_Fracy1_190133_e_gw1.10.466.1:0.0000000000):0.0000000000,Stramenopiles-Bacillariophyta-Fragilariopsis_cylindrus_CCMP1102_jgi_Fracy1_227262_fgenesh2_pm.10___246:0.0000000000):0.0000000000,Stramenopiles-Bacillariophyta-Fragilariopsis_cylindrus_CCMP1102_jgi_Fracy1_189883_e_gw1.10.203.1:0.0000000000):0.0000000000,Stramenopiles-Bacillariophyta-Fragilariopsis_cylindrus_CCMP1102_jgi_Fracy1_189784_e_gw1.10.464.1:0.0000000000):0.0000000000,Stramenopiles-Bacillariophyta-Fragilariopsis_cylindrus_CCMP1102_jgi_Fracy1_150936_gw1.10.464.1:0.0000000000):0.0000010000,Stramenopiles-Bacillariophyta-Fragilariopsis_cylindrus_CCMP1102_jgi_Fracy1_243083_fgenesh2_pg.10___590:0.0000010000)100:0.0119694256)100:0.4450683562,Stramenopiles-Bacillariophyta-Phaeodactylum_tricornutum_jgi_Phatr2_44364_estExt_fgenesh1_pg.C_chr_40139:0.1519645460)92:0.1478398517,(Stramenopiles-Bacillariophyta-Thalassiosira_pseudonana_CCMP1335_tr_B8C8N0_B8C8N0_THAPS:0.0000010000,Stramenopiles-Bacillariophyta-Thalassiosira_pseudonana_CCMP1335_tr_B8LEY8_B8LEY8_THAPS:0.0000010000)99:0.2511257802)100:0.3182071476)97:0.1617798221,(Stramenopiles-Pelagophyte-Aureococcus_anophagefferens_tr_F0XX62_F0XX62_AURAN:0.9015429445,Stramenopiles-Ochrophyta-Nannochloropsis_gaditana_tr_W7TVL4_W7TVL4_9STRA:0.2837891381)85:0.0651512977)77:0.1005850250,(Stramenopiles-Phaeophyceae-Ectocarpus_siliculosus_tr_D7G6I9_D7G6I9_ECTSI:0.0327765374,Stramenopiles-Phaeophyceae-Cladosiphon_okamuranus_g11709.t1:0.0337488473)100:0.3083022268)83:0.3297474211,(((Viridiplantae-Angiosperm-Arabidopsis_thaliana_sp_O22151_GOS12_ARATH:0.0274625620,(Viridiplantae-Angiosperm-Glycine_max_tr_I1J7S6_I1J7S6_SOYBN:0.0120928882,Viridiplantae-Angiosperm-Glycine_max_tr_I1JKS2_I1JKS2_SOYBN:0.0126536274)100:0.0958144051)100:0.3762900121,(((Viridiplantae-Angiosperm-Arabidopsis_thaliana_sp_Q9LMP7_GOS11_ARATH:0.1886085414,Viridiplantae-Angiosperm-Glycine_max_tr_I1KVK0_I1KVK0_SOYBN:0.0000023313)100:0.0292532377,Viridiplantae-Angiosperm-Glycine_max_tr_K7KZ90_K7KZ90_SOYBN:0.0157898556)63:0.0000023954,Viridiplantae-Angiosperm-Glycine_max_tr_I1KGV3_I1KGV3_SOYBN:0.0561346797)100:0.4466268953)90:0.0570044541,(((Viridiplantae-Chlorophyceae-Chlamydomonas_reinhardtii_tr_A8J213_A8J213_CHLRE:0.1290164603,Viridiplantae-Chlorophyceae-Volvox_carteri_f_nagariensis_tr_D8UIU9_D8UIU9_VOLCA:0.0020623861)100:0.2295858544,Viridiplantae-Trebouxiophyceae-Chlorella_variabilis_jgi_ChlNC64A_1_133637_IGS.gm_1_00773:0.5471909254)63:0.1032475172,(Viridiplantae-Prasinophyceae-Bathycoccus_prasinos_XP_007510071.1:0.1897416680,Viridiplantae-Prasinophyceae-Ostreococcus_tauri_XP_022839859.1:0.4281553439)99:0.1694122385)97:0.1241954558)98:0.2948678903)29:0.0408420517,(Haptophyta---Emiliania_huxleyi_CCMP1516_tr_R1DP03_R1DP03_EMIHU:0.0000024774,Haptophyta---Emiliania_huxleyi_CCMP1516_tr_R1DQY4_R1DQY4_EMIHU:0.0000025073)100:0.8953083183)18:0.0000020455,((Discobida-Euglenozoid-Euglena_gracilis_EG_transcript_18194:0.6630107730,(Discobida-Euglenozoid-Euglena_gracilis_EG_transcript_19152:0.7166252234,Amoebozoa-Discosea-Acanthamoeba_castellanii_str_Neff_XP_004332805.1:0.4842542453)57:0.0738317029)34:0.0000021932,(Glaucophyta---Cyanophora_paradoxa_ConsensusfromContig54390-snap_masked-ConsensusfromContig54390-abinit-gene-0.1-mRNA-1_cds_10984/1421-1610_0__:0.4850263646,((((Rhodophyta---Chondrus_crispus_XP_005713560.1:0.0373877485,Rhodophyta---Gracilariopsis_chorda_PXF43071.1:0.1349470128)98:0.1195430983,((Rhodophyta---Cyanidioschyzon_merolae_strain_10D_XP_005536402.1:0.8551586275,Rhodophyta---Porphyridium_purpureum_evm.model.contig_2043.2:0.4049748038)67:0.0523074592,Rhodophyta---Porphyridium_purpureum_evm.model.contig_2046.6:0.5521653427)58:0.0824218665)56:0.1207890453,((Rhodophyta---Porphyra_umbilicalis_Pum0505s0013.1.p:0.0000024254,Rhodophyta---Porphyra_umbilicalis_Pum0505s0013.2.p:0.0000010000)79:0.0000021315,Rhodophyta---Pyropia_yezoensis_contig_34034_g8195:0.0183956034)100:0.2737149849)76:0.2851248958,Rhodophyta---Galdieria_sulphuraria_tr_M2X801_M2X801_GALSU:0.2583261805)100:0.4950362437)44:0.1940398086)38:0.1827724167)36:0.1004523747,((Opisthokonta-Choanoflagellida-Salpingoeca_rosetta_tr_F2U8L7_F2U8L7_SALR5:0.4845799945,((Opisthokonta-Metazoa-Amphimedon_queenslandica_tr_A0A1X7VHS8_A0A1X7VHS8_AMPQE:0.2583203932,(((Opisthokonta-Metazoa-Daphnia_pulex_tr_E9G574_E9G574_DAPPU:0.3234725827,Opisthokonta-Metazoa-Homo_sapiens_sp_O95249_GOSR1_HUMAN:0.1683131126)46:0.0548677840,Opisthokonta-Metazoa-Caenorhabditis_elegans_sp_Q95ZW1_GOSR1_CAEEL:0.6457868861)37:0.0213829234,Opisthokonta-Metazoa-Lottia_gigantea_tr_V4C410_V4C410_LOTGI:0.0962358475)41:0.0968115939)58:0.0866029174,(Opisthokonta-Metazoa-Nematostella_vectensis_tr_A7SWH3_A7SWH3_NEMVE:0.0410813440,(((Opisthokonta-Metazoa-Stylophora_pistillata_tr_A0A2B4S4Z7_A0A2B4S4Z7_STYPI:0.0299919141,Opisthokonta-Metazoa-Acropora_digitifera_aug_v2a.10492.t1:0.0611193983)93:0.0123977533,Opisthokonta-Metazoa-Orbicella_faveolata_XP_020609024.1:0.0294259033)80:0.0000022777,Opisthokonta-Metazoa-Porites_lutea_plut2.m8.17927.m1:0.1980880963)98:0.1093272816)54:0.0388388922)60:0.0888428247)70:0.4070480735,((Opisthokonta-Fungi-Laccaria_bicolor_S238N_H82_tr_B0CRH7_B0CRH7_LACBS:0.0259399470,Opisthokonta-Fungi-Laccaria_bicolor_S238N_H82_tr_B0CY55_B0CY55_LACBS:0.0000023968)99:0.2671312294,Opisthokonta-Fungi-Saccharomyces_cerevisiae_sp_P38736_GOSR1_YEAST:1.0760940997)96:0.5635566675)33:0.0000027054)44:0.0989726293,((Discobida-Trypanosoma-Trypanosoma_brucei_tr_Q383Q2_Q383Q2_TRYB2:0.8144772319,Metamonada---Trichomonas_vaginalis_tr_A2FBL7_A2FBL7_TRIVA:0.8816338572)65:0.3137740902,Amoebozoa-Evosea-Dictyostelium_discoideum_AX4_tr_Q54QH2_Q54QH2_DICDI:0.9377303215)43:0.1195671145)46:0.0560865750,Cryptophyta---Guillardia_theta_CCMP2712_XP_005824961.1:0.6535782052)50:0.1887964886,((Rhizaria-Chlorarachniophyceae-Bigelowiella_natans_CCMP2755_jgi_Bigna1_141042_aug1.60_g15750:0.0000028147,Rhizaria-Chlorarachniophyceae-Bigelowiella_natans_CCMP2755_jgi_Bigna1_63780_fgenesh1_kg.60___11___2782_1_CFAO_EXTA:0.0000010000)73:0.0000021865,(Rhizaria-Chlorarachniophyceae-Bigelowiella_natans_CCMP2755_jgi_Bigna1_90000_estExt_fgenesh1_pg.C_600020:0.0000010000,Rhizaria-Chlorarachniophyceae-Bigelowiella_natans_CCMP2755_jgi_Bigna1_79149_fgenesh1_pg.60___20:0.0000010000)100:0.0829492126)100:0.6428750841)53:0.1253591548,Stramenopiles---Blastocystis_ST1_tr_A0A196SCR5_A0A196SCR5_BLAHN:0.7124846119)60:0.0308517956);
```
