## Supplementary material for "Improved *Cladocopium goreaui* genome assembly reveals features of a facultative coral symbiont and the complex evolutionary history of dinoflagellate genes": OG0003486.treEdited.tre

```
(Alveolata-Apicomplexa-Plasmodium_falciparum_XP_001349064.1:1.8102430269,((((Alveolata-Apicomplexa-Toxoplasma_gondii_XP_018638588.1:0.7940565380,(Alveolata-Chromerida-Chromera_velia_Cvel_16761:0.2989255337,Alveolata-Chromerida-Vitrella_brassicaformis_Vbra_2534:0.3407056432)93:0.0649631749)73:0.0342864967,(((((AlveoDino-Dinophyceae-Alexandrium_tamarense_CCMP1771_Gene.212424__MMETSP0382_Transcript_102803__g.212424__m.212424:0.1177917451,AlveoDino-Dinophyceae-Gymnodinium_catenatum_GC744_Gene.176667__MMETSP0784_Transcript_90147__g.176667__m.176667:0.1768045417)70:0.0224467138,(AlveoDino-Dinophyceae-Gambierdiscus_australes_MMETSP0766_Transcript_16152_m.24620:0.2137919587,((AlveoDino-Dinophyceae-Noctiluca_scintillans_MMETSP0253_Transcript_32299_m.58859:0.2503420288,AlveoDino-Dinophyceae-Amphidinium_gibbosum.g22015.t2:0.1824367043)94:0.0563013870,((AlveoDino-Dinophyceae-Heterocapsa_rotundata_MMETSP0503_Transcript_58067_m.120644:0.1808042285,AlveoDino-Dinophyceae-Peridinium_aciculiferum_MMETSP0370_Transcript_89690_m.159752:0.1504189716)98:0.0413523261,AlveoDino-Dinophyceae-Prorocentrum_minimum_Gene.204440__MMETSP0053_Transcript_113872__g.204440__m.204440:0.1601703312)86:0.0152716165)73:0.0146316256)69:0.0072404913)84:0.0386053686,(((((AlveoDino-Dinophyceae-Durusdinium_trenchii_sh.g1089.t1:0.1669524265,(AlveoDino-Dinophyceae-Cladocopium_C15_evm.model.scaffold_9575.6:0.0000029593,AlveoDino-Dinophyceae-Cladocopium_goreaui_evm.model.scf7180000346301.10:0.4676250142)88:0.0336625330)46:0.0000021687,(AlveoDino-Dinophyceae-Cladocopium_goreaui_evm.model.scf7180000356819.18:0.0000010054,AlveoDino-Dinophyceae-Cladocopium_C92_CC92.gene14339.mRNA1:0.0033665751)72:0.0000027683)95:0.0164944864,AlveoDino-Dinophyceae-Breviolum_minutum_Bmin.gene22996.mRNA1:0.0107840977)98:0.0345395087,(((((((AlveoDino-Dinophyceae-Symbiodinium_microadriaticum_CCMP2467_Smic.gene11183.mRNA1:0.0000000000,AlveoDino-Dinophyceae-Symbiodinium_microadriaticum_CassKB8_Smic_CassKB8.gene1161.mRNA1:0.0000000000):0.0000010054,AlveoDino-Dinophyceae-Symbiodinium_microadriaticum_04_503SCI_Smic_04-503SCI.03.gene12920.mRNA1:0.0000023841)62:0.0000026385,AlveoDino-Dinophyceae-Symbiodinium_necroappetens_CCMP2469_Snec_CCMP2469.gene3022.mRNA1:0.1936371587)99:0.0033509996,AlveoDino-Dinophyceae-Symbiodinium_linucheae_CCMP2456_Slin_CCMP2456.gene2040.mRNA1:0.0000022466)68:0.0000022868,AlveoDino-Dinophyceae-Symbiodinium_tridacnidorum_CCMP2592_Stri_CCMP2592.gene33366.mRNA1:0.0708562297)99:0.0067142972,AlveoDino-Dinophyceae-Symbiodinium_pilosum_CCMP2461_Spil_CCMP2461.gene724.mRNA1:0.0135923861)89:0.0033191063,AlveoDino-Dinophyceae-Symbiodinium_natans_CCMP2548_Snat_CCMP2548.gene12545.mRNA1:0.0034006757)93:0.0188155233)100:0.0604242216,(AlveoDino-Dinophyceae-Polarella_glacialis_CCMP1383_evm.model.CCMP1383_scf7180000546837.1:0.8946891145,(AlveoDino-Dinophyceae-Polarella_glacialis_CCMP1383_evm.model.CCMP1383_scf7180000552463.3:0.0000021756,AlveoDino-Dinophyceae-Polarella_glacialis_CCMP2088_evm.model.CCMP2088_scf7180000717376.1:0.0000021682)99:0.0450772605)99:0.0497689898)99:0.0614772353)100:0.2798053404,AlveoDino-Dinophyceae-Amoebophrya_ceratii.g1697.t1:0.5188164498)83:0.0300130324,AlveoDino-Dinophyceae-Oxyrrhis_marina_Gene.118766__MMETSP0469_Transcript_79074__g.118766__m.118766:0.4164451812)86:0.0681329076)86:0.0917462530,Alveolata-Perkinsea-Perkinsus_marinus_ATCC_50983_tr_C5KL45_C5KL45_PERM5:0.5806924429)99:0.0797418687,((((AlveoDino-Dinophyceae-Symbiodinium_microadriaticum_CassKB8_Smic_CassKB8.gene34538.mRNA1:0.4991688065,((((((((((Stramenopiles-Bacillariophyta-Fragilariopsis_cylindrus_CCMP1102_jgi_Fracy1_233867_fgenesh2_pg.1___2065:0.0000000000,Stramenopiles-Bacillariophyta-Fragilariopsis_cylindrus_CCMP1102_jgi_Fracy1_179607_e_gw1.1.854.1:0.0000000000):0.0000000000,Stramenopiles-Bacillariophyta-Fragilariopsis_cylindrus_CCMP1102_jgi_Fracy1_136392_gw1.1.58.1:0.0000000000):0.0000000000,Stramenopiles-Bacillariophyta-Fragilariopsis_cylindrus_CCMP1102_jgi_Fracy1_146325_gw1.1.854.1:0.0000000000):0.0000000000,Stramenopiles-Bacillariophyta-Fragilariopsis_cylindrus_CCMP1102_jgi_Fracy1_177937_e_gw1.1.58.1:0.0000000000):0.0000010054,Stramenopiles-Bacillariophyta-Fragilariopsis_cylindrus_CCMP1102_jgi_Fracy1_223838_fgenesh2_pm.1___710:0.0000010054)80:0.0000020604,(((((Stramenopiles-Bacillariophyta-Fragilariopsis_cylindrus_CCMP1102_jgi_Fracy1_256796_fgenesh2_pg.81___25:0.0000000000,Stramenopiles-Bacillariophyta-Fragilariopsis_cylindrus_CCMP1102_jgi_Fracy1_146313_gw1.81.29.1:0.0000000000):0.0000000000,Stramenopiles-Bacillariophyta-Fragilariopsis_cylindrus_CCMP1102_jgi_Fracy1_136393_gw1.81.2.1:0.0000000000):0.0000000000,Stramenopiles-Bacillariophyta-Fragilariopsis_cylindrus_CCMP1102_jgi_Fracy1_202960_e_gw1.81.2.1:0.0000000000):0.0000000000,Stramenopiles-Bacillariophyta-Fragilariopsis_cylindrus_CCMP1102_jgi_Fracy1_202981_e_gw1.81.29.1:0.0000000000):0.0000010054,Stramenopiles-Bacillariophyta-Fragilariopsis_cylindrus_CCMP1102_jgi_Fracy1_231239_fgenesh2_pm.81___7:0.0000010054)99:0.0065171314)100:0.1387321599,Stramenopiles-Bacillariophyta-Phaeodactylum_tricornutum_jgi_Phatr2_45828_estExt_fgenesh1_pg.C_chr_80153:0.0944724727)96:0.0739873757,Stramenopiles-Bacillariophyta-Thalassiosira_pseudonana_CCMP1335_tr_B8C677_B8C677_THAPS:0.1622684410)100:0.4698061392,(Stramenopiles-Phaeophyceae-Ectocarpus_siliculosus_tr_D8LFB8_D8LFB8_ECTSI:0.0251392916,Stramenopiles-Phaeophyceae-Cladosiphon_okamuranus_g8466.t1:0.0267933940)100:0.2359801223)93:0.0566152927,Stramenopiles-Pelagophyte-Aureococcus_anophagefferens_tr_F0YE05_F0YE05_AURAN:0.6535735402)94:0.0586319581)97:0.0932454620,Stramenopiles---Blastocystis_ST1_tr_A0A196SCU9_A0A196SCU9_BLAHN:0.6073717341)97:0.1212678709,(Rhizaria-Chlorarachniophyceae-Bigelowiella_natans_CCMP2755_jgi_Bigna1_128617_aug1.7_g3325:0.0000010054,Rhizaria-Chlorarachniophyceae-Bigelowiella_natans_CCMP2755_jgi_Bigna1_68772_fgenesh1_pg.7___67:0.0000010054)100:0.3945007147)67:0.0648739211,(((((Discobida-Euglenozoid-Euglena_gracilis_EG_transcript_2702:0.6347739820,(Cryptophyta---Guillardia_theta_CCMP2712_XP_005827759.1:0.4992259303,Cryptophyta---Guillardia_theta_CCMP2712_XP_005828485.1:0.7922265617)50:0.0464928468)44:0.0357381655,(Opisthokonta-Fungi-Laccaria_bicolor_S238N_H82_tr_B0D229_B0D229_LACBS:0.4793840196,Opisthokonta-Fungi-Saccharomyces_cerevisiae_sp_P53313_SDA1_YEAST:0.3410993729)100:0.2980314434)46:0.0563564087,(Metamonada---Trichomonas_vaginalis_tr_A2G4H6_A2G4H6_TRIVA:1.2255241361,Amoebozoa-Evosea-Dictyostelium_discoideum_AX4_sp_Q55DE2_SDA1_DICDI:0.4075742425)47:0.0916262746)59:0.0378288027,((((Discobida-Trypanosoma-Trypanosoma_brucei_tr_Q57ZU2_Q57ZU2_TRYB2:0.6193977447,(Rhodophyta---Cyanidioschyzon_merolae_strain_10D_XP_005537582.1:0.7688453406,Rhodophyta---Galdieria_sulphuraria_tr_M2W213_M2W213_GALSU:0.8928152353)97:0.2475471206)89:0.0602446993,Rhizaria-Foraminifera-Reticulomyxa_filosa_tr_X6MKJ1_X6MKJ1_RETFI:0.5604141851)80:0.0516857756,((Rhodophyta---Chondrus_crispus_XP_005717608.1:0.1232755161,Rhodophyta---Gracilariopsis_chorda_PXF40317.1:0.1237225030)100:0.3175463617,Rhodophyta---Porphyridium_purpureum_evm.model.contig_2068.25:0.3677108177)100:0.1990543731)83:0.0924520972,(Haptophyta---Emiliania_huxleyi_CCMP1516_tr_R1CBE3_R1CBE3_EMIHU:0.0300188392,Haptophyta---Emiliania_huxleyi_CCMP1516_tr_R1DSZ1_R1DSZ1_EMIHU:0.0073560438)100:0.5785409698)43:0.0376150610)46:0.0329074879,((Opisthokonta-Choanoflagellida-Salpingoeca_rosetta_tr_F2UBN0_F2UBN0_SALR5:1.0498439917,(Opisthokonta-Metazoa-Amphimedon_queenslandica_tr_A0A1X7VH76_A0A1X7VH76_AMPQE:0.5672976229,(((Opisthokonta-Metazoa-Daphnia_pulex_tr_E9FT16_E9FT16_DAPPU:0.3724738467,(Opisthokonta-Metazoa-Nematostella_vectensis_sp_A7S6A5_SDA1_NEMVE:0.1143247907,((Opisthokonta-Metazoa-Acropora_digitifera_aug_v2a.15593.t1:0.1344516308,Opisthokonta-Metazoa-Porites_lutea_plut2.m8.29172.m1:0.0397061936)98:0.0258165088,Opisthokonta-Metazoa-Orbicella_faveolata_XP_020617627.1:0.0211497730)100:0.0887603306)100:0.0864775764)74:0.0294395712,Opisthokonta-Metazoa-Homo_sapiens_sp_Q9NVU7_SDA1_HUMAN:0.1724785798)80:0.0638820072,Opisthokonta-Metazoa-Caenorhabditis_elegans_sp_Q9NEU2_SDA1_CAEEL:0.6877306630)72:0.0553422955)59:0.0278862106)80:0.0537347762,(((Viridiplantae-Angiosperm-Arabidopsis_thaliana_tr_Q0WVH7_Q0WVH7_ARATH:0.0680699835,Viridiplantae-Angiosperm-Arabidopsis_thaliana_tr_Q9M082_Q9M082_ARATH:0.1432170641)100:0.2290229873,Viridiplantae-Angiosperm-Glycine_max_tr_I1LNE9_I1LNE9_SOYBN:0.1257576498)100:0.3993146740,(((Viridiplantae-Chlorophyceae-Chlamydomonas_reinhardtii_tr_A0A2K3DNR0_A0A2K3DNR0_CHLRE:0.0342469434,Viridiplantae-Chlorophyceae-Volvox_carteri_f_nagariensis_tr_D8TI56_D8TI56_VOLCA:0.1631575492)100:0.1746728152,(((((((Viridiplantae-Trebouxiophyceae-Chlorella_variabilis_jgi_ChlNC64A_1_6893_gw1.25.12.1:0.0000000000,Viridiplantae-Trebouxiophyceae-Chlorella_variabilis_jgi_ChlNC64A_1_16346_gw1.25.176.1:0.0000000000):0.0000000000,Viridiplantae-Trebouxiophyceae-Chlorella_variabilis_jgi_ChlNC64A_1_27284_e_gw1.25.176.1:0.0000000000):0.0000000000,Viridiplantae-Trebouxiophyceae-Chlorella_variabilis_jgi_ChlNC64A_1_27261_e_gw1.25.12.1:0.0000000000):0.0000000000,Viridiplantae-Trebouxiophyceae-Chlorella_variabilis_jgi_ChlNC64A_1_27291_e_gw1.25.13.1:0.0000000000):0.0000010054,Viridiplantae-Trebouxiophyceae-Chlorella_variabilis_jgi_ChlNC64A_1_6901_gw1.25.13.1:0.0000010054)100:0.0034297011,Viridiplantae-Trebouxiophyceae-Chlorella_variabilis_jgi_ChlNC64A_1_139475_IGS.gm_25_00026:0.0000028558)89:0.0000025660,Viridiplantae-Trebouxiophyceae-Chlorella_variabilis_jgi_ChlNC64A_1_54738_fgenesh3_pg.C_scaffold_25000013:0.0214052591)100:0.2462673529)89:0.1160381536,(Viridiplantae-Prasinophyceae-Bathycoccus_prasinos_XP_007512424.1:0.2678451739,Viridiplantae-Prasinophyceae-Ostreococcus_tauri_XP_022840461.1:0.2426151842)100:0.1910563683)96:0.0710052397)99:0.1557905397)69:0.0589574831)54:0.0336486631)89:0.0543752998)97:0.1500803224,((Alveolata-Ciliophora-Paramecium_tetraurelia_tr_A0BP73_A0BP73_PARTE:0.0120626564,Alveolata-Ciliophora-Paramecium_tetraurelia_tr_A0EHL2_A0EHL2_PARTE:0.0152021679)100:0.6487613891,Alveolata-Ciliophora-Tetrahymena_thermophila_SB210_tr_Q23ZH1_Q23ZH1_TETTS:0.4035110354)100:0.2783416287);
```
