## Supplementary material for "Improved *Cladocopium goreaui* genome assembly reveals features of a facultative coral symbiont and the complex evolutionary history of dinoflagellate genes": OG0003549.treEdited.tre

```
(Alveolata-Chromerida-Chromera_velia_Cvel_9312:0.6563830475,((AlveoDino-Dinophyceae-Dinophysis_acuminata_DAEP01_MMETSP0797_Transcript_52734_m.104601:0.7045589061,AlveoDino-Dinophyceae-Karenia_brevis_SP1_MMETSP0573_Transcript_21592_m.25944:0.4639316301)100:0.7282015049,((((AlveoDino-Dinophyceae-Alexandrium_tamarense_CCMP1771_Gene.242796__MMETSP0382_Transcript_116822__g.242796__m.242796:0.3054903170,((((AlveoDino-Dinophyceae-Gymnodinium_catenatum_GC744_Gene.201245__MMETSP0784_Transcript_102555__g.201245__m.201245:0.5747531580,(AlveoDino-Dinophyceae-Noctiluca_scintillans_MMETSP0253_Transcript_21363_m.38711:0.1031208429,AlveoDino-Dinophyceae-Noctiluca_scintillans_MMETSP0253_Transcript_31869_m.57957:0.0423899818)98:0.1180172837)78:0.0527861023,(AlveoDino-Dinophyceae-Heterocapsa_rotundata_MMETSP0503_Transcript_29778_m.63116:0.1980220751,AlveoDino-Dinophyceae-Cladocopium_goreaui_evm.model.scf7180000355499.4:2.9012853063)40:0.0000029412)71:0.0521696929,((AlveoDino-Dinophyceae-Peridinium_aciculiferum_MMETSP0370_Transcript_42644_m.75014:0.0166656120,AlveoDino-Dinophyceae-Peridinium_aciculiferum_MMETSP0370_Transcript_42645_m.75016:0.1029637747)100:0.1747046326,AlveoDino-Dinophyceae-Peridinium_aciculiferum_MMETSP0370_Transcript_82400_m.146804:0.3170509647)93:0.1065313984)63:0.0550351549,((AlveoDino-Dinophyceae-Karenia_brevis_SP1_MMETSP0573_Transcript_10465_m.12468:0.1259246135,AlveoDino-Dinophyceae-Karenia_brevis_SP1_MMETSP0573_Transcript_45276_m.55240:0.1887451329)99:0.0957170009,(AlveoDino-Dinophyceae-Prorocentrum_minimum_MMETSP0055_Transcript_30955_m.55109:0.2349582154,(((AlveoDino-Dinophyceae-Amphidinium_gibbosum.g67872.t1:0.7398722297,(((((AlveoDino-Dinophyceae-Symbiodinium_microadriaticum_04_503SCI_Smic_04-503SCI.03.gene9565.mRNA1:0.0000000000,AlveoDino-Dinophyceae-Symbiodinium_necroappetens_CCMP2469_Snec_CCMP2469.gene3429.mRNA1:0.0000000000):0.0000010101,AlveoDino-Dinophyceae-Symbiodinium_microadriaticum_CassKB8_Smic_CassKB8.gene38798.mRNA1:0.0000010101)99:0.0077410915,AlveoDino-Dinophyceae-Symbiodinium_tridacnidorum_CCMP2592_Stri_CCMP2592.gene12911.mRNA1:0.0076910460)85:0.0426613839,AlveoDino-Dinophyceae-Symbiodinium_natans_CCMP2548_Snat_CCMP2548.gene12621.mRNA1:0.0964297016)66:0.0117954809,AlveoDino-Dinophyceae-Symbiodinium_pilosum_CCMP2461_Spil_CCMP2461.gene5509.mRNA1:0.0905789177)100:0.6443876809)64:0.1050547028,((AlveoDino-Dinophyceae-Cladocopium_C15_evm.model.scaffold_5258.3:0.8274686734,AlveoDino-Dinophyceae-Cladocopium_C92_CC92.gene9945.mRNA1:0.0653746175)99:0.1340153679,(((AlveoDino-Dinophyceae-Symbiodinium_microadriaticum_CCMP2467_Smic.gene6071.mRNA1:0.0000010101,(AlveoDino-Dinophyceae-Symbiodinium_microadriaticum_04_503SCI_Smic_04-503SCI.03.gene1792.mRNA1:0.0000010101,AlveoDino-Dinophyceae-Symbiodinium_microadriaticum_CassKB8_Smic_CassKB8.gene15375.mRNA1:0.0000010101)57:0.0000021509)98:0.0096459065,AlveoDino-Dinophyceae-Symbiodinium_tridacnidorum_CCMP2592_Stri_CCMP2592.gene33132.mRNA1:0.0074820941)95:0.0543886234,AlveoDino-Dinophyceae-Symbiodinium_natans_CCMP2548_Snat_CCMP2548.gene2784.mRNA1:0.0169179874)97:0.0738760988)100:0.2646705931)64:0.0556386482,(AlveoDino-Dinophyceae-Symbiodinium_tridacnidorum_CCMP2592_Stri_CCMP2592.gene342.mRNA1:0.0741643210,(AlveoDino-Dinophyceae-Symbiodinium_natans_CCMP2548_Snat_CCMP2548.gene29934.mRNA1:0.0374567213,AlveoDino-Dinophyceae-Symbiodinium_pilosum_CCMP2461_Spil_CCMP2461.gene14185.mRNA1:0.0332168080)96:0.0228347178)96:0.3539723440)34:0.0523771506)34:0.0517978753)31:0.0263687497)40:0.0733817595)40:0.0350599984,(((AlveoDino-Dinophyceae-Oxyrrhis_marina_Gene.174718__MMETSP0469_Transcript_115699__g.174718__m.174718:0.1866698024,AlveoDino-Dinophyceae-Oxyrrhis_marina_Gene.196897__MMETSP0469_Transcript_132072__g.196897__m.196897:0.0720195969)100:0.0718794844,AlveoDino-Dinophyceae-Oxyrrhis_marina_MMETSP0471_Transcript_26736_m.39783:0.1485787999)85:0.0534481112,AlveoDino-Dinophyceae-Oxyrrhis_marina_MMETSP0471_Transcript_31825_m.47551:0.2380478985)100:0.1391341995)42:0.0367093388,((AlveoDino-Dinophyceae-Gymnodinium_catenatum_GC744_Gene.128029__MMETSP0784_Transcript_66217__g.128029__m.128029:0.2409546381,(AlveoDino-Dinophyceae-Karenia_brevis_SP1_MMETSP0573_Transcript_72373_m.85854:0.1993016910,AlveoDino-Dinophyceae-Peridinium_aciculiferum_MMETSP0370_Transcript_58559_m.103335:0.2027129187)94:0.1136705690)97:0.0691730182,((((AlveoDino-Dinophyceae-Durusdinium_trenchii_CCMP2556.gene6075.mRNA1:0.0191131122,AlveoDino-Dinophyceae-Durusdinium_trenchii_sh.g11489.t1:0.2958661254)99:0.0319874493,((AlveoDino-Dinophyceae-Cladocopium_C92_CC92.gene2251.mRNA1:0.0371583498,AlveoDino-Dinophyceae-Fugacium_kawagutii_Fkaw.gene30355.mRNA1:0.0741875418)77:0.0071593242,AlveoDino-Dinophyceae-Breviolum_minutum_Bmin.gene25530.mRNA1:0.0092272747)77:0.0367621692)93:0.0668221117,((((((((AlveoDino-Dinophyceae-Symbiodinium_microadriaticum_CCMP2467_Smic.gene1367.mRNA1:0.0000000000,AlveoDino-Dinophyceae-Symbiodinium_microadriaticum_CassKB8_Smic_CassKB8.gene31238.mRNA1:0.0000000000):0.0000000000,AlveoDino-Dinophyceae-Symbiodinium_necroappetens_CCMP2469_Snec_CCMP2469.gene2719.mRNA1:0.0000000000):0.0000000000,AlveoDino-Dinophyceae-Symbiodinium_linucheae_CCMP2456_Slin_CCMP2456.gene15965.mRNA1:0.0000000000):0.0000021227,AlveoDino-Dinophyceae-Symbiodinium_microadriaticum_04_503SCI_Smic_04-503SCI.03.gene28495.mRNA1:0.0000028365)99:0.0074207237,(AlveoDino-Dinophyceae-Symbiodinium_tridacnidorum_Sh18_Stri.gene3363.mRNA1:0.0000010101,AlveoDino-Dinophyceae-Symbiodinium_tridacnidorum_CCMP2592_Stri_CCMP2592.gene19722.mRNA1:0.0000027154)70:0.0000025525)96:0.0142324138,((((AlveoDino-Dinophyceae-Symbiodinium_microadriaticum_CCMP2467_Smic.gene1368.mRNA1:0.0000010101,(AlveoDino-Dinophyceae-Symbiodinium_microadriaticum_04_503SCI_Smic_04-503SCI.03.gene28496.mRNA1:0.0000010101,AlveoDino-Dinophyceae-Symbiodinium_microadriaticum_CassKB8_Smic_CassKB8.gene31237.mRNA1:0.0000010101)88:0.0000010102)98:0.0074740804,AlveoDino-Dinophyceae-Symbiodinium_necroappetens_CCMP2469_Snec_CCMP2469.gene2720.mRNA1:0.0000028168)100:0.0074697692,AlveoDino-Dinophyceae-Symbiodinium_tridacnidorum_Sh18_Stri.gene3362.mRNA1:0.0000024537)99:0.0074705325,AlveoDino-Dinophyceae-Symbiodinium_tridacnidorum_CCMP2592_Stri_CCMP2592.gene19721.mRNA1:0.0000028593)100:0.0584127274)90:0.0177391726,((AlveoDino-Dinophyceae-Symbiodinium_natans_CCMP2548_Snat_CCMP2548.gene13405.mRNA1:0.0000010101,AlveoDino-Dinophyceae-Symbiodinium_natans_CCMP2548_Snat_CCMP2548.gene13406.mRNA1:0.0000010101)100:0.0750407975,AlveoDino-Dinophyceae-Symbiodinium_pilosum_CCMP2461_Spil_CCMP2461.gene4154.mRNA1:0.0417725053)99:0.0282766974)100:0.0297391399,AlveoDino-Dinophyceae-Symbiodinium_pilosum_CCMP2461_Spil_CCMP2461.gene4153.mRNA1:0.0486037412)100:0.0494608073)99:0.1709241019,((AlveoDino-Dinophyceae-Durusdinium_trenchii_sh.g22570.t1:0.8930652432,AlveoDino-Dinophyceae-Cladocopium_C92_CC92.gene457.mRNA1:0.0330698039)61:0.0359823652,(AlveoDino-Dinophyceae-Symbiodinium_microadriaticum_CCMP2467_Smic.gene26982.mRNA1:0.1417568654,(AlveoDino-Dinophyceae-Symbiodinium_microadriaticum_04_503SCI_Smic_04-503SCI.03.gene9674.mRNA1:0.0000010101,AlveoDino-Dinophyceae-Symbiodinium_microadriaticum_CassKB8_Smic_CassKB8.gene8123.mRNA1:0.0000010101)100:0.0294494292)100:0.1327353402)99:0.1942762725)99:0.1552370845)99:0.1835064829)51:0.0611909552,(((AlveoDino-Dinophyceae-Alexandrium_tamarense_CCMP1771_Gene.36660__MMETSP0384_Transcript_22904__g.36660__m.36660:0.1541618848,AlveoDino-Dinophyceae-Gambierdiscus_australes_MMETSP0766_Transcript_88327_m.133613:0.1043534490)99:0.1025874160,(AlveoDino-Dinophyceae-Gambierdiscus_australes_MMETSP0766_Transcript_89358_m.135281:0.2115546127,AlveoDino-Dinophyceae-Heterocapsa_rotundata_MMETSP0503_Transcript_4416_m.9258:0.2868491488)66:0.0292292715)97:0.2343596336,AlveoDino-Dinophyceae-Amoebophrya_ceratii.g10203.t1:0.9751753418)98:0.1741720065)47:0.0464738943)93:0.2933377549,((((((((AlveoDino-Dinophyceae-Karenia_brevis_SP1_MMETSP0573_Transcript_44807_m.54526:0.6438216156,(Amoebozoa-Discosea-Acanthamoeba_castellanii_str_Neff_XP_004337763.1:0.1098515972,Amoebozoa-Discosea-Acanthamoeba_castellanii_str_Neff_XP_004345978.1:0.4246069900)100:0.9279355696)89:0.1535660173,((Viridiplantae-Angiosperm-Arabidopsis_thaliana_tr_Q9M005_Q9M005_ARATH:0.1115602351,(((Viridiplantae-Angiosperm-Glycine_max_tr_A0A0R0II64_A0A0R0II64_SOYBN:0.0344560357,(Viridiplantae-Angiosperm-Glycine_max_tr_K7K909_K7K909_SOYBN:0.0406210604,Viridiplantae-Angiosperm-Glycine_max_tr_K7LEF4_K7LEF4_SOYBN:0.0198665376)99:0.2629926488)85:0.0000010102,Viridiplantae-Angiosperm-Glycine_max_tr_A0A368UGN1_A0A368UGN1_SOYBN:0.0000010101)99:0.0290295317,((Viridiplantae-Angiosperm-Glycine_max_tr_A0A0R0KEN7_A0A0R0KEN7_SOYBN:0.0000023960,Viridiplantae-Angiosperm-Glycine_max_tr_I1JL38_I1JL38_SOYBN:0.0724055169)100:0.0120324776,Viridiplantae-Angiosperm-Glycine_max_tr_A0A0R0LA57_A0A0R0LA57_SOYBN:0.0321325278)100:0.0877544066)100:0.0768785200)89:0.0395144485,(Viridiplantae-Angiosperm-Glycine_max_tr_A0A0R0F845_A0A0R0F845_SOYBN:0.0386491672,Viridiplantae-Angiosperm-Glycine_max_tr_K7LR12_K7LR12_SOYBN:0.0294848128)100:0.0852718220)100:0.6234446766)84:0.1248414966,Discobida-Euglenozoid-Euglena_gracilis_EG_transcript_23377:0.7158082695)69:0.1005362230,Viridiplantae-Prasinophyceae-Bathycoccus_prasinos_XP_007508056.1:0.7473972476)89:0.2741109067,((AlveoDino-Dinophyceae-Peridinium_aciculiferum_MMETSP0370_Transcript_37042_m.65521:0.6207595413,Haptophyta---Emiliania_huxleyi_CCMP1516_tr_R1EC93_R1EC93_EMIHU:0.5704861298)97:0.4040028016,((Glaucophyta---Cyanophora_paradoxa_ConsensusfromContig6806-maker-ConsensusfromContig6806-snap-gene-0.0-mRNA-1_cds_263/5719-5755_0__:0.5204438812,(((Stramenopiles-Bacillariophyta-Fragilariopsis_cylindrus_CCMP1102_jgi_Fracy1_242039_fgenesh2_pg.9___513:0.0000010101,(Stramenopiles-Bacillariophyta-Fragilariopsis_cylindrus_CCMP1102_jgi_Fracy1_138977_gw1.9.157.1:0.0000010101,Stramenopiles-Bacillariophyta-Fragilariopsis_cylindrus_CCMP1102_jgi_Fracy1_188988_e_gw1.9.157.1:0.0000010101)54:0.0000021654)49:0.0000020281,Stramenopiles-Bacillariophyta-Fragilariopsis_cylindrus_CCMP1102_jgi_Fracy1_256339_fgenesh2_pg.75___30:0.0000010101)100:0.4090100780,(Stramenopiles-Bacillariophyta-Phaeodactylum_tricornutum_jgi_Phatr2_46508_estExt_fgenesh1_pg.C_chr_100210:0.4652234138,Stramenopiles-Bacillariophyta-Phaeodactylum_tricornutum_jgi_Phatr2_37941_fgenesh1_pg.C_chr_14000183:0.3967151691)97:0.2324265527)100:0.6188264097)91:0.2226389387,Haptophyta---Emiliania_huxleyi_CCMP1516_tr_R1BE64_R1BE64_EMIHU:0.9472257333)76:0.0377519516)73:0.0742965408)49:0.0442426714,Viridiplantae-Chlorophyceae-Volvox_carteri_f_nagariensis_tr_D8UFQ6_D8UFQ6_VOLCA:0.9616115893)21:0.0000021914,(((AlveoDino-Dinophyceae-Symbiodinium_pilosum_CCMP2461_Spil_CCMP2461.gene14650.mRNA1:1.2542808307,Rhodophyta---Porphyridium_purpureum_evm.model.contig_4410.15:0.7314638908)86:0.2619461591,(AlveoDino-Dinophyceae-Polarella_glacialis_CCMP1383_evm.model.CCMP1383_scf7180000593208.11:0.0000010101,AlveoDino-Dinophyceae-Polarella_glacialis_CCMP2088_evm.model.CCMP2088_scf7180000712857.9:0.0000021961)100:0.7893933491)84:0.4000238493,((Discobida-Euglenozoid-Euglena_gracilis_EG_transcript_27139:0.8824238627,(Haptophyta---Emiliania_huxleyi_CCMP1516_tr_R1DWJ1_R1DWJ1_EMIHU:0.4698023178,Haptophyta---Emiliania_huxleyi_CCMP1516_tr_R1D713_R1D713_EMIHU:0.6561809285)100:0.4071590704)70:0.1035080736,Haptophyta---Emiliania_huxleyi_CCMP1516_tr_R1FAI9_R1FAI9_EMIHU:0.8594131803)83:0.1889240647)40:0.0811698393)55:0.0522839355,((Alveolata-Perkinsea-Perkinsus_marinus_ATCC_50983_tr_C5KTW1_C5KTW1_PERM5:0.6815637609,Alveolata-Perkinsea-Perkinsus_marinus_ATCC_50983_tr_C5KDV4_C5KDV4_PERM5:0.1313141550)100:0.7871097401,Discobida-Euglenozoid-Euglena_gracilis_EG_transcript_15772:1.1104543435)58:0.1573145948)91:0.1520020163);
```
