## Supplementary material for "Improved *Cladocopium goreaui* genome assembly reveals features of a facultative coral symbiont and the complex evolutionary history of dinoflagellate genes": OG0003582.treEdited.tre

```
(Alveolata-Apicomplexa-Plasmodium_falciparum_XP_001351860.1:0.6666553629,(((((Alveolata-Apicomplexa-Toxoplasma_gondii_XP_002369450.1:0.4073139855,(Alveolata-Chromerida-Chromera_velia_Cvel_22257:0.2678035637,AlveoDino-Dinophyceae-Oxyrrhis_marina_Gene.1045__MMETSP0469_Transcript_673__g.1045__m.1045:0.3187439985)83:0.0593801240)73:0.0779282444,(Alveolata-Chromerida-Vitrella_brassicaformis_Vbra_6517:0.2244325806,Alveolata-Perkinsea-Perkinsus_marinus_ATCC_50983_tr_C5KAY0_C5KAY0_PERM5:1.0245360052)40:0.0658520767)39:0.0355746079,(((((((AlveoDino-Dinophyceae-Dinophysis_acuminata_DAEP01_MMETSP0797_Transcript_34898_m.68783:0.1257946881,(AlveoDino-Dinophyceae-Alexandrium_tamarense_CCMP1771_Gene.254161__MMETSP0384_Transcript_156276__g.254161__m.254161:0.0180023795,AlveoDino-Dinophyceae-Gambierdiscus_australes_MMETSP0766_Transcript_40261_m.60787:0.0425942207)100:0.0673348886)93:0.0286092245,(AlveoDino-Dinophyceae-Noctiluca_scintillans_MMETSP0253_Transcript_43543_m.78285:0.1030043781,AlveoDino-Dinophyceae-Amphidinium_gibbosum.g31591.t1:0.2205549199)93:0.0359168646)91:0.0282928258,AlveoDino-Dinophyceae-Karenia_brevis_SP1_MMETSP0573_Transcript_21742_m.26230:0.1770165385)58:0.0262558906,AlveoDino-Dinophyceae-Gymnodinium_catenatum_GC744_Gene.210583__MMETSP0784_Transcript_107638__g.210583__m.210583:0.1594352275)95:0.0467837510,(AlveoDino-Dinophyceae-Heterocapsa_rotundata_MMETSP0503_Transcript_17505_m.37653:0.1449410860,AlveoDino-Dinophyceae-Peridinium_aciculiferum_MMETSP0370_Transcript_59719_m.105411:0.1252096702)98:0.0530836723)91:0.0302509299,((((((((AlveoDino-Dinophyceae-Durusdinium_trenchii_CCMP2556.gene26074.mRNA1:0.0000010000,AlveoDino-Dinophyceae-Durusdinium_trenchii_CCMP2556.gene26058.mRNA1:0.0000010000)96:0.0000029124,AlveoDino-Dinophyceae-Durusdinium_trenchii_sh.g753.t1:0.0441367296)100:0.0381946526,((AlveoDino-Dinophyceae-Symbiodinium_microadriaticum_CassKB8_Smic_CassKB8.gene20125.mRNA1:0.0000010000,AlveoDino-Dinophyceae-Symbiodinium_linucheae_CCMP2456_Slin_CCMP2456.gene1322.mRNA1:0.0000010000)100:0.0072575790,(AlveoDino-Dinophyceae-Symbiodinium_tridacnidorum_Sh18_Stri.gene7924.mRNA1:0.0000010000,AlveoDino-Dinophyceae-Symbiodinium_tridacnidorum_CCMP2592_Stri_CCMP2592.gene15813.mRNA1:0.0000010000)96:0.0000010000)100:0.0301520789)69:0.0145093559,AlveoDino-Dinophyceae-Fugacium_kawagutii_Fkaw.gene5164.mRNA1:0.3084006921)62:0.0000022401,AlveoDino-Dinophyceae-Cladocopium_C15_evm.model.scaffold_2030.1:0.1372100966)62:0.0000020507,AlveoDino-Dinophyceae-Cladocopium_C92_CC92.gene9381.mRNA1:0.0000010000)69:0.0073374523,AlveoDino-Dinophyceae-Cladocopium_goreaui_evm.model.scf7180000356400.6:0.0000020227)100:0.1234734831,((AlveoDino-Dinophyceae-Polarella_glacialis_CCMP1383_evm.model.CCMP1383_scf7180000595371.1:0.0000010000,AlveoDino-Dinophyceae-Polarella_glacialis_CCMP2088_evm.model.CCMP2088_scf7180000672411.1:0.0000010000)94:0.0000021720,AlveoDino-Dinophyceae-Polarella_glacialis_CCMP2088_evm.model.CCMP2088_scf7180000724418.5:0.4760228642)100:0.0802998182)99:0.0740310510)91:0.0524686969,AlveoDino-Dinophyceae-Prorocentrum_minimum_Gene.147789__MMETSP0053_Transcript_82006__g.147789__m.147789:0.2609336259)98:0.1479994682)18:0.0120141690,((((((((AlveoDino-Dinophyceae-Oxyrrhis_marina_Gene.205982__MMETSP0469_Transcript_140669__g.205982__m.205982:0.1357188638,AlveoDino-Dinophyceae-Symbiodinium_microadriaticum_CassKB8_Smic_CassKB8.gene34381.mRNA1:0.6509815653)60:0.0777118432,(Stramenopiles-Phaeophyceae-Ectocarpus_siliculosus_tr_D8LMC0_D8LMC0_ECTSI:0.0221460362,Stramenopiles-Phaeophyceae-Cladosiphon_okamuranus_g9393.t1:0.0073758273)98:0.0932752039)47:0.0664135932,(Rhizaria-Foraminifera-Reticulomyxa_filosa_tr_X6N1M2_X6N1M2_RETFI:0.6248191053,((Rhizaria-Chlorarachniophyceae-Bigelowiella_natans_CCMP2755_jgi_Bigna1_127478_aug1.4_g2186:0.0000010000,((Rhizaria-Chlorarachniophyceae-Bigelowiella_natans_CCMP2755_jgi_Bigna1_23099_gw1.4.98.1:0.0000010000,Rhizaria-Chlorarachniophyceae-Bigelowiella_natans_CCMP2755_jgi_Bigna1_34217_e_gw1.4.98.1:0.0231644301)77:0.0000021605,(Rhizaria-Chlorarachniophyceae-Bigelowiella_natans_CCMP2755_jgi_Bigna1_67801_fgenesh1_pg.4___295:0.0000010000,Rhizaria-Chlorarachniophyceae-Bigelowiella_natans_CCMP2755_jgi_Bigna1_57140_fgenesh1_pm.4___32:0.0000010000)65:0.0000010000)39:0.0000024312)100:0.2912185286,Stramenopiles-Pelagophyte-Aureococcus_anophagefferens_tr_F0XYQ1_F0XYQ1_AURAN:0.5366714373)53:0.0376944599)65:0.0794168777)39:0.0535808830,((Cryptophyta---Guillardia_theta_CCMP2712_XP_005834708.1:0.2698078294,(((((((((((((Stramenopiles-Bacillariophyta-Fragilariopsis_cylindrus_CCMP1102_jgi_Fracy1_236631_fgenesh2_pg.4___179:0.0000000000,Stramenopiles-Bacillariophyta-Fragilariopsis_cylindrus_CCMP1102_jgi_Fracy1_158747_gw1.68.71.1:0.0000000000):0.0000000000,Stramenopiles-Bacillariophyta-Fragilariopsis_cylindrus_CCMP1102_jgi_Fracy1_201764_e_gw1.68.84.1:0.0000000000):0.0000000000,Stramenopiles-Bacillariophyta-Fragilariopsis_cylindrus_CCMP1102_jgi_Fracy1_224770_fgenesh2_pm.4___48:0.0000000000):0.0000000000,Stramenopiles-Bacillariophyta-Fragilariopsis_cylindrus_CCMP1102_jgi_Fracy1_183390_e_gw1.4.996.1:0.0000000000):0.0000000000,Stramenopiles-Bacillariophyta-Fragilariopsis_cylindrus_CCMP1102_jgi_Fracy1_158750_gw1.4.996.1:0.0000000000):0.0000000000,Stramenopiles-Bacillariophyta-Fragilariopsis_cylindrus_CCMP1102_jgi_Fracy1_230869_fgenesh2_pm.68___12:0.0000000000):0.0000010000,Stramenopiles-Bacillariophyta-Fragilariopsis_cylindrus_CCMP1102_jgi_Fracy1_255679_fgenesh2_pg.68___52:0.0000010000)91:0.0000022692,((Stramenopiles-Bacillariophyta-Fragilariopsis_cylindrus_CCMP1102_jgi_Fracy1_161703_gw1.68.84.1:0.0000000000,Stramenopiles-Bacillariophyta-Fragilariopsis_cylindrus_CCMP1102_jgi_Fracy1_183417_e_gw1.4.678.1:0.0000000000):0.0000000000,Stramenopiles-Bacillariophyta-Fragilariopsis_cylindrus_CCMP1102_jgi_Fracy1_201747_e_gw1.68.38.1:0.0000000000):0.0000010000)52:0.0000010000,Stramenopiles-Bacillariophyta-Fragilariopsis_cylindrus_CCMP1102_jgi_Fracy1_183326_e_gw1.4.1132.1:0.0000010000)67:0.0000010000,(Stramenopiles-Bacillariophyta-Fragilariopsis_cylindrus_CCMP1102_jgi_Fracy1_143212_gw1.68.38.1:0.0000000000,Stramenopiles-Bacillariophyta-Fragilariopsis_cylindrus_CCMP1102_jgi_Fracy1_161702_gw1.4.1132.1:0.0000000000):0.0000010000)44:0.0000027910,Stramenopiles-Bacillariophyta-Fragilariopsis_cylindrus_CCMP1102_jgi_Fracy1_153047_gw1.4.678.1:0.0000010000)100:0.2519494855,Stramenopiles-Bacillariophyta-Phaeodactylum_tricornutum_jgi_Phatr2_14084_e_gw1.13.202.1:0.2092782634)88:0.0623668545,(Stramenopiles-Bacillariophyta-Thalassiosira_pseudonana_CCMP1335_tr_B8C484_B8C484_THAPS:0.1159381964,Viridiplantae-Prasinophyceae-Ostreococcus_tauri_XP_022840050.1:0.8167416066)87:0.1106936861)80:0.0886059771)43:0.0773908713,Stramenopiles-Ochrophyta-Nannochloropsis_gaditana_tr_W7TGQ9_W7TGQ9_9STRA:0.2973809528)30:0.0147524280)31:0.0694392835,(Amoebozoa-Discosea-Acanthamoeba_castellanii_str_Neff_XP_004344168.1:0.3414202688,(Amoebozoa-Evosea-Dictyostelium_discoideum_AX4_sp_Q54S94_FAM50_DICDI:0.3153588477,((((Rhodophyta---Chondrus_crispus_XP_005715847.1:0.0843960899,Rhodophyta---Pyropia_yezoensis_contig_36188_g8607:0.3540257208)76:0.0431019200,Rhodophyta---Gracilariopsis_chorda_PXF50025.1:0.1500684736)92:0.0781064589,Rhodophyta---Porphyridium_purpureum_evm.model.contig_489.3:0.2884275639)99:0.0852794161,Rhodophyta---Galdieria_sulphuraria_tr_M2W2I5_M2W2I5_GALSU:0.4290700216)78:0.0382702720)71:0.0627120603)64:0.0229004183)20:0.0429675287,((((((Opisthokonta-Choanoflagellida-Salpingoeca_rosetta_tr_F2UK86_F2UK86_SALR5:0.5640364639,(Opisthokonta-Metazoa-Daphnia_pulex_tr_E9GK72_E9GK72_DAPPU:0.0000010000,Opisthokonta-Metazoa-Daphnia_pulex_tr_E9HH81_E9HH81_DAPPU:0.0000010000)100:0.1344138690)33:0.0276947735,((Opisthokonta-Metazoa-Caenorhabditis_elegans_sp_Q18691_FAM50_CAEEL:0.6038176090,Viridiplantae-Prasinophyceae-Bathycoccus_prasinos_XP_007512200.1:1.0379554376)64:0.0848655075,Opisthokonta-Metazoa-Lottia_gigantea_tr_V3ZRM4_V3ZRM4_LOTGI:0.1503044408)31:0.0187503469)30:0.0245596992,(Opisthokonta-Metazoa-Homo_sapiens_sp_Q14320_FA50A_HUMAN:0.0233430309,Opisthokonta-Metazoa-Homo_sapiens_sp_Q9Y247_FA50B_HUMAN:0.1752520584)69:0.1223769115)55:0.0294051873,Opisthokonta-Metazoa-Amphimedon_queenslandica_tr_A0A1X7VBP8_A0A1X7VBP8_AMPQE:0.2100164082)54:0.0265527972,((Opisthokonta-Metazoa-Acropora_digitifera_aug_v2a.21583.t1:0.1551564563,Opisthokonta-Metazoa-Porites_lutea_plut2.m8.4920.m1:0.0297242432)100:0.0483308526,Opisthokonta-Metazoa-Orbicella_faveolata_XP_020606119.1:0.0123012921)100:0.0840035170)74:0.1138533108,Opisthokonta-Fungi-Laccaria_bicolor_S238N_H82_tr_B0CSU8_B0CSU8_LACBS:0.1659157821)73:0.0727054341)34:0.0723563858,((Viridiplantae-Angiosperm-Arabidopsis_thaliana_sp_Q8H110_XCT_ARATH:0.0472677782,(Viridiplantae-Angiosperm-Glycine_max_tr_I1K5R0_I1K5R0_SOYBN:0.0073701674,Viridiplantae-Angiosperm-Glycine_max_tr_I1KQ65_I1KQ65_SOYBN:0.0000010000)100:0.0155710226)100:0.1247498000,((Viridiplantae-Chlorophyceae-Chlamydomonas_reinhardtii_tr_A0A159YK42_A0A159YK42_CHLRE:0.1221714796,Viridiplantae-Chlorophyceae-Volvox_carteri_f_nagariensis_tr_D8TZI0_D8TZI0_VOLCA:0.0233566887)100:0.2021978620,((((((Viridiplantae-Trebouxiophyceae-Chlorella_variabilis_jgi_ChlNC64A_1_10172_gw1.14.155.1:0.0000000000,Viridiplantae-Trebouxiophyceae-Chlorella_variabilis_jgi_ChlNC64A_1_25086_e_gw1.14.155.1:0.0000000000):0.0000000000,Viridiplantae-Trebouxiophyceae-Chlorella_variabilis_jgi_ChlNC64A_1_25049_e_gw1.14.160.1:0.0000000000):0.0000000000,Viridiplantae-Trebouxiophyceae-Chlorella_variabilis_jgi_ChlNC64A_1_10521_gw1.14.161.1:0.0000000000):0.0000000000,Viridiplantae-Trebouxiophyceae-Chlorella_variabilis_jgi_ChlNC64A_1_24704_e_gw1.14.161.1:0.0000000000):0.0000010000,Viridiplantae-Trebouxiophyceae-Chlorella_variabilis_jgi_ChlNC64A_1_10484_gw1.14.160.1:0.0000010000)99:0.0233184259,((Viridiplantae-Trebouxiophyceae-Chlorella_variabilis_jgi_ChlNC64A_1_135889_IGS.gm_14_00422:0.0000000000,Viridiplantae-Trebouxiophyceae-Chlorella_variabilis_jgi_ChlNC64A_1_53314_fgenesh3_pg.C_scaffold_14000224:0.0000000000):0.0000026739,Viridiplantae-Trebouxiophyceae-Chlorella_variabilis_jgi_ChlNC64A_1_58339_estExt_fgenesh3_pg.C_140221:0.0000024044)79:0.0000025593)100:0.4536931441)99:0.1265576310)100:0.1781035675)18:0.0000028367,(Discobida-Euglenozoid-Euglena_gracilis_EG_transcript_14655:0.2794565058,Haptophyta---Emiliania_huxleyi_CCMP1516_tr_R1DVS4_R1DVS4_EMIHU:0.4283167885)64:0.0809479616)83:0.1662039262)35:0.0540060617,((Alveolata-Ciliophora-Paramecium_tetraurelia_tr_A0BZV5_A0BZV5_PARTE:0.0284511884,Alveolata-Ciliophora-Paramecium_tetraurelia_tr_A0D9X7_A0D9X7_PARTE:0.0079137975)99:0.1429388914,(Alveolata-Ciliophora-Paramecium_tetraurelia_tr_A0DWQ0_A0DWQ0_PARTE:0.0488694434,Alveolata-Ciliophora-Paramecium_tetraurelia_tr_A0E3H5_A0E3H5_PARTE:0.0687706253)100:0.1709620539)100:1.7585962830)82:0.1794823802,AlveoDino-Dinophyceae-Amoebophrya_ceratii.g9808.t1:0.6593079185);
```
