## Supplementary material for "Improved *Cladocopium goreaui* genome assembly reveals features of a facultative coral symbiont and the complex evolutionary history of dinoflagellate genes": OG0003629.treEdited.tre

```
(Alveolata-Apicomplexa-Plasmodium_falciparum_XP_001350875.1:0.8236371650,((((((Alveolata-Apicomplexa-Toxoplasma_gondii_XP_018636765.1:0.6883590225,(Alveolata-Perkinsea-Perkinsus_marinus_ATCC_50983_tr_C5LD86_C5LD86_PERM5:0.0000010000,Alveolata-Perkinsea-Perkinsus_marinus_ATCC_50983_tr_C5KXH4_C5KXH4_PERM5:0.0000010000)100:0.8367215957)72:0.1042206301,Alveolata-Chromerida-Chromera_velia_Cvel_18170:0.4700457214)26:0.0000021782,((((AlveoDino-Dinophyceae-Dinophysis_acuminata_DAEP01_MMETSP0797_Transcript_10331_m.20601:0.1473788669,(AlveoDino-Dinophyceae-Alexandrium_tamarense_CCMP1771_Gene.149480__MMETSP0382_Transcript_72003__g.149480__m.149480:0.2303528169,((((AlveoDino-Dinophyceae-Durusdinium_trenchii_CCMP2556.gene9005.mRNA1:0.1716401314,(AlveoDino-Dinophyceae-Cladocopium_C15_evm.model.scaffold_8280.1:0.0000026886,((AlveoDino-Dinophyceae-Cladocopium_goreaui_evm.model.scf7180000353761.3:0.0000000000,AlveoDino-Dinophyceae-Cladocopium_C92_CC92.gene31580.mRNA1:0.0000000000):0.0000010000,AlveoDino-Dinophyceae-Cladocopium_goreaui_evm.model.scf7180000356870.19:0.0000010000)100:0.0138400771)100:0.0392031718)53:0.0466940650,AlveoDino-Dinophyceae-Fugacium_kawagutii_Fkaw.gene20609.mRNA1:0.0000023391)54:0.0158046794,AlveoDino-Dinophyceae-Breviolum_minutum_Bmin.gene25171.mRNA1:0.0668234656)77:0.0735145034,((((((AlveoDino-Dinophyceae-Symbiodinium_microadriaticum_CCMP2467_Smic.gene5658.mRNA1:0.0000000000,AlveoDino-Dinophyceae-Symbiodinium_microadriaticum_CassKB8_Smic_CassKB8.gene9352.mRNA1:0.0000000000):0.0000000000,AlveoDino-Dinophyceae-Symbiodinium_necroappetens_CCMP2469_Snec_CCMP2469.gene945.mRNA1:0.0000000000):0.0000000000,AlveoDino-Dinophyceae-Symbiodinium_tridacnidorum_Sh18_Stri.gene14192.mRNA1:0.0000000000):0.0000000000,AlveoDino-Dinophyceae-Symbiodinium_linucheae_CCMP2456_Slin_CCMP2456.gene10120.mRNA1:0.0000000000):0.0000010000,AlveoDino-Dinophyceae-Symbiodinium_microadriaticum_04_503SCI_Smic_04-503SCI.03.gene11286.mRNA1:0.0000010000)98:0.0140917453,AlveoDino-Dinophyceae-Symbiodinium_natans_CCMP2548_Snat_CCMP2548.gene12451.mRNA1:0.0282868692)99:0.0637254552)74:0.0442545257)93:0.0588515306)70:0.0196482120,((AlveoDino-Dinophyceae-Gymnodinium_catenatum_GC744_Gene.107630__MMETSP0784_Transcript_55632__g.107630__m.107630:0.3988032615,AlveoDino-Dinophyceae-Noctiluca_scintillans_MMETSP0253_Transcript_47939_m.86387:0.2973473779)52:0.0169060987,AlveoDino-Dinophyceae-Heterocapsa_rotundata_MMETSP0503_Transcript_34977_m.74186:0.2334020538)53:0.0492599271)80:0.1593545675,AlveoDino-Dinophyceae-Peridinium_aciculiferum_MMETSP0370_Transcript_86122_m.153396:0.1631355669)99:0.4979810110,(AlveoDino-Dinophyceae-Oxyrrhis_marina_Gene.65301__MMETSP0469_Transcript_44387__g.65301__m.65301:0.8491043988,AlveoDino-Dinophyceae-Amoebophrya_ceratii.g5361.t1:1.1575364582)90:0.0690827957)83:0.1869499401)75:0.1130865574,Alveolata-Chromerida-Vitrella_brassicaformis_Vbra_10831:0.4513761822)63:0.0480982243,(((Alveolata-Ciliophora-Paramecium_tetraurelia_tr_A0DIE7_A0DIE7_PARTE:0.0050581259,Alveolata-Ciliophora-Paramecium_tetraurelia_tr_A0DMP9_A0DMP9_PARTE:0.0558651947)100:0.8472691843,Alveolata-Ciliophora-Tetrahymena_thermophila_SB210_tr_I7LUX7_I7LUX7_TETTS:0.5399367378)85:0.6148742690,((((((((((((AlveoDino-Dinophyceae-Alexandrium_tamarense_CCMP1771_Gene.235480__MMETSP0384_Transcript_144624__g.235480__m.235480:0.7013597936,Stramenopiles---Blastocystis_ST1_tr_A0A196SIU2_A0A196SIU2_BLAHN:0.8253039522)82:0.1572095626,Stramenopiles-Pelagophyte-Aureococcus_anophagefferens_tr_F0XYY8_F0XYY8_AURAN:0.4236495749)77:0.2034842619,AlveoDino-Dinophyceae-Oxyrrhis_marina_Gene.178105__MMETSP0469_Transcript_118062__g.178105__m.178105:0.4225722134)76:0.1220418361,((Metamonada---Trichomonas_vaginalis_tr_A2DPW2_A2DPW2_TRIVA:2.3110908165,Amoebozoa-Discosea-Acanthamoeba_castellanii_str_Neff_XP_004339642.1:0.2518513781)96:0.5184253457,Amoebozoa-Evosea-Dictyostelium_discoideum_AX4_tr_Q54DZ0_Q54DZ0_DICDI:0.5576785400)64:0.1237930167)61:0.0572615763,(Amoebozoa-Discosea-Acanthamoeba_castellanii_str_Neff_XP_004345813.1:0.4817438600,Opisthokonta-Fungi-Saccharomyces_cerevisiae_sp_P53072_TAN1_YEAST:0.6575856692)77:0.1110361170)49:0.0347765371,(Cryptophyta---Guillardia_theta_CCMP2712_XP_005837870.1:0.5405399004,Glaucophyta---Cyanophora_paradoxa_ConsensusfromContig37109-snap_masked-ConsensusfromContig37109-abinit-gene-0.5-mRNA-1_cds_6997/1636-1738_0__:0.9570005550)36:0.1070465608)45:0.1231581752,((AlveoDino-Dinophyceae-Alexandrium_tamarense_CCMP1771_Gene.276720__MMETSP0384_Transcript_170021__g.276720__m.276720:0.4198556622,(Viridiplantae-Prasinophyceae-Bathycoccus_prasinos_XP_007510941.1:0.4998608350,Viridiplantae-Prasinophyceae-Ostreococcus_tauri_XP_022840586.1:0.4165801389)61:0.0769625439)44:0.0346358238,((Viridiplantae-Angiosperm-Arabidopsis_thaliana_tr_Q94CK1_Q94CK1_ARATH:0.1220825267,(Viridiplantae-Angiosperm-Glycine_max_tr_I1JAF5_I1JAF5_SOYBN:0.0141394401,Viridiplantae-Angiosperm-Glycine_max_tr_I1LG63_I1LG63_SOYBN:0.0000025595)100:0.0951826761)98:0.2310674943,((Viridiplantae-Chlorophyceae-Chlamydomonas_reinhardtii_tr_A0A2K3CYK3_A0A2K3CYK3_CHLRE:0.2706810624,Viridiplantae-Chlorophyceae-Volvox_carteri_f_nagariensis_tr_D8TGY3_D8TGY3_VOLCA:0.1476483507)100:0.4033893641,Viridiplantae-Trebouxiophyceae-Chlorella_variabilis_jgi_ChlNC64A_1_140447_IGS.gm_3_00186:0.4674826739)98:0.2931444851)81:0.2315002035)48:0.0833001431)43:0.0498486379,((Rhizaria-Chlorarachniophyceae-Bigelowiella_natans_CCMP2755_jgi_Bigna1_132497_aug1.18_g7205:0.0000000000,Rhizaria-Chlorarachniophyceae-Bigelowiella_natans_CCMP2755_jgi_Bigna1_71980_fgenesh1_pg.18___1:0.0000000000):0.0000021016,Rhizaria-Chlorarachniophyceae-Bigelowiella_natans_CCMP2755_jgi_Bigna1_87215_estExt_fgenesh1_pg.C_180001:0.0000022339)100:0.9038575758)33:0.0462136052,(Opisthokonta-Metazoa-Daphnia_pulex_tr_E9FS38_E9FS38_DAPPU:0.4504932140,Opisthokonta-Metazoa-Lottia_gigantea_tr_V4AGG9_V4AGG9_LOTGI:0.5788598824)32:0.1355382477)17:0.0081643294,(((((Opisthokonta-Metazoa-Amphimedon_queenslandica_tr_A0A1X7VJX6_A0A1X7VJX6_AMPQE:0.7219675223,Opisthokonta-Metazoa-Orbicella_faveolata_XP_020632838.1:0.0516037678)52:0.0000027564,(Opisthokonta-Metazoa-Acropora_digitifera_aug_v2a.24167.t1:0.1072879190,Opisthokonta-Metazoa-Acropora_digitifera_aug_v2a.00821.t1:0.0998288821)100:0.2294995576)75:0.0464559830,Opisthokonta-Metazoa-Stylophora_pistillata_tr_A0A2B4SZ29_A0A2B4SZ29_STYPI:0.0761310894)33:0.1304581113,Opisthokonta-Metazoa-Porites_lutea_plut2.m8.972.m1:0.1490141165)66:0.1482264100,Opisthokonta-Metazoa-Homo_sapiens_sp_Q9NXG2_THUM1_HUMAN:0.3506635624)44:0.1931627827)38:0.0391481993,((((((((Discobida-Euglenozoid-Euglena_gracilis_EG_transcript_8989:0.8617216219,Glaucophyta---Cyanophora_paradoxa_ConsensusfromContig38361-snap_masked-ConsensusfromContig38361-abinit-gene-0.0-mRNA-1_cds_8151/723-812_0__:1.0345764306)67:0.2794985291,Stramenopiles-Ochrophyta-Nannochloropsis_gaditana_tr_W7TQF3_W7TQF3_9STRA:0.8262198873)61:0.1585206404,Opisthokonta-Fungi-Laccaria_bicolor_S238N_H82_tr_B0D5U5_B0D5U5_LACBS:0.7278882046)45:0.0567859478,(Haptophyta---Emiliania_huxleyi_CCMP1516_tr_R1EGB4_R1EGB4_EMIHU:0.5565962547,((((Stramenopiles-Bacillariophyta-Fragilariopsis_cylindrus_CCMP1102_jgi_Fracy1_250448_fgenesh2_pg.31___47:0.0000000000,Stramenopiles-Bacillariophyta-Fragilariopsis_cylindrus_CCMP1102_jgi_Fracy1_197127_e_gw1.31.264.1:0.0000000000):0.0000010000,Stramenopiles-Bacillariophyta-Fragilariopsis_cylindrus_CCMP1102_jgi_Fracy1_163030_gw1.31.264.1:0.0000010000)98:0.0137258940,((Stramenopiles-Bacillariophyta-Fragilariopsis_cylindrus_CCMP1102_jgi_Fracy1_257709_fgenesh2_pg.99___32:0.0000000000,Stramenopiles-Bacillariophyta-Fragilariopsis_cylindrus_CCMP1102_jgi_Fracy1_203859_e_gw1.99.58.1:0.0000000000):0.0000028142,Stramenopiles-Bacillariophyta-Fragilariopsis_cylindrus_CCMP1102_jgi_Fracy1_163059_gw1.99.58.1:0.0000010000)91:0.0000020314)99:0.4833701884,Stramenopiles-Bacillariophyta-Phaeodactylum_tricornutum_jgi_Phatr2_43859_estExt_fgenesh1_pg.C_chr_30096:0.4687383026)59:0.1417699660)89:0.2974536252)31:0.0000024673,Cryptophyta---Guillardia_theta_CCMP2712_XP_005832198.1:0.5597065725)54:0.1164431809,((Cryptophyta---Guillardia_theta_CCMP2712_XP_005828665.1:0.7837232172,((Rhodophyta---Chondrus_crispus_XP_005712052.1:0.1443992719,Rhodophyta---Gracilariopsis_chorda_PXF44887.1:0.2428332368)100:0.2277789912,Rhodophyta---Cyanidioschyzon_merolae_strain_10D_XP_005535286.1:0.9983729462)81:0.0917022153)63:0.0613643202,Rhodophyta---Galdieria_sulphuraria_tr_M2XQM9_M2XQM9_GALSU:0.5415128902)58:0.1168732461)14:0.0717609858,Amoebozoa-Evosea-Dictyostelium_discoideum_AX4_tr_Q54X76_Q54X76_DICDI:0.4731319848)2:0.0115952314,Opisthokonta-Choanoflagellida-Salpingoeca_rosetta_tr_F2UAZ5_F2UAZ5_SALR5:0.6578527759)38:0.1347356838)59:0.1888271982,Opisthokonta-Metazoa-Caenorhabditis_elegans_tr_O61900_O61900_CAEEL:0.9297148982)86:0.0739538153)60:0.1683613548)60:0.0775598613,((((((((((AlveoDino-Dinophyceae-Alexandrium_tamarense_CCMP1771_Gene.38951__MMETSP0382_Transcript_19687__g.38951__m.38951:0.0088768938,AlveoDino-Dinophyceae-Gymnodinium_catenatum_GC744_Gene.69298__MMETSP0784_Transcript_36262__g.69298__m.69298:0.2002881025)14:0.0521796078,AlveoDino-Dinophyceae-Gambierdiscus_australes_MMETSP0766_Transcript_77102_m.116171:0.0000020548)14:0.0560425289,AlveoDino-Dinophyceae-Amphidinium_gibbosum.g54202.t1:0.1290966702)14:0.0084721432,(AlveoDino-Dinophyceae-Prorocentrum_minimum_Gene.60813__MMETSP0056_Transcript_32806__g.60813__m.60813:0.1223852405,AlveoDino-Dinophyceae-Polarella_glacialis_CCMP2088_evm.model.CCMP2088_scf7180000715517.1:0.1393993613)32:0.0191515892)74:0.0320819305,AlveoDino-Dinophyceae-Karenia_brevis_SP1_Gene.12502__MMETSP0574_Transcript_11133__g.12502__m.12502:0.1053383781)79:0.0477112124,AlveoDino-Dinophyceae-Heterocapsa_rotundata_MMETSP0503_Transcript_45481_m.95673:0.1589148867)88:0.0317131937,AlveoDino-Dinophyceae-Noctiluca_scintillans_MMETSP0253_Transcript_19780_m.35945:0.1723709687)89:0.0344346781,(((AlveoDino-Dinophyceae-Durusdinium_trenchii_sh.g16055.t1:0.0582602293,AlveoDino-Dinophyceae-Breviolum_minutum_Bmin.gene25009.mRNA1:0.0537474312)100:0.1596945431,((((AlveoDino-Dinophyceae-Symbiodinium_microadriaticum_CCMP2467_Smic.gene22132.mRNA1:0.0000000000,AlveoDino-Dinophyceae-Symbiodinium_necroappetens_CCMP2469_Snec_CCMP2469.gene1683.mRNA1:0.0000000000):0.0000000000,AlveoDino-Dinophyceae-Symbiodinium_microadriaticum_CassKB8_Smic_CassKB8.gene11407.mRNA1:0.0000000000):0.0000000000,AlveoDino-Dinophyceae-Symbiodinium_linucheae_CCMP2456_Slin_CCMP2456.gene3740.mRNA1:0.0000000000):0.0000010000,AlveoDino-Dinophyceae-Symbiodinium_microadriaticum_04_503SCI_Smic_04-503SCI.03.gene4460.mRNA1:0.0000026651)100:0.0936972288)96:0.0245851426,AlveoDino-Dinophyceae-Symbiodinium_pilosum_CCMP2461_Spil_CCMP2461.gene11257.mRNA1:0.0401988735)99:0.0652592374)97:0.0892867078,(AlveoDino-Dinophyceae-Alexandrium_tamarense_CCMP1771_Gene.120008__MMETSP0384_Transcript_73484__g.120008__m.120008:0.4295842199,AlveoDino-Dinophyceae-Polarella_glacialis_CCMP1383_evm.model.CCMP1383_scf7180000593475.4:0.6989332036)98:0.3384458476)90:0.1264214839,AlveoDino-Dinophyceae-Amoebophrya_ceratii.g17331.t1:0.5589679817)28:0.0085443997)59:0.1528338601,AlveoDino-Dinophyceae-Oxyrrhis_marina_Gene.31348__MMETSP0469_Transcript_21281__g.31348__m.31348:0.8429695392);
```
