## Supplementary material for "Improved *Cladocopium goreaui* genome assembly reveals features of a facultative coral symbiont and the complex evolutionary history of dinoflagellate genes": OG0003881.treEdited.tre

```
(Alveolata-Apicomplexa-Plasmodium_falciparum_XP_002809013.1:1.0989569809,Alveolata-Apicomplexa-Toxoplasma_gondii_XP_002364929.1:0.8230390439,((Alveolata-Chromerida-Chromera_velia_Cvel_21328:1.0338548286,(((((((((AlveoDino-Dinophyceae-Dinophysis_acuminata_DAEP01_MMETSP0797_Transcript_29373_m.58266:0.1624176147,(AlveoDino-Dinophyceae-Heterocapsa_rotundata_MMETSP0503_Transcript_71452_m.148498:0.1569809316,AlveoDino-Dinophyceae-Prorocentrum_minimum_MMETSP0055_Transcript_79293_m.139305:0.1881656549)75:0.0143719985)64:0.0187448399,(AlveoDino-Dinophyceae-Peridinium_aciculiferum_MMETSP0370_Transcript_84527_m.150333:0.1724700275,(((((AlveoDino-Dinophyceae-Durusdinium_trenchii_CCMP2556.gene18805.mRNA1:0.0000010000,(AlveoDino-Dinophyceae-Durusdinium_trenchii_sh.g2810.t1:0.0000010000,AlveoDino-Dinophyceae-Durusdinium_trenchii_sh.g2810.t2:0.0000010000)100:0.0863977622)100:0.0733505326,AlveoDino-Dinophyceae-Breviolum_minutum_Bmin.gene17389.mRNA1:0.0415132032)100:0.0543213309,AlveoDino-Dinophyceae-Cladocopium_C92_CC92.gene15437.mRNA1:0.0178578333)98:0.0383797241,(((((((AlveoDino-Dinophyceae-Symbiodinium_microadriaticum_CCMP2467_Smic.gene13293.mRNA1:0.0000000000,AlveoDino-Dinophyceae-Symbiodinium_microadriaticum_CassKB8_Smic_CassKB8.gene1233.mRNA1:0.0000000000):0.0000010000,AlveoDino-Dinophyceae-Symbiodinium_microadriaticum_04_503SCI_Smic_04-503SCI.03.gene1541.mRNA1:0.0000010000)98:0.0061272807,AlveoDino-Dinophyceae-Symbiodinium_necroappetens_CCMP2469_Snec_CCMP2469.gene2048.mRNA1:0.0000022773)99:0.0061433431,AlveoDino-Dinophyceae-Symbiodinium_linucheae_CCMP2456_Slin_CCMP2456.gene782.mRNA1:0.0000021925)67:0.0000024067,(AlveoDino-Dinophyceae-Symbiodinium_tridacnidorum_Sh18_Stri.gene16672.mRNA1:0.0000010000,AlveoDino-Dinophyceae-Symbiodinium_tridacnidorum_CCMP2592_Stri_CCMP2592.gene16494.mRNA1:0.0000010000)100:0.0061726336)98:0.0186686314,AlveoDino-Dinophyceae-Symbiodinium_pilosum_CCMP2461_Spil_CCMP2461.gene1784.mRNA1:0.0188736033)97:0.0119751475,AlveoDino-Dinophyceae-Symbiodinium_natans_CCMP2548_Snat_CCMP2548.gene2019.mRNA1:0.0198168539)98:0.0390672243)100:0.0762264442,((AlveoDino-Dinophyceae-Polarella_glacialis_CCMP1383_evm.model.CCMP1383_scf7180000595731.1:0.0000010000,AlveoDino-Dinophyceae-Polarella_glacialis_CCMP2088_evm.model.CCMP2088_scf7180000711974.1:0.0000010000)71:0.0000010000,AlveoDino-Dinophyceae-Polarella_glacialis_CCMP2088_evm.model.CCMP2088_scf7180000668166.1:0.0000010000)100:0.1444895417)97:0.0567558579)52:0.0198205141)67:0.0381440707,AlveoDino-Dinophyceae-Alexandrium_tamarense_CCMP1771_Gene.221555__MMETSP0382_Transcript_106889__g.221555__m.221555:0.1926180188)68:0.0214626405,(((((((AlveoDino-Dinophyceae-Dinophysis_acuminata_DAEP01_MMETSP0797_Transcript_31174_m.61813:0.1807685172,(AlveoDino-Dinophyceae-Alexandrium_tamarense_CCMP1771_Gene.147165__MMETSP0382_Transcript_70851__g.147165__m.147165:0.1171320786,AlveoDino-Dinophyceae-Gambierdiscus_australes_MMETSP0766_Transcript_96448_m.145433:0.2007686193)96:0.0353509237)77:0.0330291022,((AlveoDino-Dinophyceae-Karenia_brevis_SP1_MMETSP0573_Transcript_16579_m.19819:0.2039672873,((AlveoDino-Dinophyceae-Heterocapsa_rotundata_MMETSP0503_Transcript_65488_m.135749:0.2732471807,AlveoDino-Dinophyceae-Peridinium_aciculiferum_MMETSP0370_Transcript_27045_m.47045:0.0760282322)94:0.0485155498,((((AlveoDino-Dinophyceae-Cladocopium_goreaui_evm.model.scf7180000355642.5:0.0119258359,AlveoDino-Dinophyceae-Breviolum_minutum_Bmin.gene22587.mRNA1:0.0250325494)99:0.0068492374,AlveoDino-Dinophyceae-Fugacium_kawagutii_Fkaw.gene26123.mRNA1:0.0063484034)100:0.0492847100,(((AlveoDino-Dinophyceae-Symbiodinium_microadriaticum_CassKB8_Smic_CassKB8.gene5758.mRNA1:0.0000010000,AlveoDino-Dinophyceae-Symbiodinium_necroappetens_CCMP2469_Snec_CCMP2469.gene24252.mRNA1:0.0515394637)98:0.0062432445,AlveoDino-Dinophyceae-Symbiodinium_tridacnidorum_Sh18_Stri.gene20123.mRNA1:0.0123821264)100:0.0524081854,AlveoDino-Dinophyceae-Symbiodinium_natans_CCMP2548_Snat_CCMP2548.gene31383.mRNA1:0.1251490930)99:0.0395332271)99:0.0314309444,(AlveoDino-Dinophyceae-Polarella_glacialis_CCMP1383_evm.model.CCMP1383_scf7180000592603.10:0.0000010000,AlveoDino-Dinophyceae-Polarella_glacialis_CCMP2088_evm.model.CCMP2088_scf7180000725254.7:0.0000010000)100:0.0780943297)100:0.1471076759)90:0.0416174562)77:0.0420303956,AlveoDino-Dinophyceae-Prorocentrum_minimum_MMETSP0055_Transcript_9654_m.17415:0.2864907786)67:0.0221283093)81:0.0252257083,AlveoDino-Dinophyceae-Gymnodinium_catenatum_GC744_Gene.188203__MMETSP0784_Transcript_95641__g.188203__m.188203:0.2596825842)97:0.0789920856,AlveoDino-Dinophyceae-Amphidinium_gibbosum.g73259.t1:0.9781968448)95:0.1412483739,((AlveoDino-Dinophyceae-Alexandrium_tamarense_CCMP1771_Gene.209789__MMETSP0382_Transcript_101616__g.209789__m.209789:0.1725308160,AlveoDino-Dinophyceae-Gymnodinium_catenatum_GC744_Gene.173929__MMETSP0784_Transcript_88860__g.173929__m.173929:0.4061766280)87:0.0714837923,AlveoDino-Dinophyceae-Polarella_glacialis_CCMP2088_evm.model.CCMP2088_scf7180000669334.1:0.2767052394)98:0.1897007585)24:0.0000029025,AlveoDino-Dinophyceae-Amphidinium_gibbosum.g63491.t1:0.3007055797)35:0.0372963049,(AlveoDino-Dinophyceae-Gymnodinium_catenatum_GC744_Gene.14607__MMETSP0784_Transcript_8379__g.14607__m.14607:0.2213771754,AlveoDino-Dinophyceae-Noctiluca_scintillans_MMETSP0253_Transcript_26063_m.46490:0.2103954121)24:0.0466348973)51:0.0328144045)79:0.0651058840,AlveoDino-Dinophyceae-Karenia_brevis_SP1_MMETSP0573_Transcript_25022_m.30067:0.1676278649)73:0.0310351158,AlveoDino-Dinophyceae-Amoebophrya_ceratii.g1452.t1:1.4029734357)99:0.2654809737,((AlveoDino-Dinophyceae-Oxyrrhis_marina_Gene.73769__MMETSP0468_Transcript_52041__g.73769__m.73769:0.7689787990,Opisthokonta-Fungi-Saccharomyces_cerevisiae_sp_P40042_RRT13_YEAST:1.4847594336)95:0.2302907245,(Discobida-Trypanosoma-Trypanosoma_brucei_tr_Q582H6_Q582H6_TRYB2:1.6078196551,Opisthokonta-Metazoa-Amphimedon_queenslandica_tr_A0A1X7V5T5_A0A1X7V5T5_AMPQE:0.9871077104)96:0.2522878125)79:0.1628976277)84:0.1137617653,((((((((AlveoDino-Dinophyceae-Alexandrium_tamarense_CCMP1771_Gene.212033__MMETSP0382_Transcript_102592__g.212033__m.212033:0.1501083795,AlveoDino-Dinophyceae-Gambierdiscus_australes_MMETSP0766_Transcript_44172_m.66003:0.1279972478)100:0.1324541932,AlveoDino-Dinophyceae-Amphidinium_gibbosum.g56744.t1:0.2511027926)90:0.0455291090,(AlveoDino-Dinophyceae-Prorocentrum_minimum_Gene.33176__MMETSP0056_Transcript_17936__g.33176__m.33176:0.0000029088,AlveoDino-Dinophyceae-Prorocentrum_minimum_MMETSP0057_Transcript_6239_m.11488:0.1943518204)100:0.3019834172)85:0.0441164334,AlveoDino-Dinophyceae-Noctiluca_scintillans_MMETSP0253_Transcript_28808_m.51490:0.3695133809)67:0.0393335873,AlveoDino-Dinophyceae-Gymnodinium_catenatum_GC744_Gene.34724__MMETSP0784_Transcript_18324__g.34724__m.34724:0.2127795538)81:0.0431956091,(AlveoDino-Dinophyceae-Peridinium_aciculiferum_MMETSP0370_Transcript_86569_m.154373:0.1969069992,AlveoDino-Dinophyceae-Polarella_glacialis_CCMP2088_evm.model.CCMP2088_scf7180000724254.11:0.2958590185)97:0.0725114277)95:0.1735313302,AlveoDino-Dinophyceae-Oxyrrhis_marina_MMETSP0471_Transcript_17507_m.26161:0.9000867174)90:0.1353929215,(((((((AlveoDino-Dinophyceae-Gymnodinium_catenatum_GC744_Gene.178849__MMETSP0784_Transcript_91063__g.178849__m.178849:0.1082371333,(AlveoDino-Dinophyceae-Karenia_brevis_SP1_Gene.20239__MMETSP0574_Transcript_17027__g.20239__m.20239:0.1896469351,AlveoDino-Dinophyceae-Amphidinium_gibbosum.g68649.t1:0.5152144241)58:0.0838416715)52:0.0283710453,(AlveoDino-Dinophyceae-Heterocapsa_rotundata_MMETSP0503_Transcript_4124_m.8596:0.1644140501,AlveoDino-Dinophyceae-Peridinium_aciculiferum_MMETSP0370_Transcript_78273_m.139369:0.1243429125)88:0.0637196588)47:0.0326638530,AlveoDino-Dinophyceae-Noctiluca_scintillans_MMETSP0253_Transcript_29482_m.52922:0.3885511276)80:0.0374195086,AlveoDino-Dinophyceae-Prorocentrum_minimum_Gene.23802__MMETSP0053_Transcript_13079__g.23802__m.23802:0.1560212004)92:0.1074513807,(AlveoDino-Dinophyceae-Polarella_glacialis_CCMP1383_evm.model.CCMP1383_scf7180000597101.1:0.0000010000,AlveoDino-Dinophyceae-Polarella_glacialis_CCMP1383_evm.model.CCMP1383_scf7180000595607.3:0.0000010000)100:0.0993891776)92:0.0624809974,((AlveoDino-Dinophyceae-Fugacium_kawagutii_Fkaw.gene29212.mRNA1:0.0131408994,AlveoDino-Dinophyceae-Breviolum_minutum_Bmin.gene7286.mRNA1:0.0253023347)100:0.1233835656,(((((((AlveoDino-Dinophyceae-Symbiodinium_microadriaticum_CCMP2467_Smic.gene9054.mRNA1:0.0000000000,AlveoDino-Dinophyceae-Symbiodinium_necroappetens_CCMP2469_Snec_CCMP2469.gene33345.mRNA1:0.0000000000):0.0000010000,AlveoDino-Dinophyceae-Symbiodinium_microadriaticum_CassKB8_Smic_CassKB8.gene20723.mRNA1:0.0000010000)54:0.0000010000,AlveoDino-Dinophyceae-Symbiodinium_microadriaticum_CCMP2467_Smic.gene29586.mRNA1:0.0000010000)85:0.0000010000,AlveoDino-Dinophyceae-Symbiodinium_microadriaticum_04_503SCI_Smic_04-503SCI.03.gene25496.mRNA1:0.0000010000)99:0.0064772304,AlveoDino-Dinophyceae-Symbiodinium_tridacnidorum_CCMP2592_Stri_CCMP2592.gene27716.mRNA1:0.0000010000)93:0.0000010000,AlveoDino-Dinophyceae-Symbiodinium_linucheae_CCMP2456_Slin_CCMP2456.gene31490.mRNA1:0.0064534333)100:0.0998160514,AlveoDino-Dinophyceae-Symbiodinium_natans_CCMP2548_Snat_CCMP2548.gene34781.mRNA1:0.0821270967)100:0.0756292256)95:0.0503075451)100:0.2040277620,AlveoDino-Dinophyceae-Amoebophrya_ceratii.g7723.t1:1.0953025358)92:0.0794546890)100:0.2318475066)88:0.2126784612,(Alveolata-Perkinsea-Perkinsus_marinus_ATCC_50983_tr_C5L2J8_C5L2J8_PERM5:0.0000020443,(Alveolata-Perkinsea-Perkinsus_marinus_ATCC_50983_tr_C5LWJ9_C5LWJ9_PERM5:0.0000024299,Alveolata-Perkinsea-Perkinsus_marinus_ATCC_50983_tr_C5LIC2_C5LIC2_PERM5:0.0080793242)95:0.0333806599)100:0.7742723695)88:0.0798510206)88:0.1688947371,Alveolata-Chromerida-Vitrella_brassicaformis_Vbra_19611:0.6801342609)98:0.2815350251);
```
