## Supplementary material for "Improved *Cladocopium goreaui* genome assembly reveals features of a facultative coral symbiont and the complex evolutionary history of dinoflagellate genes": OG0004139.treEdited.tre

```
(Alveolata-Apicomplexa-Plasmodium_falciparum_XP_001349873.1:1.9029466332,((((Alveolata-Apicomplexa-Toxoplasma_gondii_XP_002366657.1:2.0051191558,AlveoDino-Dinophyceae-Amphidinium_gibbosum.g8635.t1:2.0975316137)16:0.0637027768,((((AlveoDino-Dinophyceae-Alexandrium_tamarense_CCMP1771_Gene.103255__MMETSP0382_Transcript_50406__g.103255__m.103255:0.5530429922,AlveoDino-Dinophyceae-Peridinium_aciculiferum_MMETSP0371_Transcript_22936_m.39952:0.5793979865)69:0.0671449824,AlveoDino-Dinophyceae-Karenia_brevis_SP1_MMETSP0573_Transcript_65345_m.78139:0.5776963519)78:0.2194867271,AlveoDino-Dinophyceae-Heterocapsa_rotundata_MMETSP0503_Transcript_70272_m.145784:0.4994882298)74:0.1283405866,AlveoDino-Dinophyceae-Amphidinium_gibbosum.g28522.t1:0.8585430311)100:1.5744031700)37:0.1860854031,((((((Alveolata-Apicomplexa-Toxoplasma_gondii_XP_018637378.1:1.1334962506,(Alveolata-Chromerida-Chromera_velia_Cvel_10595:1.1226848758,Alveolata-Chromerida-Vitrella_brassicaformis_Vbra_22324:0.9490816839)99:0.0772898870)99:0.1952009031,Discobida-Euglenozoid-Euglena_gracilis_EG_transcript_1781:0.6696032793)100:0.5383691282,(AlveoDino-Dinophyceae-Oxyrrhis_marina_Gene.90421__MMETSP0469_Transcript_59522__g.90421__m.90421:0.9751449718,(AlveoDino-Dinophyceae-Amoebophrya_ceratii.g16788.t1:0.6781983411,(Alveolata-Perkinsea-Perkinsus_marinus_ATCC_50983_tr_C5LDA6_C5LDA6_PERM5:0.0054149934,Alveolata-Perkinsea-Perkinsus_marinus_ATCC_50983_tr_C5KXK0_C5KXK0_PERM5:0.0314694346)100:1.0025739370)89:0.1064799957)90:0.1756839392)100:0.2825932345,(((((((((AlveoDino-Dinophyceae-Alexandrium_tamarense_CCMP1771_Gene.238161__MMETSP0382_Transcript_114772__g.238161__m.238161:0.0834508638,AlveoDino-Dinophyceae-Gambierdiscus_australes_MMETSP0766_Transcript_7301_m.11277:0.0776593834)97:0.0181753526,AlveoDino-Dinophyceae-Gambierdiscus_australes_MMETSP0766_Transcript_7302_m.11280:0.0593291413)61:0.0251674567,AlveoDino-Dinophyceae-Peridinium_aciculiferum_MMETSP0370_Transcript_26192_m.45301:0.1773032117)39:0.0091648769,AlveoDino-Dinophyceae-Heterocapsa_rotundata_MMETSP0503_Transcript_45639_m.96052:0.0607466022)53:0.0149131458,AlveoDino-Dinophyceae-Prorocentrum_minimum_MMETSP0057_Transcript_2712_m.5073:0.1955776616)40:0.0192079973,(((((AlveoDino-Dinophyceae-Durusdinium_trenchii_CCMP2556.gene929.mRNA1:0.0000010014,AlveoDino-Dinophyceae-Durusdinium_trenchii_CCMP2556.gene985.mRNA1:0.0000010014)100:0.1637870446,AlveoDino-Dinophyceae-Durusdinium_trenchii_sh.g6404.t1:0.0135207627)98:0.0158122253,((((AlveoDino-Dinophyceae-Cladocopium_C15_evm.model.scaffold_15144.3:0.0000029893,AlveoDino-Dinophyceae-Breviolum_minutum_Bmin.gene32244.mRNA1:1.6561550477)34:0.0151119404,AlveoDino-Dinophyceae-Cladocopium_C92_CC92.gene9739.mRNA1:0.0111733443)26:0.0000022787,AlveoDino-Dinophyceae-Cladocopium_goreaui_evm.model.scf7180000357018.4:0.0076522343)85:0.0185868656,AlveoDino-Dinophyceae-Fugacium_kawagutii_Fkaw.gene13945.mRNA1:0.0276216449)91:0.0245128000)94:0.0705807909,(AlveoDino-Dinophyceae-Symbiodinium_microadriaticum_CCMP2467_Smic.gene7189.mRNA1:1.5154252045,(((AlveoDino-Dinophyceae-Symbiodinium_microadriaticum_CCMP2467_Smic.gene7190.mRNA1:0.1781678847,AlveoDino-Dinophyceae-Symbiodinium_microadriaticum_CassKB8_Smic_CassKB8.gene13207.mRNA1:0.0000022791)100:0.0385367178,AlveoDino-Dinophyceae-Symbiodinium_microadriaticum_04_503SCI_Smic_04-503SCI.03.gene3502.mRNA1:0.0043996702)93:0.0106488731,AlveoDino-Dinophyceae-Symbiodinium_linucheae_CCMP2456_Slin_CCMP2456.gene170.mRNA1:0.0130480004)92:0.0598097785)98:0.1776058282)100:0.0891541480,((AlveoDino-Dinophyceae-Polarella_glacialis_CCMP1383_evm.model.CCMP1383_scf7180000561338.6:0.0000010014,AlveoDino-Dinophyceae-Polarella_glacialis_CCMP2088_evm.model.CCMP2088_scf7180000711226.1:0.0000010014)68:0.0000028859,AlveoDino-Dinophyceae-Polarella_glacialis_CCMP2088_evm.model.CCMP2088_scf7180000719937.1:0.0947331802)100:0.1080557554)99:0.1063993767)44:0.0435119813,AlveoDino-Dinophyceae-Gymnodinium_catenatum_GC744_Gene.66596__MMETSP0784_Transcript_34811__g.66596__m.66596:0.1910507777)20:0.0226055504,AlveoDino-Dinophyceae-Noctiluca_scintillans_MMETSP0253_Transcript_43601_m.78417:0.2438308622)84:0.0679977111,AlveoDino-Dinophyceae-Amphidinium_gibbosum.g6690.t1:1.0220769435)81:0.0594635175)84:0.1967658410,AlveoDino-Dinophyceae-Amphidinium_gibbosum.g31181.t1:1.8403511839)20:0.0265195806,Alveolata-Chromerida-Vitrella_brassicaformis_Vbra_14434:2.2588347770)46:0.2257542666)38:0.2332438823,(((Alveolata-Chromerida-Chromera_velia_Cvel_10561:1.5065972830,Alveolata-Chromerida-Vitrella_brassicaformis_Vbra_14515:1.5041627781)98:0.5230662508,(((AlveoDino-Dinophyceae-Dinophysis_acuminata_DAEP01_MMETSP0797_Transcript_19126_m.38092:0.4262962224,AlveoDino-Dinophyceae-Gymnodinium_catenatum_GC744_Gene.108307__MMETSP0784_Transcript_55929__g.108307__m.108307:1.4451113748)95:0.0875689594,(AlveoDino-Dinophyceae-Prorocentrum_minimum_Gene.214132__MMETSP0056_Transcript_116284__g.214132__m.214132:0.4967805536,AlveoDino-Dinophyceae-Amphidinium_gibbosum.g54064.t1:1.4433338459)87:0.1330126734)99:0.4277947830,(((AlveoDino-Dinophyceae-Durusdinium_trenchii_CCMP2556.gene928.mRNA1:0.0509023165,AlveoDino-Dinophyceae-Durusdinium_trenchii_sh.g6406.t1:0.0163688096)100:0.0870330887,(((AlveoDino-Dinophyceae-Cladocopium_C15_evm.model.scaffold_15144.1:0.0153556682,AlveoDino-Dinophyceae-Cladocopium_goreaui_evm.model.scf7180000357018.6:0.0093500407)100:0.0196672281,AlveoDino-Dinophyceae-Breviolum_minutum_Bmin.gene16902.mRNA1:0.0415744041)90:0.0124053445,AlveoDino-Dinophyceae-Fugacium_kawagutii_Fkaw.gene20237.mRNA1:0.0348707113)99:0.0784914455)98:0.1067782776,((((((AlveoDino-Dinophyceae-Symbiodinium_microadriaticum_CCMP2467_Smic.gene17674.mRNA1:0.0000000000,AlveoDino-Dinophyceae-Symbiodinium_microadriaticum_CassKB8_Smic_CassKB8.gene8770.mRNA1:0.0000000000):0.0000010014,AlveoDino-Dinophyceae-Symbiodinium_microadriaticum_04_503SCI_Smic_04-503SCI.03.gene2208.mRNA1:0.0000010014)100:0.0024259469,AlveoDino-Dinophyceae-Symbiodinium_necroappetens_CCMP2469_Snec_CCMP2469.gene1990.mRNA1:0.0024284305)95:0.0000022294,AlveoDino-Dinophyceae-Symbiodinium_linucheae_CCMP2456_Slin_CCMP2456.gene12750.mRNA1:0.0097683797)96:0.0116372354,(AlveoDino-Dinophyceae-Symbiodinium_tridacnidorum_Sh18_Stri.gene25082.mRNA1:0.0075458932,AlveoDino-Dinophyceae-Symbiodinium_tridacnidorum_CCMP2592_Stri_CCMP2592.gene11930.mRNA1:0.0050412902)87:0.0014972082)87:0.0295334440,AlveoDino-Dinophyceae-Symbiodinium_natans_CCMP2548_Snat_CCMP2548.gene7951.mRNA1:0.0251125624)96:0.1503748297)92:0.1578665529)100:0.8799480581)54:0.0928676380,(AlveoDino-Dinophyceae-Oxyrrhis_marina_Gene.99640__MMETSP0469_Transcript_66383__g.99640__m.99640:1.3594162642,AlveoDino-Dinophyceae-Breviolum_minutum_Bmin.gene26112.mRNA1:2.2585464959)36:0.3998982554)43:0.2726933279)94:0.6636215834,AlveoDino-Dinophyceae-Amoebophrya_ceratii.g19717.t1:1.8337582288);
```
