## Supplementary material for "Improved *Cladocopium goreaui* genome assembly reveals features of a facultative coral symbiont and the complex evolutionary history of dinoflagellate genes": OG0004282.treEdited.tre

```
(Alveolata-Apicomplexa-Plasmodium_falciparum_XP_001348875.2:1.9920809528,(((((Alveolata-Chromerida-Vitrella_brassicaformis_Vbra_22909:1.0070436257,(((((AlveoDino-Dinophyceae-Dinophysis_acuminata_DAEP01_MMETSP0797_Transcript_29926_m.59361:0.3563313290,(((AlveoDino-Dinophyceae-Alexandrium_tamarense_CCMP1771_Gene.63654__MMETSP0382_Transcript_31479__g.63654__m.63654:0.3455854324,AlveoDino-Dinophyceae-Gymnodinium_catenatum_GC744_Gene.39809__MMETSP0784_Transcript_20616__g.39809__m.39809:0.3058922857)91:0.1301078526,AlveoDino-Dinophyceae-Peridinium_aciculiferum_MMETSP0370_Transcript_6889_m.11724:0.5895625763)71:0.1578330111,AlveoDino-Dinophyceae-Karenia_brevis_SP1_MMETSP0573_Transcript_30257_m.36048:0.5198898359)77:0.1939299942)60:0.0054808958,AlveoDino-Dinophyceae-Alexandrium_tamarense_CCMP1771_Gene.75180__MMETSP0382_Transcript_36982__g.75180__m.75180:0.2920061157)49:0.2134913360,(((AlveoDino-Dinophyceae-Amphidinium_gibbosum.g35043.t1:0.7199472067,AlveoDino-Dinophyceae-Cladocopium_C92_CC92.gene3641.mRNA1:0.1147580633)89:0.2111190466,AlveoDino-Dinophyceae-Breviolum_minutum_Bmin.gene20199.mRNA1:0.2923984637)92:0.4034945876,AlveoDino-Dinophyceae-Polarella_glacialis_CCMP1383_evm.model.CCMP1383_scf7180000583334.1:0.1713617527)62:0.1054994930)63:0.1963153305,AlveoDino-Dinophyceae-Symbiodinium_pilosum_CCMP2461_Spil_CCMP2461.gene15284.mRNA1:0.0844245654)35:0.0075193049,(AlveoDino-Dinophyceae-Noctiluca_scintillans_MMETSP0253_Transcript_12643_m.23839:0.4802295402,AlveoDino-Dinophyceae-Durusdinium_trenchii_CCMP2556.gene31121.mRNA1:0.4169361657)73:0.2400503623)60:0.1353745317)77:0.2591821484,AlveoDino-Dinophyceae-Symbiodinium_linucheae_CCMP2456_Slin_CCMP2456.gene19808.mRNA1:0.0161953757)39:0.0000022378,((AlveoDino-Dinophyceae-Breviolum_minutum_Bmin.gene21434.mRNA1:0.4680721132,AlveoDino-Dinophyceae-Symbiodinium_microadriaticum_CCMP2467_Smic.gene10610.mRNA1:0.2665419753)53:0.0000020655,AlveoDino-Dinophyceae-Symbiodinium_tridacnidorum_CCMP2592_Stri_CCMP2592.gene38240.mRNA1:0.0000020634)69:0.0193740371)62:0.0487127072,(AlveoDino-Dinophyceae-Symbiodinium_microadriaticum_04_503SCI_Smic_04-503SCI.03.gene5097.mRNA1:0.0000022512,AlveoDino-Dinophyceae-Symbiodinium_microadriaticum_CassKB8_Smic_CassKB8.gene23810.mRNA1:0.0000010000)77:0.0000026462)76:0.2227688043,(((Alveolata-Ciliophora-Paramecium_tetraurelia_tr_A0CDB1_A0CDB1_PARTE:0.0985217985,Alveolata-Ciliophora-Paramecium_tetraurelia_tr_A0DFP2_A0DFP2_PARTE:0.0000024787)100:0.8563643359,AlveoDino-Dinophyceae-Amoebophrya_ceratii.g790.t1:0.9371706402)78:0.1262394807,AlveoDino-Dinophyceae-Oxyrrhis_marina_Gene.123231__MMETSP0469_Transcript_81953__g.123231__m.123231:0.5312522799)75:0.2646747057)59:0.0875552811,((((((AlveoDino-Dinophyceae-Dinophysis_acuminata_DAEP01_MMETSP0797_Transcript_65232_m.129493:0.8587315282,AlveoDino-Dinophyceae-Breviolum_minutum_Bmin.gene20772.mRNA1:0.0000022622)62:0.0514824957,((AlveoDino-Dinophyceae-Cladocopium_C15_evm.model.scaffold_11088.2:0.0000010000,(AlveoDino-Dinophyceae-Cladocopium_goreaui_evm.model.scf7180000351416.8:0.0000010000,AlveoDino-Dinophyceae-Cladocopium_goreaui_evm.model.scf7180000354174.15:0.0000010000)90:0.0000020078)98:0.0171593653,AlveoDino-Dinophyceae-Cladocopium_C92_CC92.gene16209.mRNA1:0.0185364964)98:0.0869787055)31:0.0317804441,((AlveoDino-Dinophyceae-Durusdinium_trenchii_CCMP2556.gene20032.mRNA1:0.0000010000,AlveoDino-Dinophyceae-Durusdinium_trenchii_CCMP2556.gene20144.mRNA1:0.0000010000)76:0.0000020910,AlveoDino-Dinophyceae-Durusdinium_trenchii_sh.g18229.t1:0.0000010000)100:0.2066409980)58:0.0704298095,((((AlveoDino-Dinophyceae-Dinophysis_acuminata_DAEP01_MMETSP0797_Transcript_997_m.1972:1.0453337307,Opisthokonta-Metazoa-Porites_lutea_plut2.m8.15365.m1:0.3113855749)83:0.4429014525,(((((Opisthokonta-Metazoa-Nematostella_vectensis_tr_A7T225_A7T225_NEMVE:0.2168626498,((((Opisthokonta-Metazoa-Nematostella_vectensis_tr_A7TDH1_A7TDH1_NEMVE:0.0404259871,Opisthokonta-Metazoa-Nematostella_vectensis_tr_A7SSX9_A7SSX9_NEMVE:0.0000010000)60:0.0000027803,Opisthokonta-Metazoa-Nematostella_vectensis_tr_A7SPB1_A7SPB1_NEMVE:0.0000010000)93:0.0584855626,Opisthokonta-Metazoa-Nematostella_vectensis_tr_A7S1W6_A7S1W6_NEMVE:0.0741522427)89:0.0652074922,Opisthokonta-Metazoa-Nematostella_vectensis_tr_A7S6H5_A7S6H5_NEMVE:0.0750986642)92:0.1908585089)97:0.3300072035,Opisthokonta-Metazoa-Porites_lutea_plut2.m8.15105.m1:0.2360612781)40:0.0796410169,(Rhizaria-Chlorarachniophyceae-Bigelowiella_natans_CCMP2755_jgi_Bigna1_133662_aug1.22_g8370:0.0000010000,Rhizaria-Chlorarachniophyceae-Bigelowiella_natans_CCMP2755_jgi_Bigna1_72967_fgenesh1_pg.22___71:0.0000010000)100:0.3492753002)37:0.0556250239,((Opisthokonta-Metazoa-Nematostella_vectensis_tr_A7SMM0_A7SMM0_NEMVE:0.3161712897,Opisthokonta-Metazoa-Nematostella_vectensis_tr_A7SBJ4_A7SBJ4_NEMVE:0.1632951625)65:0.0193608040,Opisthokonta-Metazoa-Nematostella_vectensis_tr_A7SLV7_A7SLV7_NEMVE:0.1875136622)96:0.2250377256)43:0.1012013092,(Opisthokonta-Metazoa-Nematostella_vectensis_tr_A7TD92_A7TD92_NEMVE:0.0000010000,Opisthokonta-Metazoa-Nematostella_vectensis_tr_A7T3W3_A7T3W3_NEMVE:0.0000010000)99:0.2781751982)25:0.0000028408)61:0.1040577145,AlveoDino-Dinophyceae-Oxyrrhis_marina_Gene.63644__MMETSP0469_Transcript_43375__g.63644__m.63644:0.8350477631)83:0.3094980059,AlveoDino-Dinophyceae-Symbiodinium_tridacnidorum_CCMP2592_Stri_CCMP2592.gene10282.mRNA1:0.0875418352)45:0.0263056019)54:0.1509894727,(AlveoDino-Dinophyceae-Heterocapsa_rotundata_MMETSP0503_Transcript_54008_m.112693:0.0000020802,AlveoDino-Dinophyceae-Polarella_glacialis_CCMP1383_evm.model.CCMP1383_scf7180000583651.4:1.2988296154)66:0.1750642277)52:0.1361049843,AlveoDino-Dinophyceae-Polarella_glacialis_CCMP1383_evm.model.CCMP1383_scf7180000583679.7:0.0000023632)64:0.3084374406);
```
