## Supplementary material for "Improved *Cladocopium goreaui* genome assembly reveals features of a facultative coral symbiont and the complex evolutionary history of dinoflagellate genes": OG0004404.treEdited.tre

```
(Alveolata-Chromerida-Chromera_velia_Cvel_19703:0.6685709123,((Alveolata-Chromerida-Vitrella_brassicaformis_Vbra_3669:0.3833179123,(Alveolata-Perkinsea-Perkinsus_marinus_ATCC_50983_tr_C5L638_C5L638_PERM5:0.0169438966,Alveolata-Perkinsea-Perkinsus_marinus_ATCC_50983_tr_C5KIX7_C5KIX7_PERM5:0.0000026045)100:0.9594832683)48:0.0684853380,((((((((Alveolata-Ciliophora-Paramecium_tetraurelia_tr_A0BIB6_A0BIB6_PARTE:0.8911993559,Alveolata-Ciliophora-Tetrahymena_thermophila_SB210_tr_W7XJA7_W7XJA7_TETTS:0.5331992958)99:0.2554323377,(Metamonada---Trichomonas_vaginalis_tr_A2FRM7_A2FRM7_TRIVA:0.3873049834,Metamonada---Trichomonas_vaginalis_tr_A2DKA4_A2DKA4_TRIVA:0.4317277331)100:0.9458470532)59:0.1540939419,((Metamonada---Trichomonas_vaginalis_tr_A2ES06_A2ES06_TRIVA:0.8250203901,(Metamonada---Trichomonas_vaginalis_tr_A2FQL9_A2FQL9_TRIVA:0.3764251874,(Metamonada---Trichomonas_vaginalis_tr_A2DKJ8_A2DKJ8_TRIVA:0.2324786359,Metamonada---Trichomonas_vaginalis_tr_A2F7V3_A2F7V3_TRIVA:0.2101852224)95:0.1094048031)88:0.3762017129)100:0.7869030322,((Rhizaria-Foraminifera-Reticulomyxa_filosa_tr_X6MFZ9_X6MFZ9_RETFI:0.9641243045,((Stramenopiles-Phaeophyceae-Ectocarpus_siliculosus_tr_D8LLK8_D8LLK8_ECTSI:0.2429507251,(Stramenopiles-Phaeophyceae-Cladosiphon_okamuranus_g6570.t1:0.0000011774,Stramenopiles-Phaeophyceae-Cladosiphon_okamuranus_g6570.t2:0.0000011774)100:0.1273877351)100:0.3176170384,Stramenopiles-Ochrophyta-Nannochloropsis_gaditana_tr_W7TT36_W7TT36_9STRA:0.6138945155)90:0.2404121437)81:0.1432354304,((((Stramenopiles-Bacillariophyta-Fragilariopsis_cylindrus_CCMP1102_jgi_Fracy1_248238_fgenesh2_pg.23___43:0.0000011774,Stramenopiles-Bacillariophyta-Fragilariopsis_cylindrus_CCMP1102_jgi_Fracy1_195041_e_gw1.23.149.1:0.0000011774)74:0.0000027121,Stramenopiles-Bacillariophyta-Fragilariopsis_cylindrus_CCMP1102_jgi_Fracy1_142254_gw1.23.149.1:0.0000011774)67:0.0000023114,((Stramenopiles-Bacillariophyta-Fragilariopsis_cylindrus_CCMP1102_jgi_Fracy1_256465_fgenesh2_pg.76___74:0.0000011774,Stramenopiles-Bacillariophyta-Fragilariopsis_cylindrus_CCMP1102_jgi_Fracy1_202532_e_gw1.76.31.1:0.0000011774)77:0.0000030254,Stramenopiles-Bacillariophyta-Fragilariopsis_cylindrus_CCMP1102_jgi_Fracy1_142230_gw1.76.31.1:0.0000026597)98:0.0452513044)100:0.4148061549,Stramenopiles-Bacillariophyta-Phaeodactylum_tricornutum_jgi_Phatr2_44664_estExt_fgenesh1_pg.C_chr_40496:0.7318688497)98:0.3192730929)69:0.0508535929)72:0.1161469324)52:0.0780128861,(AlveoDino-Dinophyceae-Oxyrrhis_marina_Gene.189205__MMETSP0469_Transcript_125593__g.189205__m.189205:0.6486608408,(Opisthokonta-Choanoflagellida-Salpingoeca_rosetta_tr_F2TZZ0_F2TZZ0_SALR5:0.7986250824,(Rhodophyta---Chondrus_crispus_XP_005717956.1:1.4067944531,Rhodophyta---Gracilariopsis_chorda_PXF42275.1:0.3322153073)100:0.6594484907)91:0.2276358086)73:0.1898402428)59:0.0833472323,(Amoebozoa-Evosea-Dictyostelium_discoideum_AX4_sp_Q54XR2_SENP8_DICDI:0.9160589898,Rhodophyta---Galdieria_sulphuraria_tr_M2XCP2_M2XCP2_GALSU:1.6266313972)55:0.0761373535)50:0.1519713665,((((Discobida-Euglenozoid-Euglena_gracilis_EG_transcript_32243:1.0699405409,(Viridiplantae-Angiosperm-Arabidopsis_thaliana_sp_Q9LSS7_RUBP1_ARATH:0.3416679559,Viridiplantae-Angiosperm-Glycine_max_tr_C6TMM4_C6TMM4_SOYBN:0.2176062620)99:0.4106414201)69:0.0365268267,((Viridiplantae-Chlorophyceae-Chlamydomonas_reinhardtii_tr_A8JCQ0_A8JCQ0_CHLRE:0.1118412759,Viridiplantae-Chlorophyceae-Volvox_carteri_f_nagariensis_tr_D8TQ22_D8TQ22_VOLCA:0.3996076364)100:0.2771097518,((((((Viridiplantae-Trebouxiophyceae-Chlorella_variabilis_jgi_ChlNC64A_1_12620_gw1.14.256.1:0.0000000000,Viridiplantae-Trebouxiophyceae-Chlorella_variabilis_jgi_ChlNC64A_1_135573_IGS.gm_14_00106:0.0000000000):0.0000000000,Viridiplantae-Trebouxiophyceae-Chlorella_variabilis_jgi_ChlNC64A_1_24805_e_gw1.14.464.1:0.0000000000):0.0000000000,Viridiplantae-Trebouxiophyceae-Chlorella_variabilis_jgi_ChlNC64A_1_24697_e_gw1.14.256.1:0.0000000000):0.0000000000,Viridiplantae-Trebouxiophyceae-Chlorella_variabilis_jgi_ChlNC64A_1_24891_e_gw1.14.259.1:0.0000000000):0.0000011774,Viridiplantae-Trebouxiophyceae-Chlorella_variabilis_jgi_ChlNC64A_1_17497_gw1.14.464.1:0.0000011774)69:0.0000011775,Viridiplantae-Trebouxiophyceae-Chlorella_variabilis_jgi_ChlNC64A_1_12790_gw1.14.259.1:0.0000011774)100:0.5558507103)87:0.1056216268)80:0.1914211336,(Haptophyta---Emiliania_huxleyi_CCMP1516_tr_R1BBA9_R1BBA9_EMIHU:0.5875609429,(Rhodophyta---Porphyridium_purpureum_evm.model.contig_512.5:1.0031787051,Viridiplantae-Prasinophyceae-Bathycoccus_prasinos_XP_007515402.1:1.1957481615)80:0.1183440489)75:0.1248040999)63:0.1930628592,(Amoebozoa-Discosea-Acanthamoeba_castellanii_str_Neff_XP_004339539.1:0.5242881994,Glaucophyta---Cyanophora_paradoxa_ConsensusfromContig37662-snap_masked-ConsensusfromContig37662-abinit-gene-0.9-mRNA-1_cds_7717/6364-6486_0__:0.8414138677)49:0.1517892407)24:0.0131785065)19:0.0364292130,((((((Opisthokonta-Metazoa-Amphimedon_queenslandica_tr_A0A1X7VIZ0_A0A1X7VIZ0_AMPQE:0.4992296373,Opisthokonta-Metazoa-Daphnia_pulex_tr_E9GMY2_E9GMY2_DAPPU:0.6462772120)95:0.1123686985,(Opisthokonta-Metazoa-Homo_sapiens_sp_Q96LD8_SENP8_HUMAN:0.4027485437,Opisthokonta-Metazoa-Lottia_gigantea_tr_V3ZIT0_V3ZIT0_LOTGI:0.3208571050)73:0.0575523308)80:0.0688955881,Opisthokonta-Metazoa-Caenorhabditis_elegans_tr_Q86FN3_Q86FN3_CAEEL:1.5140019450)42:0.0386612929,(Opisthokonta-Metazoa-Acropora_digitifera_aug_v2a.17120.t1:0.2332728259,Opisthokonta-Metazoa-Porites_lutea_plut2.m8.12078.m1:0.2332884923)97:0.1723331146)42:0.0828269040,Opisthokonta-Metazoa-Nematostella_vectensis_tr_A7RK02_A7RK02_NEMVE:0.3636073268)88:0.3623446075,(Rhizaria-Chlorarachniophyceae-Bigelowiella_natans_CCMP2755_jgi_Bigna1_147183_aug1.131_g21891:0.0000031760,Rhizaria-Chlorarachniophyceae-Bigelowiella_natans_CCMP2755_jgi_Bigna1_84361_fgenesh1_pg.131___15:0.0000027625)100:0.8143486231)49:0.0986363087)83:0.2717889795,((((((((((AlveoDino-Dinophyceae-Dinophysis_acuminata_DAEP01_MMETSP0797_Transcript_22562_m.44421:0.3149505704,AlveoDino-Dinophyceae-Karenia_brevis_SP1_MMETSP0573_Transcript_10735_m.12974:0.2679822276)100:0.1180370196,AlveoDino-Dinophyceae-Gymnodinium_catenatum_GC744_Gene.48475__MMETSP0784_Transcript_25038__g.48475__m.48475:0.2473529333)98:0.1433854312,AlveoDino-Dinophyceae-Peridinium_aciculiferum_MMETSP0370_Transcript_75363_m.134132:0.2514416798)74:0.0339547749,(AlveoDino-Dinophyceae-Alexandrium_tamarense_CCMP1771_Gene.192705__MMETSP0382_Transcript_92904__g.192705__m.192705:0.0466641015,AlveoDino-Dinophyceae-Gambierdiscus_australes_MMETSP0766_Transcript_54523_m.82546:0.1432901045)99:0.0876641584)56:0.0000030056,AlveoDino-Dinophyceae-Amphidinium_gibbosum.g8545.t1:1.5960931108)68:0.0741061636,(AlveoDino-Dinophyceae-Gymnodinium_catenatum_GC744_Gene.180271__MMETSP0784_Transcript_91832__g.180271__m.180271:0.0900588433,AlveoDino-Dinophyceae-Amphidinium_gibbosum.g16747.t1:0.3253163731)98:0.0849555855)41:0.0527591602,AlveoDino-Dinophyceae-Polarella_glacialis_CCMP1383_evm.model.CCMP1383_scf7180000554957.5:0.5851620994)66:0.0537883714,(AlveoDino-Dinophyceae-Alexandrium_tamarense_CCMP1771_Gene.191745__MMETSP0384_Transcript_117493__g.191745__m.191745:0.3248517991,(((AlveoDino-Dinophyceae-Gymnodinium_catenatum_GC744_Gene.13859__MMETSP0784_Transcript_8130__g.13859__m.13859:0.1876129365,AlveoDino-Dinophyceae-Peridinium_aciculiferum_MMETSP0370_Transcript_84823_m.150883:0.4311809940)93:0.0760464859,AlveoDino-Dinophyceae-Karenia_brevis_SP1_MMETSP0573_Transcript_26841_m.32116:0.3127710246)94:0.1372670027,AlveoDino-Dinophyceae-Noctiluca_scintillans_MMETSP0253_Transcript_41755_m.75228:0.2706015050)54:0.0331886905)47:0.0288122055)84:0.3179792211,AlveoDino-Dinophyceae-Dinophysis_acuminata_DAEP01_MMETSP0797_Transcript_36873_m.73124:0.6105763159)93:0.3621020702,(((AlveoDino-Dinophyceae-Alexandrium_tamarense_CCMP1771_Gene.51953__MMETSP0382_Transcript_25612__g.51953__m.51953:0.0853038229,AlveoDino-Dinophyceae-Gambierdiscus_australes_MMETSP0766_Transcript_29885_m.45123:0.2827365338)99:0.1452475412,(AlveoDino-Dinophyceae-Polarella_glacialis_CCMP1383_evm.model.CCMP1383_scf7180000573702.3:0.0000011774,AlveoDino-Dinophyceae-Polarella_glacialis_CCMP2088_evm.model.CCMP2088_scf7180000719849.6:0.0000011774)100:0.2972693225)89:0.0888764765,(AlveoDino-Dinophyceae-Heterocapsa_rotundata_MMETSP0503_Transcript_60452_m.125340:0.1433510323,AlveoDino-Dinophyceae-Peridinium_aciculiferum_MMETSP0370_Transcript_52446_m.92721:0.4087512740)58:0.0442265464)100:0.2005610573)91:0.2376823409)50:0.0706117185)90:0.0999226579,((AlveoDino-Dinophyceae-Gymnodinium_catenatum_GC744_Gene.200261__MMETSP0784_Transcript_102080__g.200261__m.200261:0.1600279665,(AlveoDino-Dinophyceae-Oxyrrhis_marina_Gene.54550__MMETSP0470_Transcript_40334__g.54550__m.54550:0.3908833269,((((AlveoDino-Dinophyceae-Durusdinium_trenchii_CCMP2556.gene18079.mRNA1:0.0000024741,AlveoDino-Dinophyceae-Durusdinium_trenchii_CCMP2556.gene17985.mRNA1:0.0000011774)99:0.0131492210,AlveoDino-Dinophyceae-Durusdinium_trenchii_sh.g18595.t1:0.0000026594)100:0.2824853764,(AlveoDino-Dinophyceae-Cladocopium_goreaui_evm.model.scf7180000348079.5:0.0214103733,AlveoDino-Dinophyceae-Cladocopium_C92_CC92.gene14887.mRNA1:0.1106255924)100:0.2568664138)100:0.1722192594,(AlveoDino-Dinophyceae-Symbiodinium_microadriaticum_CCMP2467_Smic.gene6891.mRNA1:0.0099909322,AlveoDino-Dinophyceae-Symbiodinium_tridacnidorum_CCMP2592_Stri_CCMP2592.gene4945.mRNA1:0.0221894600)100:0.3076907321)98:0.1680199390)72:0.0471848016)77:0.1050414570,AlveoDino-Dinophyceae-Noctiluca_scintillans_MMETSP0253_Transcript_33975_m.61537:0.4971387918)99:0.2475787760);
```
