## Supplementary material for "Improved *Cladocopium goreaui* genome assembly reveals features of a facultative coral symbiont and the complex evolutionary history of dinoflagellate genes": OG0004440.treEdited.tre

```
(Alveolata-Apicomplexa-Plasmodium_falciparum_XP_001350739.1:1.8311100049,(((Alveolata-Apicomplexa-Toxoplasma_gondii_XP_018638634.1:0.7215397715,((Discobida-Euglenozoid-Euglena_gracilis_EG_transcript_19068:1.3689012766,((Cryptophyta---Guillardia_theta_CCMP2712_XP_005820794.1:1.2818142043,Cryptophyta---Guillardia_theta_CCMP2712_XP_005826659.1:0.9723928696)97:0.1384094059,Stramenopiles---Blastocystis_ST1_tr_A0A196SC14_A0A196SC14_BLAHN:1.8100961188)65:0.0672697466)59:0.1148208834,((((((Amoebozoa-Discosea-Acanthamoeba_castellanii_str_Neff_XP_004352539.1:1.5980107830,(Rhodophyta---Cyanidioschyzon_merolae_strain_10D_XP_005539307.1:1.4787125849,Rhodophyta---Galdieria_sulphuraria_tr_M2WWQ0_M2WWQ0_GALSU:1.3706081220)59:0.2142223332)33:0.0000020345,(Rhodophyta---Chondrus_crispus_XP_005714068.1:0.8259726021,Rhodophyta---Gracilariopsis_chorda_PXF41676.1:0.6735715185)99:0.5646593247)53:0.1176086563,((Viridiplantae-Chlorophyceae-Chlamydomonas_reinhardtii_tr_A0A2K3E5H3_A0A2K3E5H3_CHLRE:0.6147645268,((Viridiplantae-Trebouxiophyceae-Chlorella_variabilis_jgi_ChlNC64A_1_137353_IGS.gm_19_00120:0.0000010234,Viridiplantae-Trebouxiophyceae-Chlorella_variabilis_jgi_ChlNC64A_1_54041_fgenesh3_pg.C_scaffold_19000066:0.0000010234)100:0.0205350856,Viridiplantae-Trebouxiophyceae-Chlorella_variabilis_jgi_ChlNC64A_1_58681_estExt_fgenesh3_pg.C_190065:0.0000022848)100:0.6141649403)91:0.1567828531,Viridiplantae-Prasinophyceae-Ostreococcus_tauri_XP_003079882.2:1.2073344758)89:0.2283138682)48:0.0692358084,(Amoebozoa-Evosea-Dictyostelium_discoideum_AX4_tr_Q54J10_Q54J10_DICDI:1.5259435413,(((Opisthokonta-Choanoflagellida-Salpingoeca_rosetta_tr_F2U2M8_F2U2M8_SALR5:0.4092834729,Stramenopiles-Pelagophyte-Aureococcus_anophagefferens_tr_F0YHK6_F0YHK6_AURAN:1.0576914818)77:0.2181310716,(((Opisthokonta-Metazoa-Amphimedon_queenslandica_tr_A0A1X7UD45_A0A1X7UD45_AMPQE:0.0000024748,(Opisthokonta-Metazoa-Amphimedon_queenslandica_tr_A0A1X7UK10_A0A1X7UK10_AMPQE:0.0203277215,Opisthokonta-Metazoa-Amphimedon_queenslandica_tr_A0A1X7UKN6_A0A1X7UKN6_AMPQE:0.0287892450)100:0.0805180969)100:0.3513419916,Opisthokonta-Metazoa-Caenorhabditis_elegans_tr_Q18407_Q18407_CAEEL:1.5756743399)80:0.3039160073,((((Opisthokonta-Metazoa-Homo_sapiens_sp_Q17RN3_FA98C_HUMAN:0.9716083424,Opisthokonta-Metazoa-Homo_sapiens_sp_Q52LJ0_FA98B_HUMAN:0.2403937747)70:0.1281781241,Opisthokonta-Metazoa-Homo_sapiens_sp_Q8NCA5_FA98A_HUMAN:0.2623505175)87:0.1984684200,(Opisthokonta-Metazoa-Nematostella_vectensis_tr_A7SIL8_A7SIL8_NEMVE:0.3876273937,(Opisthokonta-Metazoa-Stylophora_pistillata_tr_A0A2B4SCP0_A0A2B4SCP0_STYPI:0.1361827105,(((Opisthokonta-Metazoa-Acropora_digitifera_aug_v2a.20912.t1:0.0299395090,Opisthokonta-Metazoa-Acropora_digitifera_aug_v2a.10584.t1:0.0000030017)100:0.1706664356,Opisthokonta-Metazoa-Porites_lutea_plut2.m8.29628.m1:0.0904986296)93:0.0396351533,Opisthokonta-Metazoa-Orbicella_faveolata_XP_020618214.1:0.1115672255)73:0.0207473214)96:0.0986280528)100:0.1834382480)79:0.0714777871,Opisthokonta-Metazoa-Lottia_gigantea_tr_V3ZQE4_V3ZQE4_LOTGI:0.5215038016)75:0.0534355021)64:0.0909340805)42:0.0260435106,Opisthokonta-Metazoa-Daphnia_pulex_tr_E9GB19_E9GB19_DAPPU:0.7808463114)75:0.2172325549)50:0.0422745361)58:0.1557272735,Rhodophyta---Porphyridium_purpureum_evm.model.contig_2089.10:2.7291546942)59:0.0447716181,Rhizaria-Foraminifera-Reticulomyxa_filosa_tr_X6MFJ1_X6MFJ1_RETFI:1.0751261192)60:0.0809907860)100:0.2966909307)82:0.1975099553,((((((((AlveoDino-Dinophyceae-Alexandrium_tamarense_CCMP1771_Gene.43396__MMETSP0382_Transcript_21754__g.43396__m.43396:0.1138599299,AlveoDino-Dinophyceae-Gambierdiscus_australes_MMETSP0766_Transcript_71834_m.107858:0.1113009099)98:0.0715318995,(AlveoDino-Dinophyceae-Prorocentrum_minimum_Gene.30309__MMETSP0053_Transcript_16632__g.30309__m.30309:0.1814390544,(((AlveoDino-Dinophyceae-Durusdinium_trenchii_CCMP2556.gene33780.mRNA1:0.0000023567,AlveoDino-Dinophyceae-Durusdinium_trenchii_sh.g23909.t1:0.1745082058)99:0.0122230607,((((AlveoDino-Dinophyceae-Cladocopium_C15_evm.model.scaffold_344.4:0.2167650922,AlveoDino-Dinophyceae-Breviolum_minutum_Bmin.gene2579.mRNA1:0.9484644814)85:0.0861656414,AlveoDino-Dinophyceae-Cladocopium_goreaui_evm.model.scf7180000356830.10:0.0000024004)61:0.0000021631,AlveoDino-Dinophyceae-Cladocopium_C92_CC92.gene4597.mRNA1:0.5650137011)80:0.0054189606,AlveoDino-Dinophyceae-Fugacium_kawagutii_Fkaw.gene23735.mRNA1:0.0282290331)93:0.0332388648)90:0.0409649334,(((((AlveoDino-Dinophyceae-Symbiodinium_microadriaticum_04_503SCI_Smic_04-503SCI.03.gene24761.mRNA1:0.0000010234,AlveoDino-Dinophyceae-Symbiodinium_linucheae_CCMP2456_Slin_CCMP2456.gene1285.mRNA1:0.0000010234)87:0.0000022861,((AlveoDino-Dinophyceae-Symbiodinium_microadriaticum_CassKB8_Smic_CassKB8.gene17152.mRNA1:0.0000010234,AlveoDino-Dinophyceae-Symbiodinium_tridacnidorum_CCMP2592_Stri_CCMP2592.gene6745.mRNA1:0.0661465486)60:0.0000026759,AlveoDino-Dinophyceae-Symbiodinium_tridacnidorum_Sh18_Stri.gene17041.mRNA1:0.0878259749)50:0.0000026788)66:0.0046463316,AlveoDino-Dinophyceae-Symbiodinium_microadriaticum_CassKB8_Smic_CassKB8.gene24851.mRNA1:0.8180138031)92:0.0123203825,AlveoDino-Dinophyceae-Symbiodinium_pilosum_CCMP2461_Spil_CCMP2461.gene4640.mRNA1:0.0051086491)90:0.0145332229,AlveoDino-Dinophyceae-Symbiodinium_natans_CCMP2548_Snat_CCMP2548.gene13445.mRNA1:0.0155171842)74:0.0399883563)98:0.1498391159)27:0.0281722626)31:0.0305060016,(AlveoDino-Dinophyceae-Peridinium_aciculiferum_MMETSP0370_Transcript_66280_m.116780:0.0000024374,AlveoDino-Dinophyceae-Cladocopium_goreaui_evm.model.scf7180000357035.14:2.3778644416)25:0.1394423626)30:0.0434793357,AlveoDino-Dinophyceae-Gymnodinium_catenatum_GC744_Gene.84976__MMETSP0784_Transcript_44193__g.84976__m.84976:0.2445668732)24:0.0492761995,(AlveoDino-Dinophyceae-Noctiluca_scintillans_MMETSP0253_Transcript_48730_m.87941:0.2590594782,AlveoDino-Dinophyceae-Heterocapsa_rotundata_MMETSP0503_Transcript_47686_m.100030:0.1255318834)74:0.0207727219)26:0.0490287882,AlveoDino-Dinophyceae-Karenia_brevis_SP1_MMETSP0573_Transcript_59296_m.70817:0.0903956314)87:0.2926595402,(AlveoDino-Dinophyceae-Oxyrrhis_marina_Gene.181169__MMETSP0469_Transcript_120323__g.181169__m.181169:0.3969308258,AlveoDino-Dinophyceae-Amoebophrya_ceratii.g2222.t1:0.7435256688)96:0.1878866178)86:0.1601764600,((AlveoDino-Dinophyceae-Gymnodinium_catenatum_GC744_Gene.31156__MMETSP0784_Transcript_16558__g.31156__m.31156:0.3903561856,(AlveoDino-Dinophyceae-Heterocapsa_rotundata_MMETSP0503_Transcript_21370_m.45442:0.2301012081,AlveoDino-Dinophyceae-Peridinium_aciculiferum_MMETSP0370_Transcript_214_m.336:0.3806582333)99:0.1789050876)66:0.0903860388,AlveoDino-Dinophyceae-Prorocentrum_minimum_MMETSP0057_Transcript_86080_m.159422:0.2517291695)100:0.6113759636)80:0.0485056524)70:0.1701459859,Alveolata-Chromerida-Vitrella_brassicaformis_Vbra_18011:0.4849001834)73:0.1209242281,(Alveolata-Chromerida-Chromera_velia_Cvel_15787:0.6814958817,Alveolata-Chromerida-Chromera_velia_Cvel_15379:0.7188324146)99:0.1471274043);
```
