## Supplementary material for "Improved *Cladocopium goreaui* genome assembly reveals features of a facultative coral symbiont and the complex evolutionary history of dinoflagellate genes": OG0004477.treEdited.tre

```
(Alveolata-Apicomplexa-Plasmodium_falciparum_XP_001347598.1:1.1299956450,(Alveolata-Chromerida-Vitrella_brassicaformis_Vbra_8554:0.8276105668,((((((((AlveoDino-Dinophyceae-Alexandrium_tamarense_CCMP1771_Gene.45375__MMETSP0384_Transcript_28360__g.45375__m.45375:0.3829937281,Viridiplantae-Prasinophyceae-Ostreococcus_tauri_XP_003081990.1:0.8552130790)91:0.2790089757,((Viridiplantae-Angiosperm-Arabidopsis_thaliana_sp_Q9SJF3_DCP1_ARATH:0.1660235911,(Viridiplantae-Angiosperm-Glycine_max_tr_C6T9S3_C6T9S3_SOYBN:0.0136964527,Viridiplantae-Angiosperm-Glycine_max_tr_K7LVS5_K7LVS5_SOYBN:0.0000025549)100:0.0731497694)93:0.0495769943,(Viridiplantae-Angiosperm-Glycine_max_tr_I1JQ51_I1JQ51_SOYBN:0.0355044071,Viridiplantae-Angiosperm-Glycine_max_tr_I1NAR0_I1NAR0_SOYBN:0.0000010000)100:0.1063436787)98:0.2862360472)88:0.1009817012,(((Viridiplantae-Chlorophyceae-Chlamydomonas_reinhardtii_tr_A0A2K3DKF3_A0A2K3DKF3_CHLRE:0.2872160450,Viridiplantae-Chlorophyceae-Volvox_carteri_f_nagariensis_tr_D8TZD6_D8TZD6_VOLCA:0.0781117742)100:0.8231038223,(Viridiplantae-Trebouxiophyceae-Chlorella_variabilis_jgi_ChlNC64A_1_139715_IGS.gm_26_00068:0.0081976692,(Viridiplantae-Trebouxiophyceae-Chlorella_variabilis_jgi_ChlNC64A_1_59109_estExt_fgenesh3_pg.C_260035:0.0000010000,Viridiplantae-Trebouxiophyceae-Chlorella_variabilis_jgi_ChlNC64A_1_54845_fgenesh3_pg.C_scaffold_26000037:0.0000010000)77:0.0000028248)100:0.3968148718)82:0.0821372030,Viridiplantae-Prasinophyceae-Bathycoccus_prasinos_XP_007509661.1:0.7784198502)85:0.1282390960)89:0.1636685655,(Amoebozoa-Discosea-Acanthamoeba_castellanii_str_Neff_XP_004367651.1:0.7632012771,(((Opisthokonta-Metazoa-Daphnia_pulex_tr_E9FTR2_E9FTR2_DAPPU:0.7555218963,((Opisthokonta-Metazoa-Homo_sapiens_sp_Q8IZD4_DCP1B_HUMAN:0.3016139309,Opisthokonta-Metazoa-Homo_sapiens_sp_Q9NPI6_DCP1A_HUMAN:0.3563217024)82:0.0907598066,Opisthokonta-Metazoa-Lottia_gigantea_tr_V4A938_V4A938_LOTGI:0.4361239305)45:0.0213546018)73:0.0977535804,((Opisthokonta-Metazoa-Nematostella_vectensis_tr_A7SJ89_A7SJ89_NEMVE:0.2032016687,((Opisthokonta-Metazoa-Stylophora_pistillata_tr_A0A2B4RFS2_A0A2B4RFS2_STYPI:0.1681529020,Opisthokonta-Metazoa-Porites_lutea_plut2.m8.14408.m1:0.1311386316)70:0.0330368249,Opisthokonta-Metazoa-Orbicella_faveolata_XP_020628999.1:0.0802960786)68:0.0386600928)66:0.0688891484,Opisthokonta-Metazoa-Acropora_digitifera_aug_v2a.03649.t1:0.1393854971)98:0.5569475552)61:0.1078341120,Opisthokonta-Metazoa-Caenorhabditis_elegans_sp_Q9N363_DCP1_CAEEL:1.7948281066)84:0.4557562913)63:0.1336965335)58:0.1083501037,((AlveoDino-Dinophyceae-Symbiodinium_microadriaticum_CassKB8_Smic_CassKB8.gene31507.mRNA1:1.7824682570,(Rhodophyta---Cyanidioschyzon_merolae_strain_10D_XP_005536989.1:1.3218722276,(((Rhodophyta---Porphyra_umbilicalis_Pum0075s0030.1.p:0.1731572999,Rhodophyta---Pyropia_yezoensis_contig_17129_g4168:0.0500434442)100:0.9816831834,Rhodophyta---Porphyridium_purpureum_evm.model.contig_2113.6:1.2955248899)97:0.1892509401,Rhodophyta---Gracilariopsis_chorda_PXF49438.1:0.7905674536)96:0.2035374056)88:0.1247375246)81:0.1517696971,Stramenopiles-Pelagophyte-Aureococcus_anophagefferens_tr_F0XWJ8_F0XWJ8_AURAN:0.4426807318)64:0.1463496161)43:0.0629230646,((Cryptophyta---Guillardia_theta_CCMP2712_XP_005834023.1:0.7806749324,(Opisthokonta-Fungi-Saccharomyces_cerevisiae_sp_Q12517_DCP1_YEAST:1.8695571657,((((((Stramenopiles-Bacillariophyta-Fragilariopsis_cylindrus_CCMP1102_jgi_Fracy1_250909_fgenesh2_pg.33___75:0.0000010000,Stramenopiles-Bacillariophyta-Fragilariopsis_cylindrus_CCMP1102_jgi_Fracy1_264872_estExt_fgenesh2_pg.C_330074:0.0000010000)98:0.0000024402,Stramenopiles-Bacillariophyta-Fragilariopsis_cylindrus_CCMP1102_jgi_Fracy1_213082_estExt_Genewise1Plus.C_330081:0.0000010000)48:0.0222626390,Stramenopiles-Bacillariophyta-Fragilariopsis_cylindrus_CCMP1102_jgi_Fracy1_174507_estExt_Genewise1.C_330091:0.0000010000)81:0.0000023694,(Stramenopiles-Bacillariophyta-Fragilariopsis_cylindrus_CCMP1102_jgi_Fracy1_142276_gw1.33.63.1:0.0000010000,Stramenopiles-Bacillariophyta-Fragilariopsis_cylindrus_CCMP1102_jgi_Fracy1_197366_e_gw1.33.63.1:0.0000010000)89:0.0000023854)100:0.5070087936,Stramenopiles-Bacillariophyta-Phaeodactylum_tricornutum_jgi_Phatr2_46257_estExt_fgenesh1_pg.C_chr_90295:0.4673390184)98:0.1747916817,Stramenopiles-Bacillariophyta-Thalassiosira_pseudonana_CCMP1335_tr_B8C1C7_B8C1C7_THAPS:0.4489224513)100:0.3000817956)62:0.0849171503)76:0.0927258816,(Stramenopiles-Phaeophyceae-Ectocarpus_siliculosus_tr_D7G2V2_D7G2V2_ECTSI:0.2338009528,Stramenopiles-Phaeophyceae-Cladosiphon_okamuranus_g10998.t1:0.0000022977)100:0.8198239475)50:0.1463549109)43:0.1312099077,Amoebozoa-Evosea-Dictyostelium_discoideum_AX4_tr_Q54KM1_Q54KM1_DICDI:0.8910808034)51:0.1010065534,Glaucophyta---Cyanophora_paradoxa_ConsensusfromContig6638-snap_masked-ConsensusfromContig6638-abinit-gene-0.8-mRNA-1_cds_110/6867-6921_0_-:0.7374082503)93:0.4209773482)97:0.3123725130,(((((((AlveoDino-Dinophyceae-Dinophysis_acuminata_DAEP01_MMETSP0797_Transcript_16062_m.32430:0.0379050494,AlveoDino-Dinophyceae-Dinophysis_acuminata_DAEP01_MMETSP0797_Transcript_16063_m.32435:0.0413760084)100:0.2543545660,AlveoDino-Dinophyceae-Dinophysis_acuminata_DAEP01_MMETSP0797_Transcript_56961_m.113356:0.0621587369)80:0.0751392485,((AlveoDino-Dinophyceae-Gymnodinium_catenatum_GC744_Gene.74304__MMETSP0784_Transcript_38923__g.74304__m.74304:0.3002391281,((AlveoDino-Dinophyceae-Prorocentrum_minimum_Gene.141646__MMETSP0053_Transcript_78504__g.141646__m.141646:0.0000021027,AlveoDino-Dinophyceae-Prorocentrum_minimum_MMETSP0055_Transcript_16336_m.29195:0.1059199831)100:0.2654223818,AlveoDino-Dinophyceae-Prorocentrum_minimum_MMETSP0057_Transcript_108816_m.201484:0.2907316591)76:0.1311297934)30:0.0408235910,((AlveoDino-Dinophyceae-Karenia_brevis_SP1_MMETSP0573_Transcript_11106_m.13512:0.0842066590,AlveoDino-Dinophyceae-Karenia_brevis_SP1_MMETSP0573_Transcript_21043_m.25373:0.1298317926)97:0.0639303971,((AlveoDino-Dinophyceae-Noctiluca_scintillans_MMETSP0253_Transcript_16292_m.30116:0.1370936505,AlveoDino-Dinophyceae-Noctiluca_scintillans_MMETSP0253_Transcript_49863_m.90140:0.1609721594)61:0.0000029811,AlveoDino-Dinophyceae-Noctiluca_scintillans_MMETSP0253_Transcript_17129_m.31585:0.3012619395)70:0.0047912190)47:0.0440060692)9:0.0000028455)19:0.0108355525,((AlveoDino-Dinophyceae-Heterocapsa_rotundata_MMETSP0503_Transcript_15103_m.32292:0.3742932424,(AlveoDino-Dinophyceae-Heterocapsa_rotundata_MMETSP0503_Transcript_23518_m.49835:0.3400691731,AlveoDino-Dinophyceae-Heterocapsa_rotundata_MMETSP0503_Transcript_75244_m.155745:0.1153042302)100:0.2797332548)92:0.0852356754,(AlveoDino-Dinophyceae-Prorocentrum_minimum_MMETSP0057_Transcript_73877_m.136547:0.5769733081,(((AlveoDino-Dinophyceae-Durusdinium_trenchii_sh.g29301.t1:0.1675262140,((AlveoDino-Dinophyceae-Cladocopium_goreaui_evm.model.scf7180000346682.13:0.0148232922,AlveoDino-Dinophyceae-Cladocopium_C92_CC92.gene11337.mRNA1:0.0213103910)98:0.0223026121,AlveoDino-Dinophyceae-Breviolum_minutum_Bmin.gene11706.mRNA1:0.0419042898)100:0.1275069803)94:0.0552743738,(((((AlveoDino-Dinophyceae-Symbiodinium_microadriaticum_CCMP2467_Smic.gene25991.mRNA1:0.0000000000,AlveoDino-Dinophyceae-Symbiodinium_microadriaticum_CassKB8_Smic_CassKB8.gene13528.mRNA1:0.0000000000):0.0000000000,AlveoDino-Dinophyceae-Symbiodinium_necroappetens_CCMP2469_Snec_CCMP2469.gene14402.mRNA1:0.0000000000):0.0000000000,AlveoDino-Dinophyceae-Symbiodinium_linucheae_CCMP2456_Slin_CCMP2456.gene7086.mRNA1:0.0000000000):0.0000010000,AlveoDino-Dinophyceae-Symbiodinium_microadriaticum_04_503SCI_Smic_04-503SCI.03.gene15051.mRNA1:0.0000010000)85:0.0000010000,AlveoDino-Dinophyceae-Symbiodinium_tridacnidorum_Sh18_Stri.gene23192.mRNA1:0.0078748047)99:0.0384070234)41:0.0166550953,AlveoDino-Dinophyceae-Symbiodinium_natans_CCMP2548_Snat_CCMP2548.gene28299.mRNA1:0.0240716431)95:0.2013970274)34:0.0644452778)33:0.0806093137)13:0.0000021517,((AlveoDino-Dinophyceae-Dinophysis_acuminata_DAEP01_MMETSP0797_Transcript_56955_m.113340:2.4311908577,(AlveoDino-Dinophyceae-Gambierdiscus_australes_MMETSP0766_Transcript_16833_m.25707:0.0739074765,(AlveoDino-Dinophyceae-Gambierdiscus_australes_MMETSP0766_Transcript_35821_m.54101:0.0354865635,AlveoDino-Dinophyceae-Polarella_glacialis_CCMP1383_evm.model.CCMP1383_scf7180000597457.1:0.2520183492)77:0.0557547562)77:0.0524699196)20:0.0000022234,((AlveoDino-Dinophyceae-Alexandrium_tamarense_CCMP1771_MMETSP0378_Transcript_11970_m.10435:0.0260426107,AlveoDino-Dinophyceae-Alexandrium_tamarense_CCMP1771_Gene.79523__MMETSP0384_Transcript_49000__g.79523__m.79523:0.0046381832)97:0.0383850058,AlveoDino-Dinophyceae-Alexandrium_tamarense_CCMP1771_Gene.38466__MMETSP0382_Transcript_19434__g.38466__m.38466:0.1063223675)97:0.0556128190)36:0.0354052971)67:0.1183594762,(AlveoDino-Dinophyceae-Peridinium_aciculiferum_MMETSP0370_Transcript_12398_m.20984:0.1255267058,AlveoDino-Dinophyceae-Peridinium_aciculiferum_MMETSP0370_Transcript_22712_m.39174:0.2838010122)70:0.0445537327)99:0.7841047701,AlveoDino-Dinophyceae-Oxyrrhis_marina_Gene.80304__MMETSP0468_Transcript_56645__g.80304__m.80304:1.5470262571)93:0.3334789274);
```
