## Supplementary material for "Improved *Cladocopium goreaui* genome assembly reveals features of a facultative coral symbiont and the complex evolutionary history of dinoflagellate genes": OG0004483.treEdited.tre

```
(Alveolata-Apicomplexa-Plasmodium_falciparum_XP_001351578.1:2.8318366932,((Alveolata-Apicomplexa-Toxoplasma_gondii_XP_018636965.1:0.7425535210,((((AlveoDino-Dinophyceae-Alexandrium_tamarense_CCMP1771_Gene.253486__MMETSP0382_Transcript_122486__g.253486__m.253486:0.4029691709,(((((AlveoDino-Dinophyceae-Durusdinium_trenchii_CCMP2556.gene12839.mRNA1:0.0048152420,AlveoDino-Dinophyceae-Durusdinium_trenchii_CCMP2556.gene12914.mRNA1:0.0000028271)70:0.0000020110,AlveoDino-Dinophyceae-Durusdinium_trenchii_sh.g19776.t1:0.0518095817)100:0.1301354464,((AlveoDino-Dinophyceae-Cladocopium_goreaui_evm.model.scf7180000355820.12:0.1116928094,AlveoDino-Dinophyceae-Fugacium_kawagutii_Fkaw.gene6724.mRNA1:0.3337478000)90:0.0411850883,AlveoDino-Dinophyceae-Breviolum_minutum_Bmin.gene8170.mRNA1:0.2454918672)89:0.0629533990)100:0.1528061696,((AlveoDino-Dinophyceae-Cladocopium_C92_CC92.gene22333.mRNA1:2.8712880140,((((AlveoDino-Dinophyceae-Symbiodinium_microadriaticum_CCMP2467_Smic.gene18556.mRNA1:0.0000000000,AlveoDino-Dinophyceae-Symbiodinium_microadriaticum_CassKB8_Smic_CassKB8.gene10217.mRNA1:0.0000000000):0.0000000000,AlveoDino-Dinophyceae-Symbiodinium_necroappetens_CCMP2469_Snec_CCMP2469.gene9916.mRNA1:0.0000000000):0.0000028448,AlveoDino-Dinophyceae-Symbiodinium_microadriaticum_04_503SCI_Smic_04-503SCI.03.gene10648.mRNA1:0.0000010000)99:0.0274884116,AlveoDino-Dinophyceae-Symbiodinium_tridacnidorum_Sh18_Stri.gene15953.mRNA1:0.0305544318)96:0.0483870502)96:0.0344622501,AlveoDino-Dinophyceae-Symbiodinium_pilosum_CCMP2461_Spil_CCMP2461.gene5298.mRNA1:0.1439045053)100:0.1733718227)100:0.1990709710,((AlveoDino-Dinophyceae-Polarella_glacialis_CCMP1383_evm.model.CCMP1383_scf7180000594074.1:0.0068501421,AlveoDino-Dinophyceae-Polarella_glacialis_CCMP2088_evm.model.CCMP2088_scf7180000715946.2:0.0000028271)65:0.0000025613,AlveoDino-Dinophyceae-Polarella_glacialis_CCMP1383_evm.model.CCMP1383_scf7180000547056.1:0.0000027955)100:0.1899860201)97:0.1037241699)86:0.0316271838,AlveoDino-Dinophyceae-Gymnodinium_catenatum_GC744_Gene.27917__MMETSP0784_Transcript_14677__g.27917__m.27917:0.3954249015)66:0.0193556399,((AlveoDino-Dinophyceae-Noctiluca_scintillans_MMETSP0253_Transcript_49917_m.90326:0.4209646859,AlveoDino-Dinophyceae-Peridinium_aciculiferum_MMETSP0370_Transcript_65284_m.114939:0.3431027210)61:0.0161617439,AlveoDino-Dinophyceae-Prorocentrum_minimum_MMETSP0057_Transcript_121513_m.225769:0.3743013800)82:0.0366139500)97:0.4645261206,AlveoDino-Dinophyceae-Oxyrrhis_marina_Gene.87966__MMETSP0469_Transcript_57905__g.87966__m.87966:1.1669794186)88:0.1758331263)82:0.2128686549,(Alveolata-Chromerida-Chromera_velia_Cvel_1450:0.8905617794,Alveolata-Chromerida-Vitrella_brassicaformis_Vbra_5165:0.7068522789)98:0.2112999021)73:0.1596518320,((((((((Alveolata-Perkinsea-Perkinsus_marinus_ATCC_50983_tr_C5L2H3_C5L2H3_PERM5:2.4179470302,Stramenopiles-Bacillariophyta-Phaeodactylum_tricornutum_jgi_Phatr2_33217_fgenesh1_pg.C_chr_3000136:0.0000029135)45:0.4758331823,Stramenopiles-Bacillariophyta-Thalassiosira_pseudonana_CCMP1335_tr_B8BRF0_B8BRF0_THAPS:0.4447437765)34:0.0540363935,((((((Stramenopiles-Bacillariophyta-Fragilariopsis_cylindrus_CCMP1102_jgi_Fracy1_250550_fgenesh2_pg.31___149:0.0000000000,Stramenopiles-Bacillariophyta-Fragilariopsis_cylindrus_CCMP1102_jgi_Fracy1_197010_e_gw1.31.39.1:0.0000000000):0.0000000000,Stramenopiles-Bacillariophyta-Fragilariopsis_cylindrus_CCMP1102_jgi_Fracy1_197106_e_gw1.31.143.1:0.0000000000):0.0000010000,Stramenopiles-Bacillariophyta-Fragilariopsis_cylindrus_CCMP1102_jgi_Fracy1_229381_fgenesh2_pm.31___61:0.0000010000)92:0.0000023683,Stramenopiles-Bacillariophyta-Fragilariopsis_cylindrus_CCMP1102_jgi_Fracy1_138530_gw1.31.39.1:0.0000023303)74:0.0000029117,Stramenopiles-Bacillariophyta-Fragilariopsis_cylindrus_CCMP1102_jgi_Fracy1_147334_gw1.31.143.1:0.0000028271)96:0.0044523977,(((((Stramenopiles-Bacillariophyta-Fragilariopsis_cylindrus_CCMP1102_jgi_Fracy1_250854_fgenesh2_pg.33___20:0.0000000000,Stramenopiles-Bacillariophyta-Fragilariopsis_cylindrus_CCMP1102_jgi_Fracy1_147337_gw1.33.116.1:0.0000000000):0.0000000000,Stramenopiles-Bacillariophyta-Fragilariopsis_cylindrus_CCMP1102_jgi_Fracy1_197548_e_gw1.33.116.1:0.0000000000):0.0000000000,Stramenopiles-Bacillariophyta-Fragilariopsis_cylindrus_CCMP1102_jgi_Fracy1_197378_e_gw1.33.27.1:0.0000000000):0.0000000000,Stramenopiles-Bacillariophyta-Fragilariopsis_cylindrus_CCMP1102_jgi_Fracy1_138532_gw1.33.27.1:0.0000000000):0.0000010000,Stramenopiles-Bacillariophyta-Fragilariopsis_cylindrus_CCMP1102_jgi_Fracy1_229460_fgenesh2_pm.33___10:0.0000010000)98:0.0079680073)100:0.3391871005)47:0.6358295614,(Rhizaria-Foraminifera-Reticulomyxa_filosa_tr_X6NKI9_X6NKI9_RETFI:3.0948097856,((Stramenopiles-Phaeophyceae-Ectocarpus_siliculosus_tr_D8LQ16_D8LQ16_ECTSI:0.0863859051,Stramenopiles-Phaeophyceae-Cladosiphon_okamuranus_g9916.t1:0.0726458663)100:0.5143987622,Stramenopiles-Ochrophyta-Nannochloropsis_gaditana_tr_W7TGS3_W7TGS3_9STRA:1.0874942871)94:0.1875765201)37:0.0743098660)57:0.1736643181,(Discobida-Euglenozoid-Euglena_gracilis_EG_transcript_15557:0.8855305998,(((Amoebozoa-Discosea-Acanthamoeba_castellanii_str_Neff_XP_004339547.1:0.8413113373,Amoebozoa-Evosea-Dictyostelium_discoideum_AX4_sp_Q55EX6_TPC13_DICDI:0.6565029816)94:0.1448898670,((Viridiplantae-Angiosperm-Arabidopsis_thaliana_tr_O82263_O82263_ARATH:0.1535082886,(Viridiplantae-Angiosperm-Glycine_max_tr_A0A0R0JG07_A0A0R0JG07_SOYBN:0.0322427516,Viridiplantae-Angiosperm-Glycine_max_tr_I1M0C2_I1M0C2_SOYBN:0.0245262898)100:0.1360557649)100:0.4614232909,((Viridiplantae-Prasinophyceae-Bathycoccus_prasinos_XP_007512164.1:1.2191579591,Viridiplantae-Prasinophyceae-Ostreococcus_tauri_XP_022840126.1:0.6861420874)84:0.1659930832,Viridiplantae-Trebouxiophyceae-Chlorella_variabilis_jgi_ChlNC64A_1_137142_IGS.gm_18_00248:1.1250802407)86:0.1871329657)88:0.2344374434)67:0.0798424746,(((Haptophyta---Emiliania_huxleyi_CCMP1516_tr_R1F474_R1F474_EMIHU:0.0051274883,Haptophyta---Emiliania_huxleyi_CCMP1516_tr_R1CTT6_R1CTT6_EMIHU:0.0000024123)100:0.7191875613,(Opisthokonta-Choanoflagellida-Salpingoeca_rosetta_tr_F2U2B0_F2U2B0_SALR5:1.0424818595,Opisthokonta-Fungi-Laccaria_bicolor_S238N_H82_tr_B0D3Z2_B0D3Z2_LACBS:0.8853889177)70:0.1021154816)67:0.1094658139,((Opisthokonta-Metazoa-Daphnia_pulex_tr_E9GNK0_E9GNK0_DAPPU:0.6342213131,((Opisthokonta-Metazoa-Homo_sapiens_sp_A5PLN9_TPC13_HUMAN:0.2189013833,Opisthokonta-Metazoa-Lottia_gigantea_tr_V4A263_V4A263_LOTGI:0.2681160239)95:0.0587664441,(Opisthokonta-Metazoa-Nematostella_vectensis_tr_A7RX74_A7RX74_NEMVE:0.1606380709,((Opisthokonta-Metazoa-Stylophora_pistillata_tr_A0A2B4RZU1_A0A2B4RZU1_STYPI:0.0464700913,(Opisthokonta-Metazoa-Orbicella_faveolata_XP_020625330.1:0.0972367282,Opisthokonta-Metazoa-Orbicella_faveolata_XP_020625331.1:0.0000028331)99:0.0125446080)84:0.0278259828,Opisthokonta-Metazoa-Porites_lutea_plut2.m8.20929.m1:0.0415459475)99:0.1503019966)100:0.3165597553)61:0.0713616636)72:0.0916563442,Opisthokonta-Metazoa-Caenorhabditis_elegans_sp_Q95QQ2_TPC13_CAEEL:0.6937145368)100:0.2834948415)58:0.1104987532)52:0.0971277525)63:0.1231791364)61:0.2919189034,(((Rhodophyta---Chondrus_crispus_XP_005713291.1:0.3184521852,Rhodophyta---Gracilariopsis_chorda_PXF46555.1:0.3989253494)100:0.4216178345,Rhodophyta---Porphyra_umbilicalis_Pum0457s0018.1.p:1.5257797217)66:0.1957620019,Rhodophyta---Porphyridium_purpureum_evm.model.contig_438.10:1.2943657836)83:0.3227210933)48:0.1838253819,Discobida-Trypanosoma-Trypanosoma_brucei_tr_Q38EF2_Q38EF2_TRYB2:1.8115145324)34:0.0492701250,Rhodophyta---Galdieria_sulphuraria_tr_M2Y6N5_M2Y6N5_GALSU:1.7173976348)73:0.2568764671);
```
