## Supplementary material for "Improved *Cladocopium goreaui* genome assembly reveals features of a facultative coral symbiont and the complex evolutionary history of dinoflagellate genes": OG0004536.treEdited.tre

```
(Alveolata-Apicomplexa-Plasmodium_falciparum_XP_024328945.1:1.2113255000,Alveolata-Apicomplexa-Toxoplasma_gondii_XP_018637521.1:0.7065456507,(Alveolata-Chromerida-Chromera_velia_Cvel_22207:0.8449695490,(((Alveolata-Chromerida-Vitrella_brassicaformis_Vbra_8771:0.3507403975,AlveoDino-Dinophyceae-Amoebophrya_ceratii.g12570.t1:0.4243049845)59:0.0410096591,(((((((AlveoDino-Dinophyceae-Dinophysis_acuminata_DAEP01_MMETSP0797_Transcript_39088_m.77713:0.0353060734,AlveoDino-Dinophyceae-Amphidinium_gibbosum.g12809.t1:0.2260478845)73:0.0342247304,AlveoDino-Dinophyceae-Peridinium_aciculiferum_MMETSP0370_Transcript_59325_m.104657:0.0636791905)59:0.0092108942,((AlveoDino-Dinophyceae-Gymnodinium_catenatum_GC744_Gene.192670__MMETSP0784_Transcript_98008__g.192670__m.192670:0.1509954895,AlveoDino-Dinophyceae-Noctiluca_scintillans_MMETSP0253_Transcript_5222_m.10098:0.1322668747)53:0.0177289654,((((AlveoDino-Dinophyceae-Durusdinium_trenchii_sh.g15194.t1:0.0620158116,((AlveoDino-Dinophyceae-Cladocopium_goreaui_evm.model.scf7180000356439.5:0.0415918897,AlveoDino-Dinophyceae-Cladocopium_C92_CC92.gene6567.mRNA1:0.0086639403)96:0.0054614950,AlveoDino-Dinophyceae-Breviolum_minutum_Bmin.gene21357.mRNA1:0.0025980472)99:0.0063286351)100:0.0220000670,AlveoDino-Dinophyceae-Fugacium_kawagutii_Fkaw.gene22164.mRNA1:0.0000022035)97:0.0036268720,(((AlveoDino-Dinophyceae-Symbiodinium_microadriaticum_04_503SCI_Smic_04-503SCI.03.gene21273.mRNA1:0.0000010000,AlveoDino-Dinophyceae-Symbiodinium_microadriaticum_CassKB8_Smic_CassKB8.gene15403.mRNA1:0.0000010000)68:0.0000021055,((AlveoDino-Dinophyceae-Symbiodinium_linucheae_CCMP2456_Slin_CCMP2456.gene19307.mRNA1:0.0000020645,(AlveoDino-Dinophyceae-Symbiodinium_natans_CCMP2548_Snat_CCMP2548.gene19499.mRNA1:0.0021832879,AlveoDino-Dinophyceae-Symbiodinium_pilosum_CCMP2461_Spil_CCMP2461.gene12412.mRNA1:0.0066073675)85:0.0043642251)59:0.0021777720,AlveoDino-Dinophyceae-Symbiodinium_tridacnidorum_CCMP2592_Stri_CCMP2592.gene35612.mRNA1:0.0021775960)42:0.0000020612)52:0.0000022070,AlveoDino-Dinophyceae-Symbiodinium_necroappetens_CCMP2469_Snec_CCMP2469.gene25047.mRNA1:0.0028965472)100:0.0276515122)100:0.0894092093,((AlveoDino-Dinophyceae-Polarella_glacialis_CCMP1383_evm.model.CCMP1383_scf7180000543280.12:0.0000022238,AlveoDino-Dinophyceae-Polarella_glacialis_CCMP1383_evm.model.CCMP1383_scf7180000593249.2:0.0000010000)100:0.1267244429,AlveoDino-Dinophyceae-Polarella_glacialis_CCMP1383_evm.model.CCMP1383_scf7180000543058.8:0.0380207915)90:0.0103066811)93:0.0278058036)50:0.0191980840)60:0.0079484580,AlveoDino-Dinophyceae-Heterocapsa_rotundata_MMETSP0503_Transcript_40846_m.86238:0.0850968327)58:0.0118656356,(AlveoDino-Dinophyceae-Alexandrium_tamarense_CCMP1771_Gene.90248__MMETSP0382_Transcript_44217__g.90248__m.90248:0.0502251309,AlveoDino-Dinophyceae-Gambierdiscus_australes_MMETSP0766_Transcript_195_m.263:0.0607910310)100:0.0612209836)73:0.0330129577,AlveoDino-Dinophyceae-Prorocentrum_minimum_Gene.10511__MMETSP0053_Transcript_5850__g.10511__m.10511:0.0916341921)100:0.1263220344,AlveoDino-Dinophyceae-Oxyrrhis_marina_MMETSP0471_Transcript_33731_m.50448:0.1886046491)99:0.0673005622)55:0.0297245652,(((Alveolata-Ciliophora-Paramecium_tetraurelia_tr_A0C1P9_A0C1P9_PARTE:0.0153339107,Alveolata-Ciliophora-Paramecium_tetraurelia_tr_A0CBI9_A0CBI9_PARTE:0.0068061495)100:0.1113797584,Alveolata-Ciliophora-Tetrahymena_thermophila_SB210_tr_I7MKK1_I7MKK1_TETTS:0.1726588501)100:0.3962420641,(((((AlveoDino-Dinophyceae-Alexandrium_tamarense_CCMP1771_Gene.186275__MMETSP0384_Transcript_113930__g.186275__m.186275:0.2717050308,AlveoDino-Dinophyceae-Alexandrium_tamarense_CCMP1771_Gene.101330__MMETSP0384_Transcript_61909__g.101330__m.101330:0.2016455473)98:0.0587314996,(Rhizaria-Foraminifera-Reticulomyxa_filosa_tr_X6NCF8_X6NCF8_RETFI:0.8012855834,(Stramenopiles-Pelagophyte-Aureococcus_anophagefferens_tr_F0YRQ4_F0YRQ4_AURAN:0.2528822889,(Stramenopiles-Phaeophyceae-Ectocarpus_siliculosus_tr_D8LF23_D8LF23_ECTSI:0.0179559255,Stramenopiles-Phaeophyceae-Cladosiphon_okamuranus_g18290.t1:0.0479322500)100:0.1952625988)97:0.0653640775)83:0.0377654245)85:0.0633738607,Glaucophyta---Cyanophora_paradoxa_ConsensusfromContig25517-snap_masked-ConsensusfromContig25517-abinit-gene-0.11-mRNA-1_cds_5394/24319-24362_0__:0.3019099085)26:0.0341437817,(((Discobida-Euglenozoid-Euglena_gracilis_EG_transcript_6788:0.4002152219,Discobida-Trypanosoma-Trypanosoma_brucei_tr_Q388K3_Q388K3_TRYB2:0.8450649884)97:0.2125112277,(Viridiplantae-Chlorophyceae-Chlamydomonas_reinhardtii_tr_A0A2K3DUR3_A0A2K3DUR3_CHLRE:0.1019058510,Viridiplantae-Chlorophyceae-Volvox_carteri_f_nagariensis_tr_D8TZX5_D8TZX5_VOLCA:0.0463878502)100:0.3482886919)57:0.0811315524,((((Metamonada---Trichomonas_vaginalis_tr_A2DAR4_A2DAR4_TRIVA:1.7918160818,(Opisthokonta-Metazoa-Amphimedon_queenslandica_tr_A0A1X7VUU1_A0A1X7VUU1_AMPQE:0.8480987710,((Opisthokonta-Metazoa-Homo_sapiens_sp_Q8N0X2_SPG16_HUMAN:0.6450312490,Opisthokonta-Metazoa-Lottia_gigantea_tr_V4BYT6_V4BYT6_LOTGI:0.2105891359)93:0.0396929100,(Opisthokonta-Metazoa-Nematostella_vectensis_tr_A7SR29_A7SR29_NEMVE:0.0731892468,(Opisthokonta-Metazoa-Stylophora_pistillata_tr_A0A2B4SSV3_A0A2B4SSV3_STYPI:0.0495088436,(Opisthokonta-Metazoa-Orbicella_faveolata_XP_020623113.1:0.1597944604,Opisthokonta-Metazoa-Porites_lutea_plut2.m8.9801.m1:0.0303794795)84:0.0100120702)100:0.0544170108)99:0.0792506026)95:0.0763959029)99:0.0808557374)67:0.0324847239,Opisthokonta-Choanoflagellida-Salpingoeca_rosetta_tr_F2UIX2_F2UIX2_SALR5:1.2389883981)60:0.1005721918,(Haptophyta---Emiliania_huxleyi_CCMP1516_tr_R1DLP5_R1DLP5_EMIHU:0.3527075209,Viridiplantae-Prasinophyceae-Bathycoccus_prasinos_XP_007512870.1:2.9644986962)55:0.1330842322)16:0.0114533294,Cryptophyta---Guillardia_theta_CCMP2712_XP_005836973.1:0.3771621269)37:0.0198629562)36:0.0287086371)45:0.0276152306,((((((Rhizaria-Chlorarachniophyceae-Bigelowiella_natans_CCMP2755_jgi_Bigna1_137923_aug1.42_g12631:0.0000000000,Rhizaria-Chlorarachniophyceae-Bigelowiella_natans_CCMP2755_jgi_Bigna1_76526_fgenesh1_pg.42___4:0.0000000000):0.0000010000,Rhizaria-Chlorarachniophyceae-Bigelowiella_natans_CCMP2755_jgi_Bigna1_88989_estExt_fgenesh1_pg.C_420004:0.0000010000)96:0.0000010000,Rhizaria-Chlorarachniophyceae-Bigelowiella_natans_CCMP2755_jgi_Bigna1_54731_estExt_Genewise1Plus.C_420005:0.0000010000)52:0.0000010000,(((((((((Rhizaria-Chlorarachniophyceae-Bigelowiella_natans_CCMP2755_jgi_Bigna1_54730_estExt_Genewise1Plus.C_420004:0.0000000000,Rhizaria-Chlorarachniophyceae-Bigelowiella_natans_CCMP2755_jgi_Bigna1_40335_e_gw1.42.9.1:0.0000000000):0.0000000000,Rhizaria-Chlorarachniophyceae-Bigelowiella_natans_CCMP2755_jgi_Bigna1_28864_gw1.42.73.1:0.0000000000):0.0000000000,Rhizaria-Chlorarachniophyceae-Bigelowiella_natans_CCMP2755_jgi_Bigna1_19582_gw1.42.9.1:0.0000000000):0.0000000000,Rhizaria-Chlorarachniophyceae-Bigelowiella_natans_CCMP2755_jgi_Bigna1_92615_estExt_fgenesh1_pm.C_420002:0.0000000000):0.0000000000,Rhizaria-Chlorarachniophyceae-Bigelowiella_natans_CCMP2755_jgi_Bigna1_40359_e_gw1.42.8.1:0.0000000000):0.0000000000,Rhizaria-Chlorarachniophyceae-Bigelowiella_natans_CCMP2755_jgi_Bigna1_40410_e_gw1.42.73.1:0.0000000000):0.0000000000,Rhizaria-Chlorarachniophyceae-Bigelowiella_natans_CCMP2755_jgi_Bigna1_57955_fgenesh1_pm.42___2:0.0000000000):0.0000000000,Rhizaria-Chlorarachniophyceae-Bigelowiella_natans_CCMP2755_jgi_Bigna1_19569_gw1.42.8.1:0.0000000000):0.0000000000,Rhizaria-Chlorarachniophyceae-Bigelowiella_natans_CCMP2755_jgi_Bigna1_54732_estExt_Genewise1Plus.C_420006:0.0000000000):0.0000010000)69:0.0000022696,(Rhizaria-Chlorarachniophyceae-Bigelowiella_natans_CCMP2755_jgi_Bigna1_49177_estExt_Genewise1.C_420004:0.0000000000,Rhizaria-Chlorarachniophyceae-Bigelowiella_natans_CCMP2755_jgi_Bigna1_49179_estExt_Genewise1.C_420006:0.0000000000):0.0000010000)46:0.0000010000,Rhizaria-Chlorarachniophyceae-Bigelowiella_natans_CCMP2755_jgi_Bigna1_49178_estExt_Genewise1.C_420005:0.0000010000)100:0.4890185507)74:0.0746059639)64:0.0579504866)41:0.0368782689)80:0.2030501134);
```
