## Supplementary material for "Improved *Cladocopium goreaui* genome assembly reveals features of a facultative coral symbiont and the complex evolutionary history of dinoflagellate genes": OG0004608.treEdited.tre

```
(Alveolata-Chromerida-Chromera_velia_Cvel_25124:0.3693293770,(Alveolata-Chromerida-Vitrella_brassicaformis_Vbra_9077:0.3583091112,(((((Alveolata-Ciliophora-Paramecium_tetraurelia_tr_A0DIH4_A0DIH4_PARTE:0.4396126727,Alveolata-Ciliophora-Tetrahymena_thermophila_SB210_tr_Q248A9_Q248A9_TETTS:0.6969672058)100:0.8213081513,AlveoDino-Dinophyceae-Amoebophrya_ceratii.g7947.t1:1.2129894265)89:0.2038521649,(((((((AlveoDino-Dinophyceae-Alexandrium_tamarense_CCMP1771_Gene.9466__MMETSP0384_Transcript_5880__g.9466__m.9466:0.6596022993,((AlveoDino-Dinophyceae-Oxyrrhis_marina_Gene.145490__MMETSP0469_Transcript_96384__g.145490__m.145490:0.4107451566,(Stramenopiles-Phaeophyceae-Ectocarpus_siliculosus_tr_D7FJ08_D7FJ08_ECTSI:0.4534873294,Stramenopiles-Ochrophyta-Nannochloropsis_gaditana_tr_W7U3C0_W7U3C0_9STRA:0.3990124250)86:0.1413947687)86:0.2052538626,((((((((((Stramenopiles-Bacillariophyta-Fragilariopsis_cylindrus_CCMP1102_jgi_Fracy1_249522_fgenesh2_pg.27___129:0.0000000000,Stramenopiles-Bacillariophyta-Fragilariopsis_cylindrus_CCMP1102_jgi_Fracy1_163196_gw1.27.228.1:0.0000000000):0.0000000000,Stramenopiles-Bacillariophyta-Fragilariopsis_cylindrus_CCMP1102_jgi_Fracy1_153474_gw1.27.155.1:0.0000000000):0.0000000000,Stramenopiles-Bacillariophyta-Fragilariopsis_cylindrus_CCMP1102_jgi_Fracy1_143636_gw1.27.56.1:0.0000000000):0.0000000000,Stramenopiles-Bacillariophyta-Fragilariopsis_cylindrus_CCMP1102_jgi_Fracy1_277566_estExt_fgenesh2_pm.C_270021:0.0000000000):0.0000000000,Stramenopiles-Bacillariophyta-Fragilariopsis_cylindrus_CCMP1102_jgi_Fracy1_196235_e_gw1.27.56.1:0.0000000000):0.0000000000,Stramenopiles-Bacillariophyta-Fragilariopsis_cylindrus_CCMP1102_jgi_Fracy1_196112_e_gw1.27.228.1:0.0000000000):0.0000000000,Stramenopiles-Bacillariophyta-Fragilariopsis_cylindrus_CCMP1102_jgi_Fracy1_196308_e_gw1.27.155.1:0.0000000000):0.0000012111,Stramenopiles-Bacillariophyta-Fragilariopsis_cylindrus_CCMP1102_jgi_Fracy1_229088_fgenesh2_pm.27___21:0.0000012111)97:0.0166287179,(((((((Stramenopiles-Bacillariophyta-Fragilariopsis_cylindrus_CCMP1102_jgi_Fracy1_251343_fgenesh2_pg.35___88:0.0000000000,Stramenopiles-Bacillariophyta-Fragilariopsis_cylindrus_CCMP1102_jgi_Fracy1_153476_gw1.35.83.1:0.0000000000):0.0000000000,Stramenopiles-Bacillariophyta-Fragilariopsis_cylindrus_CCMP1102_jgi_Fracy1_197871_e_gw1.35.140.1:0.0000000000):0.0000000000,Stramenopiles-Bacillariophyta-Fragilariopsis_cylindrus_CCMP1102_jgi_Fracy1_163197_gw1.35.140.1:0.0000000000):0.0000000000,Stramenopiles-Bacillariophyta-Fragilariopsis_cylindrus_CCMP1102_jgi_Fracy1_197874_e_gw1.35.83.1:0.0000000000):0.0000000000,Stramenopiles-Bacillariophyta-Fragilariopsis_cylindrus_CCMP1102_jgi_Fracy1_197853_e_gw1.35.39.1:0.0000000000):0.0000000000,Stramenopiles-Bacillariophyta-Fragilariopsis_cylindrus_CCMP1102_jgi_Fracy1_143646_gw1.35.39.1:0.0000000000):0.0000012111,Stramenopiles-Bacillariophyta-Fragilariopsis_cylindrus_CCMP1102_jgi_Fracy1_229577_fgenesh2_pm.35___14:0.0000012111)99:0.0133017296)100:0.2584286696,(Stramenopiles-Bacillariophyta-Thalassiosira_pseudonana_CCMP1335_tr_B8LCR9_B8LCR9_THAPS:0.1626230429,Stramenopiles-Bacillariophyta-Phaeodactylum_tricornutum_jgi_Phatr2_38893_fgenesh1_pg.C_chr_17000185:0.1962221088)97:0.0870808253)100:0.1930823727)85:0.1427701257)80:0.1248847006,(Rhizaria-Foraminifera-Reticulomyxa_filosa_tr_X6MQ79_X6MQ79_RETFI:0.0976654796,Rhizaria-Foraminifera-Reticulomyxa_filosa_tr_X6NKX5_X6NKX5_RETFI:0.1388286129)100:0.7595621802)66:0.0710917638,Metamonada---Trichomonas_vaginalis_tr_A2DD12_A2DD12_TRIVA:0.7342478292)54:0.0513866963,(Glaucophyta---Cyanophora_paradoxa_ConsensusfromContig53365-snap_masked-ConsensusfromContig53365-abinit-gene-0.3-mRNA-1_cds_10923/2182-2269_0_-:0.5248207190,Rhodophyta---Cyanidioschyzon_merolae_strain_10D_XP_005537082.1:1.0562882781)82:0.2515117770)51:0.0819023752,(((((Rhodophyta---Chondrus_crispus_XP_005714572.1:0.0749053744,Rhodophyta---Gracilariopsis_chorda_PXF48080.1:0.1605715596)100:0.3268377331,(Rhodophyta---Porphyra_umbilicalis_Pum0314s0008.1.p:0.3679949992,Viridiplantae-Prasinophyceae-Ostreococcus_tauri_XP_022841282.1:1.7677813588)53:0.2635013921)65:0.0919440771,Rhodophyta---Porphyridium_purpureum_evm.model.contig_2051.26:0.4327114867)72:0.2671378057,Rhodophyta---Galdieria_sulphuraria_tr_M2XPN1_M2XPN1_GALSU:0.5061733528)57:0.1014537104,(((Viridiplantae-Angiosperm-Arabidopsis_thaliana_sp_Q8VZC9_VPS25_ARATH:0.0493220708,(Viridiplantae-Angiosperm-Glycine_max_tr_I1L524_I1L524_SOYBN:0.0030322079,Viridiplantae-Angiosperm-Glycine_max_tr_K7K161_K7K161_SOYBN:0.0344147276)100:0.1402384055)100:0.3390462732,((((((Viridiplantae-Trebouxiophyceae-Chlorella_variabilis_jgi_ChlNC64A_1_13457_gw1.2.397.1:0.0000000000,Viridiplantae-Trebouxiophyceae-Chlorella_variabilis_jgi_ChlNC64A_1_19231_e_gw1.2.681.1:0.0000000000):0.0000000000,Viridiplantae-Trebouxiophyceae-Chlorella_variabilis_jgi_ChlNC64A_1_137772_IGS.gm_2_00239:0.0000000000):0.0000000000,Viridiplantae-Trebouxiophyceae-Chlorella_variabilis_jgi_ChlNC64A_1_49885_fgenesh3_pg.C_scaffold_2000130:0.0000000000):0.0000000000,Viridiplantae-Trebouxiophyceae-Chlorella_variabilis_jgi_ChlNC64A_1_19023_e_gw1.2.397.1:0.0000000000):0.0000012111,Viridiplantae-Trebouxiophyceae-Chlorella_variabilis_jgi_ChlNC64A_1_17643_gw1.2.681.1:0.0000012111)94:0.0000030763,(Viridiplantae-Trebouxiophyceae-Chlorella_variabilis_jgi_ChlNC64A_1_15533_gw1.2.510.1:0.0000012111,Viridiplantae-Trebouxiophyceae-Chlorella_variabilis_jgi_ChlNC64A_1_18816_e_gw1.2.510.1:0.0000012111)55:0.0000012112)100:0.4939510236)81:0.0855502912,Viridiplantae-Chlorophyceae-Chlamydomonas_reinhardtii_tr_A8IA47_A8IA47_CHLRE:0.3836991903)98:0.2221048160)43:0.0271711972)51:0.0621186948,((((Discobida-Euglenozoid-Euglena_gracilis_EG_transcript_26577:0.6092798576,Opisthokonta-Fungi-Laccaria_bicolor_S238N_H82_tr_B0CTH4_B0CTH4_LACBS:1.1546285159)60:0.2212213838,(((Opisthokonta-Choanoflagellida-Salpingoeca_rosetta_tr_F2U275_F2U275_SALR5:1.0369271379,Opisthokonta-Metazoa-Caenorhabditis_elegans_tr_Q9U354_Q9U354_CAEEL:0.5101114129)67:0.0654893481,Opisthokonta-Metazoa-Daphnia_pulex_tr_E9GAU7_E9GAU7_DAPPU:0.4074910491)70:0.0605743718,(((Opisthokonta-Metazoa-Amphimedon_queenslandica_tr_A0A1X7UG61_A0A1X7UG61_AMPQE:0.4899207031,(Opisthokonta-Metazoa-Nematostella_vectensis_tr_A7RRM9_A7RRM9_NEMVE:0.1750666175,(Opisthokonta-Metazoa-Orbicella_faveolata_XP_020626144.1:0.0622939390,Opisthokonta-Metazoa-Porites_lutea_plut2.m8.2449.m1:0.0255416571)99:0.0734442692)100:0.2954924975)89:0.0738939731,Opisthokonta-Metazoa-Lottia_gigantea_tr_V4AXP0_V4AXP0_LOTGI:0.4988486175)54:0.0402625596,Opisthokonta-Metazoa-Homo_sapiens_sp_Q9BRG1_VPS25_HUMAN:0.3970361086)98:0.1179747025)92:0.1707071244)58:0.0831644595,(Amoebozoa-Evosea-Dictyostelium_discoideum_AX4_sp_Q55GD9_VPS25_DICDI:0.3652597053,Cryptophyta---Guillardia_theta_CCMP2712_XP_005824123.1:0.6748433032)86:0.2043433574)51:0.0358457794,((Discobida-Trypanosoma-Trypanosoma_brucei_tr_Q38BD1_Q38BD1_TRYB2:1.5555475915,Stramenopiles---Blastocystis_ST1_tr_A0A196SBW1_A0A196SBW1_BLAHN:0.8734623114)78:0.2587474511,Amoebozoa-Discosea-Acanthamoeba_castellanii_str_Neff_XP_004337050.1:0.4003951794)56:0.1146126840)46:0.0916702458)63:0.0464160086,(Metamonada---Trichomonas_vaginalis_tr_A2E6I8_A2E6I8_TRIVA:0.9687399210,(Opisthokonta-Fungi-Saccharomyces_cerevisiae_sp_P47142_VPS25_YEAST:0.7487441401,Stramenopiles---Blastocystis_ST1_tr_A0A196SG66_A0A196SG66_BLAHN:1.4464503801)96:0.2706513649)88:0.1374480684)72:0.1202382883)70:0.0562759339,(((((AlveoDino-Dinophyceae-Alexandrium_tamarense_CCMP1771_Gene.224857__MMETSP0382_Transcript_108376__g.224857__m.224857:0.1461720161,AlveoDino-Dinophyceae-Gambierdiscus_australes_MMETSP0766_Transcript_35683_m.53852:0.1791709096)100:0.1190959915,((AlveoDino-Dinophyceae-Durusdinium_trenchii_sh.g24678.t1:0.0588859488,(AlveoDino-Dinophyceae-Cladocopium_goreaui_evm.model.scf7180000357460.9:0.0165092819,(AlveoDino-Dinophyceae-Fugacium_kawagutii_Fkaw.gene19257.mRNA1:0.0359352852,AlveoDino-Dinophyceae-Breviolum_minutum_Bmin.gene19618.mRNA1:0.2788348822)99:0.0489543790)99:0.1124693858)99:0.1735532844,((((((AlveoDino-Dinophyceae-Symbiodinium_microadriaticum_04_503SCI_Smic_04-503SCI.03.gene8684.mRNA1:0.0000012111,AlveoDino-Dinophyceae-Symbiodinium_microadriaticum_CassKB8_Smic_CassKB8.gene8325.mRNA1:0.0000012111)96:0.0000012112,AlveoDino-Dinophyceae-Symbiodinium_necroappetens_CCMP2469_Snec_CCMP2469.gene21140.mRNA1:0.0074977253)95:0.0000012112,AlveoDino-Dinophyceae-Symbiodinium_linucheae_CCMP2456_Slin_CCMP2456.gene3583.mRNA1:0.0617761054)97:0.0227792697,AlveoDino-Dinophyceae-Symbiodinium_tridacnidorum_CCMP2592_Stri_CCMP2592.gene12876.mRNA1:0.0000024770)89:0.0328903112,AlveoDino-Dinophyceae-Symbiodinium_pilosum_CCMP2461_Spil_CCMP2461.gene2399.mRNA1:0.7913750605)98:0.1414838583,AlveoDino-Dinophyceae-Polarella_glacialis_CCMP2088_evm.model.CCMP2088_scf7180000719129.5:0.1731967282)87:0.0709728266)88:0.0516789884)75:0.0646336183,AlveoDino-Dinophyceae-Gymnodinium_catenatum_GC744_Gene.56728__MMETSP0784_Transcript_29849__g.56728__m.56728:0.3424590782)75:0.0290483642,AlveoDino-Dinophyceae-Prorocentrum_minimum_MMETSP0057_Transcript_103752_m.192575:0.2115353043)82:0.2198501192,AlveoDino-Dinophyceae-Amphidinium_gibbosum.g628.t1:0.8422869858)96:0.2094478443)54:0.1295843597,AlveoDino-Dinophyceae-Oxyrrhis_marina_Gene.146191__MMETSP0469_Transcript_96985__g.146191__m.146191:0.8615901058)37:0.1125332329)37:0.1498414764,(Alveolata-Perkinsea-Perkinsus_marinus_ATCC_50983_tr_C5LCU8_C5LCU8_PERM5:0.2337559052,Alveolata-Perkinsea-Perkinsus_marinus_ATCC_50983_tr_C5LVX1_C5LVX1_PERM5:0.5214909495)100:0.5414265710);
```
