## Supplementary material for "Improved *Cladocopium goreaui* genome assembly reveals features of a facultative coral symbiont and the complex evolutionary history of dinoflagellate genes": OG0004707.treEdited.tre

```
(Alveolata-Apicomplexa-Plasmodium_falciparum_XP_001350240.1:0.7728513370,(Alveolata-Apicomplexa-Toxoplasma_gondii_XP_018636461.1:0.4648658762,((Alveolata-Chromerida-Chromera_velia_Cvel_10644:0.4633625422,((((((((AlveoDino-Dinophyceae-Dinophysis_acuminata_DAEP01_MMETSP0797_Transcript_34705_m.68352:0.1995375571,((AlveoDino-Dinophyceae-Alexandrium_tamarense_CCMP1771_Gene.129734__MMETSP0382_Transcript_62618__g.129734__m.129734:0.0742025785,AlveoDino-Dinophyceae-Gambierdiscus_australes_MMETSP0766_Transcript_44222_m.66075:0.1069995273)100:0.0668883001,((AlveoDino-Dinophyceae-Durusdinium_trenchii_sh.g29825.t1:0.0859346181,(((AlveoDino-Dinophyceae-Cladocopium_goreaui_evm.model.scf7180000354925.1:0.0153985853,AlveoDino-Dinophyceae-Cladocopium_C92_CC92.gene5427.mRNA1:0.0000010020)100:0.0126987976,AlveoDino-Dinophyceae-Breviolum_minutum_Bmin.gene10281.mRNA1:0.0294056916)100:0.0261715296,((((AlveoDino-Dinophyceae-Symbiodinium_microadriaticum_CCMP2467_Smic.gene25014.mRNA1:0.0000010020,AlveoDino-Dinophyceae-Symbiodinium_microadriaticum_CassKB8_Smic_CassKB8.gene5724.mRNA1:0.0000010020)100:0.0037874756,AlveoDino-Dinophyceae-Symbiodinium_necroappetens_CCMP2469_Snec_CCMP2469.gene4726.mRNA1:0.0000010020)98:0.0037854970,(AlveoDino-Dinophyceae-Symbiodinium_linucheae_CCMP2456_Slin_CCMP2456.gene2766.mRNA1:0.0243663842,(AlveoDino-Dinophyceae-Symbiodinium_tridacnidorum_Sh18_Stri.gene17062.mRNA1:0.0000010020,AlveoDino-Dinophyceae-Symbiodinium_tridacnidorum_CCMP2592_Stri_CCMP2592.gene23076.mRNA1:0.0037911777)28:0.0000022913)38:0.0000027039)96:0.0195700244,AlveoDino-Dinophyceae-Symbiodinium_natans_CCMP2548_Snat_CCMP2548.gene24923.mRNA1:0.0247937063)100:0.0807717188)86:0.0209454123)99:0.0623668592,(AlveoDino-Dinophyceae-Polarella_glacialis_CCMP1383_evm.model.CCMP1383_scf7180000596988.5:0.1076925343,(AlveoDino-Dinophyceae-Polarella_glacialis_CCMP2088_evm.model.CCMP2088_scf7180000714661.5:0.0000010020,AlveoDino-Dinophyceae-Polarella_glacialis_CCMP2088_evm.model.CCMP2088_scf7180000720866.3:0.0052683356)61:0.0000027436)100:0.1406866333)100:0.1431047811)81:0.0290866560)81:0.0219521714,(AlveoDino-Dinophyceae-Gymnodinium_catenatum_GC744_Gene.74609__MMETSP0784_Transcript_39057__g.74609__m.74609:0.1258725552,AlveoDino-Dinophyceae-Prorocentrum_minimum_Gene.179744__MMETSP0056_Transcript_97184__g.179744__m.179744:0.1847282773)88:0.0433084030)61:0.0280193085,(AlveoDino-Dinophyceae-Heterocapsa_rotundata_MMETSP0503_Transcript_6535_m.13601:0.1234509110,AlveoDino-Dinophyceae-Peridinium_aciculiferum_MMETSP0370_Transcript_90057_m.160311:0.1726434296)97:0.0900442747)66:0.0176138388,(AlveoDino-Dinophyceae-Noctiluca_scintillans_MMETSP0253_Transcript_18309_m.33438:0.1945240871,AlveoDino-Dinophyceae-Amphidinium_gibbosum.g60576.t1:0.3422113107)86:0.0704952271)51:0.0569059134,AlveoDino-Dinophyceae-Karenia_brevis_SP1_MMETSP0573_Transcript_7654_m.9167:0.1916723380)99:0.0629087536,AlveoDino-Dinophyceae-Amoebophrya_ceratii.g105.t1:0.6786456821)86:0.1166534758,(AlveoDino-Dinophyceae-Oxyrrhis_marina_Gene.173911__MMETSP0469_Transcript_115148__g.173911__m.173911:0.6890131064,AlveoDino-Dinophyceae-Oxyrrhis_marina_Gene.18532__MMETSP0469_Transcript_12707__g.18532__m.18532:0.3114787790)100:0.1578406645)85:0.0947533317,Alveolata-Perkinsea-Perkinsus_marinus_ATCC_50983_tr_C5KLX3_C5KLX3_PERM5:0.9587218932)98:0.1262903838)86:0.0405329337,Alveolata-Chromerida-Vitrella_brassicaformis_Vbra_14384:0.2906419203)86:0.0848724975)96:0.1547394781,((((Alveolata-Ciliophora-Paramecium_tetraurelia_tr_A0DT76_A0DT76_PARTE:0.7249676336,Alveolata-Ciliophora-Tetrahymena_thermophila_SB210_tr_Q23FP5_Q23FP5_TETTS:0.5336958687)100:0.8795486624,(Metamonada---Trichomonas_vaginalis_tr_A2EGY1_A2EGY1_TRIVA:1.1951097491,Metamonada---Trichomonas_vaginalis_tr_A2FJP3_A2FJP3_TRIVA:1.6417533346)98:0.4518745596)91:0.1916010334,((Rhizaria-Foraminifera-Reticulomyxa_filosa_tr_X6NPJ2_X6NPJ2_RETFI:0.8728013419,Stramenopiles---Blastocystis_ST1_tr_A0A196SGZ4_A0A196SGZ4_BLAHN:1.6898709269)75:0.0801511784,Viridiplantae-Prasinophyceae-Ostreococcus_tauri_XP_003083920.2:2.0680084260)66:0.1237949810)47:0.0540286347,((((((AlveoDino-Dinophyceae-Symbiodinium_microadriaticum_04_503SCI_Smic_04-503SCI.03.gene33047.mRNA1:1.2637427968,((Stramenopiles-Bacillariophyta-Fragilariopsis_cylindrus_CCMP1102_jgi_Fracy1_241550_fgenesh2_pg.9___24:0.0115687854,Stramenopiles-Bacillariophyta-Fragilariopsis_cylindrus_CCMP1102_jgi_Fracy1_256962_fgenesh2_pg.83___61:0.0000021133)100:0.9642095926,((Stramenopiles-Phaeophyceae-Ectocarpus_siliculosus_tr_D7FNM8_D7FNM8_ECTSI:0.1140073849,Stramenopiles-Phaeophyceae-Cladosiphon_okamuranus_g8357.t1:0.0287720909)100:0.7359881238,Stramenopiles-Ochrophyta-Nannochloropsis_gaditana_tr_W7TL98_W7TL98_9STRA:0.7303608547)99:0.1075028723)93:0.1786967509)79:0.2066208122,((Discobida-Euglenozoid-Euglena_gracilis_EG_transcript_7215:0.3938463534,Discobida-Euglenozoid-Euglena_gracilis_EG_transcript_20973:1.3568323173)97:0.3358866515,(Discobida-Trypanosoma-Trypanosoma_brucei_tr_Q38BX6_Q38BX6_TRYB2:1.4730361476,(Glaucophyta---Cyanophora_paradoxa_ConsensusfromContig9773-snap_masked-ConsensusfromContig9773-abinit-gene-0.1-mRNA-1_cds_3186/1696-1860_0__:0.6669191655,((Haptophyta---Emiliania_huxleyi_CCMP1516_tr_R1EB42_R1EB42_EMIHU:0.0000010020,Haptophyta---Emiliania_huxleyi_CCMP1516_tr_R1EPI4_R1EPI4_EMIHU:0.0000010020)64:0.0000010020,Haptophyta---Emiliania_huxleyi_CCMP1516_tr_R1DWY3_R1DWY3_EMIHU:0.0000010020)100:0.8594196119)81:0.0956199163)75:0.1170542988)44:0.1171337203)68:0.0852758259,((Amoebozoa-Discosea-Acanthamoeba_castellanii_str_Neff_XP_004337441.1:0.4931924478,Amoebozoa-Discosea-Acanthamoeba_castellanii_str_Neff_XP_004349594.1:0.5242739923)98:0.1536099265,((Opisthokonta-Choanoflagellida-Salpingoeca_rosetta_tr_F2UM15_F2UM15_SALR5:0.7113088133,((Opisthokonta-Fungi-Laccaria_bicolor_S238N_H82_tr_B0CVB8_B0CVB8_LACBS:0.7444597006,Opisthokonta-Fungi-Saccharomyces_cerevisiae_sp_P53129_MON1_YEAST:1.1830320484)68:0.1529742140,Opisthokonta-Metazoa-Caenorhabditis_elegans_tr_Q9BI89_Q9BI89_CAEEL:1.1528542675)92:0.0795309173)87:0.1185882256,(Opisthokonta-Metazoa-Amphimedon_queenslandica_tr_A0A1X7VMN6_A0A1X7VMN6_AMPQE:0.5225646974,((Opisthokonta-Metazoa-Homo_sapiens_sp_Q7L1V2_MON1B_HUMAN:0.5966558457,Opisthokonta-Metazoa-Homo_sapiens_sp_Q86VX9_MON1A_HUMAN:0.2865144191)100:0.2494459320,(((((Opisthokonta-Metazoa-Nematostella_vectensis_tr_A7SAR3_A7SAR3_NEMVE:0.1244793714,Opisthokonta-Metazoa-Porites_lutea_plut2.m8.1206.m1:0.0307919625)83:0.0148316276,Opisthokonta-Metazoa-Acropora_digitifera_aug_v2a.00370.t1:0.2274590319)84:0.0241481198,Opisthokonta-Metazoa-Stylophora_pistillata_tr_A0A2B4SR23_A0A2B4SR23_STYPI:0.0135909031)68:0.0251839621,Opisthokonta-Metazoa-Orbicella_faveolata_XP_020610795.1:0.0135343447)100:0.1342172553,Opisthokonta-Metazoa-Lottia_gigantea_tr_V4CBN3_V4CBN3_LOTGI:0.2955993605)88:0.0385598632)76:0.0946725490)96:0.1532118021)94:0.1269179201)89:0.0589766748)60:0.0502871344,Amoebozoa-Evosea-Dictyostelium_discoideum_AX4_tr_Q54TG0_Q54TG0_DICDI:0.7350911361)45:0.0465085615,((Viridiplantae-Angiosperm-Arabidopsis_thaliana_sp_Q9SKN1_MON1_ARATH:0.0907410484,(Viridiplantae-Angiosperm-Glycine_max_tr_A0A0R0H6P7_A0A0R0H6P7_SOYBN:0.0183598925,Viridiplantae-Angiosperm-Glycine_max_tr_K7M367_K7M367_SOYBN:0.0089588171)100:0.0979025834)100:0.3911921561,((Viridiplantae-Chlorophyceae-Chlamydomonas_reinhardtii_tr_A0A2K3DVX3_A0A2K3DVX3_CHLRE:0.2278236906,Viridiplantae-Chlorophyceae-Volvox_carteri_f_nagariensis_tr_D8TUF0_D8TUF0_VOLCA:0.1192859450)100:0.5590682268,(Viridiplantae-Trebouxiophyceae-Chlorella_variabilis_jgi_ChlNC64A_1_141799_IGS.gm_38_00062:0.0063015805,(Viridiplantae-Trebouxiophyceae-Chlorella_variabilis_jgi_ChlNC64A_1_59416_estExt_fgenesh3_pg.C_380041:0.0000025896,Viridiplantae-Trebouxiophyceae-Chlorella_variabilis_jgi_ChlNC64A_1_55540_fgenesh3_pg.C_scaffold_38000044:0.0000010020)100:0.0128529364)100:0.8962519672)95:0.3101999323)95:0.3240876791)69:0.0952944112,(Rhizaria-Chlorarachniophyceae-Bigelowiella_natans_CCMP2755_jgi_Bigna1_136516_aug1.34_g11224:0.0414053075,Rhizaria-Chlorarachniophyceae-Bigelowiella_natans_CCMP2755_jgi_Bigna1_75391_fgenesh1_pg.34___80:0.0164131904)100:0.7915278135)62:0.0579511868)98:0.3625380838);
```
