## Supplementary material for "Improved *Cladocopium goreaui* genome assembly reveals features of a facultative coral symbiont and the complex evolutionary history of dinoflagellate genes": OG0004722.treEdited.tre

```
(Alveolata-Apicomplexa-Toxoplasma_gondii_XP_002371757.1:0.4911361698,((Alveolata-Chromerida-Chromera_velia_Cvel_23633:0.6791147610,(((((((((AlveoDino-Dinophyceae-Dinophysis_acuminata_DAEP01_MMETSP0797_Transcript_35356_m.69720:0.1498080443,AlveoDino-Dinophyceae-Peridinium_aciculiferum_MMETSP0370_Transcript_43917_m.77075:0.1727338333)70:0.0444543621,((((AlveoDino-Dinophyceae-Dinophysis_acuminata_DAEP01_MMETSP0797_Transcript_47325_m.94171:0.2103772640,(AlveoDino-Dinophyceae-Gymnodinium_catenatum_GC744_Gene.190215__MMETSP0784_Transcript_96828__g.190215__m.190215:0.3107089430,AlveoDino-Dinophyceae-Polarella_glacialis_CCMP2088_evm.model.CCMP2088_scf7180000711574.3:4.2252591551)39:0.1553250691)73:0.1341673337,AlveoDino-Dinophyceae-Heterocapsa_rotundata_MMETSP0503_Transcript_45423_m.95539:0.2337780642)74:0.1291706454,(AlveoDino-Dinophyceae-Heterocapsa_rotundata_MMETSP0503_Transcript_66446_m.137785:0.2547050936,((AlveoDino-Dinophyceae-Peridinium_aciculiferum_MMETSP0370_Transcript_26616_m.46227:0.4059671702,AlveoDino-Dinophyceae-Prorocentrum_minimum_Gene.67999__MMETSP0053_Transcript_37848__g.67999__m.67999:0.3355116900)84:0.0737900569,((((AlveoDino-Dinophyceae-Polarella_glacialis_CCMP1383_evm.model.CCMP1383_scf7180000566122.2:0.0000000000,AlveoDino-Dinophyceae-Polarella_glacialis_CCMP2088_evm.model.CCMP2088_scf7180000718904.3:0.0000000000):0.0000029346,AlveoDino-Dinophyceae-Polarella_glacialis_CCMP2088_evm.model.CCMP2088_scf7180000700284.2:0.0000010000)63:0.0000024532,AlveoDino-Dinophyceae-Polarella_glacialis_CCMP1383_evm.model.CCMP1383_scf7180000595932.10:0.0064235242)99:0.0128170639,(AlveoDino-Dinophyceae-Polarella_glacialis_CCMP1383_evm.model.CCMP1383_scf7180000590971.6:0.0000010000,AlveoDino-Dinophyceae-Polarella_glacialis_CCMP2088_evm.model.CCMP2088_scf7180000688118.1:0.0000025582)55:0.0000025581)100:0.2883247425)69:0.0313745600)85:0.1428188523)58:0.1333572541,AlveoDino-Dinophyceae-Cladocopium_C15_evm.model.scaffold_2320.3:0.9128067938)92:0.3426538709)61:0.0194814028,(AlveoDino-Dinophyceae-Alexandrium_tamarense_CCMP1771_Gene.152622__MMETSP0382_Transcript_73430__g.152622__m.152622:0.1099085185,AlveoDino-Dinophyceae-Gambierdiscus_australes_MMETSP0766_Transcript_75047_m.113008:0.1202448088)98:0.0928203035)56:0.0431338638,(((((AlveoDino-Dinophyceae-Alexandrium_tamarense_CCMP1771_Gene.40842__MMETSP0384_Transcript_25595__g.40842__m.40842:0.1587785840,(AlveoDino-Dinophyceae-Gymnodinium_catenatum_GC744_Gene.140263__MMETSP0784_Transcript_72872__g.140263__m.140263:0.1256233332,(AlveoDino-Dinophyceae-Polarella_glacialis_CCMP1383_evm.model.CCMP1383_scf7180000599219.1:0.0000010000,AlveoDino-Dinophyceae-Polarella_glacialis_CCMP2088_evm.model.CCMP2088_scf7180000699024.2:0.0000010000)100:0.0509190381)97:0.0626264298)67:0.0547087276,(((AlveoDino-Dinophyceae-Durusdinium_trenchii_CCMP2556.gene2230.mRNA1:0.0576565235,AlveoDino-Dinophyceae-Cladocopium_C92_CC92.gene22043.mRNA1:0.1195078175)79:0.0398809276,AlveoDino-Dinophyceae-Fugacium_kawagutii_Fkaw.gene989.mRNA1:0.3639827835)100:0.1337479590,((AlveoDino-Dinophyceae-Symbiodinium_linucheae_CCMP2456_Slin_CCMP2456.gene23772.mRNA1:0.0000010000,AlveoDino-Dinophyceae-Symbiodinium_tridacnidorum_Sh18_Stri.gene18190.mRNA1:0.0000010000)100:0.0442450290,AlveoDino-Dinophyceae-Symbiodinium_natans_CCMP2548_Snat_CCMP2548.gene6944.mRNA1:0.0772924034)100:0.1610109862)100:0.1318094664)91:0.0592679312,AlveoDino-Dinophyceae-Amphidinium_gibbosum.g43293.t2:0.3018859616)84:0.0480362503,AlveoDino-Dinophyceae-Karenia_brevis_SP1_MMETSP0573_Transcript_65906_m.78850:0.1751747303)52:0.0209254974,(AlveoDino-Dinophyceae-Gymnodinium_catenatum_GC744_Gene.233672__MMETSP0784_Transcript_118751__g.233672__m.233672:0.7836760923,AlveoDino-Dinophyceae-Noctiluca_scintillans_MMETSP0253_Transcript_65103_m.117310:0.1826960771)75:0.0287084402)20:0.0124435182)50:0.0283714063,AlveoDino-Dinophyceae-Peridinium_aciculiferum_MMETSP0370_Transcript_43920_m.77083:0.2102026766)43:0.0124795978,(AlveoDino-Dinophyceae-Peridinium_aciculiferum_MMETSP0370_Transcript_42512_m.74814:0.0000027339,AlveoDino-Dinophyceae-Peridinium_aciculiferum_MMETSP0371_Transcript_8601_m.14878:0.0000020184)100:0.2451883352)69:0.0664203842,(((AlveoDino-Dinophyceae-Symbiodinium_microadriaticum_CCMP2467_Smic.gene5398.mRNA1:0.0000000000,AlveoDino-Dinophyceae-Symbiodinium_necroappetens_CCMP2469_Snec_CCMP2469.gene8930.mRNA1:0.0000000000):0.0000010000,AlveoDino-Dinophyceae-Symbiodinium_microadriaticum_CassKB8_Smic_CassKB8.gene16180.mRNA1:0.0000010000)57:0.0000025518,(((AlveoDino-Dinophyceae-Symbiodinium_linucheae_CCMP2456_Slin_CCMP2456.gene12344.mRNA1:0.0068091252,AlveoDino-Dinophyceae-Symbiodinium_natans_CCMP2548_Snat_CCMP2548.gene5885.mRNA1:0.1101788924)66:0.0000029799,AlveoDino-Dinophyceae-Symbiodinium_tridacnidorum_CCMP2592_Stri_CCMP2592.gene1357.mRNA1:0.0069061433)93:0.0000020081,AlveoDino-Dinophyceae-Symbiodinium_tridacnidorum_Sh18_Stri.gene15458.mRNA1:0.0000010000)83:0.0068510059)100:0.1673549322)71:0.0882048990,((AlveoDino-Dinophyceae-Durusdinium_trenchii_CCMP2556.gene1350.mRNA1:0.0000010000,AlveoDino-Dinophyceae-Durusdinium_trenchii_sh.g3306.t1:0.0000010000)100:0.1090540080,(((AlveoDino-Dinophyceae-Cladocopium_goreaui_evm.model.scf7180000354349.7:0.0000010000,AlveoDino-Dinophyceae-Cladocopium_C92_CC92.gene13797.mRNA1:0.0139010564)100:0.0318359592,AlveoDino-Dinophyceae-Breviolum_minutum_Bmin.gene24398.mRNA1:0.1817882092)93:0.0292968627,AlveoDino-Dinophyceae-Fugacium_kawagutii_Fkaw.gene27086.mRNA1:0.0499590275)98:0.0485284121)91:0.0267767395)72:0.2160389427,(AlveoDino-Dinophyceae-Oxyrrhis_marina_Gene.16931__MMETSP0468_Transcript_11807__g.16931__m.16931:0.5137961797,(AlveoDino-Dinophyceae-Amoebophrya_ceratii.g14063.t1:0.9061898024,(Amoebozoa-Evosea-Dictyostelium_discoideum_AX4_tr_Q86I34_Q86I34_DICDI:0.6614538687,((((Opisthokonta-Choanoflagellida-Salpingoeca_rosetta_tr_F2TW96_F2TW96_SALR5:0.4171281262,Opisthokonta-Metazoa-Caenorhabditis_elegans_tr_Q9NA76_Q9NA76_CAEEL:0.7796131775)69:0.1323679698,Opisthokonta-Metazoa-Daphnia_pulex_tr_E9G5T7_E9G5T7_DAPPU:0.3355050618)37:0.0750806558,((Opisthokonta-Metazoa-Homo_sapiens_sp_Q96GM8_TOE1_HUMAN:0.3568600614,(Opisthokonta-Metazoa-Nematostella_vectensis_tr_A7RTS8_A7RTS8_NEMVE:0.4321749573,(((Opisthokonta-Metazoa-Stylophora_pistillata_tr_A0A2B4S538_A0A2B4S538_STYPI:0.0993436935,Opisthokonta-Metazoa-Orbicella_faveolata_XP_020627230.1:0.0821179045)96:0.0734284152,Opisthokonta-Metazoa-Porites_lutea_plut2.m8.21037.m1:0.1004793509)94:0.0413147084,Opisthokonta-Metazoa-Acropora_digitifera_aug_v2a.05563.t1:0.2771180543)100:0.1630099492)98:0.1583198869)68:0.0594723078,Opisthokonta-Metazoa-Lottia_gigantea_tr_V4AVA9_V4AVA9_LOTGI:0.4255916109)24:0.0000023064)94:0.2765760027,((((Rhodophyta---Chondrus_crispus_XP_005714821.1:0.3685736078,Rhodophyta---Gracilariopsis_chorda_PXF45648.1:0.2754325510)98:0.2266990411,Rhodophyta---Porphyra_umbilicalis_Pum0269s0010.1.p:1.8010608863)84:0.2216367127,(Rhodophyta---Galdieria_sulphuraria_tr_M2XMX9_M2XMX9_GALSU:0.5694461684,Rhodophyta---Porphyridium_purpureum_evm.model.contig_510.7:1.2740929002)59:0.0822149952)96:0.1502600948,Rhodophyta---Cyanidioschyzon_merolae_strain_10D_XP_005536628.1:0.8496016686)96:0.2485968487)96:0.0971199090)100:0.9766947190)86:0.2555653558)70:0.1526212328)92:0.2686432805)80:0.0666675791,Alveolata-Chromerida-Vitrella_brassicaformis_Vbra_18692:0.2544928879)87:0.0685155579,Alveolata-Chromerida-Vitrella_brassicaformis_Vbra_14554:0.4656409959);
```
