## Supplementary material for "Improved *Cladocopium goreaui* genome assembly reveals features of a facultative coral symbiont and the complex evolutionary history of dinoflagellate genes": OG0004730.treEdited.tre

```
(Alveolata-Chromerida-Chromera_velia_Cvel_2607:0.5796499716,Alveolata-Chromerida-Vitrella_brassicaformis_Vbra_11871:0.7135791173,((((Alveolata-Ciliophora-Paramecium_tetraurelia_tr_A0E3Y7_A0E3Y7_PARTE:0.0241678382,Alveolata-Ciliophora-Paramecium_tetraurelia_tr_A0EDS0_A0EDS0_PARTE:0.0008281271)100:1.0997208990,AlveoDino-Dinophyceae-Amoebophrya_ceratii.g18722.t1:1.6605385835)86:0.1791658289,(((((AlveoDino-Dinophyceae-Alexandrium_tamarense_CCMP1771_Gene.146159__MMETSP0384_Transcript_89284__g.146159__m.146159:0.8105797178,((Viridiplantae-Angiosperm-Glycine_max_tr_A0A0R0JQ05_A0A0R0JQ05_SOYBN:0.0113636189,Viridiplantae-Angiosperm-Glycine_max_tr_K7MKF6_K7MKF6_SOYBN:0.0021857555)100:0.7778545326,(Viridiplantae-Chlorophyceae-Chlamydomonas_reinhardtii_tr_A0A2K3CV62_A0A2K3CV62_CHLRE:0.1085813645,Viridiplantae-Chlorophyceae-Volvox_carteri_f_nagariensis_tr_D8TSW6_D8TSW6_VOLCA:0.0800634256)100:0.7848453239)97:0.2262719116)87:0.1699675350,(Opisthokonta-Choanoflagellida-Salpingoeca_rosetta_tr_F2UPJ4_F2UPJ4_SALR5:1.4075168162,(((Opisthokonta-Metazoa-Amphimedon_queenslandica_tr_A0A1X7VWU7_A0A1X7VWU7_AMPQE:0.5933036819,(Opisthokonta-Metazoa-Nematostella_vectensis_tr_A7S9S1_A7S9S1_NEMVE:0.2467951559,((Opisthokonta-Metazoa-Stylophora_pistillata_tr_A0A2B4SRS8_A0A2B4SRS8_STYPI:0.0533177242,(Opisthokonta-Metazoa-Orbicella_faveolata_XP_020631926.1:0.0539046170,Opisthokonta-Metazoa-Porites_lutea_plut2.m8.2957.m1:0.0732003192)63:0.0074292193)89:0.0319654985,(Opisthokonta-Metazoa-Acropora_digitifera_aug_v2a.18610.t1:0.0300883683,Opisthokonta-Metazoa-Acropora_digitifera_aug_v2a.21796.t1:0.0087698066)100:0.1174886559)100:0.1249109186)100:0.1726560602)95:0.0919728923,(((Opisthokonta-Metazoa-Daphnia_pulex_tr_E9GHQ6_E9GHQ6_DAPPU:0.0000021034,Opisthokonta-Metazoa-Daphnia_pulex_tr_E9I1C1_E9I1C1_DAPPU:0.0000010048)100:0.7074025277,Opisthokonta-Metazoa-Homo_sapiens_sp_Q9BY12_SCAPE_HUMAN:0.3756974867)60:0.0784527954,Opisthokonta-Metazoa-Lottia_gigantea_tr_V4ACH3_V4ACH3_LOTGI:0.3891599400)75:0.0652908661)74:0.1353502719,Opisthokonta-Metazoa-Caenorhabditis_elegans_tr_G5EGE8_G5EGE8_CAEEL:1.7374112309)82:0.1252534857)70:0.0881502914)54:0.0910066700,(Stramenopiles-Phaeophyceae-Ectocarpus_siliculosus_tr_D7G5K8_D7G5K8_ECTSI:0.2040838898,Stramenopiles-Phaeophyceae-Cladosiphon_okamuranus_g15740.t1:0.1997754881)100:1.1448604050)77:0.0893864992,(Glaucophyta---Cyanophora_paradoxa_ConsensusfromContig37739-snap_masked-ConsensusfromContig37739-abinit-gene-0.0-mRNA-1_cds_7634/28-111_2_-:0.7327068859,(Haptophyta---Emiliania_huxleyi_CCMP1516_tr_R1EJN6_R1EJN6_EMIHU:0.0447851484,Haptophyta---Emiliania_huxleyi_CCMP1516_tr_R1DGX9_R1DGX9_EMIHU:0.0000029568)100:1.3068306060)79:0.1474461101)55:0.0532265103,((Discobida-Euglenozoid-Euglena_gracilis_EG_transcript_1171:0.9997791951,Discobida-Trypanosoma-Trypanosoma_brucei_tr_Q38E96_Q38E96_TRYB2:1.3825624786)96:0.2712891324,(Metamonada---Trichomonas_vaginalis_tr_A2EA50_A2EA50_TRIVA:1.8104752398,Rhizaria-Foraminifera-Reticulomyxa_filosa_tr_X6NVF2_X6NVF2_RETFI:1.7917983789)84:0.1638329924)84:0.1576314657)96:0.2247492244)96:0.2326211512,(((((AlveoDino-Dinophyceae-Alexandrium_tamarense_CCMP1771_Gene.140640__MMETSP0382_Transcript_67873__g.140640__m.140640:0.1797515831,(AlveoDino-Dinophyceae-Heterocapsa_rotundata_MMETSP0503_Transcript_56448_m.117383:0.1788672823,AlveoDino-Dinophyceae-Peridinium_aciculiferum_MMETSP0370_Transcript_63999_m.112674:0.2469754454)88:0.0303992794)88:0.0271198506,AlveoDino-Dinophyceae-Karenia_brevis_SP1_MMETSP0573_Transcript_40277_m.48589:0.3709144636)81:0.0562007077,(AlveoDino-Dinophyceae-Prorocentrum_minimum_Gene.29615__MMETSP0056_Transcript_15887__g.29615__m.29615:0.3933477495,(AlveoDino-Dinophyceae-Amphidinium_gibbosum.g55800.t1:0.5458205811,(((AlveoDino-Dinophyceae-Durusdinium_trenchii_CCMP2556.gene25783.mRNA1:0.0122826134,(AlveoDino-Dinophyceae-Durusdinium_trenchii_CCMP2556.gene25803.mRNA1:0.8240103678,AlveoDino-Dinophyceae-Durusdinium_trenchii_sh.g1834.t1:0.0510191497)96:0.0068572281)99:0.0691201959,(((AlveoDino-Dinophyceae-Cladocopium_goreaui_evm.model.scf7180000357054.4:0.0000028372,AlveoDino-Dinophyceae-Cladocopium_C92_CC92.gene6453.mRNA1:0.1433670844)99:0.3034190709,AlveoDino-Dinophyceae-Breviolum_minutum_Bmin.gene15440.mRNA1:0.5949859875)92:0.0888633938,(AlveoDino-Dinophyceae-Symbiodinium_necroappetens_CCMP2469_Snec_CCMP2469.gene2771.mRNA1:0.0037991622,(AlveoDino-Dinophyceae-Symbiodinium_linucheae_CCMP2456_Slin_CCMP2456.gene6131.mRNA1:0.0000022335,AlveoDino-Dinophyceae-Symbiodinium_natans_CCMP2548_Snat_CCMP2548.gene9307.mRNA1:0.0197645584)95:0.0404994786)100:0.4891687345)89:0.0760306173)100:0.1250231124,((AlveoDino-Dinophyceae-Polarella_glacialis_CCMP1383_evm.model.CCMP1383_scf7180000541741.1:0.0000010048,(AlveoDino-Dinophyceae-Polarella_glacialis_CCMP2088_evm.model.CCMP2088_scf7180000725053.1:0.0000010048,AlveoDino-Dinophyceae-Polarella_glacialis_CCMP2088_evm.model.CCMP2088_scf7180000716662.1:0.0000010048)65:0.0000022728)60:0.0000010048,(AlveoDino-Dinophyceae-Polarella_glacialis_CCMP2088_evm.model.CCMP2088_scf7180000721698.1:0.0000010048,AlveoDino-Dinophyceae-Polarella_glacialis_CCMP2088_evm.model.CCMP2088_scf7180000723345.1:0.0000010048)60:0.0000010048)100:0.1041781641)90:0.0741567457)80:0.0237536280)59:0.0465720307)58:0.0262351935,AlveoDino-Dinophyceae-Gymnodinium_catenatum_GC744_Gene.240488__MMETSP0784_Transcript_122389__g.240488__m.240488:0.1101583079)100:0.3308292949,AlveoDino-Dinophyceae-Oxyrrhis_marina_Gene.41062__MMETSP0469_Transcript_27597__g.41062__m.41062:0.8621419707)91:0.1870934486)94:0.1719003530);
```
