## Supplementary material for "Improved *Cladocopium goreaui* genome assembly reveals features of a facultative coral symbiont and the complex evolutionary history of dinoflagellate genes": OG0004762.treEdited.tre

```
(Alveolata-Apicomplexa-Plasmodium_falciparum_XP_001347561.1:0.9524528224,((Alveolata-Apicomplexa-Toxoplasma_gondii_XP_018634934.1:0.8979463836,((((Alveolata-Ciliophora-Paramecium_tetraurelia_tr_A0BC54_A0BC54_PARTE:0.0000010000,Alveolata-Ciliophora-Paramecium_tetraurelia_tr_Q6BGL7_Q6BGL7_PARTE:0.0000010000)100:0.6635604222,Alveolata-Ciliophora-Tetrahymena_thermophila_SB210_tr_W7WZD1_W7WZD1_TETTS:0.3072893703)99:0.5373646982,(((((AlveoDino-Dinophyceae-Alexandrium_tamarense_CCMP1771_Gene.185449__MMETSP0384_Transcript_113348__g.185449__m.185449:0.3922731886,Stramenopiles-Ochrophyta-Nannochloropsis_gaditana_tr_W7U350_W7U350_9STRA:0.3900827852)65:0.1009482458,((AlveoDino-Dinophyceae-Symbiodinium_microadriaticum_04_503SCI_Smic_04-503SCI.03.gene37283.mRNA1:0.6524086412,(Stramenopiles-Phaeophyceae-Ectocarpus_siliculosus_tr_D8LMB6_D8LMB6_ECTSI:0.0194861447,Stramenopiles-Phaeophyceae-Cladosiphon_okamuranus_g9385.t1:0.0000022248)100:0.1708726450)71:0.0951909773,Stramenopiles-Pelagophyte-Aureococcus_anophagefferens_tr_F0Y9I7_F0Y9I7_AURAN:0.3559210102)72:0.0655271667)66:0.1364514721,(((((Stramenopiles-Bacillariophyta-Fragilariopsis_cylindrus_CCMP1102_jgi_Fracy1_239123_fgenesh2_pg.6___525:0.0000000000,Stramenopiles-Bacillariophyta-Fragilariopsis_cylindrus_CCMP1102_jgi_Fracy1_185712_e_gw1.6.982.1:0.0000000000):0.0000010000,Stramenopiles-Bacillariophyta-Fragilariopsis_cylindrus_CCMP1102_jgi_Fracy1_154928_gw1.6.982.1:0.0000010000)71:0.0000020892,(Stramenopiles-Bacillariophyta-Fragilariopsis_cylindrus_CCMP1102_jgi_Fracy1_257564_fgenesh2_pg.96___21:0.0126561146,Stramenopiles-Bacillariophyta-Fragilariopsis_cylindrus_CCMP1102_jgi_Fracy1_144915_gw1.96.28.1:0.0000023192)99:0.0570994185)100:0.1825898394,Stramenopiles-Bacillariophyta-Phaeodactylum_tricornutum_jgi_Phatr2_8777_e_gw1.1.921.1:0.1116779759)93:0.1060121822,Stramenopiles-Bacillariophyta-Thalassiosira_pseudonana_CCMP1335_tr_B8C8D6_B8C8D6_THAPS:0.1637823039)100:0.3222104226)84:0.1109533376,(Rhizaria-Foraminifera-Reticulomyxa_filosa_tr_X6MD99_X6MD99_RETFI:0.6895572884,(Rhizaria-Chlorarachniophyceae-Bigelowiella_natans_CCMP2755_jgi_Bigna1_134140_aug1.24_g8848:0.0000010000,Rhizaria-Chlorarachniophyceae-Bigelowiella_natans_CCMP2755_jgi_Bigna1_73362_fgenesh1_pg.24___18:0.0000010000)100:0.5577251396)71:0.0713291799)72:0.0691935266,(((((AlveoDino-Dinophyceae-Alexandrium_tamarense_CCMP1771_Gene.116547__MMETSP0384_Transcript_71296__g.116547__m.116547:0.2429002873,(Viridiplantae-Prasinophyceae-Bathycoccus_prasinos_XP_007512003.1:0.1606065615,Viridiplantae-Prasinophyceae-Ostreococcus_tauri_XP_022840094.1:0.0831718793)72:0.0185259607)100:0.2359627287,(Amoebozoa-Discosea-Acanthamoeba_castellanii_str_Neff_XP_004340839.1:0.6407669387,(Viridiplantae-Chlorophyceae-Chlamydomonas_reinhardtii_tr_A8IU94_A8IU94_CHLRE:0.0651345206,Viridiplantae-Chlorophyceae-Volvox_carteri_f_nagariensis_tr_D8TVI0_D8TVI0_VOLCA:0.0654002436)99:0.2680145444)67:0.0929483573)66:0.1027305118,(Viridiplantae-Angiosperm-Arabidopsis_thaliana_sp_Q9LUJ5_EBP2_ARATH:0.1547108036,(Viridiplantae-Angiosperm-Glycine_max_tr_C6T7D0_C6T7D0_SOYBN:0.0308844409,Viridiplantae-Angiosperm-Glycine_max_tr_I1NIZ1_I1NIZ1_SOYBN:0.0000026836)100:0.1736176907)100:0.2148314912)60:0.1101101782,(((Amoebozoa-Evosea-Dictyostelium_discoideum_AX4_tr_Q54P34_Q54P34_DICDI:0.5180812548,Cryptophyta---Guillardia_theta_CCMP2712_XP_005830493.1:0.5304463141)80:0.1162717442,Glaucophyta---Cyanophora_paradoxa_ConsensusfromContig6949-snap_masked-ConsensusfromContig6949-abinit-gene-0.1-mRNA-1_cds_424/776-1016_0__:0.4374182176)75:0.0641134624,(Haptophyta---Emiliania_huxleyi_CCMP1516_tr_R1DYX0_R1DYX0_EMIHU:0.0000022853,Haptophyta---Emiliania_huxleyi_CCMP1516_tr_R1B4H9_R1B4H9_EMIHU:0.0000026602)100:0.5309931758)69:0.0362212794)28:0.0312485300,(((Discobida-Euglenozoid-Euglena_gracilis_EG_transcript_23715:0.7481537430,((Discobida-Trypanosoma-Trypanosoma_brucei_tr_Q38CZ4_Q38CZ4_TRYB2:1.0171460577,Opisthokonta-Choanoflagellida-Salpingoeca_rosetta_tr_F2U4Y4_F2U4Y4_SALR5:0.3841456427)73:0.1306936118,(Opisthokonta-Metazoa-Amphimedon_queenslandica_tr_A0A1X7UC03_A0A1X7UC03_AMPQE:0.3337799527,(Opisthokonta-Metazoa-Daphnia_pulex_tr_E9H826_E9H826_DAPPU:0.4373416949,(((Opisthokonta-Metazoa-Homo_sapiens_sp_Q99848_EBP2_HUMAN:0.3126572731,Opisthokonta-Metazoa-Lottia_gigantea_tr_V4A0D1_V4A0D1_LOTGI:0.2151419500)42:0.0087176406,Opisthokonta-Metazoa-Caenorhabditis_elegans_sp_Q09958_EBP2_CAEEL:0.7030396858)52:0.0304656028,(((Opisthokonta-Metazoa-Nematostella_vectensis_tr_A7RNI4_A7RNI4_NEMVE:0.2180524997,Opisthokonta-Metazoa-Porites_lutea_plut2.m8.13304.m1:0.0471652423)39:0.0322273999,Opisthokonta-Metazoa-Stylophora_pistillata_tr_A0A2B4SST3_A0A2B4SST3_STYPI:0.0577072039)38:0.0168547910,(((Opisthokonta-Metazoa-Orbicella_faveolata_XP_020605672.1:0.0000000000,Opisthokonta-Metazoa-Orbicella_faveolata_XP_020605674.1:0.0000000000):0.0000010000,Opisthokonta-Metazoa-Orbicella_faveolata_XP_020605673.1:0.0000010000)99:0.0095560720,(Opisthokonta-Metazoa-Orbicella_faveolata_XP_020605677.1:0.0000010000,Opisthokonta-Metazoa-Orbicella_faveolata_XP_020605678.1:0.0000010000)67:0.0000021282)87:0.0000025099)84:0.0995662902)57:0.0869942787)83:0.0313655556)95:0.1977403710)50:0.0962692135)51:0.0486931089,(Opisthokonta-Fungi-Laccaria_bicolor_S238N_H82_tr_B0CWJ5_B0CWJ5_LACBS:0.4704648469,Opisthokonta-Fungi-Saccharomyces_cerevisiae_sp_P36049_EBP2_YEAST:0.5230976191)70:0.2109949155)70:0.0858737678,(((Rhodophyta---Chondrus_crispus_XP_005715224.1:0.3057647506,Rhodophyta---Gracilariopsis_chorda_PXF41659.1:0.0841578393)100:0.4866643409,Rhodophyta---Cyanidioschyzon_merolae_strain_10D_XP_005535407.1:1.4277751429)74:0.2704409819,(Rhodophyta---Galdieria_sulphuraria_tr_M2VTW1_M2VTW1_GALSU:0.6252014122,(Rhodophyta---Porphyridium_purpureum_evm.model.contig_2706.9:0.4088375168,Rhodophyta---Pyropia_yezoensis_contig_2477_g472:0.6896791334)75:0.1475018594)58:0.1187559564)52:0.1162559148)53:0.1129116019)62:0.0977280678)84:0.0978636090)89:0.1816026831,((((((AlveoDino-Dinophyceae-Alexandrium_tamarense_CCMP1771_Gene.173886__MMETSP0384_Transcript_106168__g.173886__m.173886:0.1264603543,((((AlveoDino-Dinophyceae-Gambierdiscus_australes_MMETSP0766_Transcript_63367_m.96017:0.2276106042,AlveoDino-Dinophyceae-Amphidinium_gibbosum.g75085.t1:0.1931252564)77:0.0165812159,AlveoDino-Dinophyceae-Noctiluca_scintillans_MMETSP0253_Transcript_49265_m.88834:0.1767920152)76:0.0411691919,(AlveoDino-Dinophyceae-Prorocentrum_minimum_Gene.161167__MMETSP0053_Transcript_89598__g.161167__m.161167:0.0000010000,AlveoDino-Dinophyceae-Prorocentrum_minimum_MMETSP0055_Transcript_107909_m.189814:0.0000010000)100:0.1367798865)73:0.0136876469,(AlveoDino-Dinophyceae-Gymnodinium_catenatum_GC744_Gene.210653__MMETSP0784_Transcript_107661__g.210653__m.210653:0.1395621629,((((((AlveoDino-Dinophyceae-Durusdinium_trenchii_CCMP2556.gene12000.mRNA1:0.0107162532,AlveoDino-Dinophyceae-Breviolum_minutum_Bmin.gene9703.mRNA1:0.0295888199)100:0.0391690854,AlveoDino-Dinophyceae-Fugacium_kawagutii_Fkaw.gene14411.mRNA1:0.0000027768)99:0.0097227383,(AlveoDino-Dinophyceae-Cladocopium_goreaui_evm.model.scf7180000357387.15:0.0000022439,AlveoDino-Dinophyceae-Cladocopium_C92_CC92.gene30150.mRNA1:0.0000010000)85:0.0000021227)98:0.0274994697,AlveoDino-Dinophyceae-Cladocopium_C15_evm.model.scaffold_4395.2:0.1173929712)99:0.0479858233,((AlveoDino-Dinophyceae-Symbiodinium_microadriaticum_CCMP2467_Smic.gene22118.mRNA1:0.0000020731,(AlveoDino-Dinophyceae-Symbiodinium_linucheae_CCMP2456_Slin_CCMP2456.gene3902.mRNA1:0.0000020796,AlveoDino-Dinophyceae-Symbiodinium_tridacnidorum_CCMP2592_Stri_CCMP2592.gene37894.mRNA1:0.0095085788)68:0.0095175683)84:0.0191040843,AlveoDino-Dinophyceae-Symbiodinium_pilosum_CCMP2461_Spil_CCMP2461.gene15906.mRNA1:0.0000025698)91:0.0443766895)100:0.1154432973,AlveoDino-Dinophyceae-Polarella_glacialis_CCMP1383_evm.model.CCMP1383_scf7180000594425.11:0.0856157758)99:0.0678140116)82:0.0511739368)74:0.0129939015)82:0.0103027395,AlveoDino-Dinophyceae-Heterocapsa_rotundata_MMETSP0503_Transcript_29176_m.61807:0.2517941825)97:0.0738362555,AlveoDino-Dinophyceae-Peridinium_aciculiferum_MMETSP0370_Transcript_68957_m.122199:0.1661919025)99:0.2409970717,((Alveolata-Perkinsea-Perkinsus_marinus_ATCC_50983_tr_C5KHY2_C5KHY2_PERM5:0.0000020296,Alveolata-Perkinsea-Perkinsus_marinus_ATCC_50983_tr_C5KLT9_C5KLT9_PERM5:0.0000022439)72:0.0000027496,Alveolata-Perkinsea-Perkinsus_marinus_ATCC_50983_tr_C5KB81_C5KB81_PERM5:0.0291179673)100:0.5089107224)95:0.1706800859,AlveoDino-Dinophyceae-Amoebophrya_ceratii.g1558.t1:0.2869307479)87:0.0616778698,AlveoDino-Dinophyceae-Oxyrrhis_marina_Gene.203382__MMETSP0469_Transcript_137951__g.203382__m.203382:0.4536876750)97:0.1832557903)74:0.0017235741)49:0.1069937898,Alveolata-Chromerida-Chromera_velia_Cvel_19436:0.3242251422)57:0.1674365994,Alveolata-Chromerida-Vitrella_brassicaformis_Vbra_17517:0.2769361485);
```
