## Supplementary material for "Improved *Cladocopium goreaui* genome assembly reveals features of a facultative coral symbiont and the complex evolutionary history of dinoflagellate genes": OG0004802.treEdited.tre

```
(AlveoDino-Dinophyceae-Dinophysis_acuminata_DAEP01_MMETSP0797_Transcript_42516_m.84706:0.2670759027,((((AlveoDino-Dinophyceae-Alexandrium_tamarense_CCMP1771_Gene.25934__MMETSP0382_Transcript_12931__g.25934__m.25934:0.2224940824,AlveoDino-Dinophyceae-Gambierdiscus_australes_MMETSP0766_Transcript_13952_m.21345:0.2557300828)100:0.1819571489,((((AlveoDino-Dinophyceae-Durusdinium_trenchii_CCMP2556.gene18284.mRNA1:0.0000010000,AlveoDino-Dinophyceae-Durusdinium_trenchii_CCMP2556.gene18249.mRNA1:0.0000021352)100:0.1173802541,((AlveoDino-Dinophyceae-Cladocopium_goreaui_evm.model.scf7180000356405.4:0.0219806379,AlveoDino-Dinophyceae-Cladocopium_C92_CC92.gene6338.mRNA1:0.0159019355)100:0.0653341263,AlveoDino-Dinophyceae-Fugacium_kawagutii_Fkaw.gene19059.mRNA1:0.0804558308)93:0.0655751860)100:0.1953224670,(((((AlveoDino-Dinophyceae-Symbiodinium_microadriaticum_CCMP2467_Smic.gene12529.mRNA1:0.1073635798,AlveoDino-Dinophyceae-Symbiodinium_microadriaticum_CassKB8_Smic_CassKB8.gene26699.mRNA1:0.0000010000)92:0.0474581167,AlveoDino-Dinophyceae-Symbiodinium_microadriaticum_04_503SCI_Smic_04-503SCI.03.gene25805.mRNA1:0.0000023120)92:0.0067729239,AlveoDino-Dinophyceae-Symbiodinium_necroappetens_CCMP2469_Snec_CCMP2469.gene9599.mRNA1:0.0072539398)93:0.0160281200,(AlveoDino-Dinophyceae-Symbiodinium_linucheae_CCMP2456_Slin_CCMP2456.gene2496.mRNA1:0.0131662311,AlveoDino-Dinophyceae-Symbiodinium_tridacnidorum_CCMP2592_Stri_CCMP2592.gene17443.mRNA1:0.0033544391)84:0.0154568451)91:0.0463559281,AlveoDino-Dinophyceae-Symbiodinium_natans_CCMP2548_Snat_CCMP2548.gene28885.mRNA1:0.0409851855)100:0.1953056253)100:0.1577987913,(AlveoDino-Dinophyceae-Polarella_glacialis_CCMP1383_evm.model.CCMP1383_scf7180000588945.6:0.0000010000,AlveoDino-Dinophyceae-Polarella_glacialis_CCMP2088_evm.model.CCMP2088_scf7180000711411.2:0.0000010000)100:0.2478610375)99:0.1216955085)100:0.1579652761,AlveoDino-Dinophyceae-Karenia_brevis_SP1_MMETSP0573_Transcript_71972_m.85410:0.2569124773)97:0.0588828865,(((((((AlveoDino-Dinophyceae-Alexandrium_tamarense_CCMP1771_Gene.90136__MMETSP0382_Transcript_44179__g.90136__m.90136:0.0987546174,AlveoDino-Dinophyceae-Gambierdiscus_australes_MMETSP0766_Transcript_30446_m.45977:0.2916400156)99:0.1570012362,(AlveoDino-Dinophyceae-Gymnodinium_catenatum_GC744_Gene.215850__MMETSP0784_Transcript_110167__g.215850__m.215850:0.2400415812,AlveoDino-Dinophyceae-Noctiluca_scintillans_MMETSP0253_Transcript_5743_m.11185:0.4733955007)54:0.0259427083)34:0.0339276195,AlveoDino-Dinophyceae-Peridinium_aciculiferum_MMETSP0370_Transcript_66026_m.116386:0.3075656608)26:0.0365086254,(((AlveoDino-Dinophyceae-Durusdinium_trenchii_sh.g12428.t1:0.1367066544,AlveoDino-Dinophyceae-Cladocopium_goreaui_evm.model.scf7180000356295.2:0.0257637636)95:0.0137391948,AlveoDino-Dinophyceae-Breviolum_minutum_Bmin.gene25073.mRNA1:0.0297170141)100:0.1668944812,((AlveoDino-Dinophyceae-Polarella_glacialis_CCMP1383_evm.model.CCMP1383_scf7180000594872.1:0.0000010000,AlveoDino-Dinophyceae-Polarella_glacialis_CCMP2088_evm.model.CCMP2088_scf7180000725460.1:0.0000010000)82:0.0000028829,(AlveoDino-Dinophyceae-Polarella_glacialis_CCMP1383_evm.model.CCMP1383_scf7180000564100.1:0.0895108545,AlveoDino-Dinophyceae-Polarella_glacialis_CCMP2088_evm.model.CCMP2088_scf7180000718832.1:0.0000010000)41:0.0000021758)100:0.1365121562)99:0.1254793401)99:0.3447147978,AlveoDino-Dinophyceae-Oxyrrhis_marina_Gene.160698__MMETSP0469_Transcript_106633__g.160698__m.160698:0.9164148661)93:0.2729919729,(AlveoDino-Dinophyceae-Oxyrrhis_marina_Gene.104310__MMETSP0469_Transcript_69107__g.104310__m.104310:0.5220728890,(Alveolata-Perkinsea-Perkinsus_marinus_ATCC_50983_tr_C5K8M6_C5K8M6_PERM5:1.0288191527,(Discobida-Euglenozoid-Euglena_gracilis_EG_transcript_27476:1.1406289612,(Haptophyta---Emiliania_huxleyi_CCMP1516_tr_R1BPP4_R1BPP4_EMIHU:1.3925779385,(Stramenopiles-Bacillariophyta-Fragilariopsis_cylindrus_CCMP1102_jgi_Fracy1_242253_fgenesh2_pg.9___727:0.0211035085,Stramenopiles-Bacillariophyta-Fragilariopsis_cylindrus_CCMP1102_jgi_Fracy1_243277_fgenesh2_pg.11___171:0.0298526806)100:1.2435597210)71:0.0501678142)97:0.6345430168)25:0.0000027314)59:0.1017159693)67:0.0540488582,(((((AlveoDino-Dinophyceae-Alexandrium_tamarense_CCMP1771_Gene.168031__MMETSP0382_Transcript_80652__g.168031__m.168031:0.1901674346,AlveoDino-Dinophyceae-Polarella_glacialis_CCMP2088_evm.model.CCMP2088_scf7180000715435.1:0.1073702296)96:0.1004623408,AlveoDino-Dinophyceae-Peridinium_aciculiferum_MMETSP0370_Transcript_93269_m.166111:0.2210094708)88:0.0924173419,(AlveoDino-Dinophyceae-Gymnodinium_catenatum_GC744_Gene.217041__MMETSP0784_Transcript_110817__g.217041__m.217041:0.2610702339,(AlveoDino-Dinophyceae-Noctiluca_scintillans_MMETSP0253_Transcript_727_m.1341:0.2786593270,AlveoDino-Dinophyceae-Heterocapsa_rotundata_MMETSP0503_Transcript_15591_m.33407:0.2680971603)80:0.1086778973)43:0.0180225349)63:0.0603983601,(AlveoDino-Dinophyceae-Amphidinium_gibbosum.g13786.t1:0.0000010000,AlveoDino-Dinophyceae-Amphidinium_gibbosum.g13786.t2:0.0000010000)100:0.3974308190)66:0.0558168945,((((AlveoDino-Dinophyceae-Durusdinium_trenchii_CCMP2556.gene19880.mRNA1:0.0000010000,AlveoDino-Dinophyceae-Durusdinium_trenchii_CCMP2556.gene19864.mRNA1:0.0048055012)61:0.0000010000,AlveoDino-Dinophyceae-Durusdinium_trenchii_sh.g16898.t1:0.0118777243)100:0.2461510502,AlveoDino-Dinophyceae-Breviolum_minutum_Bmin.gene16990.mRNA1:0.1499934775)100:0.2708121814,((((((AlveoDino-Dinophyceae-Symbiodinium_microadriaticum_CCMP2467_Smic.gene20047.mRNA1:0.0000000000,AlveoDino-Dinophyceae-Symbiodinium_microadriaticum_CassKB8_Smic_CassKB8.gene22310.mRNA1:0.0000000000):0.0000010000,AlveoDino-Dinophyceae-Symbiodinium_microadriaticum_04_503SCI_Smic_04-503SCI.03.gene29010.mRNA1:0.0000010000)96:0.0048044558,AlveoDino-Dinophyceae-Symbiodinium_necroappetens_CCMP2469_Snec_CCMP2469.gene14253.mRNA1:0.0047928267)99:0.0144509915,(AlveoDino-Dinophyceae-Symbiodinium_linucheae_CCMP2456_Slin_CCMP2456.gene27984.mRNA1:0.0000022989,(AlveoDino-Dinophyceae-Symbiodinium_tridacnidorum_Sh18_Stri.gene10689.mRNA1:0.0046602109,AlveoDino-Dinophyceae-Symbiodinium_tridacnidorum_CCMP2592_Stri_CCMP2592.gene6931.mRNA1:0.0046949582)95:0.0050270890)65:0.0000028047)98:0.0743882559,AlveoDino-Dinophyceae-Symbiodinium_natans_CCMP2548_Snat_CCMP2548.gene14428.mRNA1:0.1007170564)93:0.0608528797,AlveoDino-Dinophyceae-Symbiodinium_pilosum_CCMP2461_Spil_CCMP2461.gene16123.mRNA1:0.0473942964)100:0.2133318804)100:0.2149978534)76:0.1168513069)100:0.3896414971)90:0.0566617009,AlveoDino-Dinophyceae-Noctiluca_scintillans_MMETSP0253_Transcript_28280_m.50637:0.3180434814);
```
