## Supplementary material for "Improved *Cladocopium goreaui* genome assembly reveals features of a facultative coral symbiont and the complex evolutionary history of dinoflagellate genes": OG0004823.treEdited.tre

```
(Alveolata-Apicomplexa-Plasmodium_falciparum_XP_001348735.1:1.5565351253,Alveolata-Apicomplexa-Toxoplasma_gondii_XP_018636335.1:0.4908243746,((Alveolata-Chromerida-Chromera_velia_Cvel_13555:0.6097639814,Alveolata-Chromerida-Vitrella_brassicaformis_Vbra_2340:0.4304724037)97:0.1112923240,((((AlveoDino-Dinophyceae-Dinophysis_acuminata_DAEP01_MMETSP0797_Transcript_58376_m.116343:0.4224476765,(((AlveoDino-Dinophyceae-Alexandrium_tamarense_CCMP1771_Gene.203649__MMETSP0382_Transcript_98574__g.203649__m.203649:0.2570343192,(AlveoDino-Dinophyceae-Peridinium_aciculiferum_MMETSP0370_Transcript_69186_m.122671:0.3671784236,((AlveoDino-Dinophyceae-Cladocopium_goreaui_evm.model.scf7180000355409.3:0.2972611553,(((((AlveoDino-Dinophyceae-Symbiodinium_microadriaticum_CCMP2467_Smic.gene15879.mRNA1:0.0000028988,AlveoDino-Dinophyceae-Symbiodinium_linucheae_CCMP2456_Slin_CCMP2456.gene3038.mRNA1:0.0334930732)99:0.2691580601,AlveoDino-Dinophyceae-Symbiodinium_microadriaticum_CassKB8_Smic_CassKB8.gene10931.mRNA1:0.0000021993)98:0.0249720517,AlveoDino-Dinophyceae-Symbiodinium_tridacnidorum_CCMP2592_Stri_CCMP2592.gene32362.mRNA1:0.0154756224)98:0.0605889026,AlveoDino-Dinophyceae-Symbiodinium_pilosum_CCMP2461_Spil_CCMP2461.gene11627.mRNA1:0.0689817214)88:0.0414877206,AlveoDino-Dinophyceae-Symbiodinium_natans_CCMP2548_Snat_CCMP2548.gene18087.mRNA1:0.0425557939)88:0.0871633297)100:0.1834129517,(AlveoDino-Dinophyceae-Polarella_glacialis_CCMP1383_evm.model.CCMP1383_scf7180000589950.15:0.0000010000,AlveoDino-Dinophyceae-Polarella_glacialis_CCMP2088_evm.model.CCMP2088_scf7180000680472.10:0.0000010000)100:0.2278487601)100:0.1268943523)76:0.0505220846)70:0.0493606570,((AlveoDino-Dinophyceae-Gymnodinium_catenatum_GC744_Gene.38623__MMETSP0784_Transcript_20126__g.38623__m.38623:0.1783339713,AlveoDino-Dinophyceae-Amphidinium_gibbosum.g56387.t1:0.7474386576)89:0.1013406366,AlveoDino-Dinophyceae-Noctiluca_scintillans_MMETSP0253_Transcript_56201_m.102210:0.3678616599)53:0.0283882766)62:0.0611382790,AlveoDino-Dinophyceae-Prorocentrum_minimum_Gene.230972__MMETSP0056_Transcript_125265__g.230972__m.230972:0.5329620946)71:0.1013853304)89:0.1813844675,AlveoDino-Dinophyceae-Amoebophrya_ceratii.g16191.t1:1.6286673492)72:0.1956041941,(Alveolata-Perkinsea-Perkinsus_marinus_ATCC_50983_tr_C5LSX1_C5LSX1_PERM5:0.0000026007,Alveolata-Perkinsea-Perkinsus_marinus_ATCC_50983_tr_C5LKA1_C5LKA1_PERM5:0.0000022860)100:0.9858741180)60:0.1421953484,(AlveoDino-Dinophyceae-Oxyrrhis_marina_Gene.109765__MMETSP0469_Transcript_72797__g.109765__m.109765:1.6043558470,((((((AlveoDino-Dinophyceae-Symbiodinium_microadriaticum_CassKB8_Smic_CassKB8.gene29012.mRNA1:1.2508109650,Opisthokonta-Choanoflagellida-Salpingoeca_rosetta_tr_F2UHE6_F2UHE6_SALR5:0.7253865220)49:0.2059204230,Glaucophyta---Cyanophora_paradoxa_ConsensusfromContig40037-snap_masked-ConsensusfromContig40037-abinit-gene-0.0-mRNA-1_cds_8810/80-162_1_-:0.8128991395)40:0.0957477336,(((Viridiplantae-Angiosperm-Arabidopsis_thaliana_tr_Q9FGZ3_Q9FGZ3_ARATH:0.3686433620,Viridiplantae-Angiosperm-Glycine_max_tr_I1LFY7_I1LFY7_SOYBN:0.3531681854)100:0.5784943820,(Viridiplantae-Prasinophyceae-Bathycoccus_prasinos_XP_007515491.1:1.1805986147,Viridiplantae-Prasinophyceae-Ostreococcus_tauri_XP_022838199.1:0.4533273692)99:0.4046633205)66:0.0922013790,((Viridiplantae-Chlorophyceae-Chlamydomonas_reinhardtii_tr_A0A2K3DBE4_A0A2K3DBE4_CHLRE:0.1321481119,Viridiplantae-Chlorophyceae-Volvox_carteri_f_nagariensis_tr_D8TKD2_D8TKD2_VOLCA:0.1103904435)100:0.6363267426,(Viridiplantae-Trebouxiophyceae-Chlorella_variabilis_jgi_ChlNC64A_1_141955_IGS.gm_4_00096:0.0000010000,Viridiplantae-Trebouxiophyceae-Chlorella_variabilis_jgi_ChlNC64A_1_50550_fgenesh3_pg.C_scaffold_4000049:0.0000010000)100:0.6998620786)98:0.2417529901)64:0.0828637152)63:0.0899295494,(Metamonada---Trichomonas_vaginalis_tr_A2GDL5_A2GDL5_TRIVA:1.6148320581,(((Stramenopiles-Phaeophyceae-Ectocarpus_siliculosus_tr_D7FNL4_D7FNL4_ECTSI:0.1215162904,Stramenopiles-Phaeophyceae-Cladosiphon_okamuranus_g19922.t1:0.0594899307)100:0.9891180640,Stramenopiles-Ochrophyta-Nannochloropsis_gaditana_tr_W7TNB1_W7TNB1_9STRA:0.8875717424)85:0.0978517484,Stramenopiles---Blastocystis_ST1_tr_A0A196SPX3_A0A196SPX3_BLAHN:1.5640633186)44:0.1021686413)31:0.0933517907)21:0.0294141472,((Cryptophyta---Guillardia_theta_CCMP2712_XP_005823600.1:0.7694032266,(((Opisthokonta-Fungi-Saccharomyces_cerevisiae_sp_P36121_RPC5_YEAST:1.7785979271,Opisthokonta-Metazoa-Amphimedon_queenslandica_tr_A0A1X7VVA1_A0A1X7VVA1_AMPQE:0.5192326326)50:0.1557696529,(Opisthokonta-Metazoa-Daphnia_pulex_tr_E9FW13_E9FW13_DAPPU:0.7525963438,((Opisthokonta-Metazoa-Homo_sapiens_sp_Q9NVU0_RPC5_HUMAN:0.3244903110,Opisthokonta-Metazoa-Lottia_gigantea_tr_V3ZT47_V3ZT47_LOTGI:0.4887034746)49:0.0771606759,((Opisthokonta-Metazoa-Stylophora_pistillata_tr_A0A2B4RG17_A0A2B4RG17_STYPI:1.4611304150,Opisthokonta-Metazoa-Porites_lutea_plut2.m8.10249.m1:0.0177494337)100:0.0999221066,(Opisthokonta-Metazoa-Stylophora_pistillata_tr_A0A2B4RJ67_A0A2B4RJ67_STYPI:0.2400758050,Opisthokonta-Metazoa-Orbicella_faveolata_XP_020608714.1:0.0200941460)99:0.0393227979)100:0.2649411269)74:0.0892472898)94:0.1415177393)72:0.1598181971,Opisthokonta-Metazoa-Caenorhabditis_elegans_tr_Q23206_Q23206_CAEEL:1.4670586807)48:0.1256025611)41:0.1147047869,((Rhodophyta---Chondrus_crispus_XP_005715214.1:0.4406497877,Rhodophyta---Gracilariopsis_chorda_PXF41142.1:0.4680186559)100:0.5840115693,(Rhodophyta---Galdieria_sulphuraria_tr_M2W1V4_M2W1V4_GALSU:0.9328769657,Rhodophyta---Porphyridium_purpureum_evm.model.contig_4464.5:0.9019519395)97:0.2609313982)84:0.1560557660)29:0.0400493312)40:0.0900682831,(((Discobida-Euglenozoid-Euglena_gracilis_EG_transcript_7408:0.8054130169,Discobida-Trypanosoma-Trypanosoma_brucei_tr_Q386G3_Q386G3_TRYB2:1.5214910313)80:0.1987144843,Amoebozoa-Evosea-Dictyostelium_discoideum_AX4_tr_Q86JI9_Q86JI9_DICDI:0.8189658589)67:0.0944280847,(Rhizaria-Chlorarachniophyceae-Bigelowiella_natans_CCMP2755_jgi_Bigna1_127968_aug1.5_g2676:0.0000010000,Rhizaria-Chlorarachniophyceae-Bigelowiella_natans_CCMP2755_jgi_Bigna1_68212_fgenesh1_pg.5___288:0.0000010000)100:1.0743258360)82:0.1215840311)89:0.1600764692)81:0.1452497879)84:0.1158527622)90:0.2243706503);
```
