## Supplementary material for "Improved *Cladocopium goreaui* genome assembly reveals features of a facultative coral symbiont and the complex evolutionary history of dinoflagellate genes": OG0004890.treEdited.tre

```
(Alveolata-Apicomplexa-Plasmodium_falciparum_XP_001352148.1:0.2643321999,((Alveolata-Apicomplexa-Toxoplasma_gondii_XP_002369685.1:0.2022523105,Alveolata-Chromerida-Chromera_velia_Cvel_10287:0.1825594664)75:0.0881619192,(Alveolata-Chromerida-Vitrella_brassicaformis_Vbra_9355:0.1404862275,(((((AlveoDino-Dinophyceae-Alexandrium_tamarense_CCMP1771_Gene.27670__MMETSP0384_Transcript_17573__g.27670__m.27670:0.8071076223,Cryptophyta---Guillardia_theta_CCMP2712_XP_005841579.1:0.5570589536)71:0.3109669635,Amoebozoa-Evosea-Dictyostelium_discoideum_AX4_sp_P29505_COX5_DICDI:0.6457492270)33:0.0536285860,((((AlveoDino-Dinophyceae-Alexandrium_tamarense_CCMP1771_Gene.89297__MMETSP0384_Transcript_54720__g.89297__m.89297:0.5619411857,Rhizaria-Foraminifera-Reticulomyxa_filosa_tr_X6MUC4_X6MUC4_RETFI:1.1184660984)88:0.2180651184,(Amoebozoa-Discosea-Acanthamoeba_castellanii_str_Neff_XP_004334908.1:0.7761001229,(Rhizaria-Chlorarachniophyceae-Bigelowiella_natans_CCMP2755_jgi_Bigna1_129502_aug1.9_g4210:0.0000026727,((Rhizaria-Chlorarachniophyceae-Bigelowiella_natans_CCMP2755_jgi_Bigna1_86246_estExt_fgenesh1_pg.C_90113:0.0000026030,Rhizaria-Chlorarachniophyceae-Bigelowiella_natans_CCMP2755_jgi_Bigna1_69518_fgenesh1_pg.9___113:0.0000010000)66:0.0000020485,Rhizaria-Chlorarachniophyceae-Bigelowiella_natans_CCMP2755_jgi_Bigna1_60098_fgenesh1_kg.9___35___1859_1_CFAO_EXTA:0.0000024470)98:0.0871086919)98:0.6653457812)67:0.2327108509)65:0.3115588985,(((AlveoDino-Dinophyceae-Oxyrrhis_marina_Gene.45598__MMETSP0470_Transcript_33601__g.45598__m.45598:0.0736858015,Haptophyta---Emiliania_huxleyi_CCMP1516_tr_R1D6F5_R1D6F5_EMIHU:0.2516725106)100:0.4924424280,((Opisthokonta-Choanoflagellida-Salpingoeca_rosetta_tr_F2UPT3_F2UPT3_SALR5:1.3091491428,(((Opisthokonta-Metazoa-Amphimedon_queenslandica_tr_A0A1X7VGL2_A0A1X7VGL2_AMPQE:0.6811829882,((Opisthokonta-Metazoa-Daphnia_pulex_tr_E9H1J5_E9H1J5_DAPPU:0.0000027178,(Opisthokonta-Metazoa-Lottia_gigantea_tr_V4AMF6_V4AMF6_LOTGI:2.3651388221,Opisthokonta-Metazoa-Lottia_gigantea_tr_V4CS74_V4CS74_LOTGI:1.6080767034)90:0.2467284420)89:0.3631523322,Opisthokonta-Metazoa-Caenorhabditis_elegans_tr_P90849_P90849_CAEEL:0.5252018208)75:0.0446502124)75:0.1235024363,(Opisthokonta-Metazoa-Nematostella_vectensis_tr_A7SG22_A7SG22_NEMVE:0.3022884280,((Opisthokonta-Metazoa-Acropora_digitifera_aug_v2a.14322.t1:0.5311867157,Opisthokonta-Metazoa-Orbicella_faveolata_XP_020613779.1:0.2477110729)95:0.0768368724,Opisthokonta-Metazoa-Porites_lutea_plut2.m8.18482.m1:0.0756954455)100:0.5463117093)98:0.2665366715)96:0.2147646569,Opisthokonta-Metazoa-Homo_sapiens_sp_P10606_COX5B_HUMAN:0.5884354945)85:0.0850210893)92:0.3734448089,((((Rhizaria-Chlorarachniophyceae-Bigelowiella_natans_CCMP2755_jgi_Bigna1_60097_fgenesh1_kg.9___34___3869_1_CFAO_EXTA:5.4046101881,Viridiplantae-Angiosperm-Glycine_max_tr_A0A0R0HCA5_A0A0R0HCA5_SOYBN:0.1026014684)49:0.0307418283,Viridiplantae-Angiosperm-Glycine_max_tr_I1MCI6_I1MCI6_SOYBN:0.0628888232)69:0.1146425190,Viridiplantae-Angiosperm-Arabidopsis_thaliana_sp_Q9SSS5_CX5BL_ARATH:0.4609513697)35:0.0289569689,((Viridiplantae-Angiosperm-Arabidopsis_thaliana_sp_Q9LW15_CX5B1_ARATH:0.1032943695,Viridiplantae-Angiosperm-Arabidopsis_thaliana_sp_Q9SSB8_CX5B2_ARATH:0.2014484945)79:0.1133376237,(Viridiplantae-Angiosperm-Glycine_max_tr_C6TAW8_C6TAW8_SOYBN:0.0000028752,Viridiplantae-Angiosperm-Glycine_max_tr_I1KH45_I1KH45_SOYBN:0.0365925067)100:0.1375687702)62:0.0000029770)82:0.6409305872)45:0.0573166912)77:0.1416096243,(Opisthokonta-Fungi-Laccaria_bicolor_S238N_H82_tr_B0DAL6_B0DAL6_LACBS:0.5532434148,Opisthokonta-Fungi-Saccharomyces_cerevisiae_sp_P04037_COX4_YEAST:0.8043790020)99:0.7341667631)30:0.0000026507)43:0.0871373771,((((Rhodophyta---Cyanidioschyzon_merolae_strain_10D_XP_005536747.1:0.3269571799,Rhodophyta---Porphyridium_purpureum_evm.model.contig_4448.4:0.5789647427)95:0.1545512975,((((Rhodophyta---Porphyra_umbilicalis_Pum0077s0049.1.p:0.0000028668,Rhodophyta---Porphyra_umbilicalis_Pum0077s0048.1.p:0.0231473851)100:0.0949726464,Rhodophyta---Pyropia_yezoensis_contig_16343_g3958:0.0000021960)99:0.3054361528,Rhodophyta---Porphyra_umbilicalis_Pum0215s0001.1.p:1.1377440962)77:0.1190279484,Rhodophyta---Gracilariopsis_chorda_PXF43140.1:0.4135665115)77:0.1819661272)97:0.1830395989,Rhodophyta---Galdieria_sulphuraria_tr_M2XJ27_M2XJ27_GALSU:0.7001681868)81:0.1272654815,Rhodophyta---Galdieria_sulphuraria_tr_M2XXU3_M2XXU3_GALSU:0.9802724148)72:0.1698216781)29:0.0209173537)46:0.0976736097,Glaucophyta---Cyanophora_paradoxa_ConsensusfromContig37217-maker-ConsensusfromContig37217-snap-gene-0.4-mRNA-1_cds_7035/10380-10398_0_-:0.9054370578)99:0.5970164489,AlveoDino-Dinophyceae-Amoebophrya_ceratii.g1954.t1:0.3928330175)43:0.3454519619)40:0.1793255876)39:0.0438514037,((((((((AlveoDino-Dinophyceae-Alexandrium_tamarense_CCMP1771_Gene.7924__MMETSP0382_Transcript_3845__g.7924__m.7924:0.0157411155,AlveoDino-Dinophyceae-Peridinium_aciculiferum_MMETSP0370_Transcript_75878_m.135003:0.0313630322)71:0.0000023322,((AlveoDino-Dinophyceae-Noctiluca_scintillans_MMETSP0253_Transcript_57174_m.103868:0.0721196672,AlveoDino-Dinophyceae-Noctiluca_scintillans_MMETSP0253_Transcript_58931_m.106808:0.0000029485)100:0.1393704464,AlveoDino-Dinophyceae-Prorocentrum_minimum_MMETSP0057_Transcript_102820_m.190985:0.0368266912)61:0.0436257784)45:0.0000027043,(AlveoDino-Dinophyceae-Gambierdiscus_australes_MMETSP0766_Transcript_77050_m.116087:0.0161249970,((AlveoDino-Dinophyceae-Karenia_brevis_SP1_MMETSP0573_Transcript_40952_m.49619:0.0000010000,AlveoDino-Dinophyceae-Karenia_brevis_SP1_Gene.28598__MMETSP0574_Transcript_23732__g.28598__m.28598:0.0000010000)100:0.0480421019,AlveoDino-Dinophyceae-Heterocapsa_rotundata_MMETSP0503_Transcript_38488_m.81456:0.0987551124)75:0.0205236430)59:0.0156170739)87:0.0478055835,((((((AlveoDino-Dinophyceae-Durusdinium_trenchii_sh.g22811.t1:0.0000000000,AlveoDino-Dinophyceae-Breviolum_minutum_Bmin.gene18236.mRNA1:0.0000000000):0.0000000000,AlveoDino-Dinophyceae-Fugacium_kawagutii_Fkaw.gene11937.mRNA1:0.0000000000):0.0000020921,AlveoDino-Dinophyceae-Cladocopium_goreaui_evm.model.scf7180000357423.10:0.0000023986)99:0.0319712114,(((((((((AlveoDino-Dinophyceae-Symbiodinium_microadriaticum_CCMP2467_Smic.gene8834.mRNA1:0.0000000000,AlveoDino-Dinophyceae-Symbiodinium_microadriaticum_CassKB8_Smic_CassKB8.gene5553.mRNA1:0.0000000000):0.0000000000,AlveoDino-Dinophyceae-Symbiodinium_microadriaticum_04_503SCI_Smic_04-503SCI.03.gene6298.mRNA1:0.0000000000):0.0000000000,AlveoDino-Dinophyceae-Symbiodinium_necroappetens_CCMP2469_Snec_CCMP2469.gene16374.mRNA1:0.0000000000):0.0000000000,AlveoDino-Dinophyceae-Symbiodinium_natans_CCMP2548_Snat_CCMP2548.gene20029.mRNA1:0.0000000000):0.0000000000,AlveoDino-Dinophyceae-Symbiodinium_pilosum_CCMP2461_Spil_CCMP2461.gene8368.mRNA1:0.0000000000):0.0000000000,AlveoDino-Dinophyceae-Symbiodinium_tridacnidorum_CCMP2592_Stri_CCMP2592.gene19962.mRNA1:0.0000000000):0.0000000000,AlveoDino-Dinophyceae-Symbiodinium_tridacnidorum_CCMP2592_Stri_CCMP2592.gene19961.mRNA1:0.0000000000):0.0000000000,AlveoDino-Dinophyceae-Symbiodinium_natans_CCMP2548_Snat_CCMP2548.gene20028.mRNA1:0.0000000000):0.0000025252,AlveoDino-Dinophyceae-Symbiodinium_microadriaticum_CCMP2467_Smic.gene8835.mRNA1:0.0000027551)99:0.0323347335)95:0.0159617716,AlveoDino-Dinophyceae-Polarella_glacialis_CCMP1383_evm.model.CCMP1383_scf7180000594557.13:0.1086811675)78:0.0000020796,(((AlveoDino-Dinophyceae-Polarella_glacialis_CCMP1383_evm.model.CCMP1383_scf7180000595056.2:0.0000000000,AlveoDino-Dinophyceae-Polarella_glacialis_CCMP2088_evm.model.CCMP2088_scf7180000724189.2:0.0000000000):0.0000000000,AlveoDino-Dinophyceae-Polarella_glacialis_CCMP2088_evm.model.CCMP2088_scf7180000724189.1:0.0000000000):0.0000028752,AlveoDino-Dinophyceae-Polarella_glacialis_CCMP1383_evm.model.CCMP1383_scf7180000595056.3:0.0000010000)89:0.0000020301)92:0.0163888493)75:0.0307192281,(AlveoDino-Dinophyceae-Gymnodinium_catenatum_GC744_Gene.203753__MMETSP0784_Transcript_104043__g.203753__m.203753:0.0262699170,AlveoDino-Dinophyceae-Gymnodinium_catenatum_GC744_Gene.223083__MMETSP0784_Transcript_113337__g.223083__m.223083:0.0000021519)81:0.0238259424)56:0.0226059741,AlveoDino-Dinophyceae-Amphidinium_gibbosum.g44302.t1:0.1895490270)94:0.0955209463,((Alveolata-Perkinsea-Perkinsus_marinus_ATCC_50983_tr_C5KT78_C5KT78_PERM5:0.0000000000,Alveolata-Perkinsea-Perkinsus_marinus_ATCC_50983_tr_C5LUB2_C5LUB2_PERM5:0.0000000000):0.0000010000,Alveolata-Perkinsea-Perkinsus_marinus_ATCC_50983_tr_C5LM72_C5LM72_PERM5:0.0000028568)100:0.3461199383)94:0.0302397801,(AlveoDino-Dinophyceae-Oxyrrhis_marina_Gene.70971__MMETSP0468_Transcript_50311__g.70971__m.70971:0.0959444539,AlveoDino-Dinophyceae-Amphidinium_gibbosum.g44304.t1:1.4025935100)48:0.1693185758)37:0.0563433969);
```
