## Supplementary material for "Improved *Cladocopium goreaui* genome assembly reveals features of a facultative coral symbiont and the complex evolutionary history of dinoflagellate genes": OG0004957.treEdited.tre

```
(Alveolata-Chromerida-Chromera_velia_Cvel_18560:0.4465477016,Alveolata-Chromerida-Vitrella_brassicaformis_Vbra_11034:0.1933156009,((((AlveoDino-Dinophyceae-Dinophysis_acuminata_DAEP01_MMETSP0797_Transcript_23206_m.45608:1.0666607773,((((((((AlveoDino-Dinophyceae-Dinophysis_acuminata_DAEP01_MMETSP0797_Transcript_53565_m.106222:0.0000025020,AlveoDino-Dinophyceae-Dinophysis_acuminata_DAEP01_MMETSP0797_Transcript_53566_m.106224:0.2031071887)95:0.2311694781,((AlveoDino-Dinophyceae-Prorocentrum_minimum_Gene.11177__MMETSP0056_Transcript_6202__g.11177__m.11177:0.1214981705,AlveoDino-Dinophyceae-Prorocentrum_minimum_MMETSP0057_Transcript_84929_m.157281:0.1946975313)100:0.3229100854,(AlveoDino-Dinophyceae-Prorocentrum_minimum_MMETSP0057_Transcript_11299_m.20717:0.4090031113,AlveoDino-Dinophyceae-Prorocentrum_minimum_MMETSP0057_Transcript_77277_m.142587:1.3775694604)96:0.1670417414)88:0.2612159077)18:0.0121383701,(AlveoDino-Dinophyceae-Gymnodinium_catenatum_GC744_Gene.239140__MMETSP0784_Transcript_121566__g.239140__m.239140:1.1682280292,(((((AlveoDino-Dinophyceae-Durusdinium_trenchii_sh.g14819.t1:0.0000010000,AlveoDino-Dinophyceae-Durusdinium_trenchii_sh.g14819.t2:0.0000010000)100:0.3753118615,((AlveoDino-Dinophyceae-Cladocopium_goreaui_evm.model.scf7180000355982.3:0.0024275846,AlveoDino-Dinophyceae-Cladocopium_C92_CC92.gene3002.mRNA1:0.0366773049)100:0.1031693597,AlveoDino-Dinophyceae-Breviolum_minutum_Bmin.gene14174.mRNA1:0.1232609857)91:0.0372628234)92:0.0586641442,AlveoDino-Dinophyceae-Fugacium_kawagutii_Fkaw.gene4696.mRNA1:0.4463575929)99:0.1789206743,((((AlveoDino-Dinophyceae-Symbiodinium_microadriaticum_CCMP2467_Smic.gene5128.mRNA1:0.0000010000,AlveoDino-Dinophyceae-Symbiodinium_necroappetens_CCMP2469_Snec_CCMP2469.gene5171.mRNA1:0.0000010000)64:0.0000023447,AlveoDino-Dinophyceae-Symbiodinium_linucheae_CCMP2456_Slin_CCMP2456.gene20799.mRNA1:0.0000026203)57:0.0000010000,(AlveoDino-Dinophyceae-Symbiodinium_microadriaticum_04_503SCI_Smic_04-503SCI.03.gene18634.mRNA1:0.0000022890,AlveoDino-Dinophyceae-Symbiodinium_microadriaticum_CassKB8_Smic_CassKB8.gene12993.mRNA1:0.0245356757)100:0.2627749789)98:0.1602807134,AlveoDino-Dinophyceae-Symbiodinium_tridacnidorum_Sh18_Stri.gene402.mRNA1:0.3562739102)76:0.1429890236)99:0.2273707710,AlveoDino-Dinophyceae-Polarella_glacialis_CCMP1383_evm.model.CCMP1383_scf7180000589905.8:0.2997991153)100:0.3842208931)52:0.0773970132)24:0.0570837537,AlveoDino-Dinophyceae-Heterocapsa_rotundata_MMETSP0503_Transcript_5763_m.12167:0.4075771110)20:0.0181982999,(((AlveoDino-Dinophyceae-Alexandrium_tamarense_CCMP1771_Gene.234852__MMETSP0382_Transcript_113267__g.234852__m.234852:0.2330964247,(AlveoDino-Dinophyceae-Gambierdiscus_australes_MMETSP0766_Transcript_18105_m.27787:0.2881893290,AlveoDino-Dinophyceae-Gambierdiscus_australes_MMETSP0766_Transcript_49973_m.75315:0.0701583291)98:0.1251417928)95:0.0708333925,AlveoDino-Dinophyceae-Alexandrium_tamarense_CCMP1771_Gene.186797__MMETSP0382_Transcript_90205__g.186797__m.186797:0.1525528014)100:0.2086937166,(AlveoDino-Dinophyceae-Polarella_glacialis_CCMP1383_evm.model.CCMP1383_scf7180000594425.5:0.0082493902,AlveoDino-Dinophyceae-Polarella_glacialis_CCMP2088_evm.model.CCMP2088_scf7180000718043.11:0.1959809090)100:0.4585311994)83:0.1121764077)32:0.1362382819,((AlveoDino-Dinophyceae-Karenia_brevis_SP1_MMETSP0573_Transcript_19352_m.23431:0.0722797436,AlveoDino-Dinophyceae-Karenia_brevis_SP1_Gene.36911__MMETSP0574_Transcript_30297__g.36911__m.36911:0.0000025946)99:0.2487862499,AlveoDino-Dinophyceae-Karenia_brevis_SP1_Gene.38481__MMETSP0574_Transcript_31667__g.38481__m.38481:0.1913839189)99:0.5942403964)26:0.0330976990,AlveoDino-Dinophyceae-Peridinium_aciculiferum_MMETSP0370_Transcript_85821_m.152765:0.5745060483)49:0.2249241502,(AlveoDino-Dinophyceae-Alexandrium_tamarense_CCMP1771_Gene.96354__MMETSP0384_Transcript_59143__g.96354__m.96354:4.7318826476,AlveoDino-Dinophyceae-Karenia_brevis_SP1_Gene.29132__MMETSP0574_Transcript_24038__g.29132__m.29132:0.7328105976)52:0.2436592385)44:0.1797088371)62:0.3286166853,(((AlveoDino-Dinophyceae-Alexandrium_tamarense_CCMP1771_Gene.61725__MMETSP0382_Transcript_30504__g.61725__m.61725:0.3276404831,((((AlveoDino-Dinophyceae-Karenia_brevis_SP1_MMETSP0573_Transcript_13398_m.16216:0.4288879096,AlveoDino-Dinophyceae-Peridinium_aciculiferum_MMETSP0370_Transcript_26247_m.45450:0.2822297754)100:0.1401371258,AlveoDino-Dinophyceae-Prorocentrum_minimum_Gene.57878__MMETSP0053_Transcript_32059__g.57878__m.57878:0.2832949198)61:0.0664557250,AlveoDino-Dinophyceae-Heterocapsa_rotundata_MMETSP0503_Transcript_14530_m.31044:0.2170046250)61:0.0616308396,AlveoDino-Dinophyceae-Noctiluca_scintillans_MMETSP0253_Transcript_36243_m.65511:0.7241126237)84:0.0508134341)99:0.2105212890,AlveoDino-Dinophyceae-Gymnodinium_catenatum_GC744_Gene.82072__MMETSP0784_Transcript_42821__g.82072__m.82072:0.2544634826)99:0.2086667907,(((AlveoDino-Dinophyceae-Oxyrrhis_marina_Gene.65461__MMETSP0468_Transcript_46775__g.65461__m.65461:0.8784270867,AlveoDino-Dinophyceae-Oxyrrhis_marina_MMETSP0471_Transcript_21112_m.31172:0.4895412796)98:0.3676113965,AlveoDino-Dinophyceae-Oxyrrhis_marina_Gene.58816__MMETSP0469_Transcript_40106__g.58816__m.58816:0.8599604290)97:0.1892617187,AlveoDino-Dinophyceae-Amoebophrya_ceratii.g4162.t1:1.3812373843)96:0.3043461546)65:0.0418546736)64:0.4381411669,(((AlveoDino-Dinophyceae-Oxyrrhis_marina_Gene.104176__MMETSP0469_Transcript_69044__g.104176__m.104176:0.2297131114,((((Cryptophyta---Guillardia_theta_CCMP2712_XP_005820084.1:0.5283767814,Cryptophyta---Guillardia_theta_CCMP2712_XP_005836819.1:0.6706370293)90:0.2177094065,Cryptophyta---Guillardia_theta_CCMP2712_XP_005842165.1:0.2359987890)86:0.1777975152,(Stramenopiles-Pelagophyte-Aureococcus_anophagefferens_tr_F0XVE1_F0XVE1_AURAN:0.4900544685,Cyanobacteria---Prochlorococcus_marinus_MIT9313_tr_Q7V8K6_Q7V8K6_PROMM:1.8924081676)79:0.3954983631)70:0.0690153386,((((Stramenopiles-Bacillariophyta-Fragilariopsis_cylindrus_CCMP1102_jgi_Fracy1_231980_fgenesh2_pg.1___178:0.0000023312,(Stramenopiles-Bacillariophyta-Fragilariopsis_cylindrus_CCMP1102_jgi_Fracy1_150848_gw1.1.1105.1:0.0000010000,Stramenopiles-Bacillariophyta-Fragilariopsis_cylindrus_CCMP1102_jgi_Fracy1_177935_e_gw1.1.1105.1:0.0000010000)79:0.0000026966)78:0.0000024639,(Stramenopiles-Bacillariophyta-Fragilariopsis_cylindrus_CCMP1102_jgi_Fracy1_234045_fgenesh2_pg.2___153:0.0000023729,(Stramenopiles-Bacillariophyta-Fragilariopsis_cylindrus_CCMP1102_jgi_Fracy1_141082_gw1.2.326.1:0.0000010000,Stramenopiles-Bacillariophyta-Fragilariopsis_cylindrus_CCMP1102_jgi_Fracy1_180492_e_gw1.2.326.1:0.0000010000)83:0.0000010000)86:0.0066100136)100:0.3943988440,Stramenopiles-Bacillariophyta-Phaeodactylum_tricornutum_jgi_Phatr2_47092_estExt_fgenesh1_pg.C_chr_120172:0.1689000604)86:0.0626650246,((Stramenopiles-Bacillariophyta-Fragilariopsis_cylindrus_CCMP1102_jgi_Fracy1_233202_fgenesh2_pg.1___1400:0.0000020039,((((Stramenopiles-Bacillariophyta-Fragilariopsis_cylindrus_CCMP1102_jgi_Fracy1_255959_fgenesh2_pg.71___25:0.0000023640,Stramenopiles-Bacillariophyta-Fragilariopsis_cylindrus_CCMP1102_jgi_Fracy1_151042_gw1.71.39.1:0.0000010000)50:0.0000027099,Stramenopiles-Bacillariophyta-Fragilariopsis_cylindrus_CCMP1102_jgi_Fracy1_202063_e_gw1.71.39.1:0.0000010000)98:0.0239198268,Stramenopiles-Bacillariophyta-Fragilariopsis_cylindrus_CCMP1102_jgi_Fracy1_151041_gw1.1.1122.1:0.0000020257)43:0.0000021646,Stramenopiles-Bacillariophyta-Fragilariopsis_cylindrus_CCMP1102_jgi_Fracy1_178407_e_gw1.1.1122.1:0.0000026926)92:0.0335176855)100:0.2926849770,Stramenopiles-Bacillariophyta-Thalassiosira_pseudonana_CCMP1335_tr_B8C7Z9_B8C7Z9_THAPS:0.2564375914)72:0.0667643024)89:0.1443666035)75:0.1198009459)76:0.0666769710,Stramenopiles-Ochrophyta-Nannochloropsis_gaditana_tr_W7TW14_W7TW14_9STRA:0.4267029044)75:0.0690827326,(Discobida-Euglenozoid-Euglena_gracilis_EG_transcript_13268:0.3909136614,(Viridiplantae-Prasinophyceae-Bathycoccus_prasinos_XP_007511865.1:0.8526847069,Viridiplantae-Prasinophyceae-Ostreococcus_tauri_XP_003079875.1:1.0389184560)97:0.3611517616)82:0.1047515368)95:0.2944581251)84:0.1557296661,Alveolata-Perkinsea-Perkinsus_marinus_ATCC_50983_tr_C5LEP9_C5LEP9_PERM5:0.4452376721)100:0.3859008180);
```
