## Supplementary material for "Improved *Cladocopium goreaui* genome assembly reveals features of a facultative coral symbiont and the complex evolutionary history of dinoflagellate genes": OG0005013.treEdited.tre

```
(Alveolata-Apicomplexa-Toxoplasma_gondii_XP_002371292.1:0.4257895139,((Alveolata-Chromerida-Chromera_velia_Cvel_2985:0.5425036375,(((AlveoDino-Dinophyceae-Alexandrium_tamarense_CCMP1771_Gene.5513__MMETSP0382_Transcript_2617__g.5513__m.5513:0.0760143727,AlveoDino-Dinophyceae-Gambierdiscus_australes_MMETSP0766_Transcript_1864_m.2577:0.1224180429)79:0.0494469226,((AlveoDino-Dinophyceae-Gymnodinium_catenatum_GC744_Gene.215671__MMETSP0784_Transcript_110091__g.215671__m.215671:0.1207285265,(AlveoDino-Dinophyceae-Peridinium_aciculiferum_MMETSP0371_Transcript_6438_m.10632:0.1859359810,AlveoDino-Dinophyceae-Amphidinium_gibbosum.g66363.t1:0.1216671448)52:0.0589349792)44:0.0370803438,((AlveoDino-Dinophyceae-Heterocapsa_rotundata_MMETSP0503_Transcript_38115_m.80704:0.1996973714,(AlveoDino-Dinophyceae-Polarella_glacialis_CCMP1383_evm.model.CCMP1383_scf7180000594555.14:0.0603308379,AlveoDino-Dinophyceae-Polarella_glacialis_CCMP2088_evm.model.CCMP2088_scf7180000686414.1:0.0170739889)100:0.1470002689)92:0.0386915624,(AlveoDino-Dinophyceae-Prorocentrum_minimum_MMETSP0055_Transcript_6213_m.11641:0.1647468481,(((AlveoDino-Dinophyceae-Cladocopium_goreaui_evm.model.scf7180000354110.11:0.0000022237,AlveoDino-Dinophyceae-Cladocopium_C92_CC92.gene13956.mRNA1:0.0000022884)100:0.0220640251,AlveoDino-Dinophyceae-Fugacium_kawagutii_Fkaw.gene20539.mRNA1:0.0157086769)100:0.0449402158,((AlveoDino-Dinophyceae-Symbiodinium_microadriaticum_CCMP2467_Smic.gene17255.mRNA1:0.0091373894,(((AlveoDino-Dinophyceae-Symbiodinium_microadriaticum_04_503SCI_Smic_04-503SCI.03.gene8347.mRNA1:0.0000010000,AlveoDino-Dinophyceae-Symbiodinium_tridacnidorum_CCMP2592_Stri_CCMP2592.gene32186.mRNA1:0.0181626215)94:0.0525622931,AlveoDino-Dinophyceae-Symbiodinium_necroappetens_CCMP2469_Snec_CCMP2469.gene8723.mRNA1:0.0000010000)94:0.0287387716,AlveoDino-Dinophyceae-Symbiodinium_microadriaticum_CassKB8_Smic_CassKB8.gene10516.mRNA1:0.2624957493)46:0.0162011560)99:0.1268301953,AlveoDino-Dinophyceae-Symbiodinium_linucheae_CCMP2456_Slin_CCMP2456.gene19349.mRNA1:0.0050405674)99:0.0356903181)96:0.0403467802)61:0.0320650612)46:0.0183856183)43:0.0388279208)71:0.1560910155,(AlveoDino-Dinophyceae-Oxyrrhis_marina_Gene.6416__MMETSP0468_Transcript_4534__g.6416__m.6416:0.1824954848,AlveoDino-Dinophyceae-Oxyrrhis_marina_Gene.71505__MMETSP0469_Transcript_48330__g.71505__m.71505:0.0000023482)100:0.1882198601)23:0.0404884233)18:0.0093877236,Alveolata-Chromerida-Vitrella_brassicaformis_Vbra_16343:0.3387583128)58:0.0736430217,(((((((AlveoDino-Dinophyceae-Dinophysis_acuminata_DAEP01_MMETSP0797_Transcript_23423_m.46129:0.2884492914,AlveoDino-Dinophyceae-Prorocentrum_minimum_MMETSP0057_Transcript_51216_m.94041:0.3249823947)89:0.0761355370,(AlveoDino-Dinophyceae-Heterocapsa_rotundata_MMETSP0503_Transcript_51983_m.108684:0.4295855351,AlveoDino-Dinophyceae-Peridinium_aciculiferum_MMETSP0370_Transcript_2740_m.4499:0.3492050914)46:0.1036078404)44:0.0513844000,AlveoDino-Dinophyceae-Gymnodinium_catenatum_GC744_Gene.59592__MMETSP0784_Transcript_31317__g.59592__m.59592:0.3903793817)92:0.0998809050,((((AlveoDino-Dinophyceae-Durusdinium_trenchii_CCMP2556.gene21250.mRNA1:0.0000010000,AlveoDino-Dinophyceae-Durusdinium_trenchii_sh.g24372.t1:0.0000020478)99:0.1210075377,AlveoDino-Dinophyceae-Cladocopium_C92_CC92.gene20234.mRNA1:1.1752232678)46:0.0222090810,(((AlveoDino-Dinophyceae-Cladocopium_C15_evm.model.scaffold_1616.2:0.0160754873,AlveoDino-Dinophyceae-Fugacium_kawagutii_Fkaw.gene28401.mRNA1:0.0701392192)69:0.0247058555,AlveoDino-Dinophyceae-Cladocopium_goreaui_evm.model.scf7180000357417.15:0.0327133581)56:0.0522499072,(((AlveoDino-Dinophyceae-Breviolum_minutum_Bmin.gene20112.mRNA1:0.5820389684,AlveoDino-Dinophyceae-Symbiodinium_pilosum_CCMP2461_Spil_CCMP2461.gene10242.mRNA1:0.0141526988)74:0.0246775685,AlveoDino-Dinophyceae-Symbiodinium_natans_CCMP2548_Snat_CCMP2548.gene12750.mRNA1:0.0000020169)76:0.0715375278,AlveoDino-Dinophyceae-Symbiodinium_microadriaticum_CassKB8_Smic_CassKB8.gene20290.mRNA1:0.0383790227)76:0.0884280078)55:0.0120331318)99:0.2443341908,AlveoDino-Dinophyceae-Polarella_glacialis_CCMP2088_evm.model.CCMP2088_scf7180000717425.1:0.3763353421)96:0.2691785315)85:0.1106911676,(AlveoDino-Dinophyceae-Alexandrium_tamarense_CCMP1771_Gene.54975__MMETSP0384_Transcript_34123__g.54975__m.54975:0.3108552741,AlveoDino-Dinophyceae-Gambierdiscus_australes_MMETSP0766_Transcript_65354_m.98480:0.1529376869)99:0.1486789138)65:0.1121856863,((AlveoDino-Dinophyceae-Durusdinium_trenchii_CCMP2556.gene8822.mRNA1:0.0935297403,((AlveoDino-Dinophyceae-Cladocopium_C15_evm.model.scaffold_5381.11:0.0097752970,(AlveoDino-Dinophyceae-Cladocopium_goreaui_evm.model.scf7180000356890.17:0.0091167628,AlveoDino-Dinophyceae-Cladocopium_C92_CC92.gene18337.mRNA1:0.0088264200)83:0.0000022103)100:0.0476330072,AlveoDino-Dinophyceae-Breviolum_minutum_Bmin.gene14091.mRNA1:0.0584661239)97:0.0387874054)100:0.1398232998,((AlveoDino-Dinophyceae-Symbiodinium_tridacnidorum_Sh18_Stri.gene16571.mRNA1:0.0000010000,AlveoDino-Dinophyceae-Symbiodinium_tridacnidorum_CCMP2592_Stri_CCMP2592.gene17563.mRNA1:0.0353711082)100:0.1018353585,AlveoDino-Dinophyceae-Symbiodinium_pilosum_CCMP2461_Spil_CCMP2461.gene18658.mRNA1:0.0768051910)100:0.1400162607)100:0.3761880463)99:0.2236555699,(((((((Amoebozoa-Discosea-Acanthamoeba_castellanii_str_Neff_XP_004356756.1:0.9167389624,Haptophyta---Emiliania_huxleyi_CCMP1516_tr_R1EDL4_R1EDL4_EMIHU:1.1122526290)93:0.1057089748,Haptophyta---Emiliania_huxleyi_CCMP1516_tr_R1D6K7_R1D6K7_EMIHU:0.5517495632)92:0.1708747437,Stramenopiles-Ochrophyta-Nannochloropsis_gaditana_tr_W7U8T5_W7U8T5_9STRA:0.5061803324)49:0.0832912377,(Stramenopiles-Phaeophyceae-Ectocarpus_siliculosus_tr_D8LRA9_D8LRA9_ECTSI:0.0880555479,(Stramenopiles-Phaeophyceae-Cladosiphon_okamuranus_g19889.t1:0.0000010000,Stramenopiles-Phaeophyceae-Cladosiphon_okamuranus_g19889.t2:0.0000010000)100:0.1865089886)100:0.3589860683)45:0.0671216064,(((Stramenopiles-Bacillariophyta-Fragilariopsis_cylindrus_CCMP1102_jgi_Fracy1_235812_fgenesh2_pg.3___547:0.0000010000,Stramenopiles-Bacillariophyta-Fragilariopsis_cylindrus_CCMP1102_jgi_Fracy1_260088_estExt_fgenesh2_pg.C_30544:0.0000010000)100:0.4938745017,Stramenopiles-Bacillariophyta-Phaeodactylum_tricornutum_jgi_Phatr2_39066_fgenesh1_pg.C_chr_18000091:0.6454563104)97:0.2455362396,Stramenopiles-Bacillariophyta-Thalassiosira_pseudonana_CCMP1335_tr_B8CDR1_B8CDR1_THAPS:0.5916469641)93:0.1736377983)47:0.0523043006,(((Cryptophyta---Guillardia_theta_CCMP2712_XP_005825293.1:0.3799725494,Opisthokonta-Choanoflagellida-Salpingoeca_rosetta_tr_F2U0U5_F2U0U5_SALR5:0.5022674630)85:0.0747802973,(((Opisthokonta-Metazoa-Homo_sapiens_sp_Q9NP64_NO40_HUMAN:0.3185643860,Opisthokonta-Metazoa-Lottia_gigantea_tr_V4BE00_V4BE00_LOTGI:0.2919098939)99:0.0674421520,Stramenopiles---Blastocystis_ST1_tr_A0A196SK70_A0A196SK70_BLAHN:0.7660963493)54:0.0580789893,Stramenopiles-Pelagophyte-Aureococcus_anophagefferens_tr_F0XVQ4_F0XVQ4_AURAN:0.6575819793)31:0.0170242498)41:0.0484925947,(Rhizaria-Chlorarachniophyceae-Bigelowiella_natans_CCMP2755_jgi_Bigna1_132051_aug1.16_g6759:0.0000010000,Rhizaria-Chlorarachniophyceae-Bigelowiella_natans_CCMP2755_jgi_Bigna1_71612_fgenesh1_pg.16___110:0.0000010000)100:0.3485218971)54:0.0351363888)52:0.0178500049,((Viridiplantae-Chlorophyceae-Chlamydomonas_reinhardtii_tr_A0A2K3D281_A0A2K3D281_CHLRE:0.3855805922,Viridiplantae-Trebouxiophyceae-Chlorella_variabilis_jgi_ChlNC64A_1_143529_IGS.gm_6_00103:0.2445393111)93:0.1526828210,(Viridiplantae-Prasinophyceae-Bathycoccus_prasinos_XP_007513225.1:0.5423717508,Viridiplantae-Prasinophyceae-Ostreococcus_tauri_XP_003079837.2:0.4300178546)96:0.1226369584)99:0.2308846972)100:0.1492902372)40:0.0354616884);
```
