## Supplementary material for "Improved *Cladocopium goreaui* genome assembly reveals features of a facultative coral symbiont and the complex evolutionary history of dinoflagellate genes": OG0005035.treEdited.tre

```
(Alveolata-Chromerida-Vitrella_brassicaformis_Vbra_10861:1.1267198484,((((AlveoDino-Dinophyceae-Prorocentrum_minimum_Gene.46261__MMETSP0056_Transcript_25022__g.46261__m.46261:1.0099407776,((((((AlveoDino-Dinophyceae-Durusdinium_trenchii_CCMP2556.gene24326.mRNA1:0.0000009738,AlveoDino-Dinophyceae-Durusdinium_trenchii_CCMP2556.gene24356.mRNA1:0.0027113586)81:0.0000009738,AlveoDino-Dinophyceae-Durusdinium_trenchii_sh.g5216.t1:0.0159495823)100:0.1660358450,AlveoDino-Dinophyceae-Durusdinium_trenchii_CCMP2556.gene21986.mRNA1:0.1461520427)100:0.1827193923,(((((AlveoDino-Dinophyceae-Durusdinium_trenchii_CCMP2556.gene15334.mRNA1:0.0000026860,AlveoDino-Dinophyceae-Durusdinium_trenchii_sh.g8110.t1:0.0053901622)100:0.2414310219,((AlveoDino-Dinophyceae-Cladocopium_goreaui_evm.model.scf7180000355754.1:0.1683460846,AlveoDino-Dinophyceae-Fugacium_kawagutii_Fkaw.gene26267.mRNA1:0.1644035569)99:0.0732739260,AlveoDino-Dinophyceae-Breviolum_minutum_Bmin.gene8960.mRNA1:0.1598296214)97:0.1095339843)97:0.1765320721,AlveoDino-Dinophyceae-Fugacium_kawagutii_Fkaw.gene9686.mRNA1:2.0847036664)67:0.0924113327,(((((AlveoDino-Dinophyceae-Symbiodinium_microadriaticum_CCMP2467_Smic.gene26882.mRNA1:0.0052730437,(AlveoDino-Dinophyceae-Symbiodinium_microadriaticum_04_503SCI_Smic_04-503SCI.03.gene20075.mRNA1:0.0000009738,AlveoDino-Dinophyceae-Symbiodinium_microadriaticum_CassKB8_Smic_CassKB8.gene10130.mRNA1:0.0000009738)77:0.0000009738)100:0.0160002741,AlveoDino-Dinophyceae-Symbiodinium_tridacnidorum_CCMP2592_Stri_CCMP2592.gene18367.mRNA1:0.0546532395)87:0.0034663709,AlveoDino-Dinophyceae-Symbiodinium_linucheae_CCMP2456_Slin_CCMP2456.gene19094.mRNA1:0.0045323516)99:0.0823906068,AlveoDino-Dinophyceae-Symbiodinium_natans_CCMP2548_Snat_CCMP2548.gene29218.mRNA1:0.2287151395)99:0.1643488183,AlveoDino-Dinophyceae-Symbiodinium_natans_CCMP2548_Snat_CCMP2548.gene29219.mRNA1:0.8526786697)96:0.1131195778)73:0.1362139781,(AlveoDino-Dinophyceae-Symbiodinium_linucheae_CCMP2456_Slin_CCMP2456.gene19867.mRNA1:0.1148561966,AlveoDino-Dinophyceae-Symbiodinium_natans_CCMP2548_Snat_CCMP2548.gene602.mRNA1:0.1278671196)100:0.2463116677)53:0.1486449709)50:0.1168851690,(((AlveoDino-Dinophyceae-Cladocopium_C15_evm.model.scaffold_656.2:0.0699910467,(AlveoDino-Dinophyceae-Cladocopium_goreaui_evm.model.scf7180000348077.2:0.0058164748,AlveoDino-Dinophyceae-Cladocopium_goreaui_evm.model.scf7180000353278.1:0.0000009738)100:0.0164771544)98:0.0533316122,AlveoDino-Dinophyceae-Cladocopium_C92_CC92.gene19439.mRNA1:0.0209254645)100:0.1168201527,(AlveoDino-Dinophyceae-Breviolum_minutum_Bmin.gene16650.mRNA1:0.0799452014,((((AlveoDino-Dinophyceae-Symbiodinium_microadriaticum_04_503SCI_Smic_04-503SCI.03.gene15975.mRNA1:0.0416372674,AlveoDino-Dinophyceae-Symbiodinium_linucheae_CCMP2456_Slin_CCMP2456.gene3802.mRNA1:0.0453028056)100:0.3122685575,AlveoDino-Dinophyceae-Symbiodinium_natans_CCMP2548_Snat_CCMP2548.gene10754.mRNA1:0.2351621044)99:0.2980742394,AlveoDino-Dinophyceae-Polarella_glacialis_CCMP2088_evm.model.CCMP2088_scf7180000720888.1:0.4340010337)100:0.6606372296,(Alveolata-Perkinsea-Perkinsus_marinus_ATCC_50983_tr_C5LJB1_C5LJB1_PERM5:0.0103337860,Alveolata-Perkinsea-Perkinsus_marinus_ATCC_50983_tr_C5LN67_C5LN67_PERM5:0.0166951915)100:1.4794937630)97:0.6983337321)72:0.1408239059)59:0.0756274185)60:0.0440918261,AlveoDino-Dinophyceae-Fugacium_kawagutii_Fkaw.gene9685.mRNA1:0.1465362891)94:0.4863673411)100:1.5844259490,((((Cryptophyta---Guillardia_theta_CCMP2712_XP_005817810.1:0.1912113057,Cryptophyta---Guillardia_theta_CCMP2712_XP_005817901.1:0.1328921884)100:0.2329492303,Cryptophyta---Guillardia_theta_CCMP2712_XP_005821995.1:0.6841977267)99:0.3571718080,(Cryptophyta---Guillardia_theta_CCMP2712_XP_005825816.1:1.0101307201,Cryptophyta---Guillardia_theta_CCMP2712_XP_005828878.1:0.7763593339)76:0.1350394802)55:0.1741223025,((Cryptophyta---Guillardia_theta_CCMP2712_XP_005828874.1:0.0000009738,Cryptophyta---Guillardia_theta_CCMP2712_XP_005828875.1:0.0106973985)100:0.0411369310,Cryptophyta---Guillardia_theta_CCMP2712_XP_005828876.1:0.0381397201)100:0.6886169875)28:0.0716673314)43:0.0935145723,(Glaucophyta---Cyanophora_paradoxa_ConsensusfromContig10460-snap_masked-ConsensusfromContig10460-abinit-gene-0.0-mRNA-1_cds_3353/255-315_0__:0.7901480800,Haptophyta---Emiliania_huxleyi_CCMP1516_tr_R1FHL7_R1FHL7_EMIHU:1.3262296931)65:0.1678782510)50:0.1023444254,((Cryptophyta---Guillardia_theta_CCMP2712_XP_005827387.1:0.2585397881,Cryptophyta---Guillardia_theta_CCMP2712_XP_005827388.1:0.3644961742)100:0.8368790751,Cryptophyta---Guillardia_theta_CCMP2712_XP_005828877.1:1.1047765701)32:0.0042499701)49:0.1531868184,(Stramenopiles-Bacillariophyta-Thalassiosira_pseudonana_CCMP1335_tr_B8C408_B8C408_THAPS:0.8835506343,Viridiplantae-Prasinophyceae-Ostreococcus_tauri_XP_003079471.2:1.2947287933)51:0.1463425043);
```
