## Supplementary material for "Improved *Cladocopium goreaui* genome assembly reveals features of a facultative coral symbiont and the complex evolutionary history of dinoflagellate genes": OG0005083.treEdited.tre

```
(Alveolata-Apicomplexa-Plasmodium_falciparum_XP_001348457.1:1.2297477931,Alveolata-Apicomplexa-Toxoplasma_gondii_XP_002367987.1:0.7402054392,((Alveolata-Chromerida-Chromera_velia_Cvel_16834:1.3439955150,((((((((((Alveolata-Ciliophora-Tetrahymena_thermophila_SB210_tr_I7MLR9_I7MLR9_TETTS:1.3163521806,Opisthokonta-Fungi-Saccharomyces_cerevisiae_sp_Q12380_ATG5_YEAST:1.3973063148)91:0.1700148806,Opisthokonta-Fungi-Laccaria_bicolor_S238N_H82_tr_B0DXP5_B0DXP5_LACBS:1.1936602667)27:0.1198027416,Discobida-Trypanosoma-Trypanosoma_brucei_tr_Q584R3_Q584R3_TRYB2:2.2425934894)21:0.0771582382,((Amoebozoa-Evosea-Dictyostelium_discoideum_AX4_sp_Q54GT9_ATG5_DICDI:0.7917172722,(Opisthokonta-Choanoflagellida-Salpingoeca_rosetta_tr_F2USP0_F2USP0_SALR5:1.0826388666,((Opisthokonta-Metazoa-Amphimedon_queenslandica_tr_A0A1X7UQG1_A0A1X7UQG1_AMPQE:0.5231486825,Opisthokonta-Metazoa-Caenorhabditis_elegans_sp_Q3V5I7_ATG5_CAEEL:1.1345315238)97:0.1936388724,(Opisthokonta-Metazoa-Daphnia_pulex_tr_E9H8N6_E9H8N6_DAPPU:0.4328586929,((Opisthokonta-Metazoa-Homo_sapiens_sp_Q9H1Y0_ATG5_HUMAN:0.3064330173,(Opisthokonta-Metazoa-Nematostella_vectensis_tr_A7SNR5_A7SNR5_NEMVE:0.1167257464,(((Opisthokonta-Metazoa-Stylophora_pistillata_tr_A0A2B4SI50_A0A2B4SI50_STYPI:0.0572171452,Opisthokonta-Metazoa-Orbicella_faveolata_XP_020625115.1:0.0096411613)91:0.0095859974,Opisthokonta-Metazoa-Porites_lutea_plut2.m8.18677.m1:0.1141596677)95:0.0328948674,Opisthokonta-Metazoa-Acropora_digitifera_aug_v2a.04427.t1:0.1128825069)100:0.0814876829)100:0.1137288119)84:0.0603019861,Opisthokonta-Metazoa-Lottia_gigantea_tr_V3ZX28_V3ZX28_LOTGI:0.2669638952)87:0.0594929736)94:0.1455864684)99:0.2052546024)41:0.0953788098)90:0.2002762826,Cryptophyta---Guillardia_theta_CCMP2712_XP_005835979.1:0.7140044033)18:0.0957091223)29:0.0393313041,Glaucophyta---Cyanophora_paradoxa_ConsensusfromContig54248-snap_masked-ConsensusfromContig54248-abinit-gene-0.0-mRNA-1_cds_10951/136-163_0_-:0.8540264656)28:0.0509185358,(((Rhizaria-Foraminifera-Reticulomyxa_filosa_tr_X6MZC3_X6MZC3_RETFI:0.8291351630,(Rhizaria-Chlorarachniophyceae-Bigelowiella_natans_CCMP2755_jgi_Bigna1_131886_aug1.15_g6594:0.0507327770,(Rhizaria-Chlorarachniophyceae-Bigelowiella_natans_CCMP2755_jgi_Bigna1_86987_estExt_fgenesh1_pg.C_150237:0.0000010846,Rhizaria-Chlorarachniophyceae-Bigelowiella_natans_CCMP2755_jgi_Bigna1_71459_fgenesh1_pg.15___241:0.0000010846)100:0.0068436280)100:0.6544456233)93:0.1699098505,(((Stramenopiles-Bacillariophyta-Fragilariopsis_cylindrus_CCMP1102_jgi_Fracy1_250664_fgenesh2_pg.32___18:0.0000028807,Stramenopiles-Bacillariophyta-Fragilariopsis_cylindrus_CCMP1102_jgi_Fracy1_264813_estExt_fgenesh2_pg.C_320018:0.0000021785)100:0.2797283526,Stramenopiles-Bacillariophyta-Fragilariopsis_cylindrus_CCMP1102_jgi_Fracy1_139993_gw1.32.20.1:0.0000022269)100:0.6373837742,Stramenopiles-Bacillariophyta-Phaeodactylum_tricornutum_jgi_Phatr2_43913_estExt_fgenesh1_pg.C_chr_30162:0.5770243081)100:0.6816832406)33:0.0261324822,Stramenopiles---Blastocystis_ST1_tr_A0A196SEI8_A0A196SEI8_BLAHN:1.9924230582)35:0.1008786606)32:0.0300220098,((Viridiplantae-Angiosperm-Arabidopsis_thaliana_sp_Q9FFI2_ATG5_ARATH:0.3235008087,(Viridiplantae-Angiosperm-Glycine_max_tr_C6TBD1_C6TBD1_SOYBN:0.0131334797,Viridiplantae-Angiosperm-Glycine_max_tr_I1JHS0_I1JHS0_SOYBN:0.0328818868)97:0.0652765603)100:0.5080741909,(Viridiplantae-Chlorophyceae-Chlamydomonas_reinhardtii_tr_A0A2K3CYN9_A0A2K3CYN9_CHLRE:0.5403193064,(Viridiplantae-Trebouxiophyceae-Chlorella_variabilis_jgi_ChlNC64A_1_137844_IGS.gm_2_00311:0.0000021874,Viridiplantae-Trebouxiophyceae-Chlorella_variabilis_jgi_ChlNC64A_1_49920_fgenesh3_pg.C_scaffold_2000165:0.0784656967)100:0.5714183965)100:0.5055699596)68:0.2481126011)52:0.0974348674,Discobida-Euglenozoid-Euglena_gracilis_EG_transcript_16403:1.0727412550)64:0.0532254702,((AlveoDino-Dinophyceae-Symbiodinium_microadriaticum_CassKB8_Smic_CassKB8.gene33747.mRNA1:1.3400526867,(Stramenopiles-Phaeophyceae-Ectocarpus_siliculosus_tr_D7FR86_D7FR86_ECTSI:0.0335960920,Stramenopiles-Phaeophyceae-Cladosiphon_okamuranus_g9447.t1:0.2846471157)100:0.5261794082)86:0.1887424865,((Haptophyta---Emiliania_huxleyi_CCMP1516_tr_R1D7Q4_R1D7Q4_EMIHU:0.0000022381,Haptophyta---Emiliania_huxleyi_CCMP1516_tr_R1D8V1_R1D8V1_EMIHU:0.0054669911)100:0.5696948233,Viridiplantae-Prasinophyceae-Bathycoccus_prasinos_XP_007511157.1:1.2713844800)92:0.1372312696)72:0.1616713246)27:0.0045964915,AlveoDino-Dinophyceae-Symbiodinium_microadriaticum_04_503SCI_Smic_04-503SCI.03.gene33023.mRNA1:1.2449376307)87:0.1733538145)72:0.0874126415,((Alveolata-Chromerida-Vitrella_brassicaformis_Vbra_18977:0.9758489302,AlveoDino-Dinophyceae-Amoebophrya_ceratii.g13924.t1:1.0190897604)51:0.0841553299,(((((AlveoDino-Dinophyceae-Dinophysis_acuminata_DAEP01_MMETSP0797_Transcript_33251_m.65538:0.1166250001,(AlveoDino-Dinophyceae-Alexandrium_tamarense_CCMP1771_Gene.186951__MMETSP0382_Transcript_90255__g.186951__m.186951:0.0474893625,AlveoDino-Dinophyceae-Gambierdiscus_australes_MMETSP0766_Transcript_60590_m.91826:0.1103398323)100:0.0907711854)93:0.0607844883,(AlveoDino-Dinophyceae-Gymnodinium_catenatum_GC744_Gene.28009__MMETSP0784_Transcript_14817__g.28009__m.28009:0.2076087690,(((((AlveoDino-Dinophyceae-Durusdinium_trenchii_CCMP2556.gene12019.mRNA1:0.1996151721,AlveoDino-Dinophyceae-Fugacium_kawagutii_Fkaw.gene2505.mRNA1:0.0518435798)74:0.0120939400,AlveoDino-Dinophyceae-Breviolum_minutum_Bmin.gene4913.mRNA1:0.0277825634)73:0.0172888271,(AlveoDino-Dinophyceae-Cladocopium_C15_evm.model.scaffold_13428.1:0.0238364997,(AlveoDino-Dinophyceae-Cladocopium_goreaui_evm.model.scf7180000350486.8:0.0000010846,AlveoDino-Dinophyceae-Cladocopium_C92_CC92.gene15066.mRNA1:0.0232463346)91:0.0000023642)99:0.0527868949)96:0.0828700685,((((AlveoDino-Dinophyceae-Symbiodinium_microadriaticum_04_503SCI_Smic_04-503SCI.03.gene9744.mRNA1:0.0060456015,AlveoDino-Dinophyceae-Symbiodinium_tridacnidorum_CCMP2592_Stri_CCMP2592.gene7200.mRNA1:0.0069934084)94:0.0001052569,AlveoDino-Dinophyceae-Symbiodinium_microadriaticum_CassKB8_Smic_CassKB8.gene6769.mRNA1:0.0000023764)99:0.0094983301,AlveoDino-Dinophyceae-Symbiodinium_necroappetens_CCMP2469_Snec_CCMP2469.gene5577.mRNA1:0.0508480260)100:0.0481589045,(AlveoDino-Dinophyceae-Symbiodinium_natans_CCMP2548_Snat_CCMP2548.gene14328.mRNA1:0.0282980058,AlveoDino-Dinophyceae-Symbiodinium_pilosum_CCMP2461_Spil_CCMP2461.gene20132.mRNA1:0.0462970700)100:0.0485959052)100:0.1166498107)100:0.2762148791,((AlveoDino-Dinophyceae-Polarella_glacialis_CCMP1383_evm.model.CCMP1383_scf7180000593340.1:0.0000010846,AlveoDino-Dinophyceae-Polarella_glacialis_CCMP2088_evm.model.CCMP2088_scf7180000713821.2:0.0000010846)76:0.0000021467,AlveoDino-Dinophyceae-Polarella_glacialis_CCMP2088_evm.model.CCMP2088_scf7180000718585.1:0.0000022571)100:0.1739966239)63:0.0236278281)31:0.0272803008)54:0.0371583940,AlveoDino-Dinophyceae-Noctiluca_scintillans_MMETSP0253_Transcript_30061_m.54518:0.2735107659)68:0.0481317798,((AlveoDino-Dinophyceae-Heterocapsa_rotundata_MMETSP0503_Transcript_42119_m.88944:0.2302256413,AlveoDino-Dinophyceae-Prorocentrum_minimum_Gene.42501__MMETSP0056_Transcript_22968__g.42501__m.42501:0.4531353218)59:0.0501455969,AlveoDino-Dinophyceae-Amphidinium_gibbosum.g7593.t1:0.8778879863)73:0.0469920577)84:0.0708750760,AlveoDino-Dinophyceae-Peridinium_aciculiferum_MMETSP0370_Transcript_44336_m.77765:0.3202290596)98:0.3976398870)82:0.2024099001)86:0.2365488839);
```
