## Supplementary material for "Improved *Cladocopium goreaui* genome assembly reveals features of a facultative coral symbiont and the complex evolutionary history of dinoflagellate genes": OG0005084.treEdited.tre

```
(Alveolata-Apicomplexa-Plasmodium_falciparum_XP_001350678.1:1.0041721794,(Alveolata-Apicomplexa-Toxoplasma_gondii_XP_002366561.1:0.3108117072,(Alveolata-Chromerida-Chromera_velia_Cvel_13668:0.3128197473,Alveolata-Chromerida-Vitrella_brassicaformis_Vbra_6877:0.2033993359)79:0.0169519545)77:0.0751962373,((((Alveolata-Ciliophora-Paramecium_tetraurelia_tr_A0E3R3_A0E3R3_PARTE:0.0478992620,Alveolata-Ciliophora-Paramecium_tetraurelia_tr_A0EDX9_A0EDX9_PARTE:0.0050917039)100:0.3216017921,Alveolata-Ciliophora-Tetrahymena_thermophila_SB210_tr_Q233Z2_Q233Z2_TETTS:0.3607518398)88:0.1131010451,((AlveoDino-Dinophyceae-Symbiodinium_microadriaticum_CassKB8_Smic_CassKB8.gene35360.mRNA1:0.4560108213,((Rhizaria-Foraminifera-Reticulomyxa_filosa_tr_X6NVI2_X6NVI2_RETFI:1.2486187050,Stramenopiles-Bacillariophyta-Thalassiosira_pseudonana_CCMP1335_tr_B8CB32_B8CB32_THAPS:0.5282077398)91:0.3028473454,((Stramenopiles-Pelagophyte-Aureococcus_anophagefferens_tr_F0YAK5_F0YAK5_AURAN:0.2832763540,(Stramenopiles-Phaeophyceae-Ectocarpus_siliculosus_tr_D7FT33_D7FT33_ECTSI:0.0523562765,Stramenopiles-Phaeophyceae-Cladosiphon_okamuranus_g13339.t1:0.0500050744)100:0.1907869451)63:0.0809132908,Stramenopiles-Ochrophyta-Nannochloropsis_gaditana_tr_W7TJA0_W7TJA0_9STRA:0.5437757378)97:0.1177239141)89:0.0623780613)91:0.1200873073,(((((Discobida-Euglenozoid-Euglena_gracilis_EG_transcript_16069:0.5094402994,Discobida-Trypanosoma-Trypanosoma_brucei_tr_Q582Q8_Q582Q8_TRYB2:0.4655445923)100:0.2100444150,Glaucophyta---Cyanophora_paradoxa_ConsensusfromContig10773-snap_masked-ConsensusfromContig10773-abinit-gene-0.2-mRNA-1_cds_3369/1557-1735_0__:0.6950128535)83:0.0823552229,Cryptophyta---Guillardia_theta_CCMP2712_XP_005821438.1:0.5563108980)66:0.0886102557,(((Metamonada---Trichomonas_vaginalis_tr_A2ET01_A2ET01_TRIVA:0.6372462891,(Opisthokonta-Metazoa-Daphnia_pulex_tr_E9HIB4_E9HIB4_DAPPU:0.5664802920,Viridiplantae-Prasinophyceae-Ostreococcus_tauri_XP_022838491.1:0.5787129056)49:0.0662752115)93:0.1352819317,((Viridiplantae-Chlorophyceae-Chlamydomonas_reinhardtii_tr_A0A2K3CRM8_A0A2K3CRM8_CHLRE:0.0730853739,Viridiplantae-Chlorophyceae-Volvox_carteri_f_nagariensis_tr_D8UGH7_D8UGH7_VOLCA:0.1798304958)100:0.2704934307,(((Viridiplantae-Trebouxiophyceae-Chlorella_variabilis_jgi_ChlNC64A_1_9533_gw1.10.99.1:0.0000010001,Viridiplantae-Trebouxiophyceae-Chlorella_variabilis_jgi_ChlNC64A_1_23066_e_gw1.10.99.1:0.0000010001)90:0.0000024588,Viridiplantae-Trebouxiophyceae-Chlorella_variabilis_jgi_ChlNC64A_1_17428_gw1.10.360.1:0.0000010001)12:0.0238960054,((Viridiplantae-Trebouxiophyceae-Chlorella_variabilis_jgi_ChlNC64A_1_17697_gw1.10.371.1:0.0000010001,(Viridiplantae-Trebouxiophyceae-Chlorella_variabilis_jgi_ChlNC64A_1_23266_e_gw1.10.371.1:0.0000010001,Viridiplantae-Trebouxiophyceae-Chlorella_variabilis_jgi_ChlNC64A_1_23369_e_gw1.10.360.1:0.0000010001)96:0.0000028573)32:0.0090016935,(Viridiplantae-Trebouxiophyceae-Chlorella_variabilis_jgi_ChlNC64A_1_134076_IGS.gm_10_00367:0.0000010001,Viridiplantae-Trebouxiophyceae-Chlorella_variabilis_jgi_ChlNC64A_1_52395_fgenesh3_pg.C_scaffold_10000180:0.0000010001)86:0.0000023067)13:0.0110965123)100:0.4165494909)97:0.1467540948)67:0.0581230408,(Opisthokonta-Choanoflagellida-Salpingoeca_rosetta_tr_F2U9Q8_F2U9Q8_SALR5:0.4805457296,(Opisthokonta-Metazoa-Amphimedon_queenslandica_tr_A0A1X7VK84_A0A1X7VK84_AMPQE:0.2432612660,(((Opisthokonta-Metazoa-Homo_sapiens_sp_Q86X45_TILB_HUMAN:0.2868826840,Opisthokonta-Metazoa-Nematostella_vectensis_tr_A7RJB1_A7RJB1_NEMVE:0.1294494650)60:0.0528764293,Opisthokonta-Metazoa-Lottia_gigantea_tr_V3ZR69_V3ZR69_LOTGI:0.2637065085)51:0.0294678143,(Opisthokonta-Metazoa-Orbicella_faveolata_XP_020604301.1:0.0201720362,Opisthokonta-Metazoa-Porites_lutea_plut2.m8.32398.m1:0.2236512847)100:0.1314371446)94:0.1002313977)87:0.0803765653)99:0.1247184035)58:0.0293887348)57:0.0698748043,(((Rhizaria-Chlorarachniophyceae-Bigelowiella_natans_CCMP2755_jgi_Bigna1_140075_aug1.54_g14783:0.0000000000,Rhizaria-Chlorarachniophyceae-Bigelowiella_natans_CCMP2755_jgi_Bigna1_78332_fgenesh1_pg.54___24:0.0000000000):0.0000010001,Rhizaria-Chlorarachniophyceae-Bigelowiella_natans_CCMP2755_jgi_Bigna1_89701_estExt_fgenesh1_pg.C_540024:0.0000010001)100:0.6679069999,Viridiplantae-Prasinophyceae-Bathycoccus_prasinos_XP_007510986.1:0.9128610233)42:0.0591000769)64:0.0406897596)91:0.0896550497)49:0.0662867880,((((((AlveoDino-Dinophyceae-Alexandrium_tamarense_CCMP1771_Gene.80532__MMETSP0382_Transcript_39582__g.80532__m.80532:0.1129764339,((AlveoDino-Dinophyceae-Gambierdiscus_australes_MMETSP0766_Transcript_15467_m.23519:0.0265364923,AlveoDino-Dinophyceae-Gymnodinium_catenatum_GC744_Gene.208066__MMETSP0784_Transcript_106683__g.208066__m.208066:0.0706380002)90:0.0327318589,AlveoDino-Dinophyceae-Heterocapsa_rotundata_MMETSP0503_Transcript_62085_m.128671:0.1359915009)80:0.0339594183)38:0.0057237878,((AlveoDino-Dinophyceae-Durusdinium_trenchii_CCMP2556.gene289.mRNA1:0.0000010001,AlveoDino-Dinophyceae-Durusdinium_trenchii_sh.g18624.t1:0.0231272483)100:0.0037271347,(((AlveoDino-Dinophyceae-Cladocopium_goreaui_evm.model.scf7180000357282.10:0.0036679685,AlveoDino-Dinophyceae-Cladocopium_C92_CC92.gene23586.mRNA1:0.1077481013)100:0.0150519347,((AlveoDino-Dinophyceae-Symbiodinium_tridacnidorum_CCMP2592_Stri_CCMP2592.gene9359.mRNA1:0.0171803651,AlveoDino-Dinophyceae-Symbiodinium_natans_CCMP2548_Snat_CCMP2548.gene13596.mRNA1:0.0095042248)100:0.0039386731,AlveoDino-Dinophyceae-Symbiodinium_pilosum_CCMP2461_Spil_CCMP2461.gene1155.mRNA1:0.0302944699)97:0.0351820175)81:0.0156547722,AlveoDino-Dinophyceae-Breviolum_minutum_Bmin.gene4169.mRNA1:0.0000010001)81:0.0132307609)100:0.0825740953)51:0.0250509143,((AlveoDino-Dinophyceae-Karenia_brevis_SP1_MMETSP0573_Transcript_18404_m.22103:0.1087367860,(AlveoDino-Dinophyceae-Polarella_glacialis_CCMP1383_evm.model.CCMP1383_scf7180000567484.3:0.0000010001,AlveoDino-Dinophyceae-Polarella_glacialis_CCMP2088_evm.model.CCMP2088_scf7180000668827.17:0.0000010001)100:0.0976308706)67:0.0275611811,AlveoDino-Dinophyceae-Peridinium_aciculiferum_MMETSP0370_Transcript_60070_m.105932:0.0729958629)37:0.0157908149)50:0.0189221623,AlveoDino-Dinophyceae-Noctiluca_scintillans_MMETSP0253_Transcript_21092_m.38153:0.1863989586)56:0.0110552781,(AlveoDino-Dinophyceae-Prorocentrum_minimum_Gene.88734__MMETSP0053_Transcript_49131__g.88734__m.88734:0.1217112675,AlveoDino-Dinophyceae-Amphidinium_gibbosum.g62121.t1:0.1120315926)64:0.0215854874)99:0.1016757103,((AlveoDino-Dinophyceae-Oxyrrhis_marina_Gene.158973__MMETSP0469_Transcript_105265__g.158973__m.158973:0.2810947823,AlveoDino-Dinophyceae-Amoebophrya_ceratii.g8517.t1:0.4120990872)90:0.0620802729,Alveolata-Perkinsea-Perkinsus_marinus_ATCC_50983_tr_C5LCG4_C5LCG4_PERM5:0.3429376894)61:0.0516176822)89:0.0898503817)47:0.0648632093);
```
