## Supplementary material for "Improved *Cladocopium goreaui* genome assembly reveals features of a facultative coral symbiont and the complex evolutionary history of dinoflagellate genes": OG0005176.treEdited.tre

```
(Alveolata-Ciliophora-Tetrahymena_thermophila_SB210_tr_Q23W01_Q23W01_TETTS:1.7789606232,(((((AlveoDino-Dinophyceae-Alexandrium_tamarense_CCMP1771_Gene.225309__MMETSP0382_Transcript_108587__g.225309__m.225309:2.7060207919,(((((((((AlveoDino-Dinophyceae-Alexandrium_tamarense_CCMP1771_Gene.154732__MMETSP0382_Transcript_74489__g.154732__m.154732:0.4494087899,(AlveoDino-Dinophyceae-Alexandrium_tamarense_CCMP1771_Gene.918__MMETSP0384_Transcript_476__g.918__m.918:0.8126975488,(((AlveoDino-Dinophyceae-Durusdinium_trenchii_CCMP2556.gene10856.mRNA1:0.0000021544,AlveoDino-Dinophyceae-Durusdinium_trenchii_sh.g8204.t1:0.0907807851)100:0.1819019288,(AlveoDino-Dinophyceae-Cladocopium_goreaui_evm.model.scf7180000357327.22:0.0769014868,AlveoDino-Dinophyceae-Breviolum_minutum_Bmin.gene7761.mRNA1:0.1726949058)98:0.1004290432)75:0.1633767769,(AlveoDino-Dinophyceae-Symbiodinium_tridacnidorum_Sh18_Stri.gene18197.mRNA1:0.0841849800,AlveoDino-Dinophyceae-Symbiodinium_pilosum_CCMP2461_Spil_CCMP2461.gene9132.mRNA1:0.0797600231)99:0.1745679302)100:0.5011923949)95:0.2792413493)99:0.4788206686,((AlveoDino-Dinophyceae-Durusdinium_trenchii_sh.g16000.t1:0.0815118578,(AlveoDino-Dinophyceae-Cladocopium_C15_evm.model.scaffold_3557.1:0.0713834977,AlveoDino-Dinophyceae-Fugacium_kawagutii_Fkaw.gene22971.mRNA1:0.0419331846)93:0.0490918546)74:0.0194222153,AlveoDino-Dinophyceae-Breviolum_minutum_Bmin.gene18016.mRNA1:0.0683579078)76:0.0487885565)96:0.1355130414,((AlveoDino-Dinophyceae-Symbiodinium_linucheae_CCMP2456_Slin_CCMP2456.gene20945.mRNA1:0.0180422135,AlveoDino-Dinophyceae-Symbiodinium_tridacnidorum_Sh18_Stri.gene23142.mRNA1:0.0000022899)100:0.0178718022,AlveoDino-Dinophyceae-Symbiodinium_tridacnidorum_CCMP2592_Stri_CCMP2592.gene9765.mRNA1:0.0000021366)100:0.1691872794)91:0.2133392450,AlveoDino-Dinophyceae-Prorocentrum_minimum_MMETSP0055_Transcript_31073_m.55353:0.3085032780)84:0.1016460106,AlveoDino-Dinophyceae-Gymnodinium_catenatum_GC744_Gene.212704__MMETSP0784_Transcript_108622__g.212704__m.212704:0.2283529985)70:0.0764700126,AlveoDino-Dinophyceae-Peridinium_aciculiferum_MMETSP0370_Transcript_81512_m.145262:0.3262862207)51:0.0773449905,AlveoDino-Dinophyceae-Heterocapsa_rotundata_MMETSP0503_Transcript_21496_m.45763:0.2539319003)60:0.1113988501,AlveoDino-Dinophyceae-Alexandrium_tamarense_CCMP1771_Gene.200880__MMETSP0384_Transcript_123089__g.200880__m.200880:0.1606881334)100:0.5591982413,(AlveoDino-Dinophyceae-Oxyrrhis_marina_Gene.158494__MMETSP0469_Transcript_105027__g.158494__m.158494:0.6151702773,Alveolata-Perkinsea-Perkinsus_marinus_ATCC_50983_tr_C5LAC7_C5LAC7_PERM5:1.4727974943)93:0.0944280524)95:0.3594325969)39:0.0000020397,(((Opisthokonta-Choanoflagellida-Salpingoeca_rosetta_tr_F2U030_F2U030_SALR5:0.9164568813,Rhizaria-Foraminifera-Reticulomyxa_filosa_tr_X6MHX3_X6MHX3_RETFI:1.0127730074)25:0.0000024619,((Opisthokonta-Fungi-Saccharomyces_cerevisiae_sp_P36040_POC2_YEAST:1.4742768877,Rhodophyta---Galdieria_sulphuraria_tr_M2X391_M2X391_GALSU:0.8413961102)96:0.4364282090,Rhodophyta---Porphyridium_purpureum_evm.model.contig_527.28:1.0063793974)56:0.2266412243)72:0.2691805472,((((Opisthokonta-Metazoa-Amphimedon_queenslandica_tr_A0A1X7VJF2_A0A1X7VJF2_AMPQE:0.7045873770,Opisthokonta-Metazoa-Daphnia_pulex_tr_E9GCC6_E9GCC6_DAPPU:0.6337124328)91:0.1195979356,(Rhizaria-Chlorarachniophyceae-Bigelowiella_natans_CCMP2755_jgi_Bigna1_140498_aug1.56_g15206:0.0000022899,(Rhizaria-Chlorarachniophyceae-Bigelowiella_natans_CCMP2755_jgi_Bigna1_89835_estExt_fgenesh1_pg.C_560089:0.0000010000,Rhizaria-Chlorarachniophyceae-Bigelowiella_natans_CCMP2755_jgi_Bigna1_78695_fgenesh1_pg.56___90:0.0000023721)69:0.0000022206)100:1.2686283250)58:0.0047639253,Opisthokonta-Metazoa-Lottia_gigantea_tr_V3YX83_V3YX83_LOTGI:0.5169212841)74:0.0678153257,(Opisthokonta-Metazoa-Homo_sapiens_sp_Q969U7_PSMG2_HUMAN:0.6590058456,((Opisthokonta-Metazoa-Nematostella_vectensis_sp_A7SGU6_PSMG2_NEMVE:0.3765799096,(Opisthokonta-Metazoa-Stylophora_pistillata_tr_A0A2B4RII7_A0A2B4RII7_STYPI:0.1162789311,Opisthokonta-Metazoa-Orbicella_faveolata_XP_020606694.1:0.0434236988)98:0.0852446622)100:0.0700643744,Opisthokonta-Metazoa-Porites_lutea_plut2.m8.26587.m1:0.1677446839)99:0.1589486397)84:0.1512342538)85:0.1629160461)53:0.0839381626)48:0.1132389864,(((Amoebozoa-Discosea-Acanthamoeba_castellanii_str_Neff_XP_004338703.1:0.7413940112,Amoebozoa-Evosea-Dictyostelium_discoideum_AX4_sp_Q869S8_PSMG2_DICDI:0.9262313137)56:0.0850114975,(Viridiplantae-Angiosperm-Arabidopsis_thaliana_tr_Q9LJ72_Q9LJ72_ARATH:0.2334532843,(Viridiplantae-Angiosperm-Glycine_max_tr_I1LJJ5_I1LJJ5_SOYBN:0.0082970848,Viridiplantae-Angiosperm-Glycine_max_tr_K7LT23_K7LT23_SOYBN:0.0202583362)99:0.1612539198)100:0.6108791455)45:0.0527374644,((Opisthokonta-Fungi-Laccaria_bicolor_S238N_H82_tr_B0D0X6_B0D0X6_LACBS:0.9646575237,Viridiplantae-Trebouxiophyceae-Chlorella_variabilis_jgi_ChlNC64A_1_143103_IGS.gm_5_00432:0.6060775103)87:0.2321980558,((Viridiplantae-Chlorophyceae-Chlamydomonas_reinhardtii_tr_A0A2K3DEW0_A0A2K3DEW0_CHLRE:0.4423827932,Viridiplantae-Chlorophyceae-Volvox_carteri_f_nagariensis_tr_D8TRK9_D8TRK9_VOLCA:0.1508956999)100:0.7111048978,(Viridiplantae-Prasinophyceae-Bathycoccus_prasinos_XP_007513059.1:0.7111048211,Viridiplantae-Prasinophyceae-Ostreococcus_tauri_XP_003080082.2:1.0872872829)96:0.4235698752)60:0.1512370769)35:0.1548757939)44:0.1126592322)48:0.1013199354,(Stramenopiles-Phaeophyceae-Ectocarpus_siliculosus_tr_D8LBZ7_D8LBZ7_ECTSI:0.0554152295,Stramenopiles-Phaeophyceae-Cladosiphon_okamuranus_g6539.t1:0.0898053145)100:0.8928472752)57:0.0605054560,Cryptophyta---Guillardia_theta_CCMP2712_XP_005823751.1:1.1753167899)44:0.0514023970,Glaucophyta---Cyanophora_paradoxa_ConsensusfromContig39432-maker-ConsensusfromContig39432-snap-gene-0.0-mRNA-1_cds_8868/977-1048_2_-:0.8693121946);
```
