## Supplementary material for "Improved *Cladocopium goreaui* genome assembly reveals features of a facultative coral symbiont and the complex evolutionary history of dinoflagellate genes": OG0005292.treEdited.tre

```
(Alveolata-Chromerida-Chromera_velia_Cvel_13118:0.8988100259,(Alveolata-Chromerida-Vitrella_brassicaformis_Vbra_11418:0.4802075713,(((((((AlveoDino-Dinophyceae-Dinophysis_acuminata_DAEP01_MMETSP0797_Transcript_48467_m.96642:0.0653953405,(((AlveoDino-Dinophyceae-Heterocapsa_rotundata_MMETSP0503_Transcript_20770_m.44082:0.2290674437,(AlveoDino-Dinophyceae-Peridinium_aciculiferum_MMETSP0370_Transcript_34490_m.60697:0.0000022914,AlveoDino-Dinophyceae-Peridinium_aciculiferum_MMETSP0371_Transcript_18103_m.32093:0.0000025123)100:0.1499979263)78:0.0339238420,((((AlveoDino-Dinophyceae-Cladocopium_goreaui_evm.model.scf7180000355653.13:0.0023677347,(AlveoDino-Dinophyceae-Cladocopium_C92_CC92.gene18243.mRNA1:0.0000010056,AlveoDino-Dinophyceae-Fugacium_kawagutii_Fkaw.gene27756.mRNA1:0.0277313768)99:0.0072490531)99:0.0041739427,AlveoDino-Dinophyceae-Breviolum_minutum_Bmin.gene5527.mRNA1:0.0442146071)100:0.0275177646,((((((AlveoDino-Dinophyceae-Symbiodinium_microadriaticum_CCMP2467_Smic.gene12374.mRNA1:0.0000010056,AlveoDino-Dinophyceae-Symbiodinium_microadriaticum_CassKB8_Smic_CassKB8.gene312.mRNA1:0.0000010056)36:0.0000010057,AlveoDino-Dinophyceae-Symbiodinium_linucheae_CCMP2456_Slin_CCMP2456.gene534.mRNA1:0.0021756249)40:0.0000010057,AlveoDino-Dinophyceae-Symbiodinium_microadriaticum_04_503SCI_Smic_04-503SCI.03.gene1230.mRNA1:0.0319379453)55:0.0000010057,AlveoDino-Dinophyceae-Symbiodinium_pilosum_CCMP2461_Spil_CCMP2461.gene1416.mRNA1:0.0235050730)55:0.0076823018,(AlveoDino-Dinophyceae-Symbiodinium_necroappetens_CCMP2469_Snec_CCMP2469.gene5614.mRNA1:0.0000011419,AlveoDino-Dinophyceae-Symbiodinium_tridacnidorum_CCMP2592_Stri_CCMP2592.gene27219.mRNA1:0.0398164527)14:0.0021049540)100:0.0109026525,AlveoDino-Dinophyceae-Symbiodinium_natans_CCMP2548_Snat_CCMP2548.gene21550.mRNA1:0.0000010056)100:0.0203380446)100:0.1103870986,(AlveoDino-Dinophyceae-Polarella_glacialis_CCMP1383_evm.model.CCMP1383_scf7180000594173.8:0.0000010056,(AlveoDino-Dinophyceae-Polarella_glacialis_CCMP1383_evm.model.CCMP1383_scf7180000596609.1:0.0000010056,AlveoDino-Dinophyceae-Polarella_glacialis_CCMP2088_evm.model.CCMP2088_scf7180000693721.1:0.0259875871)65:0.0000010057)100:0.1001233409)100:0.0932235859)58:0.0158427013,AlveoDino-Dinophyceae-Prorocentrum_minimum_MMETSP0055_Transcript_68544_m.120250:0.2294200866)54:0.0240239900)54:0.0199510664,(AlveoDino-Dinophyceae-Alexandrium_tamarense_CCMP1771_Gene.119703__MMETSP0384_Transcript_73306__g.119703__m.119703:0.0791768157,AlveoDino-Dinophyceae-Gambierdiscus_australes_MMETSP0766_Transcript_60599_m.91851:0.1181386225)100:0.1029553843)93:0.0524761337,(AlveoDino-Dinophyceae-Noctiluca_scintillans_MMETSP0253_Transcript_37616_m.68061:0.1859785403,AlveoDino-Dinophyceae-Amphidinium_gibbosum.g58639.t1:0.2046173797)87:0.0588594756)84:0.0537967418,AlveoDino-Dinophyceae-Gymnodinium_catenatum_GC744_Gene.107191__MMETSP0784_Transcript_55421__g.107191__m.107191:0.1427423209)97:0.1987169494,AlveoDino-Dinophyceae-Oxyrrhis_marina_Gene.98826__MMETSP0469_Transcript_65692__g.98826__m.98826:0.4780359448)93:0.1042761062,AlveoDino-Dinophyceae-Amoebophrya_ceratii.g18548.t1:0.9140870631)65:0.0472005850,Alveolata-Perkinsea-Perkinsus_marinus_ATCC_50983_tr_C5LT48_C5LT48_PERM5:1.2560764945)80:0.0915648172)71:0.0749921287,((((Alveolata-Ciliophora-Paramecium_tetraurelia_tr_A0BGL6_A0BGL6_PARTE:1.2864868179,Alveolata-Ciliophora-Tetrahymena_thermophila_SB210_tr_Q24FB9_Q24FB9_TETTS:0.8181379602)100:0.1983742476,Alveolata-Ciliophora-Tetrahymena_thermophila_SB210_tr_Q229W7_Q229W7_TETTS:1.1619987855)98:0.1385444659,((Alveolata-Ciliophora-Paramecium_tetraurelia_tr_A0C075_A0C075_PARTE:0.0050671583,Alveolata-Ciliophora-Paramecium_tetraurelia_tr_A0D9M0_A0D9M0_PARTE:0.0545933514)100:0.6171498290,Alveolata-Ciliophora-Tetrahymena_thermophila_SB210_tr_I7LV93_I7LV93_TETTS:0.5895482463)100:0.1576745193)100:0.4208783160,(((AlveoDino-Dinophyceae-Alexandrium_tamarense_CCMP1771_Gene.167089__MMETSP0384_Transcript_101935__g.167089__m.167089:0.8185734273,(Stramenopiles-Pelagophyte-Aureococcus_anophagefferens_tr_F0XWH3_F0XWH3_AURAN:0.8953307673,(Stramenopiles-Phaeophyceae-Ectocarpus_siliculosus_tr_D8LC38_D8LC38_ECTSI:0.0273390369,Stramenopiles-Phaeophyceae-Cladosiphon_okamuranus_g14928.t1:0.0600379925)100:0.7253059050)97:0.1663550199)68:0.2464521079,Rhizaria-Chlorarachniophyceae-Bigelowiella_natans_CCMP2755_jgi_Bigna1_141295_aug1.61_g16003:1.6054532835)42:0.0799180194,((((AlveoDino-Dinophyceae-Symbiodinium_microadriaticum_CassKB8_Smic_CassKB8.gene36600.mRNA1:1.6524356938,(Discobida-Euglenozoid-Euglena_gracilis_EG_transcript_5482:0.6390888333,Discobida-Trypanosoma-Trypanosoma_brucei_tr_Q57ZZ4_Q57ZZ4_TRYB2:0.9676473660)100:0.7669621992)30:0.0578074654,((Cryptophyta---Guillardia_theta_CCMP2712_XP_005821523.1:1.4626930966,(Cryptophyta---Guillardia_theta_CCMP2712_XP_005826535.1:0.8449491642,Cryptophyta---Guillardia_theta_CCMP2712_XP_005833279.1:1.2193112493)97:0.0999295963)57:0.0967120153,(Viridiplantae-Chlorophyceae-Chlamydomonas_reinhardtii_tr_A0A2K3CYR5_A0A2K3CYR5_CHLRE:0.1415065397,Viridiplantae-Chlorophyceae-Volvox_carteri_f_nagariensis_tr_D8U118_D8U118_VOLCA:0.1050718006)100:0.8743477330)36:0.0708204453)52:0.0815961007,((Opisthokonta-Metazoa-Amphimedon_queenslandica_tr_A0A1X7U9V5_A0A1X7U9V5_AMPQE:0.9517763743,((Opisthokonta-Metazoa-Homo_sapiens_sp_Q6TDU7_CASC1_HUMAN:0.7962710918,Opisthokonta-Metazoa-Lottia_gigantea_tr_V4AG61_V4AG61_LOTGI:0.6479941594)90:0.0884862071,(Opisthokonta-Metazoa-Nematostella_vectensis_tr_A7RZG1_A7RZG1_NEMVE:0.3541706711,((Opisthokonta-Metazoa-Stylophora_pistillata_tr_A0A2B4SIY7_A0A2B4SIY7_STYPI:0.0811197164,Opisthokonta-Metazoa-Orbicella_faveolata_XP_020603890.1:0.0596425162)100:0.0558811223,Opisthokonta-Metazoa-Porites_lutea_plut2.m8.6641.m1:0.0714034052)100:0.1961815517)99:0.1653197359)94:0.2339420638)81:0.1867587545,Opisthokonta-Metazoa-Daphnia_pulex_tr_E9FTK5_E9FTK5_DAPPU:1.8223380707)98:0.2378644143)59:0.1145207085,((Metamonada---Trichomonas_vaginalis_tr_A2EUN0_A2EUN0_TRIVA:0.6797087020,Metamonada---Trichomonas_vaginalis_tr_A2DHZ2_A2DHZ2_TRIVA:0.6385193073)100:0.8804928922,Glaucophyta---Cyanophora_paradoxa_ConsensusfromContig25658-snap_masked-ConsensusfromContig25658-abinit-gene-0.0-mRNA-1_cds_5939/2203-2212_0__:0.7577113867)81:0.1826673254)57:0.1049719368)89:0.0722658838)100:0.2264994553);
```
