## Supplementary material for "Improved *Cladocopium goreaui* genome assembly reveals features of a facultative coral symbiont and the complex evolutionary history of dinoflagellate genes": OG0005298.treEdited.tre

```
(Alveolata-Chromerida-Chromera_velia_Cvel_6622:0.5813400773,Alveolata-Chromerida-Vitrella_brassicaformis_Vbra_15043:0.4103473638,((((AlveoDino-Dinophyceae-Dinophysis_acuminata_DAEP01_MMETSP0797_Transcript_42604_m.84900:0.2048285836,(AlveoDino-Dinophyceae-Alexandrium_tamarense_CCMP1771_Gene.10749__MMETSP0384_Transcript_6712__g.10749__m.10749:0.3265881374,((((AlveoDino-Dinophyceae-Gambierdiscus_australes_MMETSP0766_Transcript_38729_m.58261:0.2806153542,((AlveoDino-Dinophyceae-Durusdinium_trenchii_CCMP2556.gene9834.mRNA1:0.0000025543,AlveoDino-Dinophyceae-Durusdinium_trenchii_sh.g14943.t1:0.1793432458)100:0.0954736294,((((AlveoDino-Dinophyceae-Cladocopium_goreaui_evm.model.scf7180000357325.16:0.0000028231,AlveoDino-Dinophyceae-Breviolum_minutum_Bmin.gene2560.mRNA1:0.2794428978)87:0.0604895754,AlveoDino-Dinophyceae-Fugacium_kawagutii_Fkaw.gene11398.mRNA1:0.0287773691)71:0.0122339507,AlveoDino-Dinophyceae-Cladocopium_C92_CC92.gene21839.mRNA1:0.0092961022)84:0.0318263242,((((AlveoDino-Dinophyceae-Symbiodinium_microadriaticum_CCMP2467_Smic.gene7421.mRNA1:0.0000010000,AlveoDino-Dinophyceae-Symbiodinium_microadriaticum_04_503SCI_Smic_04-503SCI.03.gene21217.mRNA1:0.0000010000)100:0.0292029737,AlveoDino-Dinophyceae-Symbiodinium_linucheae_CCMP2456_Slin_CCMP2456.gene16131.mRNA1:0.0000020860)99:0.0251226415,AlveoDino-Dinophyceae-Symbiodinium_tridacnidorum_CCMP2592_Stri_CCMP2592.gene14427.mRNA1:0.0000020661)100:0.1162208168,AlveoDino-Dinophyceae-Symbiodinium_pilosum_CCMP2461_Spil_CCMP2461.gene10670.mRNA1:0.0350435137)100:0.1688469783)65:0.0386944098)99:0.0891702802)63:0.0411562879,AlveoDino-Dinophyceae-Noctiluca_scintillans_MMETSP0253_Transcript_28933_m.51796:0.1686045756)58:0.0540558532,(AlveoDino-Dinophyceae-Karenia_brevis_SP1_MMETSP0573_Transcript_12330_m.14969:0.1770047417,((AlveoDino-Dinophyceae-Polarella_glacialis_CCMP1383_evm.model.CCMP1383_scf7180000558429.2:0.0000010000,AlveoDino-Dinophyceae-Polarella_glacialis_CCMP1383_evm.model.CCMP1383_scf7180000548813.13:0.0000010000)100:0.0070673847,AlveoDino-Dinophyceae-Polarella_glacialis_CCMP2088_evm.model.CCMP2088_scf7180000703130.1:0.0000010000)100:0.2022929874)69:0.0351211255)38:0.0131968415,(((AlveoDino-Dinophyceae-Heterocapsa_rotundata_MMETSP0503_Transcript_3143_m.6593:0.0000020102,AlveoDino-Dinophyceae-Heterocapsa_rotundata_MMETSP0503_Transcript_3144_m.6597:0.0350790647)97:0.1043015734,AlveoDino-Dinophyceae-Peridinium_aciculiferum_MMETSP0371_Transcript_16953_m.29966:0.1574523789)72:0.0502923159,AlveoDino-Dinophyceae-Prorocentrum_minimum_Gene.115954__MMETSP0056_Transcript_62837__g.115954__m.115954:0.1904391270)55:0.0314056842)42:0.0133742109)88:0.0873628202)99:0.1357015308,(((AlveoDino-Dinophyceae-Alexandrium_tamarense_CCMP1771_Gene.3758__MMETSP0382_Transcript_1686__g.3758__m.3758:0.3864155346,((AlveoDino-Dinophyceae-Alexandrium_tamarense_CCMP1771_Gene.71875__MMETSP0382_Transcript_35452__g.71875__m.71875:0.2206199466,(AlveoDino-Dinophyceae-Alexandrium_tamarense_CCMP1771_Gene.34894__MMETSP0384_Transcript_22030__g.34894__m.34894:0.3073756450,AlveoDino-Dinophyceae-Gambierdiscus_australes_MMETSP0766_Transcript_7105_m.10977:0.1958570178)98:0.0154561294)95:0.0932652672,AlveoDino-Dinophyceae-Gambierdiscus_australes_MMETSP0766_Transcript_7106_m.10978:0.3694474869)92:0.0337215002)98:0.2036827414,AlveoDino-Dinophyceae-Peridinium_aciculiferum_MMETSP0370_Transcript_4005_m.6807:0.7000628559)94:0.1172254173,((((((AlveoDino-Dinophyceae-Alexandrium_tamarense_CCMP1771_Gene.84204__MMETSP0382_Transcript_41276__g.84204__m.84204:0.3185715385,AlveoDino-Dinophyceae-Gambierdiscus_australes_MMETSP0766_Transcript_53066_m.80287:0.2713054361)100:0.3998809876,AlveoDino-Dinophyceae-Alexandrium_tamarense_CCMP1771_Gene.162390__MMETSP0384_Transcript_99031__g.162390__m.162390:0.9091563025)91:0.0502634224,AlveoDino-Dinophyceae-Peridinium_aciculiferum_MMETSP0370_Transcript_85657_m.152440:0.9418681370)95:0.2233394439,AlveoDino-Dinophyceae-Heterocapsa_rotundata_MMETSP0503_Transcript_22620_m.47986:0.7621932226)99:0.1780099638,AlveoDino-Dinophyceae-Prorocentrum_minimum_Gene.178188__MMETSP0056_Transcript_96401__g.178188__m.178188:0.7854354536)100:0.3590230614,((AlveoDino-Dinophyceae-Breviolum_minutum_Bmin.gene6039.mRNA1:0.6681923341,((AlveoDino-Dinophyceae-Symbiodinium_microadriaticum_CCMP2467_Smic.gene169.mRNA1:0.0000010000,AlveoDino-Dinophyceae-Symbiodinium_necroappetens_CCMP2469_Snec_CCMP2469.gene16581.mRNA1:0.0000010000)85:0.0000029943,(AlveoDino-Dinophyceae-Symbiodinium_linucheae_CCMP2456_Slin_CCMP2456.gene6912.mRNA1:0.0000021260,(AlveoDino-Dinophyceae-Symbiodinium_tridacnidorum_Sh18_Stri.gene2847.mRNA1:0.0046802986,AlveoDino-Dinophyceae-Symbiodinium_tridacnidorum_CCMP2592_Stri_CCMP2592.gene28658.mRNA1:0.0000010000)85:0.0046877188)48:0.0046841034)100:0.2680488215)98:0.1639235644,AlveoDino-Dinophyceae-Polarella_glacialis_CCMP1383_evm.model.CCMP1383_scf7180000589896.6:0.4141202845)100:0.4850254885)97:0.1100595241)100:0.9896702940)90:0.0761172287,AlveoDino-Dinophyceae-Gymnodinium_catenatum_GC744_Gene.117210__MMETSP0784_Transcript_60373__g.117210__m.117210:0.4984939713)99:0.1747966587,((((AlveoDino-Dinophyceae-Symbiodinium_microadriaticum_CassKB8_Smic_CassKB8.gene28562.mRNA1:0.6387337246,(Opisthokonta-Choanoflagellida-Salpingoeca_rosetta_tr_F2U4C0_F2U4C0_SALR5:0.5045787782,(Rhizaria-Chlorarachniophyceae-Bigelowiella_natans_CCMP2755_jgi_Bigna1_143742_aug1.81_g18450:0.0000010000,Rhizaria-Chlorarachniophyceae-Bigelowiella_natans_CCMP2755_jgi_Bigna1_81496_fgenesh1_pg.81___25:0.0000010000)100:0.3068942213)99:0.2718725725)53:0.0398614082,((Opisthokonta-Fungi-Laccaria_bicolor_S238N_H82_tr_B0DA75_B0DA75_LACBS:0.9134536291,Rhodophyta---Galdieria_sulphuraria_tr_M2X7G1_M2X7G1_GALSU:0.8928396378)80:0.1554808075,((Rhodophyta---Chondrus_crispus_XP_005718726.1:0.3696508742,Rhodophyta---Gracilariopsis_chorda_PXF45244.1:0.2233530102)100:0.4808960426,((Rhodophyta---Cyanidioschyzon_merolae_strain_10D_XP_005535474.1:1.1966086663,Rhodophyta---Pyropia_yezoensis_contig_36831_g8720:0.9778615076)74:0.3005491290,Rhodophyta---Porphyridium_purpureum_evm.model.contig_4413.1:0.6549491174)61:0.1187566427)80:0.1982646190)56:0.1035038180)98:0.2080045543,Cryptophyta---Guillardia_theta_CCMP2712_XP_005827889.1:0.5510157831)36:0.0754904874,(Cryptophyta---Guillardia_theta_CCMP2712_XP_005828580.1:1.0664673473,(Haptophyta---Emiliania_huxleyi_CCMP1516_tr_R1EFY6_R1EFY6_EMIHU:0.0000010000,Haptophyta---Emiliania_huxleyi_CCMP1516_tr_R1DUK6_R1DUK6_EMIHU:0.0000010000)100:0.4359533904)91:0.1100811773)94:0.1669081297)99:0.1367044447);
```
