## Supplementary material for "Improved *Cladocopium goreaui* genome assembly reveals features of a facultative coral symbiont and the complex evolutionary history of dinoflagellate genes": OG0005742.treEdited.tre

```
(Alveolata-Chromerida-Chromera_velia_Cvel_1237:0.4217544127,Alveolata-Chromerida-Chromera_velia_Cvel_18584:0.3031672549,(Alveolata-Chromerida-Vitrella_brassicaformis_Vbra_15980:1.6268357148,(((((((AlveoDino-Dinophyceae-Alexandrium_tamarense_CCMP1771_Gene.107687__MMETSP0382_Transcript_52430__g.107687__m.107687:0.6251652766,((AlveoDino-Dinophyceae-Amphidinium_gibbosum.g62849.t1:0.0673756844,AlveoDino-Dinophyceae-Amphidinium_gibbosum.g62849.t3:0.0468161931)100:0.3357366645,AlveoDino-Dinophyceae-Amphidinium_gibbosum.g62849.t2:0.1156650611)100:1.2901556410)97:0.3642093766,AlveoDino-Dinophyceae-Oxyrrhis_marina_MMETSP0471_Transcript_40762_m.60474:0.8937432900)71:0.1391961414,(((((((AlveoDino-Dinophyceae-Alexandrium_tamarense_CCMP1771_Gene.157219__MMETSP0382_Transcript_75669__g.157219__m.157219:0.1093007702,AlveoDino-Dinophyceae-Alexandrium_tamarense_CCMP1771_Gene.270606__MMETSP0384_Transcript_166339__g.270606__m.270606:0.0000027227)100:0.4797192301,AlveoDino-Dinophyceae-Gymnodinium_catenatum_GC744_Gene.157374__MMETSP0784_Transcript_81426__g.157374__m.157374:0.4117049976)72:0.1024208248,AlveoDino-Dinophyceae-Polarella_glacialis_CCMP1383_evm.model.CCMP1383_scf7180000590242.12:0.2313176307)55:0.0661553475,((AlveoDino-Dinophyceae-Alexandrium_tamarense_CCMP1771_Gene.206177__MMETSP0382_Transcript_99770__g.206177__m.206177:0.6683117633,AlveoDino-Dinophyceae-Karenia_brevis_SP1_MMETSP0573_Transcript_71318_m.84620:0.3109526467)39:0.0831290645,(((AlveoDino-Dinophyceae-Durusdinium_trenchii_CCMP2556.gene8257.mRNA1:0.1258207025,AlveoDino-Dinophyceae-Durusdinium_trenchii_sh.g14928.t1:0.4514655000)100:0.1435450423,((AlveoDino-Dinophyceae-Cladocopium_goreaui_evm.model.scf7180000356207.7:0.0298968351,AlveoDino-Dinophyceae-Cladocopium_C92_CC92.gene6575.mRNA1:0.0271463738)100:0.1009650614,(AlveoDino-Dinophyceae-Fugacium_kawagutii_Fkaw.gene10094.mRNA1:0.1510507875,AlveoDino-Dinophyceae-Breviolum_minutum_Bmin.gene14447.mRNA1:0.1357698370)93:0.0366874774)95:0.0617419591)100:0.1071095417,((((AlveoDino-Dinophyceae-Symbiodinium_microadriaticum_CCMP2467_Smic.gene10001.mRNA1:0.0000010000,AlveoDino-Dinophyceae-Symbiodinium_microadriaticum_CassKB8_Smic_CassKB8.gene24992.mRNA1:0.0000010000)100:0.0068743170,AlveoDino-Dinophyceae-Symbiodinium_necroappetens_CCMP2469_Snec_CCMP2469.gene13621.mRNA1:0.0022782795)100:0.0347132572,(AlveoDino-Dinophyceae-Symbiodinium_tridacnidorum_Sh18_Stri.gene17094.mRNA1:0.0218711603,AlveoDino-Dinophyceae-Symbiodinium_tridacnidorum_CCMP2592_Stri_CCMP2592.gene28947.mRNA1:0.0386729899)99:0.0195928131)100:0.1475890745,AlveoDino-Dinophyceae-Symbiodinium_natans_CCMP2548_Snat_CCMP2548.gene19497.mRNA1:0.1276116580)100:0.2811016086)79:0.1277033128)43:0.0709657893)28:0.0424148005,((AlveoDino-Dinophyceae-Alexandrium_tamarense_CCMP1771_Gene.206176__MMETSP0382_Transcript_99769__g.206176__m.206176:0.7686074528,((AlveoDino-Dinophyceae-Prorocentrum_minimum_Gene.140758__MMETSP0053_Transcript_77986__g.140758__m.140758:0.0000022340,AlveoDino-Dinophyceae-Prorocentrum_minimum_Gene.198631__MMETSP0056_Transcript_107473__g.198631__m.198631:0.1636157366)93:0.0122758942,AlveoDino-Dinophyceae-Prorocentrum_minimum_Gene.198633__MMETSP0056_Transcript_107474__g.198633__m.198633:0.1898716009)100:0.2626910092)42:0.0083364404,(AlveoDino-Dinophyceae-Peridinium_aciculiferum_MMETSP0370_Transcript_25244_m.43552:0.0238404745,AlveoDino-Dinophyceae-Peridinium_aciculiferum_MMETSP0371_Transcript_4554_m.7564:0.0482054345)100:0.4405822357)34:0.0555798537)89:0.1070173921,AlveoDino-Dinophyceae-Noctiluca_scintillans_MMETSP0253_Transcript_59726_m.108207:0.4615700514)87:0.0926724149,AlveoDino-Dinophyceae-Amphidinium_gibbosum.g18482.t1:0.7706382495)97:0.1531585682)84:0.1334215272,(AlveoDino-Dinophyceae-Amoebophrya_ceratii.g13464.t1:1.1551550777,(Alveolata-Perkinsea-Perkinsus_marinus_ATCC_50983_tr_C5LYQ9_C5LYQ9_PERM5:0.3298429864,Alveolata-Perkinsea-Perkinsus_marinus_ATCC_50983_tr_C5LLZ1_C5LLZ1_PERM5:0.0810490042)100:1.4341066910)66:0.3119407761)63:0.1674036247,(Alveolata-Perkinsea-Perkinsus_marinus_ATCC_50983_tr_C5LIL5_C5LIL5_PERM5:0.0000026064,Alveolata-Perkinsea-Perkinsus_marinus_ATCC_50983_tr_C5L6V5_C5L6V5_PERM5:0.0147353833)100:1.8242573440)70:0.1637459489,(((((Stramenopiles-Bacillariophyta-Fragilariopsis_cylindrus_CCMP1102_jgi_Fracy1_219651_fgenesh2_kg.13___129___4208_0_CCUX3369.b1_CCUX_EXTA:0.0000010000,Stramenopiles-Bacillariophyta-Fragilariopsis_cylindrus_CCMP1102_jgi_Fracy1_270616_estExt_fgenesh2_kg.C_130129:0.0000010000)91:0.0000025396,((((((Stramenopiles-Bacillariophyta-Fragilariopsis_cylindrus_CCMP1102_jgi_Fracy1_219652_fgenesh2_kg.13___130___2546_1_CCUX_EXTA:0.0000000000,Stramenopiles-Bacillariophyta-Fragilariopsis_cylindrus_CCMP1102_jgi_Fracy1_227742_fgenesh2_pm.13___135:0.0000000000):0.0000000000,Stramenopiles-Bacillariophyta-Fragilariopsis_cylindrus_CCMP1102_jgi_Fracy1_270618_estExt_fgenesh2_kg.C_130131:0.0000000000):0.0000000000,Stramenopiles-Bacillariophyta-Fragilariopsis_cylindrus_CCMP1102_jgi_Fracy1_276721_estExt_fgenesh2_pm.C_130134:0.0000000000):0.0000010000,Stramenopiles-Bacillariophyta-Fragilariopsis_cylindrus_CCMP1102_jgi_Fracy1_270617_estExt_fgenesh2_kg.C_130130:0.0000010000)45:0.0000010000,Stramenopiles-Bacillariophyta-Fragilariopsis_cylindrus_CCMP1102_jgi_Fracy1_157547_gw1.13.355.1:0.0000010000)15:0.0000010000,((((((((Stramenopiles-Bacillariophyta-Fragilariopsis_cylindrus_CCMP1102_jgi_Fracy1_244644_fgenesh2_pg.13___438:0.0000000000,Stramenopiles-Bacillariophyta-Fragilariopsis_cylindrus_CCMP1102_jgi_Fracy1_191517_e_gw1.13.355.1:0.0000000000):0.0000000000,Stramenopiles-Bacillariophyta-Fragilariopsis_cylindrus_CCMP1102_jgi_Fracy1_172417_estExt_Genewise1.C_130436:0.0000000000):0.0000000000,Stramenopiles-Bacillariophyta-Fragilariopsis_cylindrus_CCMP1102_jgi_Fracy1_211074_estExt_Genewise1Plus.C_130404:0.0000000000):0.0000000000,Stramenopiles-Bacillariophyta-Fragilariopsis_cylindrus_CCMP1102_jgi_Fracy1_172418_estExt_Genewise1.C_130437:0.0000000000):0.0000000000,Stramenopiles-Bacillariophyta-Fragilariopsis_cylindrus_CCMP1102_jgi_Fracy1_191464_e_gw1.13.40.1:0.0000000000):0.0000000000,Stramenopiles-Bacillariophyta-Fragilariopsis_cylindrus_CCMP1102_jgi_Fracy1_137556_gw1.13.40.1:0.0000000000):0.0000000000,Stramenopiles-Bacillariophyta-Fragilariopsis_cylindrus_CCMP1102_jgi_Fracy1_211073_estExt_Genewise1Plus.C_130403:0.0000000000):0.0000010000,Stramenopiles-Bacillariophyta-Fragilariopsis_cylindrus_CCMP1102_jgi_Fracy1_263237_estExt_fgenesh2_pg.C_130434:0.0000010000)98:0.0000010000)15:0.0000021066)26:0.0000010000,Stramenopiles-Bacillariophyta-Fragilariopsis_cylindrus_CCMP1102_jgi_Fracy1_219653_fgenesh2_kg.13___131___4208_0_CCUX3369.g1_CCUX_EXTA:0.0000010000)100:0.4640568734,Stramenopiles-Bacillariophyta-Phaeodactylum_tricornutum_jgi_Phatr2_43311_estExt_fgenesh1_pg.C_chr_20038:0.5416621117)98:0.2241774565,Stramenopiles-Bacillariophyta-Thalassiosira_pseudonana_CCMP1335_tr_B8C8H4_B8C8H4_THAPS:0.9107025872)99:0.6815927267)61:0.1095950310,((((AlveoDino-Dinophyceae-Gymnodinium_catenatum_GC744_Gene.158657__MMETSP0784_Transcript_82008__g.158657__m.158657:2.2821969030,Amoebozoa-Evosea-Dictyostelium_discoideum_AX4_tr_B0G196_B0G196_DICDI:1.3295136405)65:0.2687955843,Cryptophyta---Guillardia_theta_CCMP2712_XP_005832560.1:2.3301709630)91:0.4280175250,Opisthokonta-Fungi-Saccharomyces_cerevisiae_sp_Q12529_SET6_YEAST:2.5755963551)40:0.1633145051,(Rhizaria-Chlorarachniophyceae-Bigelowiella_natans_CCMP2755_jgi_Bigna1_126294_aug1.2_g1002:0.0338934809,Rhizaria-Chlorarachniophyceae-Bigelowiella_natans_CCMP2755_jgi_Bigna1_66820_fgenesh1_pg.2___210:0.0000020823)100:2.5058119770)60:0.2723073488)34:0.1543808737)100:1.4358859860);
```
