## Supplementary material for "Improved *Cladocopium goreaui* genome assembly reveals features of a facultative coral symbiont and the complex evolutionary history of dinoflagellate genes": OG0005880.treEdited.tre

```
(Alveolata-Apicomplexa-Toxoplasma_gondii_XP_018636407.1:0.6855444063,(((Alveolata-Chromerida-Chromera_velia_Cvel_15950:1.3848909460,(((Discobida-Euglenozoid-Euglena_gracilis_EG_transcript_5338:0.8869125777,Haptophyta---Emiliania_huxleyi_CCMP1516_tr_R1BTF7_R1BTF7_EMIHU:0.7947928470)70:0.1562345531,(((Discobida-Trypanosoma-Trypanosoma_brucei_tr_Q587F8_Q587F8_TRYB2:1.3660599528,Cryptophyta---Guillardia_theta_CCMP2712_XP_005839307.1:0.7486744332)46:0.0838537758,((((Amoebozoa-Discosea-Acanthamoeba_castellanii_str_Neff_XP_004351616.1:0.7493926670,(Rhodophyta---Galdieria_sulphuraria_tr_M2X5M3_M2X5M3_GALSU:0.8136779805,Rhodophyta---Porphyridium_purpureum_evm.model.contig_2075.10:0.7885510994)30:0.0316792012)44:0.1357109304,Amoebozoa-Evosea-Dictyostelium_discoideum_AX4_tr_Q75JJ6_Q75JJ6_DICDI:1.0443102964)28:0.1140399763,Rhodophyta---Cyanidioschyzon_merolae_strain_10D_XP_005538601.1:0.9209376210)17:0.0581859779,((Opisthokonta-Fungi-Laccaria_bicolor_S238N_H82_tr_B0CRK5_B0CRK5_LACBS:0.7150579220,(Rhodophyta---Chondrus_crispus_XP_005715755.1:0.5711272451,Rhodophyta---Gracilariopsis_chorda_PXF46765.1:0.8084391605)98:0.3362288154)62:0.1922008453,((Opisthokonta-Metazoa-Amphimedon_queenslandica_tr_A0A1X7UUQ4_A0A1X7UUQ4_AMPQE:1.0744559575,(((Opisthokonta-Metazoa-Homo_sapiens_sp_Q96HR8_NAF1_HUMAN:0.6126778085,Stramenopiles---Blastocystis_ST1_tr_A0A196SB03_A0A196SB03_BLAHN:1.4480896872)69:0.1182929955,Opisthokonta-Metazoa-Caenorhabditis_elegans_tr_Q19788_Q19788_CAEEL:1.0010847509)51:0.1640458503,Opisthokonta-Metazoa-Lottia_gigantea_tr_V4BKU7_V4BKU7_LOTGI:0.6463291680)33:0.0390789617)57:0.1506019911,(Opisthokonta-Metazoa-Nematostella_vectensis_tr_A7SCY0_A7SCY0_NEMVE:0.9433611989,((Opisthokonta-Metazoa-Stylophora_pistillata_tr_A0A2B4SQ81_A0A2B4SQ81_STYPI:0.2322836833,Opisthokonta-Metazoa-Porites_lutea_plut2.m8.19544.m1:0.2827094765)65:0.0613530068,Opisthokonta-Metazoa-Orbicella_faveolata_XP_020611669.1:0.2015705616)100:0.2899967338)97:0.2015485250)53:0.1020233844)31:0.0364518352)19:0.0768346674)21:0.0619535272,Opisthokonta-Fungi-Saccharomyces_cerevisiae_sp_P53919_NAF1_YEAST:0.8781259550)27:0.0237486911)23:0.1130276814,(((Rhizaria-Foraminifera-Reticulomyxa_filosa_tr_X6M9I6_X6M9I6_RETFI:1.5124338928,(Viridiplantae-Angiosperm-Arabidopsis_thaliana_tr_Q9LR70_Q9LR70_ARATH:0.3009308942,(Viridiplantae-Angiosperm-Glycine_max_tr_K7KY63_K7KY63_SOYBN:0.0481167752,Viridiplantae-Angiosperm-Glycine_max_tr_K7LU49_K7LU49_SOYBN:0.0190457508)100:0.3520978881)100:0.5662662855)21:0.0270375446,(Viridiplantae-Chlorophyceae-Chlamydomonas_reinhardtii_tr_A0A2K3DCB9_A0A2K3DCB9_CHLRE:0.5447278618,Viridiplantae-Trebouxiophyceae-Chlorella_variabilis_jgi_ChlNC64A_1_136109_IGS.gm_15_00205:0.4691711175)99:0.2302325638)23:0.0839668751,(Viridiplantae-Prasinophyceae-Bathycoccus_prasinos_XP_007514212.1:0.7171228255,Viridiplantae-Prasinophyceae-Ostreococcus_tauri_XP_022840801.1:0.4934965007)98:0.3402492579)17:0.0735174869)94:0.1533551611)96:0.1297645681,Alveolata-Perkinsea-Perkinsus_marinus_ATCC_50983_tr_C5LCP6_C5LCP6_PERM5:0.8186534165)75:0.0956335171,Alveolata-Chromerida-Vitrella_brassicaformis_Vbra_2497:0.8955383277)76:0.0678062506,(((((AlveoDino-Dinophyceae-Dinophysis_acuminata_DAEP01_MMETSP0797_Transcript_20318_m.40028:0.4794511987,AlveoDino-Dinophyceae-Alexandrium_tamarense_CCMP1771_Gene.52616__MMETSP0382_Transcript_26014__g.52616__m.52616:0.4089198607)70:0.0442563173,AlveoDino-Dinophyceae-Prorocentrum_minimum_MMETSP0057_Transcript_75360_m.139090:0.5233649163)71:0.0909788897,(AlveoDino-Dinophyceae-Peridinium_aciculiferum_MMETSP0370_Transcript_103398_m.183947:0.3439504368,AlveoDino-Dinophyceae-Amphidinium_gibbosum.g38030.t1:0.4972212860)61:0.0443324474)55:0.0292265731,((AlveoDino-Dinophyceae-Gymnodinium_catenatum_GC744_Gene.15160__MMETSP0784_Transcript_8591__g.15160__m.15160:0.3761435284,AlveoDino-Dinophyceae-Noctiluca_scintillans_MMETSP0253_Transcript_5029_m.9472:0.4848333284)52:0.0776563340,(((((AlveoDino-Dinophyceae-Durusdinium_trenchii_CCMP2556.gene18165.mRNA1:0.0027992929,AlveoDino-Dinophyceae-Durusdinium_trenchii_CCMP2556.gene18328.mRNA1:0.0688427815)100:0.1740576959,AlveoDino-Dinophyceae-Durusdinium_trenchii_sh.g28026.t1:0.0000023016)100:0.2166915537,((AlveoDino-Dinophyceae-Cladocopium_goreaui_evm.model.scf7180000357000.33:0.0210104707,AlveoDino-Dinophyceae-Cladocopium_C92_CC92.gene9973.mRNA1:0.0140089959)100:0.0766444792,AlveoDino-Dinophyceae-Breviolum_minutum_Bmin.gene28291.mRNA1:0.0618160948)97:0.0489928028)100:0.1145708133,((((((AlveoDino-Dinophyceae-Symbiodinium_microadriaticum_CCMP2467_Smic.gene16312.mRNA1:0.0000021553,AlveoDino-Dinophyceae-Symbiodinium_microadriaticum_CassKB8_Smic_CassKB8.gene20072.mRNA1:0.0000010000)94:0.0000028903,AlveoDino-Dinophyceae-Symbiodinium_necroappetens_CCMP2469_Snec_CCMP2469.gene23196.mRNA1:0.0043981979)91:0.0000022448,AlveoDino-Dinophyceae-Symbiodinium_microadriaticum_04_503SCI_Smic_04-503SCI.03.gene20999.mRNA1:0.0000021553)96:0.0044058494,AlveoDino-Dinophyceae-Symbiodinium_linucheae_CCMP2456_Slin_CCMP2456.gene26406.mRNA1:0.0133216120)97:0.0092116352,AlveoDino-Dinophyceae-Symbiodinium_tridacnidorum_CCMP2592_Stri_CCMP2592.gene39419.mRNA1:0.0706200894)96:0.0326049122,(AlveoDino-Dinophyceae-Symbiodinium_natans_CCMP2548_Snat_CCMP2548.gene14299.mRNA1:0.0623832408,AlveoDino-Dinophyceae-Symbiodinium_pilosum_CCMP2461_Spil_CCMP2461.gene12937.mRNA1:0.1520310510)94:0.0289240407)98:0.0628206752)99:0.1601657897,AlveoDino-Dinophyceae-Polarella_glacialis_CCMP1383_evm.model.CCMP1383_scf7180000592973.1:0.4281187308)94:0.1474977126)42:0.0631930944)78:0.0483815797,(AlveoDino-Dinophyceae-Karenia_brevis_SP1_Gene.5908__MMETSP0574_Transcript_6067__g.5908__m.5908:0.3099861922,AlveoDino-Dinophyceae-Amoebophrya_ceratii.g954.t1:1.4800528709)32:0.0738306258)85:0.2474713046);
```
