## Supplementary material for "Improved *Cladocopium goreaui* genome assembly reveals features of a facultative coral symbiont and the complex evolutionary history of dinoflagellate genes": OG0006109.treEdited.tre

```
(Alveolata-Apicomplexa-Plasmodium_falciparum_XP_001350725.1:0.6267510999,(((((((((Alveolata-Apicomplexa-Toxoplasma_gondii_XP_018637396.1:0.4195083475,(((((AlveoDino-Dinophyceae-Dinophysis_acuminata_DAEP01_MMETSP0797_Transcript_44472_m.88721:0.0860202224,AlveoDino-Dinophyceae-Prorocentrum_minimum_Gene.200534__MMETSP0053_Transcript_111547__g.200534__m.200534:0.1966953834)66:0.0220399142,((AlveoDino-Dinophyceae-Alexandrium_tamarense_CCMP1771_Gene.10650__MMETSP0384_Transcript_6638__g.10650__m.10650:0.1146542179,AlveoDino-Dinophyceae-Gambierdiscus_australes_MMETSP0766_Transcript_73888_m.111306:0.0760603994)96:0.0322370057,(AlveoDino-Dinophyceae-Gymnodinium_catenatum_GC744_Gene.94543__MMETSP0784_Transcript_48670__g.94543__m.94543:0.1127804623,AlveoDino-Dinophyceae-Noctiluca_scintillans_MMETSP0253_Transcript_39880_m.72007:0.2345845054)45:0.0481820284)34:0.0284455193)45:0.0634526862,(((((AlveoDino-Dinophyceae-Durusdinium_trenchii_CCMP2556.gene32586.mRNA1:0.0215588275,(AlveoDino-Dinophyceae-Cladocopium_C15_evm.model.scaffold_5657.1:0.1570562056,AlveoDino-Dinophyceae-Cladocopium_goreaui_evm.model.scf7180000353485.10:0.0130773339)100:0.1006860035)91:0.0095235169,AlveoDino-Dinophyceae-Breviolum_minutum_Bmin.gene18904.mRNA1:0.0625563291)92:0.0419457413,AlveoDino-Dinophyceae-Symbiodinium_natans_CCMP2548_Snat_CCMP2548.gene3886.mRNA1:0.0197281532)40:0.0000023199,AlveoDino-Dinophyceae-Symbiodinium_tridacnidorum_Sh18_Stri.gene18780.mRNA1:0.0000010002)49:0.0000028962,((((AlveoDino-Dinophyceae-Symbiodinium_microadriaticum_CCMP2467_Smic.gene15352.mRNA1:0.0000000000,AlveoDino-Dinophyceae-Symbiodinium_microadriaticum_CassKB8_Smic_CassKB8.gene10175.mRNA1:0.0000000000):0.0000024055,AlveoDino-Dinophyceae-Symbiodinium_microadriaticum_04_503SCI_Smic_04-503SCI.03.gene11790.mRNA1:0.0000024055)99:0.0114655143,AlveoDino-Dinophyceae-Symbiodinium_tridacnidorum_CCMP2592_Stri_CCMP2592.gene37507.mRNA1:0.0115182674)21:0.0000023675,AlveoDino-Dinophyceae-Symbiodinium_necroappetens_CCMP2469_Snec_CCMP2469.gene1259.mRNA1:0.0000010002)76:0.0000024616)100:0.2997501905)77:0.0226590560,AlveoDino-Dinophyceae-Peridinium_aciculiferum_MMETSP0370_Transcript_86263_m.153665:0.1414101381)93:0.0967798201,AlveoDino-Dinophyceae-Heterocapsa_rotundata_MMETSP0503_Transcript_49946_m.104780:0.1545964025)99:0.1666984372)91:0.0598457896,(Alveolata-Chromerida-Chromera_velia_Cvel_23052:0.3781104576,Alveolata-Chromerida-Vitrella_brassicaformis_Vbra_19951:0.2568549356)98:0.0878279593)90:0.1018080494,(((Alveolata-Ciliophora-Paramecium_tetraurelia_tr_A0C564_A0C564_PARTE:0.0251422347,Alveolata-Ciliophora-Paramecium_tetraurelia_tr_A0CRK2_A0CRK2_PARTE:0.0211438500)100:0.8589423414,Alveolata-Ciliophora-Tetrahymena_thermophila_SB210_tr_I7M436_I7M436_TETTS:0.4658017561)93:0.3283926739,AlveoDino-Dinophyceae-Oxyrrhis_marina_Gene.32984__MMETSP0468_Transcript_23203__g.32984__m.32984:0.2966783954)80:0.1669392206)54:0.0382320076,AlveoDino-Dinophyceae-Amoebophrya_ceratii.g11285.t1:0.5881430363)72:0.1477876592,(Rhizaria-Foraminifera-Reticulomyxa_filosa_tr_X6NK18_X6NK18_RETFI:0.7031453451,((Rhizaria-Chlorarachniophyceae-Bigelowiella_natans_CCMP2755_jgi_Bigna1_132613_aug1.18_g7321:0.0000010002,Rhizaria-Chlorarachniophyceae-Bigelowiella_natans_CCMP2755_jgi_Bigna1_61127_fgenesh1_kg.18___52___1843_1_CFAO_EXTA:0.0000010002)76:0.0000024954,(Rhizaria-Chlorarachniophyceae-Bigelowiella_natans_CCMP2755_jgi_Bigna1_87252_estExt_fgenesh1_pg.C_180093:0.0000010002,Rhizaria-Chlorarachniophyceae-Bigelowiella_natans_CCMP2755_jgi_Bigna1_72077_fgenesh1_pg.18___98:0.0000010002)44:0.0000023483)99:0.3604060363)73:0.2053805584)67:0.0893733730,((((Opisthokonta-Choanoflagellida-Salpingoeca_rosetta_tr_F2ULF1_F2ULF1_SALR5:0.3081300817,Opisthokonta-Metazoa-Amphimedon_queenslandica_tr_A0A1X7V8T3_A0A1X7V8T3_AMPQE:0.2739071362)45:0.0986657442,Opisthokonta-Metazoa-Lottia_gigantea_tr_V4A925_V4A925_LOTGI:0.4916698279)29:0.0018299066,(Opisthokonta-Metazoa-Daphnia_pulex_tr_E9GMB3_E9GMB3_DAPPU:0.2936328098,(Opisthokonta-Metazoa-Homo_sapiens_sp_Q9Y421_FA32A_HUMAN:0.2355604987,(Opisthokonta-Metazoa-Nematostella_vectensis_tr_A7SJE7_A7SJE7_NEMVE:0.1402481758,(Opisthokonta-Metazoa-Orbicella_faveolata_XP_020625086.1:0.1018274432,Opisthokonta-Metazoa-Porites_lutea_plut2.m8.28474.m1:0.1053126392)98:0.0556177157)100:0.2250593059)94:0.0077369408)88:0.0920401967)56:0.0838710831,Opisthokonta-Metazoa-Caenorhabditis_elegans_tr_G5EDH3_G5EDH3_CAEEL:0.6697667745)93:0.2406769314)42:0.0896940294,Opisthokonta-Fungi-Laccaria_bicolor_S238N_H82_tr_B0CRC4_B0CRC4_LACBS:0.5496406981)42:0.1769426766,(((AlveoDino-Dinophyceae-Alexandrium_tamarense_CCMP1771_Gene.156190__MMETSP0384_Transcript_95218__g.156190__m.156190:0.3851792988,(Viridiplantae-Prasinophyceae-Bathycoccus_prasinos_XP_007514329.1:0.4117802440,Viridiplantae-Prasinophyceae-Ostreococcus_tauri_XP_022840811.1:0.3010474189)98:0.1121666814)61:0.1130656810,Cryptophyta---Guillardia_theta_CCMP2712_XP_005835336.1:0.7991428041)32:0.0089666516,(Amoebozoa-Discosea-Acanthamoeba_castellanii_str_Neff_XP_004337773.1:0.5258890967,(Amoebozoa-Discosea-Acanthamoeba_castellanii_str_Neff_XP_004353147.1:0.5753663513,((Rhodophyta---Chondrus_crispus_XP_005715516.1:0.7116534087,Rhodophyta---Porphyra_umbilicalis_Pum0144s0006.1.p:0.7803203945)86:0.2441042423,(Rhodophyta---Galdieria_sulphuraria_tr_M2W7Z3_M2W7Z3_GALSU:0.3521615013,Rhodophyta---Porphyridium_purpureum_evm.model.contig_2059.22:0.8034862641)98:0.2514390150)75:0.1372847228)65:0.0769119750)68:0.1548148970)35:0.0555415221)23:0.0242651872,(((((AlveoDino-Dinophyceae-Oxyrrhis_marina_Gene.11640__MMETSP0469_Transcript_8245__g.11640__m.11640:0.7778962137,(Stramenopiles-Bacillariophyta-Thalassiosira_pseudonana_CCMP1335_tr_B8C3S6_B8C3S6_THAPS:0.7356543780,(Stramenopiles-Phaeophyceae-Ectocarpus_siliculosus_tr_D7FPR7_D7FPR7_ECTSI:0.0318453069,Stramenopiles-Phaeophyceae-Cladosiphon_okamuranus_g10439.t1:0.0648743828)100:0.5805831710)52:0.1026287365)28:0.1264630558,Stramenopiles-Ochrophyta-Nannochloropsis_gaditana_tr_W7TTM0_W7TTM0_9STRA:0.2855819225)94:0.2475848141,(Glaucophyta---Cyanophora_paradoxa_ConsensusfromContig8873-maker-ConsensusfromContig8873-snap-gene-0.0-mRNA-1_cds_2356/1902-1985_0__:0.4301185586,Haptophyta---Emiliania_huxleyi_CCMP1516_tr_R1BFG6_R1BFG6_EMIHU:0.7119348236)63:0.1393031189)42:0.0646636918,(Discobida-Euglenozoid-Euglena_gracilis_EG_transcript_32188:0.5709226224,(Viridiplantae-Angiosperm-Arabidopsis_thaliana_tr_Q9FZ43_Q9FZ43_ARATH:0.0920494670,(Viridiplantae-Angiosperm-Glycine_max_tr_I1KG37_I1KG37_SOYBN:0.0284743664,Viridiplantae-Angiosperm-Glycine_max_tr_I1KVT9_I1KVT9_SOYBN:0.0224254753)100:0.2497934006)100:0.2577202877)73:0.0957477801)33:0.0830875175,Amoebozoa-Evosea-Dictyostelium_discoideum_AX4_tr_Q54QB3_Q54QB3_DICDI:0.5387755952)20:0.0573768661)42:0.0819462120,((Viridiplantae-Chlorophyceae-Chlamydomonas_reinhardtii_tr_A8ISD8_A8ISD8_CHLRE:0.1577390274,Viridiplantae-Chlorophyceae-Volvox_carteri_f_nagariensis_tr_D8TVM7_D8TVM7_VOLCA:0.2001882040)99:0.2224870685,Viridiplantae-Trebouxiophyceae-Chlorella_variabilis_jgi_ChlNC64A_1_140509_IGS.gm_3_00248:0.4832279129)85:0.0738788782);
```
