## Supplementary material for "Improved *Cladocopium goreaui* genome assembly reveals features of a facultative coral symbiont and the complex evolutionary history of dinoflagellate genes": OG0006342.treEdited.tre

```
(Alveolata-Apicomplexa-Plasmodium_falciparum_XP_001348881.1:1.7179787002,Alveolata-Apicomplexa-Toxoplasma_gondii_XP_002366043.1:0.7661802808,((Alveolata-Chromerida-Chromera_velia_Cvel_17774:0.8999534478,Alveolata-Chromerida-Vitrella_brassicaformis_Vbra_4580:0.5506341927)71:0.0324766493,((((((((AlveoDino-Dinophyceae-Dinophysis_acuminata_DAEP01_MMETSP0797_Transcript_61811_m.122864:0.2969167418,(((AlveoDino-Dinophyceae-Gymnodinium_catenatum_GC744_Gene.127842__MMETSP0784_Transcript_66118__g.127842__m.127842:0.3192849429,AlveoDino-Dinophyceae-Amphidinium_gibbosum.g62570.t1:0.2195263271)58:0.0370155745,AlveoDino-Dinophyceae-Karenia_brevis_SP1_MMETSP0573_Transcript_68664_m.81751:0.4247756843)44:0.0589307372,((AlveoDino-Dinophyceae-Heterocapsa_rotundata_MMETSP0503_Transcript_68615_m.142396:0.0832025475,AlveoDino-Dinophyceae-Peridinium_aciculiferum_MMETSP0370_Transcript_86745_m.154689:0.2674506529)91:0.0180859062,AlveoDino-Dinophyceae-Prorocentrum_minimum_MMETSP0057_Transcript_3716_m.6887:0.2517381531)66:0.0463158956)31:0.0287656972)37:0.0137143442,((AlveoDino-Dinophyceae-Durusdinium_trenchii_CCMP2556.gene31052.mRNA1:0.0484418611,(((AlveoDino-Dinophyceae-Cladocopium_C15_evm.model.scaffold_7861.1:0.0000010164,AlveoDino-Dinophyceae-Cladocopium_goreaui_evm.model.scf7180000356050.5:0.0142550293)87:0.0000023827,AlveoDino-Dinophyceae-Fugacium_kawagutii_Fkaw.gene23423.mRNA1:0.0285815102)87:0.0218953876,AlveoDino-Dinophyceae-Breviolum_minutum_Bmin.gene15890.mRNA1:0.0584704262)94:0.0100764484)96:0.0783182652,(AlveoDino-Dinophyceae-Symbiodinium_necroappetens_CCMP2469_Snec_CCMP2469.gene15017.mRNA1:0.0135852547,((AlveoDino-Dinophyceae-Symbiodinium_linucheae_CCMP2456_Slin_CCMP2456.gene11060.mRNA1:0.0211489872,(AlveoDino-Dinophyceae-Symbiodinium_tridacnidorum_Sh18_Stri.gene2771.mRNA1:0.0000010164,AlveoDino-Dinophyceae-Symbiodinium_tridacnidorum_CCMP2592_Stri_CCMP2592.gene41462.mRNA1:0.0000010164)86:0.0000010165)87:0.0091247827,AlveoDino-Dinophyceae-Symbiodinium_natans_CCMP2548_Snat_CCMP2548.gene22805.mRNA1:0.0815972383)82:0.0066093465)96:0.0362075503)100:0.1738559556)36:0.0808874277,AlveoDino-Dinophyceae-Alexandrium_tamarense_CCMP1771_Gene.81717__MMETSP0382_Transcript_40151__g.81717__m.81717:0.1778811715)40:0.0640201715,AlveoDino-Dinophyceae-Gambierdiscus_australes_MMETSP0766_Transcript_8479_m.13022:0.1177284031)56:0.0737315259,AlveoDino-Dinophyceae-Noctiluca_scintillans_MMETSP0253_Transcript_16103_m.29816:0.3365808170)96:0.1812216388,AlveoDino-Dinophyceae-Amoebophrya_ceratii.g13166.t1:1.5611000230)45:0.1318396935,AlveoDino-Dinophyceae-Oxyrrhis_marina_Gene.151832__MMETSP0469_Transcript_100405__g.151832__m.151832:0.8088651924)47:0.0447815101,(((Alveolata-Perkinsea-Perkinsus_marinus_ATCC_50983_tr_C5K843_C5K843_PERM5:0.0657738113,Alveolata-Perkinsea-Perkinsus_marinus_ATCC_50983_tr_C5LIU7_C5LIU7_PERM5:0.0784919282)100:0.4180111120,Alveolata-Perkinsea-Perkinsus_marinus_ATCC_50983_tr_C5LIU8_C5LIU8_PERM5:0.6323222404)100:0.6334283432,((((Discobida-Euglenozoid-Euglena_gracilis_EG_transcript_12878:0.4465125428,Discobida-Trypanosoma-Trypanosoma_brucei_tr_Q57WB0_Q57WB0_TRYB2:0.9963125718)100:0.7938863211,((Cryptophyta---Guillardia_theta_CCMP2712_XP_005838552.1:0.7517615811,Glaucophyta---Cyanophora_paradoxa_ConsensusfromContig6830-snap_masked-ConsensusfromContig6830-abinit-gene-0.5-mRNA-1_cds_336/2324-2363_0__:0.6722803587)67:0.2652576813,((Opisthokonta-Choanoflagellida-Salpingoeca_rosetta_tr_F2UIY5_F2UIY5_SALR5:1.4220414881,(Opisthokonta-Metazoa-Amphimedon_queenslandica_tr_A0A1X7VQW0_A0A1X7VQW0_AMPQE:0.6105421385,(((Opisthokonta-Metazoa-Daphnia_pulex_tr_E9FYR4_E9FYR4_DAPPU:0.6590449094,Opisthokonta-Metazoa-Lottia_gigantea_tr_V4ANQ0_V4ANQ0_LOTGI:0.4582460181)93:0.0988426058,Opisthokonta-Metazoa-Homo_sapiens_sp_Q9UHK0_NUFP1_HUMAN:0.5440089473)78:0.1025836678,(Opisthokonta-Metazoa-Nematostella_vectensis_tr_A7SZM9_A7SZM9_NEMVE:0.4738249794,((Opisthokonta-Metazoa-Stylophora_pistillata_tr_A0A2B4SVF6_A0A2B4SVF6_STYPI:0.0912184772,Opisthokonta-Metazoa-Orbicella_faveolata_XP_020604793.1:0.2844917803)99:0.0900086521,Opisthokonta-Metazoa-Acropora_digitifera_aug_v2a.23716.t1:0.5535008011)100:0.1764126798)97:0.1859433850)82:0.1776022703)93:0.1260167514)83:0.2137370546,(((Stramenopiles-Bacillariophyta-Fragilariopsis_cylindrus_CCMP1102_jgi_Fracy1_243590_fgenesh2_pg.11___484:0.2215929512,(Stramenopiles-Bacillariophyta-Thalassiosira_pseudonana_CCMP1335_tr_B8BRN7_B8BRN7_THAPS:1.5583916770,Stramenopiles-Bacillariophyta-Phaeodactylum_tricornutum_jgi_Phatr2_45542_estExt_fgenesh1_pg.C_chr_70191:0.7447575749)42:0.1078232634)98:1.0848940740,Stramenopiles---Blastocystis_ST1_tr_A0A196SI61_A0A196SI61_BLAHN:1.0576652168)50:0.1848380436,(Stramenopiles-Phaeophyceae-Ectocarpus_siliculosus_tr_D7FK97_D7FK97_ECTSI:0.0990167616,Stramenopiles-Phaeophyceae-Cladosiphon_okamuranus_g6162.t1:0.0765401277)100:0.6771229684)50:0.2306825218)32:0.0307382967)57:0.0667413889)59:0.1605921816,Opisthokonta-Fungi-Laccaria_bicolor_S238N_H82_tr_B0CQ77_B0CQ77_LACBS:1.1913243112)37:0.0000024562,(Metamonada---Trichomonas_vaginalis_tr_A2DXY7_A2DXY7_TRIVA:0.9007193476,Rhizaria-Foraminifera-Reticulomyxa_filosa_tr_X6MVA3_X6MVA3_RETFI:1.1092548932)73:0.4438493307)79:0.1223624836)67:0.1033672054)82:0.1865763939)80:0.1479676826);
```
