## Supplementary material for "Improved *Cladocopium goreaui* genome assembly reveals features of a facultative coral symbiont and the complex evolutionary history of dinoflagellate genes": OG0006699.treEdited.tre

```
(Alveolata-Ciliophora-Tetrahymena_thermophila_SB210_tr_I7MKS3_I7MKS3_TETTS:2.3869843108,(((((((AlveoDino-Dinophyceae-Dinophysis_acuminata_DAEP01_MMETSP0797_Transcript_22434_m.44322:0.2063943443,AlveoDino-Dinophyceae-Gymnodinium_catenatum_GC744_Gene.62304__MMETSP0784_Transcript_32632__g.62304__m.62304:0.9248333935)71:0.1374982574,((AlveoDino-Dinophyceae-Alexandrium_tamarense_CCMP1771_Gene.70272__MMETSP0382_Transcript_34691__g.70272__m.70272:0.1621845491,AlveoDino-Dinophyceae-Gambierdiscus_australes_MMETSP0766_Transcript_185_m.247:0.1465799173)97:0.0567416657,((((AlveoDino-Dinophyceae-Durusdinium_trenchii_CCMP2556.gene5333.mRNA1:0.0000010000,AlveoDino-Dinophyceae-Durusdinium_trenchii_sh.g29691.t1:0.0434444417)99:0.0466097689,((AlveoDino-Dinophyceae-Cladocopium_goreaui_evm.model.scf7180000345505.15:0.0718528353,AlveoDino-Dinophyceae-Cladocopium_C92_CC92.gene10901.mRNA1:0.0000010000)94:0.0128559098,AlveoDino-Dinophyceae-Breviolum_minutum_Bmin.gene28887.mRNA1:0.0000022981)98:0.0620085465)100:0.1176986309,(((((AlveoDino-Dinophyceae-Symbiodinium_microadriaticum_CCMP2467_Smic.gene13579.mRNA1:0.0505574843,AlveoDino-Dinophyceae-Symbiodinium_microadriaticum_04_503SCI_Smic_04-503SCI.03.gene21709.mRNA1:0.0000010000)32:0.0000010000,(AlveoDino-Dinophyceae-Symbiodinium_microadriaticum_CassKB8_Smic_CassKB8.gene22081.mRNA1:0.0000010000,((AlveoDino-Dinophyceae-Symbiodinium_necroappetens_CCMP2469_Snec_CCMP2469.gene16887.mRNA1:0.0000010000,AlveoDino-Dinophyceae-Symbiodinium_linucheae_CCMP2456_Slin_CCMP2456.gene26474.mRNA1:0.0168044787)97:0.0228703242,AlveoDino-Dinophyceae-Symbiodinium_natans_CCMP2548_Snat_CCMP2548.gene30416.mRNA1:0.1454007298)100:0.1828328440)20:0.0000010000)55:0.0000020441,AlveoDino-Dinophyceae-Symbiodinium_tridacnidorum_Sh18_Stri.gene24584.mRNA1:0.0131806494)62:0.0085671989,AlveoDino-Dinophyceae-Symbiodinium_tridacnidorum_CCMP2592_Stri_CCMP2592.gene21347.mRNA1:0.0076034425)99:0.0680110684,AlveoDino-Dinophyceae-Symbiodinium_pilosum_CCMP2461_Spil_CCMP2461.gene5182.mRNA1:0.0227055200)99:0.0867102223)100:0.2187060990,((AlveoDino-Dinophyceae-Polarella_glacialis_CCMP1383_evm.model.CCMP1383_scf7180000595125.2:0.0000010000,AlveoDino-Dinophyceae-Polarella_glacialis_CCMP2088_evm.model.CCMP2088_scf7180000724260.3:0.0000010000)96:0.0068425685,(AlveoDino-Dinophyceae-Polarella_glacialis_CCMP1383_evm.model.CCMP1383_scf7180000543636.3:0.0000010000,AlveoDino-Dinophyceae-Polarella_glacialis_CCMP2088_evm.model.CCMP2088_scf7180000667590.4:0.0000010000)54:0.0000010000)100:0.2952549704)100:0.2126330580)90:0.0404487026)52:0.0692313330,(AlveoDino-Dinophyceae-Heterocapsa_rotundata_MMETSP0503_Transcript_10072_m.21187:0.6769819992,AlveoDino-Dinophyceae-Peridinium_aciculiferum_MMETSP0370_Transcript_71926_m.127675:0.5066334728)79:0.1536072319)33:0.0379691226,AlveoDino-Dinophyceae-Gymnodinium_catenatum_GC744_Gene.103582__MMETSP0784_Transcript_53626__g.103582__m.103582:0.5650848479)57:0.0807340986,AlveoDino-Dinophyceae-Prorocentrum_minimum_Gene.135021__MMETSP0053_Transcript_74862__g.135021__m.135021:0.3689244672)62:0.3020121287,(((((((AlveoDino-Dinophyceae-Alexandrium_tamarense_CCMP1771_Gene.239674__MMETSP0382_Transcript_115482__g.239674__m.239674:0.2311644961,AlveoDino-Dinophyceae-Gambierdiscus_australes_MMETSP0766_Transcript_57818_m.87557:0.4392019126)100:0.2549624727,((AlveoDino-Dinophyceae-Gymnodinium_catenatum_GC744_Gene.40074__MMETSP0784_Transcript_20687__g.40074__m.40074:0.5043411146,AlveoDino-Dinophyceae-Karenia_brevis_SP1_Gene.5052__MMETSP0574_Transcript_5315__g.5052__m.5052:0.4141997778)81:0.1166769590,AlveoDino-Dinophyceae-Heterocapsa_rotundata_MMETSP0503_Transcript_44075_m.92831:0.7171515531)91:0.0442619369)89:0.1150938622,AlveoDino-Dinophyceae-Peridinium_aciculiferum_MMETSP0370_Transcript_51186_m.90086:1.4819927558)83:0.1407081212,AlveoDino-Dinophyceae-Polarella_glacialis_CCMP1383_evm.model.CCMP1383_scf7180000595783.1:0.4680226069)92:0.4641897389,AlveoDino-Dinophyceae-Durusdinium_trenchii_sh.g11701.t1:0.9174379332)100:2.0984122230,(AlveoDino-Dinophyceae-Heterocapsa_rotundata_MMETSP0503_Transcript_6487_m.13466:0.5668293063,AlveoDino-Dinophyceae-Peridinium_aciculiferum_MMETSP0370_Transcript_18386_m.31290:0.7200094604)95:0.2208519326)65:0.2340036914,(AlveoDino-Dinophyceae-Karenia_brevis_SP1_Gene.33202__MMETSP0574_Transcript_27561__g.33202__m.33202:0.3708195275,AlveoDino-Dinophyceae-Amphidinium_gibbosum.g48071.t1:1.0113215880)95:0.1321346309)84:0.2746895338)61:0.2676177590,((AlveoDino-Dinophyceae-Oxyrrhis_marina_Gene.131795__MMETSP0469_Transcript_87756__g.131795__m.131795:0.7834644525,AlveoDino-Dinophyceae-Oxyrrhis_marina_Gene.78027__MMETSP0470_Transcript_56436__g.78027__m.78027:0.4965618289)100:0.6192542643,(Alveolata-Perkinsea-Perkinsus_marinus_ATCC_50983_tr_C5LDE8_C5LDE8_PERM5:0.0000022313,Alveolata-Perkinsea-Perkinsus_marinus_ATCC_50983_tr_C5KXQ0_C5KXQ0_PERM5:0.1216463424)100:1.1515815590)83:0.1772311148)57:0.2586000528,((((((AlveoDino-Dinophyceae-Alexandrium_tamarense_CCMP1771_Gene.9116__MMETSP0384_Transcript_5653__g.9116__m.9116:0.2723329709,Glaucophyta---Cyanophora_paradoxa_ConsensusfromContig7695-snap_masked-ConsensusfromContig7695-abinit-gene-0.3-mRNA-1_cds_1475/7766-7913_0__:0.8122900672)63:0.0895489758,AlveoDino-Dinophyceae-Oxyrrhis_marina_Gene.194351__MMETSP0469_Transcript_129820__g.194351__m.194351:0.4720579130)80:0.2008412254,(Stramenopiles-Phaeophyceae-Ectocarpus_siliculosus_tr_D7G9B4_D7G9B4_ECTSI:0.0392339404,Stramenopiles-Phaeophyceae-Cladosiphon_okamuranus_g10403.t1:0.2455293490)100:0.5613607827)91:0.2415633938,Cryptophyta---Guillardia_theta_CCMP2712_XP_005839021.1:0.7192751000)89:0.2857753987,Discobida-Euglenozoid-Euglena_gracilis_EG_transcript_26397:1.0401930881)37:0.1088140331,(Discobida-Euglenozoid-Euglena_gracilis_EG_transcript_15826:1.4862001823,Discobida-Euglenozoid-Euglena_gracilis_EG_transcript_16442:1.3444957230)88:0.4641891984)89:0.2303251941);
```
