## Supplementary material for "Improved *Cladocopium goreaui* genome assembly reveals features of a facultative coral symbiont and the complex evolutionary history of dinoflagellate genes": OG0006868.treEdited.tre

```
(Alveolata-Apicomplexa-Plasmodium_falciparum_XP_001348824.1:0.9043664240,((Alveolata-Apicomplexa-Toxoplasma_gondii_XP_002365486.1:0.7025292531,((((((AlveoDino-Dinophyceae-Dinophysis_acuminata_DAEP01_MMETSP0797_Transcript_1624_m.3439:0.1171556166,(AlveoDino-Dinophyceae-Alexandrium_tamarense_CCMP1771_Gene.110082__MMETSP0382_Transcript_53402__g.110082__m.110082:0.1148715985,AlveoDino-Dinophyceae-Gambierdiscus_australes_MMETSP0766_Transcript_84492_m.127710:0.1043626172)94:0.0289215429)92:0.0222429156,AlveoDino-Dinophyceae-Karenia_brevis_SP1_Gene.21916__MMETSP0574_Transcript_18318__g.21916__m.21916:0.1636478682)48:0.0247999450,((AlveoDino-Dinophyceae-Gymnodinium_catenatum_GC744_Gene.39308__MMETSP0784_Transcript_20383__g.39308__m.39308:0.1311559652,AlveoDino-Dinophyceae-Prorocentrum_minimum_Gene.141762__MMETSP0056_Transcript_76720__g.141762__m.141762:0.2679511942)69:0.0327691332,AlveoDino-Dinophyceae-Peridinium_aciculiferum_MMETSP0370_Transcript_66391_m.117002:0.2046321718)88:0.0618381373)58:0.0194628364,(AlveoDino-Dinophyceae-Heterocapsa_rotundata_MMETSP0503_Transcript_37932_m.80298:0.2578580514,((AlveoDino-Dinophyceae-Amphidinium_gibbosum.g52403.t1:0.4235928240,((AlveoDino-Dinophyceae-Polarella_glacialis_CCMP1383_evm.model.CCMP1383_scf7180000589923.30:0.0000010000,AlveoDino-Dinophyceae-Polarella_glacialis_CCMP2088_evm.model.CCMP2088_scf7180000711099.2:0.0000010000)61:0.0000010000,AlveoDino-Dinophyceae-Polarella_glacialis_CCMP2088_evm.model.CCMP2088_scf7180000713367.1:0.0000010000)99:0.1585839733)82:0.0652197785,(((AlveoDino-Dinophyceae-Durusdinium_trenchii_sh.g20325.t1:0.0000010000,AlveoDino-Dinophyceae-Breviolum_minutum_Bmin.gene24589.mRNA1:0.0000021565)90:0.0072402754,AlveoDino-Dinophyceae-Cladocopium_goreaui_evm.model.scf7180000353123.11:0.0766737887)99:0.0596013104,(((AlveoDino-Dinophyceae-Symbiodinium_microadriaticum_CCMP2467_Smic.gene6187.mRNA1:0.0094179382,((AlveoDino-Dinophyceae-Symbiodinium_necroappetens_CCMP2469_Snec_CCMP2469.gene24736.mRNA1:0.0000010000,AlveoDino-Dinophyceae-Symbiodinium_tridacnidorum_Sh18_Stri.gene4472.mRNA1:0.0070218252)79:0.0000024840,(AlveoDino-Dinophyceae-Symbiodinium_linucheae_CCMP2456_Slin_CCMP2456.gene4508.mRNA1:0.0324963601,AlveoDino-Dinophyceae-Symbiodinium_natans_CCMP2548_Snat_CCMP2548.gene10420.mRNA1:0.0929537136)97:0.0498410059)71:0.0000020210)32:0.0000028822,AlveoDino-Dinophyceae-Symbiodinium_microadriaticum_04_503SCI_Smic_04-503SCI.03.gene18981.mRNA1:0.0000010000)79:0.0071874890,(AlveoDino-Dinophyceae-Symbiodinium_tridacnidorum_CCMP2592_Stri_CCMP2592.gene9884.mRNA1:0.0000029465,AlveoDino-Dinophyceae-Symbiodinium_pilosum_CCMP2461_Spil_CCMP2461.gene9105.mRNA1:0.0192530326)93:0.0069578536)95:0.0254819805)100:0.1686515799)81:0.0516317429)57:0.0279108851)70:0.0536731141,AlveoDino-Dinophyceae-Noctiluca_scintillans_MMETSP0253_Transcript_7253_m.13556:0.2826314345)88:0.1977550202,(AlveoDino-Dinophyceae-Oxyrrhis_marina_Gene.10176__MMETSP0468_Transcript_7416__g.10176__m.10176:0.1837782461,AlveoDino-Dinophyceae-Oxyrrhis_marina_Gene.77516__MMETSP0470_Transcript_56092__g.77516__m.77516:0.0000022908)100:0.5824218353)66:0.1012264272)56:0.0179501698,(Alveolata-Chromerida-Chromera_velia_Cvel_25928:0.6307860774,Alveolata-Chromerida-Vitrella_brassicaformis_Vbra_9284:0.3535246573)56:0.0269639967)78:0.2119117090,((AlveoDino-Dinophyceae-Amoebophrya_ceratii.g17000.t1:1.3048746544,((Amoebozoa-Discosea-Acanthamoeba_castellanii_str_Neff_XP_004340355.1:0.4839609511,(Cryptophyta---Guillardia_theta_CCMP2712_XP_005825261.1:0.0000010000,Cryptophyta---Guillardia_theta_CCMP2712_XP_005842087.1:0.0115033263)100:0.7040589153)86:0.0900951057,(((Amoebozoa-Evosea-Dictyostelium_discoideum_AX4_tr_Q55ER9_Q55ER9_DICDI:0.7261709361,(Rhodophyta---Chondrus_crispus_XP_005712150.1:0.4627313455,Rhodophyta---Gracilariopsis_chorda_PXF40843.1:0.4930899160)100:0.7668289122)86:0.1265463020,((Glaucophyta---Cyanophora_paradoxa_ConsensusfromContig15609-snap_masked-ConsensusfromContig15609-abinit-gene-0.0-mRNA-1_cds_3628/60-100_1_-:0.5438108471,((Viridiplantae-Chlorophyceae-Chlamydomonas_reinhardtii_tr_A8ICG2_A8ICG2_CHLRE:0.2349207067,Viridiplantae-Chlorophyceae-Volvox_carteri_f_nagariensis_tr_D8U3T3_D8U3T3_VOLCA:0.1218360994)100:0.7589215546,(Viridiplantae-Trebouxiophyceae-Chlorella_variabilis_jgi_ChlNC64A_1_143273_IGS.gm_5_00602:0.0000010000,Viridiplantae-Trebouxiophyceae-Chlorella_variabilis_jgi_ChlNC64A_1_51151_fgenesh3_pg.C_scaffold_5000318:0.0000010000)100:0.4163328506)99:0.6047199120)39:0.0373529703,(Viridiplantae-Angiosperm-Arabidopsis_thaliana_sp_F4HVZ5_CSU2_ARATH:0.0788134652,(Viridiplantae-Angiosperm-Glycine_max_tr_C6TJK7_C6TJK7_SOYBN:0.0137213415,Viridiplantae-Angiosperm-Glycine_max_tr_I1JB93_I1JB93_SOYBN:0.0000010000)99:0.1098087905)100:0.4131179774)50:0.1452144571)41:0.0403933640,(((Opisthokonta-Choanoflagellida-Salpingoeca_rosetta_tr_F2UTP0_F2UTP0_SALR5:0.8249202120,Opisthokonta-Metazoa-Caenorhabditis_elegans_tr_Q9XVH9_Q9XVH9_CAEEL:1.1311755065)81:0.1030387450,((Opisthokonta-Metazoa-Amphimedon_queenslandica_tr_A0A1X7UGC7_A0A1X7UGC7_AMPQE:0.6228600855,(Opisthokonta-Metazoa-Nematostella_vectensis_tr_A7RMW7_A7RMW7_NEMVE:0.1451647615,(Opisthokonta-Metazoa-Stylophora_pistillata_tr_A0A2B4SGF5_A0A2B4SGF5_STYPI:0.0239337742,((Opisthokonta-Metazoa-Acropora_digitifera_aug_v2a.12235.t1:0.1047808055,Opisthokonta-Metazoa-Porites_lutea_plut2.m8.10794.m1:0.0316929551)99:0.0791976963,Opisthokonta-Metazoa-Orbicella_faveolata_XP_020612441.1:0.0148714735)82:0.0182973016)98:0.1049362204)97:0.1509496192)53:0.1225643578,((Opisthokonta-Metazoa-Daphnia_pulex_tr_E9FWZ6_E9FWZ6_DAPPU:0.2216917367,Opisthokonta-Metazoa-Lottia_gigantea_tr_V4B4J4_V4B4J4_LOTGI:0.2327701228)99:0.1056402628,Opisthokonta-Metazoa-Homo_sapiens_sp_Q9NZ63_TLS1_HUMAN:0.3256964978)84:0.0987786070)61:0.1442138210)94:0.1719020977,(Opisthokonta-Fungi-Laccaria_bicolor_S238N_H82_tr_B0CXF7_B0CXF7_LACBS:0.5607119423,Viridiplantae-Prasinophyceae-Ostreococcus_tauri_XP_022838383.1:1.1763419432)70:0.2596483703)73:0.0941907580)66:0.0747763836)76:0.1813537007)67:0.0190191117,Discobida-Euglenozoid-Euglena_gracilis_EG_transcript_24173:1.2528190023)85:0.1328209396);
```
