## Supplementary material for "Improved *Cladocopium goreaui* genome assembly reveals features of a facultative coral symbiont and the complex evolutionary history of dinoflagellate genes": OG0006908.treEdited.tre

```
(Alveolata-Chromerida-Chromera_velia_Cvel_19574:0.7095297257,Alveolata-Chromerida-Vitrella_brassicaformis_Vbra_5864:1.1665555856,(((((((AlveoDino-Dinophyceae-Alexandrium_tamarense_CCMP1771_Gene.53296__MMETSP0382_Transcript_26319__g.53296__m.53296:0.2261912990,(AlveoDino-Dinophyceae-Heterocapsa_rotundata_MMETSP0503_Transcript_61400_m.127290:0.1647909682,AlveoDino-Dinophyceae-Peridinium_aciculiferum_MMETSP0370_Transcript_10903_m.18368:0.1209043568)64:0.0497249444)45:0.0242792293,AlveoDino-Dinophyceae-Gymnodinium_catenatum_GC744_Gene.237210__MMETSP0784_Transcript_120658__g.237210__m.237210:0.5485919503)35:0.0338720087,AlveoDino-Dinophyceae-Karenia_brevis_SP1_MMETSP0573_Transcript_70639_m.83784:0.2450458744)21:0.0269272133,(((AlveoDino-Dinophyceae-Durusdinium_trenchii_sh.g32179.t1:0.1560057386,((((AlveoDino-Dinophyceae-Cladocopium_C15_evm.model.scaffold_241.3:0.3556448862,AlveoDino-Dinophyceae-Cladocopium_goreaui_evm.model.scf7180000355705.32:0.0000021478)97:0.0098580037,AlveoDino-Dinophyceae-Cladocopium_C92_CC92.gene6613.mRNA1:0.0098555024)98:0.0081352802,AlveoDino-Dinophyceae-Fugacium_kawagutii_Fkaw.gene5026.mRNA1:0.0325709544)96:0.0129883598,AlveoDino-Dinophyceae-Breviolum_minutum_Bmin.gene30796.mRNA1:0.0364362612)97:0.0164578319)100:0.1119957465,(AlveoDino-Dinophyceae-Symbiodinium_microadriaticum_CCMP2467_Smic.gene17406.mRNA1:0.0444246089,((AlveoDino-Dinophyceae-Symbiodinium_microadriaticum_04_503SCI_Smic_04-503SCI.03.gene22953.mRNA1:0.0000010000,AlveoDino-Dinophyceae-Symbiodinium_linucheae_CCMP2456_Slin_CCMP2456.gene20470.mRNA1:0.0338615725)66:0.0000021895,AlveoDino-Dinophyceae-Symbiodinium_microadriaticum_CassKB8_Smic_CassKB8.gene25011.mRNA1:0.0000010000)94:0.0180561934)100:0.2258708825)100:0.1825076574,(AlveoDino-Dinophyceae-Polarella_glacialis_CCMP1383_evm.model.CCMP1383_scf7180000555592.1:0.0000010000,AlveoDino-Dinophyceae-Polarella_glacialis_CCMP2088_evm.model.CCMP2088_scf7180000706045.1:0.0000010000)100:0.2047954203)98:0.1206789461)45:0.0810880197,AlveoDino-Dinophyceae-Noctiluca_scintillans_MMETSP0253_Transcript_2228_m.4346:0.6867416715)94:0.1185762840,AlveoDino-Dinophyceae-Oxyrrhis_marina_Gene.190324__MMETSP0469_Transcript_126606__g.190324__m.190324:0.6904300305)95:0.1805558624,(((((Discobida-Euglenozoid-Euglena_gracilis_EG_transcript_7142:0.7805508808,Discobida-Trypanosoma-Trypanosoma_brucei_tr_Q387J5_Q387J5_TRYB2:0.9643855189)100:0.5997200079,((Opisthokonta-Metazoa-Homo_sapiens_sp_Q6PIY5_ARMD1_HUMAN:0.4813440439,Opisthokonta-Metazoa-Lottia_gigantea_tr_V4CRS5_V4CRS5_LOTGI:0.1689249853)99:0.1102341781,(Opisthokonta-Metazoa-Nematostella_vectensis_tr_A7RJY7_A7RJY7_NEMVE:0.0862838815,((Opisthokonta-Metazoa-Stylophora_pistillata_tr_A0A2B4RSF3_A0A2B4RSF3_STYPI:0.0336297205,(Opisthokonta-Metazoa-Orbicella_faveolata_XP_020624801.1:0.0000010000,Opisthokonta-Metazoa-Orbicella_faveolata_XP_020624802.1:0.0000010000)100:0.0243029886)73:0.0091870599,(Opisthokonta-Metazoa-Acropora_digitifera_aug_v2a.12796.t1:0.0522615018,Opisthokonta-Metazoa-Porites_lutea_plut2.m8.3663.m1:0.0251873843)75:0.0127613624)99:0.0420251334)100:0.1168804021)89:0.1055179061)63:0.1794114135,((Opisthokonta-Metazoa-Amphimedon_queenslandica_tr_A0A1X7SWF4_A0A1X7SWF4_AMPQE:0.0000010000,(Opisthokonta-Metazoa-Amphimedon_queenslandica_tr_A0A1X7SZ07_A0A1X7SZ07_AMPQE:0.0000010000,Opisthokonta-Metazoa-Amphimedon_queenslandica_tr_A0A1X7U6Y7_A0A1X7U6Y7_AMPQE:0.0073707821)97:0.0043256513)57:0.0000010000,Opisthokonta-Metazoa-Amphimedon_queenslandica_tr_A0A1X7U860_A0A1X7U860_AMPQE:0.0135290167)100:0.6741414353)83:0.2157926061,((Metamonada---Trichomonas_vaginalis_tr_A2EV54_A2EV54_TRIVA:0.8676898577,(Metamonada---Trichomonas_vaginalis_tr_A2E551_A2E551_TRIVA:0.4334689476,Metamonada---Trichomonas_vaginalis_tr_A2FIH0_A2FIH0_TRIVA:0.4393326801)99:0.3580506083)100:0.6546649960,Stramenopiles-Pelagophyte-Aureococcus_anophagefferens_tr_F0YLZ9_F0YLZ9_AURAN:1.7381269873)47:0.3717228981)27:0.1199517613,Opisthokonta-Choanoflagellida-Salpingoeca_rosetta_tr_F2TZ19_F2TZ19_SALR5:1.4794787946)100:1.1572578560)78:0.1577859252);
```
