## Supplementary material for "Improved *Cladocopium goreaui* genome assembly reveals features of a facultative coral symbiont and the complex evolutionary history of dinoflagellate genes": OG0007028.treEdited.tre

```
(Alveolata-Chromerida-Vitrella_brassicaformis_Vbra_2569:1.0549101864,(((((((AlveoDino-Dinophyceae-Dinophysis_acuminata_DAEP01_MMETSP0797_Transcript_17618_m.35248:0.2893447805,((AlveoDino-Dinophyceae-Durusdinium_trenchii_CCMP2556.gene5126.mRNA1:0.1285271921,(AlveoDino-Dinophyceae-Cladocopium_goreaui_evm.model.scf7180000354791.3:0.0520695472,AlveoDino-Dinophyceae-Fugacium_kawagutii_Fkaw.gene2658.mRNA1:0.1092485067)99:0.1147976995)100:0.7068695225,(AlveoDino-Dinophyceae-Polarella_glacialis_CCMP1383_evm.model.CCMP1383_scf7180000555329.2:0.0070399718,AlveoDino-Dinophyceae-Polarella_glacialis_CCMP2088_evm.model.CCMP2088_scf7180000714772.3:0.0000027800)99:0.1707886696)100:0.6533179057)94:0.1228387040,AlveoDino-Dinophyceae-Prorocentrum_minimum_MMETSP0057_Transcript_83582_m.154939:0.7953042590)91:0.0547181770,AlveoDino-Dinophyceae-Heterocapsa_rotundata_MMETSP0503_Transcript_59894_m.124226:0.4900116673)42:0.0713118048,((AlveoDino-Dinophyceae-Dinophysis_acuminata_DAEP01_MMETSP0797_Transcript_38691_m.76965:0.3936584765,((((((AlveoDino-Dinophyceae-Symbiodinium_microadriaticum_CCMP2467_Smic.gene28144.mRNA1:0.0000000000,AlveoDino-Dinophyceae-Symbiodinium_necroappetens_CCMP2469_Snec_CCMP2469.gene9418.mRNA1:0.0000000000):0.0000000000,AlveoDino-Dinophyceae-Symbiodinium_microadriaticum_CassKB8_Smic_CassKB8.gene3877.mRNA1:0.0000000000):0.0000011401,AlveoDino-Dinophyceae-Symbiodinium_microadriaticum_04_503SCI_Smic_04-503SCI.03.gene6077.mRNA1:0.0000011401)99:0.0097338688,(AlveoDino-Dinophyceae-Symbiodinium_linucheae_CCMP2456_Slin_CCMP2456.gene6505.mRNA1:0.0314585068,AlveoDino-Dinophyceae-Symbiodinium_tridacnidorum_CCMP2592_Stri_CCMP2592.gene42258.mRNA1:0.0397955119)86:0.0106660619)95:0.0267533705,AlveoDino-Dinophyceae-Symbiodinium_tridacnidorum_Sh18_Stri.gene13901.mRNA1:0.0000031433)100:0.5902676171,(AlveoDino-Dinophyceae-Polarella_glacialis_CCMP1383_evm.model.CCMP1383_scf7180000541178.16:0.0000011401,AlveoDino-Dinophyceae-Polarella_glacialis_CCMP2088_evm.model.CCMP2088_scf7180000724368.3:0.0000023561)99:0.1876161333)100:0.3878041766)49:0.0350305872,((AlveoDino-Dinophyceae-Alexandrium_tamarense_CCMP1771_MMETSP0380_Transcript_14198_m.10672:0.0000030289,AlveoDino-Dinophyceae-Alexandrium_tamarense_CCMP1771_Gene.236402__MMETSP0382_Transcript_114016__g.236402__m.236402:0.0000024635)100:0.1545939008,(AlveoDino-Dinophyceae-Gambierdiscus_australes_MMETSP0766_Transcript_87686_m.132614:0.0000028581,Opisthokonta-Metazoa-Acropora_digitifera_aug_v2a.24623.t1:2.2358812938)77:0.1436986011)77:0.1306034936)36:0.0459331774)22:0.0547152580,(AlveoDino-Dinophyceae-Gymnodinium_catenatum_GC744_Gene.84180__MMETSP0784_Transcript_43836__g.84180__m.84180:0.2767339957,AlveoDino-Dinophyceae-Amphidinium_gibbosum.g10618.t1:1.2054547922)58:0.0938516954)86:0.1971739651,AlveoDino-Dinophyceae-Prorocentrum_minimum_MMETSP0057_Transcript_83406_m.154552:0.8500736557)94:0.1507948838,((((AlveoDino-Dinophyceae-Alexandrium_tamarense_CCMP1771_Gene.104275__MMETSP0382_Transcript_50872__g.104275__m.104275:0.1627251160,AlveoDino-Dinophyceae-Gambierdiscus_australes_MMETSP0766_Transcript_30026_m.45369:0.2934280851)71:0.0997932080,(((AlveoDino-Dinophyceae-Heterocapsa_rotundata_MMETSP0503_Transcript_19840_m.42468:0.4215985524,((((AlveoDino-Dinophyceae-Durusdinium_trenchii_CCMP2556.gene35171.mRNA1:0.0000011401,AlveoDino-Dinophyceae-Durusdinium_trenchii_CCMP2556.gene35166.mRNA1:0.0000011401)100:0.1299941801,AlveoDino-Dinophyceae-Breviolum_minutum_Bmin.gene1903.mRNA1:0.1186055709)100:0.2260556067,(((((((AlveoDino-Dinophyceae-Symbiodinium_microadriaticum_CCMP2467_Smic.gene19942.mRNA1:0.0000000000,AlveoDino-Dinophyceae-Symbiodinium_microadriaticum_CassKB8_Smic_CassKB8.gene8801.mRNA1:0.0000000000):0.0000011401,AlveoDino-Dinophyceae-Symbiodinium_microadriaticum_04_503SCI_Smic_04-503SCI.03.gene10228.mRNA1:0.0000011401)53:0.0000011401,AlveoDino-Dinophyceae-Symbiodinium_necroappetens_CCMP2469_Snec_CCMP2469.gene26387.mRNA1:0.0071712572)96:0.0144184945,AlveoDino-Dinophyceae-Symbiodinium_linucheae_CCMP2456_Slin_CCMP2456.gene669.mRNA1:0.0000022242)27:0.0000031832,(AlveoDino-Dinophyceae-Symbiodinium_tridacnidorum_Sh18_Stri.gene4185.mRNA1:0.0000024933,AlveoDino-Dinophyceae-Symbiodinium_tridacnidorum_CCMP2592_Stri_CCMP2592.gene38137.mRNA1:0.0090358775)96:0.0090751399)94:0.0460759017,AlveoDino-Dinophyceae-Symbiodinium_pilosum_CCMP2461_Spil_CCMP2461.gene16319.mRNA1:0.0287061978)82:0.0114678854,AlveoDino-Dinophyceae-Symbiodinium_natans_CCMP2548_Snat_CCMP2548.gene21943.mRNA1:0.0770482113)97:0.1047517720)100:0.4897889191,(AlveoDino-Dinophyceae-Polarella_glacialis_CCMP1383_evm.model.CCMP1383_scf7180000547496.4:0.0000011401,AlveoDino-Dinophyceae-Polarella_glacialis_CCMP1383_evm.model.CCMP1383_scf7180000592619.2:0.0000011401)100:0.1745602752)100:0.2723029398)67:0.0886078920,AlveoDino-Dinophyceae-Prorocentrum_minimum_MMETSP0057_Transcript_66922_m.123597:0.8100980468)33:0.0000011091,AlveoDino-Dinophyceae-Peridinium_aciculiferum_MMETSP0370_Transcript_60551_m.106840:0.5960194311)56:0.0346166854)69:0.0678843713,AlveoDino-Dinophyceae-Gymnodinium_catenatum_GC744_Gene.39605__MMETSP0784_Transcript_20561__g.39605__m.39605:0.4602914462)66:0.0467758969,AlveoDino-Dinophyceae-Noctiluca_scintillans_MMETSP0253_Transcript_28720_m.51329:0.4131881310)100:0.5313746437)96:0.2451280668,(((AlveoDino-Dinophyceae-Alexandrium_tamarense_CCMP1771_Gene.20035__MMETSP0384_Transcript_12459__g.20035__m.20035:0.2000583791,AlveoDino-Dinophyceae-Gambierdiscus_australes_MMETSP0766_Transcript_3012_m.4558:0.2519693517)93:0.1572896344,((AlveoDino-Dinophyceae-Prorocentrum_minimum_MMETSP0057_Transcript_35853_m.65272:0.5721500408,(AlveoDino-Dinophyceae-Polarella_glacialis_CCMP1383_evm.model.CCMP1383_scf7180000548803.1:0.0000011401,AlveoDino-Dinophyceae-Polarella_glacialis_CCMP2088_evm.model.CCMP2088_scf7180000669465.4:0.0000011401)100:1.2312179990)49:0.0863808442,(AlveoDino-Dinophyceae-Symbiodinium_microadriaticum_CCMP2467_Smic.gene15457.mRNA1:0.0417699076,AlveoDino-Dinophyceae-Symbiodinium_tridacnidorum_Sh18_Stri.gene14671.mRNA1:0.0873952859)100:0.4937894361)61:0.1614702530)64:0.2104566939,AlveoDino-Dinophyceae-Gymnodinium_catenatum_GC744_Gene.17596__MMETSP0784_Transcript_9777__g.17596__m.17596:0.6592566226)91:0.2768573367);
```
