## Supplementary material for "Improved *Cladocopium goreaui* genome assembly reveals features of a facultative coral symbiont and the complex evolutionary history of dinoflagellate genes": OG0007124.treEdited.tre

```
(Alveolata-Chromerida-Chromera_velia_Cvel_17787:0.3858832942,Alveolata-Chromerida-Vitrella_brassicaformis_Vbra_21801:0.6406995635,(((((((Alveolata-Ciliophora-Paramecium_tetraurelia_tr_A0CIR7_A0CIR7_PARTE:0.7224137481,Alveolata-Ciliophora-Tetrahymena_thermophila_SB210_tr_I7MKF5_I7MKF5_TETTS:0.7400891482)100:0.7055159885,((Discobida-Euglenozoid-Euglena_gracilis_EG_transcript_5829:1.2026657804,Cryptophyta---Guillardia_theta_CCMP2712_XP_005827195.1:1.3889846789)88:0.1434392868,((Amoebozoa-Discosea-Acanthamoeba_castellanii_str_Neff_XP_004356536.1:0.7908854297,Glaucophyta---Cyanophora_paradoxa_ConsensusfromContig25571-snap_masked-ConsensusfromContig25571-abinit-gene-0.16-mRNA-1_cds_5515/3454-3571_0_-:1.4399997527)42:0.1235808754,((Amoebozoa-Evosea-Dictyostelium_discoideum_AX4_sp_Q54IL2_STRP_DICDI:1.0563045034,(Opisthokonta-Choanoflagellida-Salpingoeca_rosetta_tr_F2TZQ8_F2TZQ8_SALR5:1.3742499789,(Opisthokonta-Metazoa-Amphimedon_queenslandica_tr_A0A1X7VB59_A0A1X7VB59_AMPQE:0.3586368833,((((Opisthokonta-Metazoa-Daphnia_pulex_tr_E9GEM8_E9GEM8_DAPPU:0.1602265930,(Opisthokonta-Metazoa-Homo_sapiens_sp_Q5VSL9_STRP1_HUMAN:0.1039165151,Opisthokonta-Metazoa-Homo_sapiens_sp_Q9ULQ0_STRP2_HUMAN:0.1014759690)100:0.0872308048)90:0.0259340591,Opisthokonta-Metazoa-Lottia_gigantea_tr_V3ZW53_V3ZW53_LOTGI:0.1248183317)95:0.0549551155,Opisthokonta-Metazoa-Caenorhabditis_elegans_tr_A0A1D3PCL0_A0A1D3PCL0_CAEEL:0.7067866181)58:0.0512965213,(((Opisthokonta-Metazoa-Stylophora_pistillata_tr_A0A2B4RYU4_A0A2B4RYU4_STYPI:0.0187783593,Opisthokonta-Metazoa-Orbicella_faveolata_XP_020629661.1:0.2117789872)93:0.0413540752,Opisthokonta-Metazoa-Porites_lutea_plut2.m8.26911.m1:0.1048505187)53:0.0000026136,Opisthokonta-Metazoa-Acropora_digitifera_aug_v2a.11964.t1:0.1119870015)98:0.0845434026)65:0.1467579795)95:0.2073738178)88:0.1302401498)38:0.1032630508,(Opisthokonta-Fungi-Laccaria_bicolor_S238N_H82_tr_B0CRU3_B0CRU3_LACBS:0.4244660136,Opisthokonta-Fungi-Saccharomyces_cerevisiae_sp_P53917_FAR11_YEAST:1.7437689692)82:0.3314070768)57:0.1759517001)86:0.1808568359)95:0.2368556061)100:0.6007942455,AlveoDino-Dinophyceae-Amphidinium_gibbosum.g72997.t1:0.3648180674)64:0.0906635200,(((((AlveoDino-Dinophyceae-Durusdinium_trenchii_CCMP2556.gene8616.mRNA1:0.0000010000,AlveoDino-Dinophyceae-Durusdinium_trenchii_CCMP2556.gene8518.mRNA1:0.0000010000)91:0.0000010000,AlveoDino-Dinophyceae-Durusdinium_trenchii_sh.g19587.t1:0.0000010000)98:0.0388753734,AlveoDino-Dinophyceae-Cladocopium_goreaui_evm.model.scf7180000353430.40:0.0764424027)99:0.1077960330,AlveoDino-Dinophyceae-Symbiodinium_microadriaticum_04_503SCI_Smic_04-503SCI.03.gene1005.mRNA1:0.5219191247)100:0.1440413048,(AlveoDino-Dinophyceae-Polarella_glacialis_CCMP1383_evm.model.CCMP1383_scf7180000598353.7:0.0000010000,AlveoDino-Dinophyceae-Polarella_glacialis_CCMP2088_evm.model.CCMP2088_scf7180000677690.6:0.0000010000)100:0.0872488326)100:0.1239453988)37:0.0461717058,(AlveoDino-Dinophyceae-Alexandrium_tamarense_CCMP1771_Gene.82583__MMETSP0382_Transcript_40559__g.82583__m.82583:0.0776778347,AlveoDino-Dinophyceae-Gymnodinium_catenatum_GC744_Gene.50678__MMETSP0784_Transcript_26093__g.50678__m.50678:0.0879164512)93:0.0458650960)28:0.0190356311,AlveoDino-Dinophyceae-Peridinium_aciculiferum_MMETSP0371_Transcript_20040_m.34912:0.0715983212)64:0.1322814349,AlveoDino-Dinophyceae-Oxyrrhis_marina_MMETSP0471_Transcript_56086_m.83088:0.4474249429)98:0.1913362018);
```
