## Supplementary material for "Improved *Cladocopium goreaui* genome assembly reveals features of a facultative coral symbiont and the complex evolutionary history of dinoflagellate genes": OG0007587.treEdited.tre

```
(Alveolata-Chromerida-Chromera_velia_Cvel_3065:0.3814525612,((((((Alveolata-Chromerida-Chromera_velia_Cvel_3992:4.5016023671,Viridiplantae-Chlorophyceae-Volvox_carteri_f_nagariensis_tr_D8TPE9_D8TPE9_VOLCA:0.0475742123)71:0.0737619482,Viridiplantae-Chlorophyceae-Chlamydomonas_reinhardtii_tr_A0A2K3D2A8_A0A2K3D2A8_CHLRE:0.0899564951)78:0.8579880531,(((Cryptophyta---Guillardia_theta_CCMP2712_XP_005836834.1:0.7116436530,Glaucophyta---Cyanophora_paradoxa_ConsensusfromContig8276-snap_masked-ConsensusfromContig8276-abinit-gene-0.1-mRNA-1_cds_1851/34-102_2_-:0.4559684067)95:0.2118874062,(Viridiplantae-Prasinophyceae-Bathycoccus_prasinos_XP_007510322.1:0.6783741566,Viridiplantae-Prasinophyceae-Ostreococcus_tauri_XP_003081669.1:0.4048902970)100:1.5004090570)23:0.0326028618,((Opisthokonta-Choanoflagellida-Salpingoeca_rosetta_tr_F2UQ98_F2UQ98_SALR5:0.7198228842,Opisthokonta-Metazoa-Amphimedon_queenslandica_tr_A0A1X7UKP5_A0A1X7UKP5_AMPQE:1.0993386994)58:0.0557618256,(Opisthokonta-Metazoa-Homo_sapiens_sp_Q96BJ3_AIDA_HUMAN:0.3489610724,(Opisthokonta-Metazoa-Nematostella_vectensis_tr_A7RJ72_A7RJ72_NEMVE:0.2518053954,(((Opisthokonta-Metazoa-Stylophora_pistillata_tr_A0A2B4SNN8_A0A2B4SNN8_STYPI:0.1492936034,(((Opisthokonta-Metazoa-Porites_lutea_plut2.m8.4154.m1:0.0450251429,Opisthokonta-Metazoa-Porites_lutea_plut2.m8.15981.m1:0.1146374544)98:0.0378943932,Opisthokonta-Metazoa-Porites_lutea_plut2.m8.4152.m1:0.0054517385)97:0.0232995951,Opisthokonta-Metazoa-Porites_lutea_plut2.m8.15982.m1:0.0000020252)99:0.0573562313)86:0.0193713609,Opisthokonta-Metazoa-Acropora_digitifera_aug_v2a.00944.t1:0.1137083450)75:0.0055685345,((Opisthokonta-Metazoa-Orbicella_faveolata_XP_020612420.1:0.0000027001,Opisthokonta-Metazoa-Orbicella_faveolata_XP_020612421.1:0.0000022832)100:0.0538286723,Opisthokonta-Metazoa-Orbicella_faveolata_XP_020612433.1:0.0000021420)100:0.0455968595)99:0.1771396091)96:0.2069105019)95:0.1543436663)68:0.1506006841)56:0.1435484829)53:0.0615444636,((AlveoDino-Dinophyceae-Alexandrium_tamarense_CCMP1771_Gene.272869__MMETSP0384_Transcript_167648__g.272869__m.272869:0.5493646081,((((((Rhizaria-Chlorarachniophyceae-Bigelowiella_natans_CCMP2755_jgi_Bigna1_135976_aug1.31_g10684:0.0000010000,Rhizaria-Chlorarachniophyceae-Bigelowiella_natans_CCMP2755_jgi_Bigna1_74951_fgenesh1_pg.31___178:0.0000010000)86:0.0000010000,(Rhizaria-Chlorarachniophyceae-Bigelowiella_natans_CCMP2755_jgi_Bigna1_39244_e_gw1.31.59.1:0.0000000000,Rhizaria-Chlorarachniophyceae-Bigelowiella_natans_CCMP2755_jgi_Bigna1_39313_e_gw1.31.108.1:0.0000000000):0.0000010000)37:0.0000010000,Rhizaria-Chlorarachniophyceae-Bigelowiella_natans_CCMP2755_jgi_Bigna1_39278_e_gw1.31.110.1:0.0000010000)70:0.0000010000,Rhizaria-Chlorarachniophyceae-Bigelowiella_natans_CCMP2755_jgi_Bigna1_26166_gw1.31.108.1:0.0000010000)34:0.0000010000,Rhizaria-Chlorarachniophyceae-Bigelowiella_natans_CCMP2755_jgi_Bigna1_22892_gw1.31.59.1:0.0000010000)42:0.0000010000,Rhizaria-Chlorarachniophyceae-Bigelowiella_natans_CCMP2755_jgi_Bigna1_26413_gw1.31.110.1:0.0000010000)100:0.7562618936)94:0.1931990474,Discobida-Euglenozoid-Euglena_gracilis_EG_transcript_16932:1.2050088943)69:0.0758067159)98:0.3192410289,AlveoDino-Dinophyceae-Oxyrrhis_marina_Gene.27656__MMETSP0469_Transcript_19200__g.27656__m.27656:0.5600773541)74:0.0748814376,(((((AlveoDino-Dinophyceae-Alexandrium_tamarense_CCMP1771_Gene.189586__MMETSP0382_Transcript_91447__g.189586__m.189586:0.0887173992,AlveoDino-Dinophyceae-Gambierdiscus_australes_MMETSP0766_Transcript_32404_m.48886:0.2156249022)83:0.0236766989,(AlveoDino-Dinophyceae-Polarella_glacialis_CCMP1383_evm.model.CCMP1383_scf7180000567476.3:0.0735262221,AlveoDino-Dinophyceae-Polarella_glacialis_CCMP2088_evm.model.CCMP2088_scf7180000713188.4:0.0000010000)100:0.1749881325)73:0.0294170465,(AlveoDino-Dinophyceae-Gymnodinium_catenatum_GC744_Gene.25533__MMETSP0784_Transcript_13722__g.25533__m.25533:0.1321661040,AlveoDino-Dinophyceae-Peridinium_aciculiferum_MMETSP0370_Transcript_18165_m.30875:0.1627482417)81:0.0454080586)56:0.0380586560,((AlveoDino-Dinophyceae-Noctiluca_scintillans_MMETSP0253_Transcript_52972_m.96468:0.2147322005,AlveoDino-Dinophyceae-Prorocentrum_minimum_Gene.211957__MMETSP0053_Transcript_117952__g.211957__m.211957:0.2314246959)76:0.0619612435,AlveoDino-Dinophyceae-Heterocapsa_rotundata_MMETSP0503_Transcript_49510_m.103848:0.2188229696)39:0.0188669471)55:0.0392068475,((((AlveoDino-Dinophyceae-Durusdinium_trenchii_CCMP2556.gene3400.mRNA1:0.0860698133,AlveoDino-Dinophyceae-Durusdinium_trenchii_sh.g31020.t1:0.0000010000)100:0.1609367779,(AlveoDino-Dinophyceae-Breviolum_minutum_Bmin.gene13474.mRNA1:0.0000021693,AlveoDino-Dinophyceae-Symbiodinium_microadriaticum_04_503SCI_Smic_04-503SCI.03.gene4683.mRNA1:0.1097816966)64:0.0162748496)71:0.0177257961,AlveoDino-Dinophyceae-Fugacium_kawagutii_Fkaw.gene15058.mRNA1:0.1104454419)50:0.0000020218,(AlveoDino-Dinophyceae-Cladocopium_goreaui_evm.model.scf7180000357011.4:0.0000010000,AlveoDino-Dinophyceae-Cladocopium_C92_CC92.gene25574.mRNA1:0.0000010000)74:0.0000020559)100:0.1668002511)83:0.1028638185)42:0.0775565272,Alveolata-Chromerida-Vitrella_brassicaformis_Vbra_6067:0.3161282034);
```
