## Supplementary material for "Improved *Cladocopium goreaui* genome assembly reveals features of a facultative coral symbiont and the complex evolutionary history of dinoflagellate genes": OG0007715.treEdited.tre

```
(Alveolata-Chromerida-Chromera_velia_Cvel_16292:1.2209988447,(((((((AlveoDino-Dinophyceae-Alexandrium_tamarense_CCMP1771_Gene.43931__MMETSP0384_Transcript_27654__g.43931__m.43931:0.0863279625,AlveoDino-Dinophyceae-Gambierdiscus_australes_MMETSP0766_Transcript_66614_m.100616:0.0994780240)98:0.0960273907,AlveoDino-Dinophyceae-Heterocapsa_rotundata_MMETSP0503_Transcript_66794_m.138607:0.2769786396)92:0.0622643008,((AlveoDino-Dinophyceae-Gymnodinium_catenatum_GC744_Gene.105290__MMETSP0784_Transcript_54437__g.105290__m.105290:0.1672497362,AlveoDino-Dinophyceae-Noctiluca_scintillans_MMETSP0253_Transcript_29612_m.53248:0.4108219879)63:0.0618371369,AlveoDino-Dinophyceae-Peridinium_aciculiferum_MMETSP0371_Transcript_23908_m.41456:0.2369012813)34:0.0172535698)43:0.0388855870,(AlveoDino-Dinophyceae-Prorocentrum_minimum_Gene.9296__MMETSP0056_Transcript_5305__g.9296__m.9296:0.0000010000,AlveoDino-Dinophyceae-Prorocentrum_minimum_MMETSP0057_Transcript_67717_m.124892:0.0000010000)100:0.3004640838)40:0.0250269318,AlveoDino-Dinophyceae-Amphidinium_gibbosum.g1028.t1:0.5933965075)70:0.0381743496,((AlveoDino-Dinophyceae-Cladocopium_C15_evm.model.scaffold_30.3:0.2645307059,(AlveoDino-Dinophyceae-Cladocopium_goreaui_evm.model.scf7180000356086.2:0.0000027230,AlveoDino-Dinophyceae-Cladocopium_C92_CC92.gene19769.mRNA1:0.0556866792)94:0.0210485735)100:0.2643757048,((AlveoDino-Dinophyceae-Symbiodinium_linucheae_CCMP2456_Slin_CCMP2456.gene13413.mRNA1:0.0092487445,AlveoDino-Dinophyceae-Symbiodinium_tridacnidorum_CCMP2592_Stri_CCMP2592.gene5366.mRNA1:0.0039626914)100:0.0865341234,AlveoDino-Dinophyceae-Symbiodinium_natans_CCMP2548_Snat_CCMP2548.gene10434.mRNA1:0.0160186197)100:0.1710097008)100:0.1689945520)79:0.0504638562,(AlveoDino-Dinophyceae-Polarella_glacialis_CCMP1383_evm.model.CCMP1383_scf7180000596985.6:0.0000027178,AlveoDino-Dinophyceae-Polarella_glacialis_CCMP1383_evm.model.CCMP1383_scf7180000589407.1:0.0070706646)100:0.1864945365)100:0.3911965238,((((((AlveoDino-Dinophyceae-Symbiodinium_microadriaticum_04_503SCI_Smic_04-503SCI.03.gene32504.mRNA1:0.6960918278,(Stramenopiles-Phaeophyceae-Ectocarpus_siliculosus_tr_D7FIV7_D7FIV7_ECTSI:0.0830755981,Stramenopiles-Phaeophyceae-Cladosiphon_okamuranus_g12780.t1:0.0886618527)100:0.4445459037)69:0.0523120294,AlveoDino-Dinophyceae-Symbiodinium_microadriaticum_CassKB8_Smic_CassKB8.gene35179.mRNA1:1.5485462489)38:0.0913343943,(((Discobida-Euglenozoid-Euglena_gracilis_EG_transcript_2737:0.5362784994,Cryptophyta---Guillardia_theta_CCMP2712_XP_005837763.1:0.3822193512)61:0.0929774805,(((Amoebozoa-Discosea-Acanthamoeba_castellanii_str_Neff_XP_004335748.1:0.0069996822,Amoebozoa-Discosea-Acanthamoeba_castellanii_str_Neff_XP_004340584.1:0.0000010000)100:0.2679635216,Amoebozoa-Evosea-Dictyostelium_discoideum_AX4_tr_Q55CE4_Q55CE4_DICDI:0.5903562098)95:0.1729256719,(Opisthokonta-Metazoa-Stylophora_pistillata_tr_A0A2B4S7E9_A0A2B4S7E9_STYPI:0.7471902677,(Rhizaria-Chlorarachniophyceae-Bigelowiella_natans_CCMP2755_jgi_Bigna1_134077_aug1.23_g8785:0.0000010000,Rhizaria-Chlorarachniophyceae-Bigelowiella_natans_CCMP2755_jgi_Bigna1_73311_fgenesh1_pg.23___180:0.0000010000)100:0.7155305879)98:0.2115662506)82:0.0602746063)60:0.1054377537,((Haptophyta---Emiliania_huxleyi_CCMP1516_tr_R1F586_R1F586_EMIHU:0.0000010000,Haptophyta---Emiliania_huxleyi_CCMP1516_tr_R1C085_R1C085_EMIHU:0.0000010000)82:0.0037607929,Haptophyta---Emiliania_huxleyi_CCMP1516_tr_R1FHP9_R1FHP9_EMIHU:0.0183459146)100:0.6559750706)46:0.0888087581)58:0.1590834748,(Viridiplantae-Chlorophyceae-Chlamydomonas_reinhardtii_tr_A0A2K3DQF2_A0A2K3DQF2_CHLRE:0.1954933400,Viridiplantae-Chlorophyceae-Volvox_carteri_f_nagariensis_tr_D8TJI1_D8TJI1_VOLCA:0.1216104105)98:0.3221989522)85:0.1107906194,(Cryptophyta---Guillardia_theta_CCMP2712_XP_005834553.1:1.1764029504,(Stramenopiles-Bacillariophyta-Thalassiosira_pseudonana_CCMP1335_tr_B8C0U3_B8C0U3_THAPS:0.9106483145,Stramenopiles-Bacillariophyta-Phaeodactylum_tricornutum_jgi_Phatr2_37009_fgenesh1_pg.C_chr_11000362:0.6507971153)100:1.1190135350)96:0.1894832104)97:0.2049036745,(Metamonada---Trichomonas_vaginalis_tr_A2EKW7_A2EKW7_TRIVA:1.7409944128,Metamonada---Trichomonas_vaginalis_tr_A2EF55_A2EF55_TRIVA:0.9363405153)100:1.0930490040)93:0.1207035376);
```
