## Supplementary material for "Improved *Cladocopium goreaui* genome assembly reveals features of a facultative coral symbiont and the complex evolutionary history of dinoflagellate genes": OG0007721.treEdited.tre

```
(Alveolata-Chromerida-Chromera_velia_Cvel_25136:1.0173765946,(((Alveolata-Chromerida-Vitrella_brassicaformis_Vbra_15322:1.0943346147,(((((AlveoDino-Dinophyceae-Alexandrium_tamarense_CCMP1771_Gene.215351__MMETSP0384_Transcript_131843__g.215351__m.215351:0.2132357390,(Stramenopiles-Phaeophyceae-Ectocarpus_siliculosus_tr_D8LE66_D8LE66_ECTSI:0.0582524139,Stramenopiles-Phaeophyceae-Cladosiphon_okamuranus_g7950.t1:0.0703155007)100:0.4919495310)94:0.2200095601,Glaucophyta---Cyanophora_paradoxa_ConsensusfromContig8094-snap_masked-ConsensusfromContig8094-abinit-gene-0.2-mRNA-1_cds_1669/3049-3056_0__:0.2395059078)44:0.0470342073,(((Discobida-Euglenozoid-Euglena_gracilis_EG_transcript_28533:0.6381221862,Discobida-Trypanosoma-Trypanosoma_brucei_tr_Q586Q5_Q586Q5_TRYB2:1.5932584135)93:0.4725709387,(Viridiplantae-Chlorophyceae-Chlamydomonas_reinhardtii_tr_A0A2K3DLZ2_A0A2K3DLZ2_CHLRE:0.0247998134,Viridiplantae-Chlorophyceae-Volvox_carteri_f_nagariensis_tr_D8UGZ5_D8UGZ5_VOLCA:0.1198479529)100:0.5482280985)73:0.0962423193,Cryptophyta---Guillardia_theta_CCMP2712_XP_005819527.1:1.1393650396)47:0.1878704355)41:0.0452174686,(Opisthokonta-Choanoflagellida-Salpingoeca_rosetta_tr_F2U8V6_F2U8V6_SALR5:0.6431144284,((((Opisthokonta-Metazoa-Amphimedon_queenslandica_tr_A0A1X7U3I4_A0A1X7U3I4_AMPQE:0.6419653979,Opisthokonta-Metazoa-Homo_sapiens_sp_Q96FT9_IFT43_HUMAN:0.3796651561)53:0.0000029483,((Opisthokonta-Metazoa-Nematostella_vectensis_tr_A7S2A2_A7S2A2_NEMVE:0.1831770227,Opisthokonta-Metazoa-Porites_lutea_plut2.m8.23263.m1:0.0034670198)87:0.0186812960,((Opisthokonta-Metazoa-Orbicella_faveolata_XP_020626196.1:0.0000000000,Opisthokonta-Metazoa-Orbicella_faveolata_XP_020626198.1:0.0000000000):0.0000010233,Opisthokonta-Metazoa-Orbicella_faveolata_XP_020626197.1:0.0000010233)69:0.0000010233)99:0.1783334060)91:0.1376746163,Opisthokonta-Metazoa-Lottia_gigantea_tr_V3Z7J6_V3Z7J6_LOTGI:0.3611264196)92:0.0638822458,Opisthokonta-Metazoa-Daphnia_pulex_tr_E9GWX9_E9GWX9_DAPPU:1.7623419637)92:0.1302763741)81:0.1758349137)34:0.0349601201,(Rhizaria-Chlorarachniophyceae-Bigelowiella_natans_CCMP2755_jgi_Bigna1_88581_estExt_fgenesh1_pg.C_340080:0.0000010233,Rhizaria-Chlorarachniophyceae-Bigelowiella_natans_CCMP2755_jgi_Bigna1_75393_fgenesh1_pg.34___82:0.0000010233)100:0.7322075306)66:0.2540195934)74:0.1933014840,AlveoDino-Dinophyceae-Oxyrrhis_marina_Gene.74669__MMETSP0468_Transcript_52745__g.74669__m.74669:0.7296801814)76:0.0759566626,Alveolata-Ciliophora-Tetrahymena_thermophila_SB210_tr_Q22NF5_Q22NF5_TETTS:1.6139599986)90:0.0549827126,(((((((AlveoDino-Dinophyceae-Dinophysis_acuminata_DAEP01_MMETSP0797_Transcript_37401_m.74299:0.1409761248,AlveoDino-Dinophyceae-Dinophysis_acuminata_DAEP01_MMETSP0797_Transcript_43861_m.87547:0.0321413913)93:0.0742816834,((AlveoDino-Dinophyceae-Alexandrium_tamarense_CCMP1771_Gene.18859__MMETSP0382_Transcript_9575__g.18859__m.18859:0.0000020986,AlveoDino-Dinophyceae-Amphidinium_gibbosum.g58378.t2:0.5014964045)63:0.0222790848,(AlveoDino-Dinophyceae-Gambierdiscus_australes_MMETSP0766_Transcript_69781_m.104815:0.0120438341,AlveoDino-Dinophyceae-Gymnodinium_catenatum_GC744_Gene.222884__MMETSP0784_Transcript_113237__g.222884__m.222884:0.0718796446)21:0.0000022660)44:0.0116406907)12:0.0000022073,(AlveoDino-Dinophyceae-Peridinium_aciculiferum_MMETSP0371_Transcript_9230_m.16027:0.0319181549,((AlveoDino-Dinophyceae-Durusdinium_trenchii_CCMP2556.gene23531.mRNA1:0.0000026476,((((((AlveoDino-Dinophyceae-Cladocopium_C15_evm.model.scaffold_3558.7:0.0000000000,AlveoDino-Dinophyceae-Fugacium_kawagutii_Fkaw.gene21432.mRNA1:0.0000000000):0.0000000000,AlveoDino-Dinophyceae-Cladocopium_goreaui_evm.model.scf7180000356394.10:0.0000000000):0.0000000000,AlveoDino-Dinophyceae-Cladocopium_C92_CC92.gene10303.mRNA1:0.0000000000):0.0000010233,AlveoDino-Dinophyceae-Cladocopium_goreaui_evm.model.scf7180000355890.8:0.0000010233)98:0.0226132892,(((((AlveoDino-Dinophyceae-Symbiodinium_microadriaticum_CCMP2467_Smic.gene21033.mRNA1:0.0000000000,AlveoDino-Dinophyceae-Symbiodinium_microadriaticum_CassKB8_Smic_CassKB8.gene18535.mRNA1:0.0000000000):0.0000000000,AlveoDino-Dinophyceae-Symbiodinium_linucheae_CCMP2456_Slin_CCMP2456.gene17216.mRNA1:0.0000000000):0.0000000000,AlveoDino-Dinophyceae-Symbiodinium_tridacnidorum_Sh18_Stri.gene9930.mRNA1:0.0000000000):0.0000000000,AlveoDino-Dinophyceae-Symbiodinium_tridacnidorum_CCMP2592_Stri_CCMP2592.gene18059.mRNA1:0.0000000000):0.0000010233,AlveoDino-Dinophyceae-Symbiodinium_microadriaticum_04_503SCI_Smic_04-503SCI.03.gene19869.mRNA1:0.0000010233)97:0.0113662105)88:0.0115687044,AlveoDino-Dinophyceae-Symbiodinium_pilosum_CCMP2461_Spil_CCMP2461.gene13283.mRNA1:0.0000010233)98:0.0226804802)95:0.0424823935,(((AlveoDino-Dinophyceae-Polarella_glacialis_CCMP1383_evm.model.CCMP1383_scf7180000563731.1:0.0000000000,AlveoDino-Dinophyceae-Polarella_glacialis_CCMP2088_evm.model.CCMP2088_scf7180000683110.3:0.0000000000):0.0000000000,AlveoDino-Dinophyceae-Polarella_glacialis_CCMP2088_evm.model.CCMP2088_scf7180000720617.5:0.0000000000):0.0000010233,AlveoDino-Dinophyceae-Polarella_glacialis_CCMP1383_evm.model.CCMP1383_scf7180000573415.4:0.0000010233)98:0.0280539802)97:0.0775708550)39:0.0154010222)41:0.0270682766,AlveoDino-Dinophyceae-Karenia_brevis_SP1_Gene.32156__MMETSP0574_Transcript_26526__g.32156__m.32156:0.1517749570)44:0.0156699789,AlveoDino-Dinophyceae-Prorocentrum_minimum_Gene.82555__MMETSP0053_Transcript_45800__g.82555__m.82555:0.1086963210)21:0.0155213935,AlveoDino-Dinophyceae-Heterocapsa_rotundata_MMETSP0503_Transcript_66258_m.137358:0.0000021914)54:0.0399821183,AlveoDino-Dinophyceae-Noctiluca_scintillans_MMETSP0253_Transcript_8947_m.17044:0.1441083055)96:0.2419719795);
```
