## Supplementary material for "Improved *Cladocopium goreaui* genome assembly reveals features of a facultative coral symbiont and the complex evolutionary history of dinoflagellate genes": OG0007840.treEdited.tre

```
(Alveolata-Chromerida-Chromera_velia_Cvel_28605:0.3453606570,((((((((((((((Alveolata-Ciliophora-Paramecium_tetraurelia_tr_A0D1I8_A0D1I8_PARTE:0.3999929472,Alveolata-Ciliophora-Tetrahymena_thermophila_SB210_tr_I7M8D3_I7M8D3_TETTS:0.4007341480)98:0.3832872118,Stramenopiles-Bacillariophyta-Thalassiosira_pseudonana_CCMP1335_tr_B8LEM9_B8LEM9_THAPS:0.6817916548)24:0.0000026259,((Discobida-Euglenozoid-Euglena_gracilis_EG_transcript_22704:0.9911977958,((Haptophyta---Emiliania_huxleyi_CCMP1516_tr_R1FHU4_R1FHU4_EMIHU:0.0000010000,Haptophyta---Emiliania_huxleyi_CCMP1516_tr_R1CH29_R1CH29_EMIHU:0.0000010000)100:0.4644691838,(Stramenopiles-Phaeophyceae-Ectocarpus_siliculosus_tr_D8LC77_D8LC77_ECTSI:0.0794733996,Stramenopiles-Phaeophyceae-Cladosiphon_okamuranus_g6567.t1:0.1654396769)100:0.6859425207)67:0.2191828438)25:0.0000021299,(((Opisthokonta-Choanoflagellida-Salpingoeca_rosetta_tr_F2UL45_F2UL45_SALR5:0.5693864963,Opisthokonta-Metazoa-Amphimedon_queenslandica_tr_A0A1X7VKL2_A0A1X7VKL2_AMPQE:0.6981083733)39:0.1713589516,Opisthokonta-Metazoa-Lottia_gigantea_tr_V3ZN59_V3ZN59_LOTGI:0.2885048461)61:0.1959555984,(Opisthokonta-Metazoa-Nematostella_vectensis_tr_A7SC00_A7SC00_NEMVE:0.3762523616,((Opisthokonta-Metazoa-Stylophora_pistillata_tr_A0A2B4T098_A0A2B4T098_STYPI:0.3865575085,Opisthokonta-Metazoa-Porites_lutea_plut2.m8.15144.m1:0.0184088205)54:0.0320326262,(Opisthokonta-Metazoa-Acropora_digitifera_aug_v2a.18771.t1:0.0550828937,Opisthokonta-Metazoa-Orbicella_faveolata_XP_020622842.1:0.1326159139)74:0.0000025815)96:0.2194715966)95:0.1809869302)56:0.2200048292)35:0.1299797422)41:0.1114414888,AlveoDino-Dinophyceae-Symbiodinium_microadriaticum_CassKB8_Smic_CassKB8.gene34557.mRNA1:0.4636281562)83:0.3717687880,AlveoDino-Dinophyceae-Symbiodinium_microadriaticum_04_503SCI_Smic_04-503SCI.03.gene34159.mRNA1:0.4218296952)62:0.3408550069,AlveoDino-Dinophyceae-Alexandrium_tamarense_CCMP1771_Gene.107836__MMETSP0384_Transcript_66036__g.107836__m.107836:0.1325507175)13:0.0092998581,AlveoDino-Dinophyceae-Gymnodinium_catenatum_GC744_Gene.97101__MMETSP0784_Transcript_49917__g.97101__m.97101:0.1089622029)48:0.0871595327,(AlveoDino-Dinophyceae-Noctiluca_scintillans_MMETSP0253_Transcript_63182_m.113951:0.3472011749,AlveoDino-Dinophyceae-Prorocentrum_minimum_MMETSP0055_Transcript_26560_m.46846:0.1937655724)72:0.0678959335)25:0.0294002225,(AlveoDino-Dinophyceae-Dinophysis_acuminata_DAEP01_MMETSP0797_Transcript_26129_m.52052:0.2997814593,(AlveoDino-Dinophyceae-Peridinium_aciculiferum_MMETSP0370_Transcript_87596_m.156130:0.1855689926,(((AlveoDino-Dinophyceae-Durusdinium_trenchii_sh.g10680.t1:0.4659269024,(((AlveoDino-Dinophyceae-Cladocopium_goreaui_evm.model.scf7180000356923.102:0.0000000000,AlveoDino-Dinophyceae-Fugacium_kawagutii_Fkaw.gene19500.mRNA1:0.0000000000):0.0000010000,AlveoDino-Dinophyceae-Cladocopium_C92_CC92.gene6468.mRNA1:0.0000010000)73:0.0000010000,AlveoDino-Dinophyceae-Breviolum_minutum_Bmin.gene87.mRNA1:0.0510687429)97:0.0590723595)63:0.0733395250,(((AlveoDino-Dinophyceae-Polarella_glacialis_CCMP1383_evm.model.CCMP1383_scf7180000559756.2:0.0000000000,AlveoDino-Dinophyceae-Polarella_glacialis_CCMP2088_evm.model.CCMP2088_scf7180000685306.1:0.0000000000):0.0000000000,AlveoDino-Dinophyceae-Polarella_glacialis_CCMP2088_evm.model.CCMP2088_scf7180000715482.1:0.0000000000):0.0000010000,AlveoDino-Dinophyceae-Polarella_glacialis_CCMP1383_evm.model.CCMP1383_scf7180000596918.4:0.0000010000)100:0.1891940207)25:0.0000025511,((((((AlveoDino-Dinophyceae-Symbiodinium_microadriaticum_CCMP2467_Smic.gene12465.mRNA1:0.0000000000,AlveoDino-Dinophyceae-Symbiodinium_microadriaticum_CassKB8_Smic_CassKB8.gene6463.mRNA1:0.0000000000):0.0000000000,AlveoDino-Dinophyceae-Symbiodinium_necroappetens_CCMP2469_Snec_CCMP2469.gene1702.mRNA1:0.0000000000):0.0000010000,AlveoDino-Dinophyceae-Symbiodinium_microadriaticum_04_503SCI_Smic_04-503SCI.03.gene9415.mRNA1:0.0000010000)85:0.0000010000,AlveoDino-Dinophyceae-Symbiodinium_linucheae_CCMP2456_Slin_CCMP2456.gene6106.mRNA1:0.0353369505)97:0.0174009202,AlveoDino-Dinophyceae-Symbiodinium_tridacnidorum_CCMP2592_Stri_CCMP2592.gene40747.mRNA1:0.0174466014)83:0.0000022220,AlveoDino-Dinophyceae-Symbiodinium_natans_CCMP2548_Snat_CCMP2548.gene25618.mRNA1:0.0348369493)91:0.1139606675)48:0.0401732505)51:0.0305143225)47:0.0644867084)38:0.1181372166,(AlveoDino-Dinophyceae-Karenia_brevis_SP1_MMETSP0573_Transcript_62234_m.74111:0.5907780377,AlveoDino-Dinophyceae-Symbiodinium_pilosum_CCMP2461_Spil_CCMP2461.gene14149.mRNA1:1.3980789871)74:0.2365821017)16:0.0202979595,AlveoDino-Dinophyceae-Karenia_brevis_SP1_MMETSP0573_Transcript_37728_m.45460:0.0000027333)38:0.1547522951,AlveoDino-Dinophyceae-Amphidinium_gibbosum.g8187.t1:0.3839768717)82:0.2651317627,AlveoDino-Dinophyceae-Amoebophrya_ceratii.g7238.t1:0.4233482139)41:0.1072227990,AlveoDino-Dinophyceae-Oxyrrhis_marina_Gene.203413__MMETSP0469_Transcript_137969__g.203413__m.203413:0.2179106233)89:0.3403691313,AlveoDino-Dinophyceae-Heterocapsa_rotundata_MMETSP0503_Transcript_40018_m.84514:2.5030676489);
```
