## Supplementary material for "Improved *Cladocopium goreaui* genome assembly reveals features of a facultative coral symbiont and the complex evolutionary history of dinoflagellate genes": OG0008224.treEdited.tre

```
(Alveolata-Apicomplexa-Plasmodium_falciparum_XP_001349137.1:1.3713644710,(Alveolata-Apicomplexa-Toxoplasma_gondii_XP_018634893.1:0.8392042922,(((((Alveolata-Ciliophora-Tetrahymena_thermophila_SB210_tr_W7XE44_W7XE44_TETTS:1.7997413042,AlveoDino-Dinophyceae-Karenia_brevis_SP1_MMETSP0573_Transcript_21768_m.26288:0.0637713504)28:0.0000027466,((((AlveoDino-Dinophyceae-Alexandrium_tamarense_CCMP1771_Gene.112686__MMETSP0382_Transcript_54600__g.112686__m.112686:0.2914798981,AlveoDino-Dinophyceae-Gambierdiscus_australes_MMETSP0766_Transcript_87593_m.132421:0.0569010032)93:0.0961905522,AlveoDino-Dinophyceae-Prorocentrum_minimum_Gene.206046__MMETSP0056_Transcript_111625__g.206046__m.206046:0.2960346565)41:0.0254389089,(AlveoDino-Dinophyceae-Gymnodinium_catenatum_GC744_Gene.112857__MMETSP0784_Transcript_58292__g.112857__m.112857:0.3878472112,((AlveoDino-Dinophyceae-Heterocapsa_rotundata_MMETSP0503_Transcript_6434_m.13368:0.2512721642,(AlveoDino-Dinophyceae-Polarella_glacialis_CCMP1383_evm.model.CCMP1383_scf7180000571183.5:0.0000010000,AlveoDino-Dinophyceae-Polarella_glacialis_CCMP2088_evm.model.CCMP2088_scf7180000672781.4:0.0000010000)100:0.1740041829)85:0.0752031055,((AlveoDino-Dinophyceae-Durusdinium_trenchii_CCMP2556.gene23261.mRNA1:0.1444492660,(((AlveoDino-Dinophyceae-Cladocopium_goreaui_evm.model.scf7180000357450.45:0.0357179108,AlveoDino-Dinophyceae-Cladocopium_C92_CC92.gene17890.mRNA1:0.0000010000)98:0.0398269039,AlveoDino-Dinophyceae-Fugacium_kawagutii_Fkaw.gene26152.mRNA1:0.2752317268)81:0.0066224681,AlveoDino-Dinophyceae-Breviolum_minutum_Bmin.gene6016.mRNA1:0.0917601026)94:0.0494296372)100:0.1915250329,AlveoDino-Dinophyceae-Symbiodinium_tridacnidorum_Sh18_Stri.gene15524.mRNA1:0.1445463859)90:0.1474793769)60:0.0568783018)30:0.0525906287)46:0.0632727579,AlveoDino-Dinophyceae-Peridinium_aciculiferum_MMETSP0370_Transcript_59935_m.105692:0.4835695758)71:0.1061732531)45:0.0831605050,(AlveoDino-Dinophyceae-Noctiluca_scintillans_MMETSP0253_Transcript_4038_m.7727:0.6669329819,AlveoDino-Dinophyceae-Amphidinium_gibbosum.g67267.t1:0.4192652432)86:0.1754334943)79:0.3360216941,AlveoDino-Dinophyceae-Oxyrrhis_marina_MMETSP0471_Transcript_40408_m.60136:0.4615787307)72:0.1453644563,(((((((((AlveoDino-Dinophyceae-Oxyrrhis_marina_Gene.201286__MMETSP0469_Transcript_135906__g.201286__m.201286:0.3179830538,(Stramenopiles-Phaeophyceae-Ectocarpus_siliculosus_tr_D7G2Q5_D7G2Q5_ECTSI:0.0000023496,Stramenopiles-Phaeophyceae-Cladosiphon_okamuranus_g19877.t1:0.1097032967)100:0.4245305326)98:0.3737932783,Opisthokonta-Choanoflagellida-Salpingoeca_rosetta_tr_F2UD34_F2UD34_SALR5:1.0645310116)65:0.1138418484,(Glaucophyta---Cyanophora_paradoxa_ConsensusfromContig8569-snap_masked-ConsensusfromContig8569-abinit-gene-0.1-mRNA-1_cds_2047/477-590_2_-:0.3372368772,((((Viridiplantae-Angiosperm-Arabidopsis_thaliana_tr_Q8VYQ0_Q8VYQ0_ARATH:0.0643692049,(Viridiplantae-Angiosperm-Glycine_max_tr_A0A0R0ICL6_A0A0R0ICL6_SOYBN:0.1983068274,Viridiplantae-Angiosperm-Glycine_max_tr_C6T140_C6T140_SOYBN:0.0000022408)100:0.1671423013)99:0.5362967110,Viridiplantae-Prasinophyceae-Ostreococcus_tauri_XP_022841086.1:1.0498825335)88:0.2698084976,(Viridiplantae-Chlorophyceae-Chlamydomonas_reinhardtii_tr_A8J9P1_A8J9P1_CHLRE:0.2344921692,Viridiplantae-Chlorophyceae-Volvox_carteri_f_nagariensis_tr_D8UD23_D8UD23_VOLCA:0.0460307611)100:0.4875963165)87:0.1173593570,Viridiplantae-Trebouxiophyceae-Chlorella_variabilis_jgi_ChlNC64A_1_134741_IGS.gm_12_00127:0.5120062496)90:0.1906087993)62:0.1291834598)38:0.0000028097,Discobida-Euglenozoid-Euglena_gracilis_EG_transcript_42598:1.2706408397)51:0.1615483118,(Opisthokonta-Metazoa-Amphimedon_queenslandica_tr_A0A1X7VLF6_A0A1X7VLF6_AMPQE:0.7122838222,Opisthokonta-Metazoa-Homo_sapiens_sp_Q5JS54_PSMG4_HUMAN:0.0448259296)87:0.2875940618)14:0.1015554856,(((Opisthokonta-Metazoa-Daphnia_pulex_tr_E9GN86_E9GN86_DAPPU:0.5268351189,Opisthokonta-Metazoa-Lottia_gigantea_tr_V3YY83_V3YY83_LOTGI:0.6946793572)74:0.1056341773,(((Opisthokonta-Metazoa-Stylophora_pistillata_tr_A0A2B4RHD0_A0A2B4RHD0_STYPI:0.0457705939,Opisthokonta-Metazoa-Orbicella_faveolata_XP_020615121.1:0.0034597865)99:0.0675386802,Opisthokonta-Metazoa-Porites_lutea_plut2.m8.15005.m1:0.0790625865)98:0.0556096022,Opisthokonta-Metazoa-Acropora_digitifera_aug_v2a.01531.t1:0.1158610432)96:0.1151413794)72:0.1014721499,Opisthokonta-Metazoa-Nematostella_vectensis_tr_A7SGV2_A7SGV2_NEMVE:0.2836695526)19:0.0677683860)54:0.1684947882,((Rhizaria-Chlorarachniophyceae-Bigelowiella_natans_CCMP2755_jgi_Bigna1_145387_aug1.98_g20095:0.0000010000,Rhizaria-Chlorarachniophyceae-Bigelowiella_natans_CCMP2755_jgi_Bigna1_65133_fgenesh1_kg.98___24___1632_1_CFAO_EXTA:0.0000010000)100:0.2911858533,Rhodophyta---Gracilariopsis_chorda_PXF45937.1:0.9814318830)88:0.1304230934)59:0.0926977953,(Amoebozoa-Evosea-Dictyostelium_discoideum_AX4_sp_P0C8Z5_PSMG4_DICDI:1.1315507081,Cryptophyta---Guillardia_theta_CCMP2712_XP_005819341.1:0.4544967995)28:0.0000026070)36:0.1532052291,Rhodophyta---Galdieria_sulphuraria_tr_M2X599_M2X599_GALSU:1.1650428211)70:0.3409257965)65:0.1356495561)63:0.0705758454,Alveolata-Chromerida-Chromera_velia_Cvel_29658:0.5898194420);
```
