## Supplementary material for "Improved *Cladocopium goreaui* genome assembly reveals features of a facultative coral symbiont and the complex evolutionary history of dinoflagellate genes": OG0008408.treEdited.tre

```
(Alveolata-Ciliophora-Paramecium_tetraurelia_tr_A0EET0_A0EET0_PARTE:0.3006160953,((((((AlveoDino-Dinophyceae-Alexandrium_tamarense_CCMP1771_Gene.190840__MMETSP0384_Transcript_116992__g.190840__m.190840:0.5915645969,AlveoDino-Dinophyceae-Karenia_brevis_SP1_MMETSP0573_Transcript_68429_m.81518:0.7257336500)67:0.1508306721,Glaucophyta---Cyanophora_paradoxa_ConsensusfromContig54039-snap_masked-ConsensusfromContig54039-abinit-gene-0.2-mRNA-1_cds_11055/3-156_0_-:0.6704468767)60:0.2179405488,(Discobida-Euglenozoid-Euglena_gracilis_EG_transcript_11840:1.1770178798,Rhizaria-Foraminifera-Reticulomyxa_filosa_tr_X6P0V5_X6P0V5_RETFI:1.3524687716)40:0.0109607349)87:0.6322917439,((AlveoDino-Dinophyceae-Karenia_brevis_SP1_MMETSP0573_Transcript_44316_m.53670:0.0000010000,((AlveoDino-Dinophyceae-Karenia_brevis_SP1_MMETSP0573_Transcript_44327_m.53688:0.0000027601,AlveoDino-Dinophyceae-Karenia_brevis_SP1_Gene.23076__MMETSP0574_Transcript_19331__g.23076__m.23076:0.0150350280)40:0.0000026221,AlveoDino-Dinophyceae-Karenia_brevis_SP1_Gene.23077__MMETSP0574_Transcript_19332__g.23077__m.23077:0.0000010000)37:0.0000010000)97:0.2942754334,AlveoDino-Dinophyceae-Amphidinium_gibbosum.g75278.t1:0.7716340946)74:0.1574082163)61:0.1921179497,(((((((((AlveoDino-Dinophyceae-Heterocapsa_rotundata_MMETSP0503_Transcript_32481_m.68848:0.7306857344,AlveoDino-Dinophyceae-Cladocopium_C15_evm.model.scaffold_12887.3:0.0000020725)88:0.1748101797,AlveoDino-Dinophyceae-Polarella_glacialis_CCMP2088_evm.model.CCMP2088_scf7180000704243.3:0.2648387254)88:0.1966043863,AlveoDino-Dinophyceae-Amphidinium_gibbosum.g17316.t1:1.0538431738)92:0.3658657599,(AlveoDino-Dinophyceae-Durusdinium_trenchii_sh.g14886.t1:0.2740669961,AlveoDino-Dinophyceae-Cladocopium_C15_evm.model.scaffold_12887.4:0.0677077570)95:0.2933999933)72:0.0602883861,(((((AlveoDino-Dinophyceae-Symbiodinium_microadriaticum_CCMP2467_Smic.gene29326.mRNA1:0.0000028908,AlveoDino-Dinophyceae-Symbiodinium_microadriaticum_04_503SCI_Smic_04-503SCI.03.gene3548.mRNA1:0.0000010000)90:0.0492588489,AlveoDino-Dinophyceae-Symbiodinium_necroappetens_CCMP2469_Snec_CCMP2469.gene30136.mRNA1:0.0270377955)97:0.2146428949,AlveoDino-Dinophyceae-Symbiodinium_microadriaticum_CassKB8_Smic_CassKB8.gene33809.mRNA1:1.0109166077)93:0.2059604450,AlveoDino-Dinophyceae-Symbiodinium_pilosum_CCMP2461_Spil_CCMP2461.gene4479.mRNA1:0.0700077212)90:0.0583258344,((AlveoDino-Dinophyceae-Symbiodinium_microadriaticum_04_503SCI_Smic_04-503SCI.03.gene32977.mRNA1:0.0000010000,AlveoDino-Dinophyceae-Symbiodinium_necroappetens_CCMP2469_Snec_CCMP2469.gene26775.mRNA1:0.0000020605)98:0.0214784921,AlveoDino-Dinophyceae-Symbiodinium_tridacnidorum_Sh18_Stri.gene9129.mRNA1:0.2340458411)97:0.1723923600)74:0.0963951529)91:0.5071412483,AlveoDino-Dinophyceae-Symbiodinium_pilosum_CCMP2461_Spil_CCMP2461.gene15338.mRNA1:0.0400881801)66:0.0163424647,(((AlveoDino-Dinophyceae-Symbiodinium_microadriaticum_04_503SCI_Smic_04-503SCI.03.gene32870.mRNA1:0.0000010000,AlveoDino-Dinophyceae-Symbiodinium_necroappetens_CCMP2469_Snec_CCMP2469.gene9862.mRNA1:0.0000010000)48:0.0000010000,AlveoDino-Dinophyceae-Symbiodinium_microadriaticum_CassKB8_Smic_CassKB8.gene36227.mRNA1:0.0000010000)93:0.0189641368,AlveoDino-Dinophyceae-Symbiodinium_tridacnidorum_CCMP2592_Stri_CCMP2592.gene37113.mRNA1:0.0346506767)93:0.1351823224)73:0.1212250398,AlveoDino-Dinophyceae-Durusdinium_trenchii_sh.g32673.t1:0.2447331927)88:0.1368179091,((AlveoDino-Dinophyceae-Durusdinium_trenchii_sh.g4184.t1:0.4967127143,AlveoDino-Dinophyceae-Fugacium_kawagutii_Fkaw.gene27287.mRNA1:0.0916991830)96:0.0684784494,(AlveoDino-Dinophyceae-Cladocopium_C15_evm.model.scaffold_12887.1:0.0424294814,(AlveoDino-Dinophyceae-Cladocopium_goreaui_evm.model.scf7180000355032.1:0.1962460068,AlveoDino-Dinophyceae-Cladocopium_C92_CC92.gene19547.mRNA1:0.0070063802)98:0.0245079152)97:0.0627468211)97:0.1597735032)96:0.2954363425)56:0.1016348555,((AlveoDino-Dinophyceae-Polarella_glacialis_CCMP1383_evm.model.CCMP1383_scf7180000592148.1:0.0000010000,AlveoDino-Dinophyceae-Polarella_glacialis_CCMP1383_evm.model.CCMP1383_scf7180000596386.1:0.0000010000)84:0.0000020346,AlveoDino-Dinophyceae-Polarella_glacialis_CCMP2088_evm.model.CCMP2088_scf7180000704243.5:0.0137953932)90:0.2247083147)49:0.7171455074,AlveoDino-Dinophyceae-Karenia_brevis_SP1_MMETSP0573_Transcript_44324_m.53687:0.5300409284);
```
