## Supplementary material for "Improved *Cladocopium goreaui* genome assembly reveals features of a facultative coral symbiont and the complex evolutionary history of dinoflagellate genes": OG0008875.treEdited.tre

```
(Alveolata-Chromerida-Chromera_velia_Cvel_26535:0.7286281496,(((((((AlveoDino-Dinophyceae-Alexandrium_tamarense_CCMP1771_Gene.48408__MMETSP0382_Transcript_23971__g.48408__m.48408:0.1492658562,AlveoDino-Dinophyceae-Gambierdiscus_australes_MMETSP0766_Transcript_50886_m.76745:0.3471878766)90:0.0658398187,AlveoDino-Dinophyceae-Prorocentrum_minimum_Gene.179760__MMETSP0056_Transcript_97189__g.179760__m.179760:0.1708660116)81:0.0477202934,(AlveoDino-Dinophyceae-Karenia_brevis_SP1_MMETSP0573_Transcript_12137_m.14726:0.2293039600,AlveoDino-Dinophyceae-Noctiluca_scintillans_MMETSP0253_Transcript_4157_m.7998:0.4030926763)75:0.0745730082)51:0.0210799561,(AlveoDino-Dinophyceae-Heterocapsa_rotundata_MMETSP0503_Transcript_28504_m.60529:1.0161299201,(AlveoDino-Dinophyceae-Heterocapsa_rotundata_MMETSP0503_Transcript_67434_m.139992:0.4740852674,(AlveoDino-Dinophyceae-Peridinium_aciculiferum_MMETSP0370_Transcript_82831_m.147376:0.0000010000,AlveoDino-Dinophyceae-Peridinium_aciculiferum_MMETSP0371_Transcript_18094_m.32070:0.0000010000)100:0.3187316613)49:0.0612682929)47:0.0000022698)86:0.0775280783,(AlveoDino-Dinophyceae-Durusdinium_trenchii_sh.g30829.t1:0.6355477390,(((((AlveoDino-Dinophyceae-Cladocopium_goreaui_evm.model.scf7180000353283.4:0.0261447127,AlveoDino-Dinophyceae-Cladocopium_goreaui_evm.model.scf7180000356687.7:0.0000010000)72:0.0000020590,AlveoDino-Dinophyceae-Cladocopium_C92_CC92.gene25118.mRNA1:0.0432216164)98:0.0613451434,AlveoDino-Dinophyceae-Breviolum_minutum_Bmin.gene3950.mRNA1:0.1308232101)80:0.0357734818,AlveoDino-Dinophyceae-Fugacium_kawagutii_Fkaw.gene28683.mRNA1:0.0342913141)85:0.1162561835,(((((((AlveoDino-Dinophyceae-Symbiodinium_microadriaticum_04_503SCI_Smic_04-503SCI.03.gene19544.mRNA1:0.0000000000,AlveoDino-Dinophyceae-Symbiodinium_tridacnidorum_Sh18_Stri.gene19162.mRNA1:0.0000000000):0.0000000000,AlveoDino-Dinophyceae-Symbiodinium_tridacnidorum_CCMP2592_Stri_CCMP2592.gene9213.mRNA1:0.0000000000):0.0000000000,AlveoDino-Dinophyceae-Symbiodinium_necroappetens_CCMP2469_Snec_CCMP2469.gene16289.mRNA1:0.0000000000):0.0000000000,AlveoDino-Dinophyceae-Symbiodinium_linucheae_CCMP2456_Slin_CCMP2456.gene15023.mRNA1:0.0000000000):0.0000010000,AlveoDino-Dinophyceae-Symbiodinium_microadriaticum_CassKB8_Smic_CassKB8.gene2693.mRNA1:0.0000010000)100:0.0601995065,AlveoDino-Dinophyceae-Symbiodinium_natans_CCMP2548_Snat_CCMP2548.gene6915.mRNA1:0.0724674914)98:0.0726891727,AlveoDino-Dinophyceae-Symbiodinium_pilosum_CCMP2461_Spil_CCMP2461.gene13086.mRNA1:0.0232995182)96:0.0481689873)83:0.0658315670)82:0.0664764693)96:0.1962789839,AlveoDino-Dinophyceae-Prorocentrum_minimum_Gene.16561__MMETSP0053_Transcript_9066__g.16561__m.16561:0.6163348273)88:0.1978245336,((AlveoDino-Dinophyceae-Alexandrium_tamarense_CCMP1771_Gene.29753__MMETSP0384_Transcript_18888__g.29753__m.29753:0.6615338725,((((Opisthokonta-Metazoa-Amphimedon_queenslandica_tr_A0A1X7UBS9_A0A1X7UBS9_AMPQE:0.3808797088,Opisthokonta-Metazoa-Daphnia_pulex_tr_E9FQV4_E9FQV4_DAPPU:0.5897704161)78:0.0899872770,(Opisthokonta-Metazoa-Nematostella_vectensis_tr_A7SAA7_A7SAA7_NEMVE:0.2150583084,(Opisthokonta-Metazoa-Stylophora_pistillata_tr_A0A2B4RVN1_A0A2B4RVN1_STYPI:0.0491740373,((Opisthokonta-Metazoa-Acropora_digitifera_aug_v2a.20498.t1:0.1629768199,Opisthokonta-Metazoa-Orbicella_faveolata_XP_020601003.1:0.0328917713)55:0.0268727200,Opisthokonta-Metazoa-Porites_lutea_plut2.m8.23110.m1:0.1224103410)38:0.0459642029)99:0.1682997233)91:0.1208586877)65:0.1490498547,Opisthokonta-Metazoa-Caenorhabditis_elegans_sp_Q7Z144_MMAC_CAEEL:1.1368418513)21:0.0868373717,Opisthokonta-Metazoa-Homo_sapiens_sp_Q9Y4U1_MMAC_HUMAN:0.3380016687)99:0.5111220363)100:0.7701804598,(AlveoDino-Dinophyceae-Oxyrrhis_marina_Gene.179051__MMETSP0469_Transcript_118648__g.179051__m.179051:0.8066401084,(Alveolata-Perkinsea-Perkinsus_marinus_ATCC_50983_tr_C5LRW5_C5LRW5_PERM5:0.0000021763,Alveolata-Perkinsea-Perkinsus_marinus_ATCC_50983_tr_C5KPK4_C5KPK4_PERM5:0.0126349549)100:1.4870078790)85:0.1709641788)69:0.0833769022)82:0.1383305066,(AlveoDino-Dinophyceae-Gymnodinium_catenatum_GC744_Gene.33316__MMETSP0784_Transcript_17583__g.33316__m.33316:0.3845769992,AlveoDino-Dinophyceae-Amoebophrya_ceratii.g15229.t1:0.8050082978)96:0.2258238240);
```
