## Supplementary material for "Improved *Cladocopium goreaui* genome assembly reveals features of a facultative coral symbiont and the complex evolutionary history of dinoflagellate genes": OG0008883.treEdited.tre

```
(Alveolata-Chromerida-Chromera_velia_Cvel_20407:0.4834116918,Alveolata-Chromerida-Vitrella_brassicaformis_Vbra_15410:0.3456701230,((((((AlveoDino-Dinophyceae-Dinophysis_acuminata_DAEP01_MMETSP0797_Transcript_19943_m.39518:0.4637547390,((AlveoDino-Dinophyceae-Dinophysis_acuminata_DAEP01_MMETSP0797_Transcript_9223_m.18251:0.2926801216,AlveoDino-Dinophyceae-Gymnodinium_catenatum_GC744_Gene.201205__MMETSP0784_Transcript_102545__g.201205__m.201205:0.1083239907)98:0.1297725723,((((AlveoDino-Dinophyceae-Cladocopium_goreaui_evm.model.scf7180000354043.2:0.0141202673,AlveoDino-Dinophyceae-Cladocopium_C92_CC92.gene16375.mRNA1:0.0275928198)92:0.0285779950,AlveoDino-Dinophyceae-Fugacium_kawagutii_Fkaw.gene1802.mRNA1:0.1712676569)100:0.1054201232,AlveoDino-Dinophyceae-Breviolum_minutum_Bmin.gene330.mRNA1:0.1039594942)98:0.0783671633,AlveoDino-Dinophyceae-Symbiodinium_necroappetens_CCMP2469_Snec_CCMP2469.gene15476.mRNA1:0.1893732205)96:0.1304701625)98:0.1863269650)68:0.0463192721,(((AlveoDino-Dinophyceae-Cladocopium_C15_evm.model.scaffold_1993.2:0.0158448890,AlveoDino-Dinophyceae-Cladocopium_C92_CC92.gene28436.mRNA1:0.0233767089)96:0.0350436534,AlveoDino-Dinophyceae-Breviolum_minutum_Bmin.gene17386.mRNA1:0.0318911814)88:0.0108323253,AlveoDino-Dinophyceae-Fugacium_kawagutii_Fkaw.gene27005.mRNA1:0.0509122437)100:0.3743187002)86:0.1388234489,AlveoDino-Dinophyceae-Karenia_brevis_SP1_Gene.5327__MMETSP0574_Transcript_5475__g.5327__m.5327:0.7794988722)79:0.0868533862,AlveoDino-Dinophyceae-Karenia_brevis_SP1_MMETSP0573_Transcript_20910_m.25150:0.7250161145)90:0.1500778579,((AlveoDino-Dinophyceae-Gymnodinium_catenatum_GC744_Gene.157555__MMETSP0784_Transcript_81524__g.157555__m.157555:0.2685390586,AlveoDino-Dinophyceae-Amphidinium_gibbosum.g71963.t1:0.3371365181)90:0.0642983587,(AlveoDino-Dinophyceae-Symbiodinium_microadriaticum_CCMP2467_Smic.gene10811.mRNA1:0.0191213149,(AlveoDino-Dinophyceae-Symbiodinium_tridacnidorum_Sh18_Stri.gene1311.mRNA1:0.0186108737,AlveoDino-Dinophyceae-Symbiodinium_tridacnidorum_CCMP2592_Stri_CCMP2592.gene19503.mRNA1:0.1751304622)96:0.0617098751)100:0.3650335271)99:0.1995994802)79:0.1284837131,(((((AlveoDino-Dinophyceae-Karenia_brevis_SP1_MMETSP0573_Transcript_34930_m.41504:0.3585190474,AlveoDino-Dinophyceae-Peridinium_aciculiferum_MMETSP0370_Transcript_11642_m.19625:0.4008059550)95:0.2063784777,((((Stramenopiles-Bacillariophyta-Fragilariopsis_cylindrus_CCMP1102_jgi_Fracy1_238347_fgenesh2_pg.5___851:0.0000000000,Stramenopiles-Bacillariophyta-Fragilariopsis_cylindrus_CCMP1102_jgi_Fracy1_158067_gw1.5.944.1:0.0000000000):0.0000000000,Stramenopiles-Bacillariophyta-Fragilariopsis_cylindrus_CCMP1102_jgi_Fracy1_184130_e_gw1.5.944.1:0.0000000000):0.0000010003,Stramenopiles-Bacillariophyta-Fragilariopsis_cylindrus_CCMP1102_jgi_Fracy1_225447_fgenesh2_pm.5___338:0.0000010003)100:0.4263798662,Stramenopiles-Bacillariophyta-Thalassiosira_pseudonana_CCMP1335_tr_B8C0H8_B8C0H8_THAPS:0.3487126587)93:0.1110308907)96:0.1990451091,Opisthokonta-Metazoa-Homo_sapiens_sp_Q969S2_NEIL2_HUMAN:1.2030651692)66:0.1481083247,Discobida-Euglenozoid-Euglena_gracilis_EG_transcript_25321:1.2081844546)72:0.1066600580,(Opisthokonta-Metazoa-Homo_sapiens_sp_Q8TAT5_NEIL3_HUMAN:0.3942762473,Opisthokonta-Metazoa-Lottia_gigantea_tr_V3ZMS6_V3ZMS6_LOTGI:0.5052629338)96:0.2524014179)82:0.2103047948)99:0.1507659661);
```
