## Supplementary material for "Improved *Cladocopium goreaui* genome assembly reveals features of a facultative coral symbiont and the complex evolutionary history of dinoflagellate genes": OG0009804.treEdited.tre

```
(Alveolata-Apicomplexa-Plasmodium_falciparum_XP_001350785.1:0.4134068343,Alveolata-Apicomplexa-Toxoplasma_gondii_XP_018637081.1:0.5538447286,((Alveolata-Chromerida-Chromera_velia_Cvel_5053:0.5257456360,((((((AlveoDino-Dinophyceae-Dinophysis_acuminata_DAEP01_MMETSP0797_Transcript_39130_m.77825:0.0549945366,(AlveoDino-Dinophyceae-Noctiluca_scintillans_MMETSP0253_Transcript_44308_m.80070:0.3011622978,(AlveoDino-Dinophyceae-Heterocapsa_rotundata_MMETSP0503_Transcript_60182_m.124856:0.1420726608,(AlveoDino-Dinophyceae-Peridinium_aciculiferum_MMETSP0371_Transcript_17945_m.31667:0.1390351039,((((AlveoDino-Dinophyceae-Durusdinium_trenchii_CCMP2556.gene15080.mRNA1:0.0000010105,(AlveoDino-Dinophyceae-Durusdinium_trenchii_CCMP2556.gene15066.mRNA1:0.3647095270,AlveoDino-Dinophyceae-Durusdinium_trenchii_sh.g20506.t1:0.0000010105)75:0.2401337392)87:0.0756156098,(AlveoDino-Dinophyceae-Cladocopium_goreaui_evm.model.scf7180000352998.6:0.0067273526,AlveoDino-Dinophyceae-Cladocopium_C92_CC92.gene3513.mRNA1:0.0000010105)97:0.0239379192)78:0.0154607511,(AlveoDino-Dinophyceae-Symbiodinium_microadriaticum_CCMP2467_Smic.gene12423.mRNA1:0.2663374240,AlveoDino-Dinophyceae-Symbiodinium_microadriaticum_CassKB8_Smic_CassKB8.gene20338.mRNA1:0.0000020237)87:0.1003888434)85:0.0463006257,(AlveoDino-Dinophyceae-Polarella_glacialis_CCMP1383_evm.model.CCMP1383_scf7180000592630.9:0.0000010105,AlveoDino-Dinophyceae-Polarella_glacialis_CCMP2088_evm.model.CCMP2088_scf7180000712597.12:0.0000010105)100:0.1959354301)94:0.0071519104)88:0.0285439185)42:0.0128959089)20:0.0168577055)27:0.0360176728,(((AlveoDino-Dinophyceae-Alexandrium_tamarense_CCMP1771_Gene.39781__MMETSP0384_Transcript_24837__g.39781__m.39781:0.0172805184,AlveoDino-Dinophyceae-Gambierdiscus_australes_MMETSP0766_Transcript_60640_m.91930:0.1939331589)100:0.0792189095,AlveoDino-Dinophyceae-Amphidinium_gibbosum.g66793.t1:0.1919965328)46:0.0219520122,AlveoDino-Dinophyceae-Prorocentrum_minimum_MMETSP0055_Transcript_75286_m.132231:0.1606563107)48:0.0296264967)79:0.0375669567,AlveoDino-Dinophyceae-Gymnodinium_catenatum_GC744_Gene.117209__MMETSP0784_Transcript_60372__g.117209__m.117209:0.0768980296)83:0.0300298329,AlveoDino-Dinophyceae-Karenia_brevis_SP1_MMETSP0573_Transcript_44433_m.53812:0.1125591553)79:0.0412331061,(((Discobida-Trypanosoma-Trypanosoma_brucei_tr_Q387G3_Q387G3_TRYB2:2.7280982119,Amoebozoa-Discosea-Acanthamoeba_castellanii_str_Neff_XP_004340184.1:2.2493042161)75:0.5349039124,Opisthokonta-Fungi-Saccharomyces_cerevisiae_sp_P32387_RM41_YEAST:3.0190613084)62:0.1208189262,((((Opisthokonta-Metazoa-Amphimedon_queenslandica_tr_A0A1X7VNX4_A0A1X7VNX4_AMPQE:1.2280349721,(Opisthokonta-Metazoa-Nematostella_vectensis_tr_A7SX23_A7SX23_NEMVE:0.4975297907,((Opisthokonta-Metazoa-Stylophora_pistillata_tr_A0A2B4SGW0_A0A2B4SGW0_STYPI:0.3934451174,Opisthokonta-Metazoa-Acropora_digitifera_aug_v2a.02111.t1:0.1668752872)71:0.0994981189,Opisthokonta-Metazoa-Porites_lutea_plut2.m8.11540.m1:0.1247337983)26:0.0000027059)83:0.4399658834)94:0.4110668422,Opisthokonta-Metazoa-Homo_sapiens_sp_Q16540_RM23_HUMAN:0.9610380821)93:0.4783295558,Opisthokonta-Metazoa-Daphnia_pulex_tr_E9FWW2_E9FWW2_DAPPU:1.3849175541)67:0.1273587669,Opisthokonta-Metazoa-Lottia_gigantea_tr_V3ZPA6_V3ZPA6_LOTGI:1.6848114245)98:1.3532086280)96:1.1376943750)79:0.1258377198,(AlveoDino-Dinophyceae-Oxyrrhis_marina_Gene.80236__MMETSP0469_Transcript_53510__g.80236__m.80236:1.2109036527,Alveolata-Perkinsea-Perkinsus_marinus_ATCC_50983_tr_C5KBC3_C5KBC3_PERM5:0.6385653115)92:0.1860794996)97:0.5473833795)98:0.2400754776,Alveolata-Chromerida-Vitrella_brassicaformis_Vbra_895:0.5601700526)88:0.1223952553);
```
