## Supplementary material for "Improved *Cladocopium goreaui* genome assembly reveals features of a facultative coral symbiont and the complex evolutionary history of dinoflagellate genes": OG0010282.treEdited.tre

```
(Alveolata-Apicomplexa-Plasmodium_falciparum_XP_001351628.1:0.6921446961,(Alveolata-Apicomplexa-Toxoplasma_gondii_XP_002366173.1:0.3061242651,(Alveolata-Chromerida-Chromera_velia_Cvel_27834:0.6759365914,Alveolata-Chromerida-Vitrella_brassicaformis_Vbra_18410:0.4599563348)61:0.1452917349)71:0.0708080740,(AlveoDino-Dinophyceae-Dinophysis_acuminata_DAEP01_MMETSP0797_Transcript_20396_m.40068:0.3827853918,(((((AlveoDino-Dinophyceae-Alexandrium_tamarense_CCMP1771_Gene.9080__MMETSP0384_Transcript_5641__g.9080__m.9080:0.1860292084,(AlveoDino-Dinophyceae-Gambierdiscus_australes_MMETSP0766_Transcript_48239_m.72489:0.0000025190,((((AlveoDino-Dinophyceae-Cladocopium_C15_evm.model.scaffold_5833.1:0.1065812789,AlveoDino-Dinophyceae-Cladocopium_goreaui_evm.model.scf7180000356533.11:0.0491263105)90:0.0343368014,AlveoDino-Dinophyceae-Cladocopium_C92_CC92.gene24212.mRNA1:0.0852772862)86:0.1589795641,AlveoDino-Dinophyceae-Cladocopium_goreaui_evm.model.scf7180000356533.6:0.9770373473)72:0.4080290672,AlveoDino-Dinophyceae-Breviolum_minutum_Bmin.gene21791.mRNA1:1.6923904614)100:2.1100152330)79:0.0807116804)71:0.0654233224,(AlveoDino-Dinophyceae-Oxyrrhis_marina_Gene.72960__MMETSP0470_Transcript_52860__g.72960__m.72960:1.3006603323,(((AlveoDino-Dinophyceae-Durusdinium_trenchii_CCMP2556.gene25142.mRNA1:0.0000010000,AlveoDino-Dinophyceae-Durusdinium_trenchii_CCMP2556.gene23664.mRNA1:0.0000010000)59:0.0000010000,AlveoDino-Dinophyceae-Durusdinium_trenchii_sh.g7274.t1:0.0864143519)74:0.1015706100,(AlveoDino-Dinophyceae-Durusdinium_trenchii_CCMP2556.gene31497.mRNA1:1.8580529625,(AlveoDino-Dinophyceae-Cladocopium_C92_CC92.gene24209.mRNA1:0.4914905650,(((((AlveoDino-Dinophyceae-Symbiodinium_microadriaticum_04_503SCI_Smic_04-503SCI.03.gene32488.mRNA1:0.0000000000,AlveoDino-Dinophyceae-Symbiodinium_necroappetens_CCMP2469_Snec_CCMP2469.gene11770.mRNA1:0.0000000000):0.0000010000,AlveoDino-Dinophyceae-Symbiodinium_microadriaticum_CassKB8_Smic_CassKB8.gene3984.mRNA1:0.0000010000)95:0.0317483630,AlveoDino-Dinophyceae-Symbiodinium_linucheae_CCMP2456_Slin_CCMP2456.gene10656.mRNA1:0.0300449808)73:0.0185436736,AlveoDino-Dinophyceae-Symbiodinium_tridacnidorum_Sh18_Stri.gene12082.mRNA1:0.0032298701)69:0.0868009539,AlveoDino-Dinophyceae-Symbiodinium_pilosum_CCMP2461_Spil_CCMP2461.gene12122.mRNA1:0.0985156425)65:0.1418069221)34:0.0000026385)69:0.1570365680)58:0.0492941376)76:0.1792992690)54:0.0602561187,((AlveoDino-Dinophyceae-Noctiluca_scintillans_MMETSP0253_Transcript_26121_m.46649:0.2918590060,Discobida-Euglenozoid-Euglena_gracilis_EG_transcript_18630:1.4341644243)87:0.3771007805,AlveoDino-Dinophyceae-Heterocapsa_rotundata_MMETSP0503_Transcript_28697_m.60875:0.1199731241)57:0.1279925797)61:0.0777044982,AlveoDino-Dinophyceae-Gymnodinium_catenatum_GC744_Gene.94034__MMETSP0784_Transcript_48441__g.94034__m.94034:0.3291331022)46:0.0633661919,AlveoDino-Dinophyceae-Peridinium_aciculiferum_MMETSP0370_Transcript_83936_m.149270:0.2462137670)32:0.0000023867)94:0.5613383040);
```
