## Supplementary material for "Improved *Cladocopium goreaui* genome assembly reveals features of a facultative coral symbiont and the complex evolutionary history of dinoflagellate genes": OG0010559.treEdited.tre

```
(Alveolata-Apicomplexa-Toxoplasma_gondii_XP_002368663.1:1.7989602208,(((((((AlveoDino-Dinophyceae-Dinophysis_acuminata_DAEP01_MMETSP0797_Transcript_18376_m.36772:0.1010434994,AlveoDino-Dinophyceae-Gambierdiscus_australes_MMETSP0766_Transcript_49562_m.74511:0.0614906276)68:0.0075191778,(AlveoDino-Dinophyceae-Gymnodinium_catenatum_GC744_Gene.150559__MMETSP0784_Transcript_78171__g.150559__m.150559:0.0725046436,AlveoDino-Dinophyceae-Karenia_brevis_SP1_MMETSP0573_Transcript_11159_m.13599:0.2876982183)66:0.1018419872)40:0.0394615553,AlveoDino-Dinophyceae-Alexandrium_tamarense_CCMP1771_Gene.2818__MMETSP0384_Transcript_1371__g.2818__m.2818:0.0757063635)40:0.0299086549,((((AlveoDino-Dinophyceae-Alexandrium_tamarense_CCMP1771_Gene.12099__MMETSP0384_Transcript_7426__g.12099__m.12099:0.4405568569,((((AlveoDino-Dinophyceae-Durusdinium_trenchii_CCMP2556.gene6284.mRNA1:0.0296386495,AlveoDino-Dinophyceae-Symbiodinium_pilosum_CCMP2461_Spil_CCMP2461.gene13536.mRNA1:0.0476356709)50:0.0244666486,(((((((AlveoDino-Dinophyceae-Symbiodinium_microadriaticum_CCMP2467_Smic.gene14770.mRNA1:0.0000000000,AlveoDino-Dinophyceae-Symbiodinium_linucheae_CCMP2456_Slin_CCMP2456.gene17038.mRNA1:0.0000000000):0.0000000000,AlveoDino-Dinophyceae-Symbiodinium_microadriaticum_CassKB8_Smic_CassKB8.gene15700.mRNA1:0.0000000000):0.0000000000,AlveoDino-Dinophyceae-Symbiodinium_tridacnidorum_CCMP2592_Stri_CCMP2592.gene15051.mRNA1:0.0000000000):0.0000000000,AlveoDino-Dinophyceae-Symbiodinium_necroappetens_CCMP2469_Snec_CCMP2469.gene3484.mRNA1:0.0000000000):0.0000010000,AlveoDino-Dinophyceae-Symbiodinium_microadriaticum_04_503SCI_Smic_04-503SCI.03.gene17004.mRNA1:0.0000010000)47:0.0000026214,(AlveoDino-Dinophyceae-Symbiodinium_tridacnidorum_Sh18_Stri.gene22301.mRNA1:0.0000027772,Planctomycetes---Rhodopirellula_baltica_DSM10527_tr_Q7UP33_Q7UP33_RHOBA:2.6299306973)75:0.0166566960)79:0.0165943328,AlveoDino-Dinophyceae-Symbiodinium_natans_CCMP2548_Snat_CCMP2548.gene30449.mRNA1:0.0000023543)41:0.0000020697)59:0.0316382401,AlveoDino-Dinophyceae-Fugacium_kawagutii_Fkaw.gene17928.mRNA1:0.0632975124)65:0.0219245308,AlveoDino-Dinophyceae-Cladocopium_goreaui_evm.model.scf7180000356370.2:0.0228648896)96:0.2456116103)54:0.1024937611,(AlveoDino-Dinophyceae-Gambierdiscus_australes_MMETSP0766_Transcript_71816_m.107815:0.2655878547,(AlveoDino-Dinophyceae-Prorocentrum_minimum_Gene.112003__MMETSP0056_Transcript_60841__g.112003__m.112003:0.0341421616,AlveoDino-Dinophyceae-Prorocentrum_minimum_MMETSP0057_Transcript_81986_m.151881:0.0000025991)99:0.1529738291)59:0.0338416733)67:0.0735612453,AlveoDino-Dinophyceae-Gymnodinium_catenatum_GC744_Gene.235281__MMETSP0784_Transcript_119518__g.235281__m.235281:0.3450842925)96:0.2741376122,AlveoDino-Dinophyceae-Amphidinium_gibbosum.g20460.t1:0.2770516202)100:0.7509174587)43:0.0000020667,(AlveoDino-Dinophyceae-Noctiluca_scintillans_MMETSP0253_Transcript_37704_m.68258:0.0719525874,AlveoDino-Dinophyceae-Prorocentrum_minimum_Gene.149271__MMETSP0056_Transcript_80701__g.149271__m.149271:0.0842395461)48:0.0247923647)47:0.0699471683,((AlveoDino-Dinophyceae-Oxyrrhis_marina_Gene.27494__MMETSP0470_Transcript_19773__g.27494__m.27494:0.7732455691,AlveoDino-Dinophyceae-Amoebophrya_ceratii.g17441.t1:0.3964157664)89:0.1554123815,(AlveoDino-Dinophyceae-Durusdinium_trenchii_sh.g30142.t1:0.1476380994,(AlveoDino-Dinophyceae-Cladocopium_goreaui_evm.model.scf7180000356451.4:0.0169381141,AlveoDino-Dinophyceae-Cladocopium_C92_CC92.gene31013.mRNA1:0.0000010000)98:0.0556886677)81:0.0215890709)62:0.0079988812)49:0.0439979011,((((AlveoDino-Dinophyceae-Symbiodinium_microadriaticum_CCMP2467_Smic.gene17331.mRNA1:0.0000000000,AlveoDino-Dinophyceae-Symbiodinium_microadriaticum_CassKB8_Smic_CassKB8.gene11878.mRNA1:0.0000000000):0.0000000000,AlveoDino-Dinophyceae-Symbiodinium_necroappetens_CCMP2469_Snec_CCMP2469.gene12941.mRNA1:0.0000000000):0.0000000000,AlveoDino-Dinophyceae-Symbiodinium_linucheae_CCMP2456_Slin_CCMP2456.gene14330.mRNA1:0.0000000000):0.0000010000,AlveoDino-Dinophyceae-Symbiodinium_microadriaticum_04_503SCI_Smic_04-503SCI.03.gene13616.mRNA1:0.0000010000)93:0.0256974160)53:0.0756494646,AlveoDino-Dinophyceae-Symbiodinium_pilosum_CCMP2461_Spil_CCMP2461.gene9062.mRNA1:0.0114920626);
```
