## Supplementary material for "Improved *Cladocopium goreaui* genome assembly reveals features of a facultative coral symbiont and the complex evolutionary history of dinoflagellate genes": OG0011457.treEdited.tre

```
(AlveoDino-Dinophyceae-Dinophysis_acuminata_DAEP01_MMETSP0797_Transcript_32586_m.64347:0.3889322860,((((((AlveoDino-Dinophyceae-Alexandrium_tamarense_CCMP1771_Gene.62890__MMETSP0382_Transcript_31099__g.62890__m.62890:0.6430659833,(Alveolata-Perkinsea-Perkinsus_marinus_ATCC_50983_tr_C5LL61_C5LL61_PERM5:0.5738562728,(Alveolata-Perkinsea-Perkinsus_marinus_ATCC_50983_tr_C5KKM2_C5KKM2_PERM5:0.0000028591,Alveolata-Perkinsea-Perkinsus_marinus_ATCC_50983_tr_C5LSJ8_C5LSJ8_PERM5:0.3450230079)99:0.2086772028)81:0.1115222400)29:0.0713844886,(AlveoDino-Dinophyceae-Oxyrrhis_marina_Gene.72287__MMETSP0469_Transcript_48883__g.72287__m.72287:0.6027515980,AlveoDino-Dinophyceae-Amoebophrya_ceratii.g13047.t1:0.7619437011)76:0.1345721361)55:0.0540499388,((AlveoDino-Dinophyceae-Karenia_brevis_SP1_MMETSP0573_Transcript_41719_m.50661:1.1923692781,Haptophyta---Emiliania_huxleyi_CCMP1516_tr_R1FBU3_R1FBU3_EMIHU:1.7933379515)48:0.0739598450,Discobida-Euglenozoid-Euglena_gracilis_EG_transcript_16512:1.3549773837)84:0.6101526785)28:0.1163538620,(AlveoDino-Dinophyceae-Peridinium_aciculiferum_MMETSP0370_Transcript_48381_m.84954:0.0000022896,AlveoDino-Dinophyceae-Peridinium_aciculiferum_MMETSP0370_Transcript_51207_m.90128:3.2968966434)62:0.3711090425)49:0.0463758946,AlveoDino-Dinophyceae-Prorocentrum_minimum_Gene.179466__MMETSP0056_Transcript_97002__g.179466__m.179466:0.1310826514)56:0.0670135473,((AlveoDino-Dinophyceae-Alexandrium_tamarense_CCMP1771_Gene.159267__MMETSP0382_Transcript_76542__g.159267__m.159267:0.0231184714,AlveoDino-Dinophyceae-Gambierdiscus_australes_MMETSP0766_Transcript_16889_m.25848:0.1133675831)96:0.0493902910,(((AlveoDino-Dinophyceae-Gymnodinium_catenatum_GC744_Gene.136508__MMETSP0784_Transcript_70832__g.136508__m.136508:0.0647717299,(AlveoDino-Dinophyceae-Noctiluca_scintillans_MMETSP0253_Transcript_16927_m.31250:0.0968781005,AlveoDino-Dinophyceae-Noctiluca_scintillans_MMETSP0253_Transcript_23395_m.41698:0.3297538387)97:0.0668725863)72:0.0443459513,AlveoDino-Dinophyceae-Heterocapsa_rotundata_MMETSP0503_Transcript_51037_m.106703:0.0187859046)36:0.0197577134,((((((AlveoDino-Dinophyceae-Durusdinium_trenchii_CCMP2556.gene33052.mRNA1:0.0000010000,AlveoDino-Dinophyceae-Durusdinium_trenchii_CCMP2556.gene34028.mRNA1:0.0000010000)100:0.3705807624,AlveoDino-Dinophyceae-Symbiodinium_natans_CCMP2548_Snat_CCMP2548.gene13237.mRNA1:1.9051744786)52:0.0000022946,AlveoDino-Dinophyceae-Durusdinium_trenchii_sh.g30746.t1:0.0000022572)92:0.0388696015,(AlveoDino-Dinophyceae-Cladocopium_goreaui_evm.model.scf7180000356978.9:0.0783432294,AlveoDino-Dinophyceae-Fugacium_kawagutii_Fkaw.gene22225.mRNA1:0.0206329236)89:0.0126683131)64:0.0294430485,AlveoDino-Dinophyceae-Breviolum_minutum_Bmin.gene12904.mRNA1:0.0579526598)98:0.2493510665,((AlveoDino-Dinophyceae-Polarella_glacialis_CCMP1383_evm.model.CCMP1383_scf7180000595503.1:0.0000010000,AlveoDino-Dinophyceae-Polarella_glacialis_CCMP2088_evm.model.CCMP2088_scf7180000691291.2:0.0000010000)65:0.0000021930,AlveoDino-Dinophyceae-Polarella_glacialis_CCMP2088_evm.model.CCMP2088_scf7180000684642.1:0.0000010000)100:0.0822745759)76:0.0347127941)54:0.0191892090)57:0.0228877521)41:0.0119458008,AlveoDino-Dinophyceae-Peridinium_aciculiferum_MMETSP0370_Transcript_22421_m.38721:0.0828702160);
```
