## Supplementary material for "Improved *Cladocopium goreaui* genome assembly reveals features of a facultative coral symbiont and the complex evolutionary history of dinoflagellate genes": OG0011720.treEdited.tre

```
(Alveolata-Chromerida-Chromera_velia_Cvel_28962:1.5630683125,(Alveolata-Chromerida-Vitrella_brassicaformis_Vbra_15362:1.0193548456,((Alveolata-Ciliophora-Tetrahymena_thermophila_SB210_tr_I7LX84_I7LX84_TETTS:1.6867257677,(Discobida-Euglenozoid-Euglena_gracilis_EG_transcript_6564:1.6269524333,Glaucophyta---Cyanophora_paradoxa_ConsensusfromContig38693-snap_masked-ConsensusfromContig38693-abinit-gene-0.0-mRNA-1_cds_8374/49-469_0__:0.9014832743)96:0.3899903641)91:0.1784917019,Alveolata-Perkinsea-Perkinsus_marinus_ATCC_50983_tr_C5L6D9_C5L6D9_PERM5:1.4011546525)84:0.2587113115)63:0.2141806442,((((AlveoDino-Dinophyceae-Dinophysis_acuminata_DAEP01_MMETSP0797_Transcript_65277_m.129633:0.3397785900,((AlveoDino-Dinophyceae-Peridinium_aciculiferum_MMETSP0371_Transcript_14633_m.25750:0.4055612044,AlveoDino-Dinophyceae-Amphidinium_gibbosum.g49027.t1:0.6513958545)48:0.0960565993,(((((AlveoDino-Dinophyceae-Durusdinium_trenchii_CCMP2556.gene13380.mRNA1:0.0000010000,AlveoDino-Dinophyceae-Durusdinium_trenchii_CCMP2556.gene13408.mRNA1:0.0000010000)51:0.0000010000,(AlveoDino-Dinophyceae-Durusdinium_trenchii_sh.g33540.t1:0.0000010000,AlveoDino-Dinophyceae-Durusdinium_trenchii_sh.g33540.t2:0.0000010000)99:0.0138853528)100:0.0954561861,(((AlveoDino-Dinophyceae-Cladocopium_goreaui_evm.model.scf7180000345346.2:0.0044017702,AlveoDino-Dinophyceae-Cladocopium_C92_CC92.gene7739.mRNA1:0.0056297714)96:0.0238810565,AlveoDino-Dinophyceae-Fugacium_kawagutii_Fkaw.gene10134.mRNA1:0.1096146791)99:0.0346860059,AlveoDino-Dinophyceae-Breviolum_minutum_Bmin.gene19788.mRNA1:0.0631797982)100:0.0909820259)100:0.2027402837,(AlveoDino-Dinophyceae-Symbiodinium_necroappetens_CCMP2469_Snec_CCMP2469.gene11673.mRNA1:0.1492736128,AlveoDino-Dinophyceae-Symbiodinium_pilosum_CCMP2461_Spil_CCMP2461.gene5892.mRNA1:0.1397187345)91:0.0455010670)94:0.1151877855,(AlveoDino-Dinophyceae-Polarella_glacialis_CCMP1383_evm.model.CCMP1383_scf7180000569831.1:0.0000010000,AlveoDino-Dinophyceae-Polarella_glacialis_CCMP2088_evm.model.CCMP2088_scf7180000714349.1:0.0000010000)100:0.1123701101)58:0.1666265276)27:0.0530963535)45:0.0441900767,AlveoDino-Dinophyceae-Heterocapsa_rotundata_MMETSP0503_Transcript_37818_m.80064:0.4292255382)53:0.0532504589,AlveoDino-Dinophyceae-Prorocentrum_minimum_Gene.7140__MMETSP0053_Transcript_4043__g.7140__m.7140:0.5730607466)80:0.1735638394,(AlveoDino-Dinophyceae-Oxyrrhis_marina_MMETSP0471_Transcript_43257_m.64171:0.8151429381,AlveoDino-Dinophyceae-Amoebophrya_ceratii.g4632.t1:0.7855274409)61:0.1224348994)71:0.1874854755);
```
