## Supplementary material for "Improved *Cladocopium goreaui* genome assembly reveals features of a facultative coral symbiont and the complex evolutionary history of dinoflagellate genes": OG0012011.treEdited.tre

```
(Alveolata-Apicomplexa-Plasmodium_falciparum_XP_001349625.2:3.3348522503,((Alveolata-Apicomplexa-Toxoplasma_gondii_XP_018635262.1:0.9674670365,Alveolata-Chromerida-Chromera_velia_Cvel_20882:1.0261296218)95:0.2274006022,(((((AlveoDino-Dinophyceae-Alexandrium_tamarense_CCMP1771_Gene.255601__MMETSP0382_Transcript_123476__g.255601__m.255601:0.2263728367,AlveoDino-Dinophyceae-Peridinium_aciculiferum_MMETSP0370_Transcript_22733_m.39235:0.2496690686)66:0.0581185596,((((AlveoDino-Dinophyceae-Cladocopium_goreaui_evm.model.scf7180000354575.4:0.0381486484,AlveoDino-Dinophyceae-Cladocopium_C92_CC92.gene22814.mRNA1:0.0295425777)100:0.0518542397,AlveoDino-Dinophyceae-Fugacium_kawagutii_Fkaw.gene14890.mRNA1:0.0850959336)80:0.0127543722,AlveoDino-Dinophyceae-Breviolum_minutum_Bmin.gene7000.mRNA1:0.0749607839)100:0.1423084235,(((((((AlveoDino-Dinophyceae-Symbiodinium_microadriaticum_CCMP2467_Smic.gene27398.mRNA1:0.0000000000,AlveoDino-Dinophyceae-Symbiodinium_necroappetens_CCMP2469_Snec_CCMP2469.gene7307.mRNA1:0.0000000000):0.0000000000,AlveoDino-Dinophyceae-Symbiodinium_microadriaticum_CassKB8_Smic_CassKB8.gene12836.mRNA1:0.0000000000):0.0000010196,AlveoDino-Dinophyceae-Symbiodinium_microadriaticum_04_503SCI_Smic_04-503SCI.03.gene21020.mRNA1:0.0000010196)99:0.0142862022,AlveoDino-Dinophyceae-Symbiodinium_tridacnidorum_CCMP2592_Stri_CCMP2592.gene18390.mRNA1:0.0191933740)80:0.0017513223,AlveoDino-Dinophyceae-Symbiodinium_linucheae_CCMP2456_Slin_CCMP2456.gene15410.mRNA1:0.0489448074)90:0.0380769152,AlveoDino-Dinophyceae-Symbiodinium_natans_CCMP2548_Snat_CCMP2548.gene31279.mRNA1:0.1964563543)62:0.0209723046,AlveoDino-Dinophyceae-Symbiodinium_pilosum_CCMP2461_Spil_CCMP2461.gene7998.mRNA1:0.1011336128)100:0.1591607273)100:0.1371079685)76:0.0908106817,AlveoDino-Dinophyceae-Gymnodinium_catenatum_GC744_Gene.223630__MMETSP0784_Transcript_113720__g.223630__m.223630:0.3579476614)97:0.2923660884,(Discobida-Euglenozoid-Euglena_gracilis_EG_transcript_9338:1.1451289031,(Viridiplantae-Angiosperm-Arabidopsis_thaliana_sp_Q5XET6_PUS3_ARATH:0.1698293134,Viridiplantae-Angiosperm-Glycine_max_tr_K7MNI8_K7MNI8_SOYBN:0.1936368781)100:1.4889226220)98:0.8352494376)41:0.0853226651,AlveoDino-Dinophyceae-Oxyrrhis_marina_Gene.143399__MMETSP0469_Transcript_95179__g.143399__m.143399:1.3414945784)60:0.2222361330)44:0.0506431533,Alveolata-Chromerida-Vitrella_brassicaformis_Vbra_547:0.5135924050);
```
