## Supplementary material for "Improved *Cladocopium goreaui* genome assembly reveals features of a facultative coral symbiont and the complex evolutionary history of dinoflagellate genes": OG0014035.treEdited.tre

```
(Alveolata-Chromerida-Chromera_velia_Cvel_20028:0.6439226629,(Alveolata-Chromerida-Vitrella_brassicaformis_Vbra_12559:0.4224806210,(((Alveolata-Ciliophora-Tetrahymena_thermophila_SB210_tr_I7MK48_I7MK48_TETTS:0.4897281599,Opisthokonta-Choanoflagellida-Salpingoeca_rosetta_tr_F2UCC0_F2UCC0_SALR5:0.9468917200)100:2.0209722200,(AlveoDino-Dinophyceae-Dinophysis_acuminata_DAEP01_MMETSP0797_Transcript_35087_m.69181:0.5022500874,AlveoDino-Dinophyceae-Oxyrrhis_marina_Gene.67294__MMETSP0469_Transcript_45536__g.67294__m.67294:0.6938259985)46:0.0086546256)34:0.1017596935,((((((AlveoDino-Dinophyceae-Alexandrium_tamarense_CCMP1771_Gene.133940__MMETSP0382_Transcript_64582__g.133940__m.133940:0.0704605010,AlveoDino-Dinophyceae-Gambierdiscus_australes_MMETSP0766_Transcript_46636_m.69757:0.0874963572)97:0.0963699141,AlveoDino-Dinophyceae-Prorocentrum_minimum_Gene.209480__MMETSP0053_Transcript_116626__g.209480__m.209480:0.2355012633)91:0.1048280422,AlveoDino-Dinophyceae-Peridinium_aciculiferum_MMETSP0370_Transcript_76608_m.136289:0.4315684316)100:0.5757477242,(AlveoDino-Dinophyceae-Gambierdiscus_australes_MMETSP0766_Transcript_5731_m.8728:0.3059464504,((((AlveoDino-Dinophyceae-Durusdinium_trenchii_CCMP2556.gene37125.mRNA1:0.0000009999,(AlveoDino-Dinophyceae-Durusdinium_trenchii_sh.g11330.t1:0.0000009999,AlveoDino-Dinophyceae-Durusdinium_trenchii_sh.g11330.t2:0.0000009999)100:0.3498335399)89:0.0414877003,(AlveoDino-Dinophyceae-Cladocopium_goreaui_evm.model.scf7180000355880.4:0.0000009999,AlveoDino-Dinophyceae-Cladocopium_C92_CC92.gene5452.mRNA1:0.0112916485)95:0.0491635975)87:0.0646946507,AlveoDino-Dinophyceae-Symbiodinium_pilosum_CCMP2461_Spil_CCMP2461.gene14561.mRNA1:0.0795893529)94:0.1345956968,(AlveoDino-Dinophyceae-Polarella_glacialis_CCMP1383_evm.model.CCMP1383_scf7180000597026.10:0.0786285483,(AlveoDino-Dinophyceae-Polarella_glacialis_CCMP1383_evm.model.CCMP1383_scf7180000551236.1:0.0000009999,(AlveoDino-Dinophyceae-Polarella_glacialis_CCMP1383_evm.model.CCMP1383_scf7180000590323.2:0.0000009999,AlveoDino-Dinophyceae-Polarella_glacialis_CCMP2088_evm.model.CCMP2088_scf7180000724339.2:0.0000009999)57:0.0000009999)95:0.0324987430)99:0.1606309879)97:0.1761376005)94:0.1285844382)57:0.0758081026,(AlveoDino-Dinophyceae-Alexandrium_tamarense_CCMP1771_Gene.221208__MMETSP0384_Transcript_135488__g.221208__m.221208:0.5167878267,AlveoDino-Dinophyceae-Heterocapsa_rotundata_MMETSP0503_Transcript_67271_m.139590:0.2667909641)26:0.0764663948)43:0.0894053106,AlveoDino-Dinophyceae-Symbiodinium_microadriaticum_CassKB8_Smic_CassKB8.gene38441.mRNA1:0.3755622046)53:0.0624589939)19:0.0706403933)97:0.3433966617,(AlveoDino-Dinophyceae-Noctiluca_scintillans_MMETSP0253_Transcript_56151_m.102068:0.3458105182,AlveoDino-Dinophyceae-Amoebophrya_ceratii.g12161.t1:0.4241471283)92:0.1566437332);
```
