## Supplementary material for "Improved *Cladocopium goreaui* genome assembly reveals features of a facultative coral symbiont and the complex evolutionary history of dinoflagellate genes": OG0014060.treEdited.tre

```
(Alveolata-Chromerida-Vitrella_brassicaformis_Vbra_21456:0.9763342821,(((AlveoDino-Dinophyceae-Alexandrium_tamarense_CCMP1771_Gene.30409__MMETSP0382_Transcript_15145__g.30409__m.30409:0.2448804919,AlveoDino-Dinophyceae-Gambierdiscus_australes_MMETSP0766_Transcript_51625_m.77931:0.2651114769)97:0.1747940579,((AlveoDino-Dinophyceae-Cladocopium_goreaui_evm.model.scf7180000357015.22:0.0170720874,AlveoDino-Dinophyceae-Cladocopium_C92_CC92.gene20618.mRNA1:0.2714102333)100:0.6135371050,AlveoDino-Dinophyceae-Polarella_glacialis_CCMP2088_evm.model.CCMP2088_scf7180000723797.1:0.3181619168)91:0.2067072192)64:0.1377780343,AlveoDino-Dinophyceae-Gymnodinium_catenatum_GC744_Gene.81844__MMETSP0784_Transcript_42751__g.81844__m.81844:0.3853654419)100:0.8765725902,((Discobida-Euglenozoid-Euglena_gracilis_EG_transcript_14892:1.0065884153,((Opisthokonta-Choanoflagellida-Salpingoeca_rosetta_tr_F2UP46_F2UP46_SALR5:1.6579112285,Opisthokonta-Metazoa-Lottia_gigantea_tr_V4AYD3_V4AYD3_LOTGI:0.7923270357)53:0.2195532918,(Opisthokonta-Metazoa-Nematostella_vectensis_tr_A7RFK9_A7RFK9_NEMVE:0.4386967857,(Opisthokonta-Metazoa-Stylophora_pistillata_tr_A0A2B4RDK3_A0A2B4RDK3_STYPI:0.1193172644,(Opisthokonta-Metazoa-Orbicella_faveolata_XP_020618604.1:0.2033745840,Opisthokonta-Metazoa-Porites_lutea_plut2.m8.32283.m1:0.1868567668)53:0.0447044830)100:0.3173186400)98:0.3746630872)70:0.2405883854)90:0.2480636792,Amoebozoa-Discosea-Acanthamoeba_castellanii_str_Neff_XP_004348507.1:1.4843398326)71:0.1054913934);
```
