## Supplementary material for "Improved *Cladocopium goreaui* genome assembly reveals features of a facultative coral symbiont and the complex evolutionary history of dinoflagellate genes": OG0014597.treEdited.tre

```
(AlveoDino-Dinophyceae-Dinophysis_acuminata_DAEP01_MMETSP0797_Transcript_25882_m.51557:0.2635164358,((((((AlveoDino-Dinophyceae-Alexandrium_tamarense_CCMP1771_Gene.299508__MMETSP0384_Transcript_183645__g.299508__m.299508:0.0288486076,AlveoDino-Dinophyceae-Gambierdiscus_australes_MMETSP0766_Transcript_73096_m.110050:0.0354544268)98:0.0534409709,(AlveoDino-Dinophyceae-Peridinium_aciculiferum_MMETSP0371_Transcript_1141_m.1862:0.0047610589,Amoebozoa-Discosea-Acanthamoeba_castellanii_str_Neff_XP_004337646.1:2.5615673096)85:0.1029817001)63:0.0064911132,AlveoDino-Dinophyceae-Prorocentrum_minimum_Gene.201814__MMETSP0056_Transcript_109308__g.201814__m.201814:0.0715025029)59:0.0045363677,AlveoDino-Dinophyceae-Noctiluca_scintillans_MMETSP0253_Transcript_38871_m.70235:0.2240481762)64:0.0212598125,(AlveoDino-Dinophyceae-Noctiluca_scintillans_MMETSP0253_Transcript_6496_m.12460:0.1281951116,AlveoDino-Dinophyceae-Amphidinium_gibbosum.g58139.t1:0.2510674015)62:0.0153825142)72:0.0140941720,AlveoDino-Dinophyceae-Gymnodinium_catenatum_GC744_Gene.78776__MMETSP0784_Transcript_41205__g.78776__m.78776:0.1179219190)52:0.0026378820,((AlveoDino-Dinophyceae-Durusdinium_trenchii_CCMP2556.gene19185.mRNA1:0.0000010000,AlveoDino-Dinophyceae-Durusdinium_trenchii_sh.g21327.t1:0.0000010000)98:0.0681628370,((AlveoDino-Dinophyceae-Cladocopium_goreaui_evm.model.scf7180000356902.38:0.0000010000,AlveoDino-Dinophyceae-Breviolum_minutum_Bmin.gene19285.mRNA1:0.0105710737)94:0.0167816779,((((AlveoDino-Dinophyceae-Symbiodinium_microadriaticum_CassKB8_Smic_CassKB8.gene12427.mRNA1:0.0735037029,Alveolata-Perkinsea-Perkinsus_marinus_ATCC_50983_tr_C5L3I6_C5L3I6_PERM5:2.9633862163)38:0.0267093629,AlveoDino-Dinophyceae-Symbiodinium_tridacnidorum_CCMP2592_Stri_CCMP2592.gene43087.mRNA1:0.0000028339)23:0.0000012212,AlveoDino-Dinophyceae-Symbiodinium_necroappetens_CCMP2469_Snec_CCMP2469.gene9351.mRNA1:0.0035193060)29:0.0034488966,AlveoDino-Dinophyceae-Symbiodinium_linucheae_CCMP2456_Slin_CCMP2456.gene1526.mRNA1:0.0000010000)53:0.0608587418)57:0.0141397842)94:0.2222469799);
```
