## Supplementary material for "Improved *Cladocopium goreaui* genome assembly reveals features of a facultative coral symbiont and the complex evolutionary history of dinoflagellate genes": OG0015053.treEdited.tre

```
(Alveolata-Chromerida-Vitrella_brassicaformis_Vbra_1567:0.6035454966,(((AlveoDino-Dinophyceae-Gambierdiscus_australes_MMETSP0766_Transcript_83700_m.126615:0.2912441167,(AlveoDino-Dinophyceae-Durusdinium_trenchii_CCMP2556.gene12782.mRNA1:0.0413091145,(((AlveoDino-Dinophyceae-Cladocopium_goreaui_evm.model.scf7180000346870.22:0.0341883898,AlveoDino-Dinophyceae-Cladocopium_C92_CC92.gene28939.mRNA1:0.3466987150)72:0.0340860726,AlveoDino-Dinophyceae-Fugacium_kawagutii_Fkaw.gene21338.mRNA1:0.0564174186)75:0.0502668049,AlveoDino-Dinophyceae-Breviolum_minutum_Bmin.gene10108.mRNA1:0.0662475368)76:0.0367133547)49:0.0449437837)85:0.0404393406,(((((AlveoDino-Dinophyceae-Symbiodinium_microadriaticum_CCMP2467_Smic.gene10668.mRNA1:0.0000000000,AlveoDino-Dinophyceae-Symbiodinium_microadriaticum_CassKB8_Smic_CassKB8.gene15046.mRNA1:0.0000000000):0.0000010000,AlveoDino-Dinophyceae-Symbiodinium_microadriaticum_04_503SCI_Smic_04-503SCI.03.gene8406.mRNA1:0.0000010000)96:0.0176986236,AlveoDino-Dinophyceae-Symbiodinium_necroappetens_CCMP2469_Snec_CCMP2469.gene26491.mRNA1:0.0000010000)63:0.0000010000,AlveoDino-Dinophyceae-Symbiodinium_tridacnidorum_CCMP2592_Stri_CCMP2592.gene11724.mRNA1:0.0000010000)98:0.0637305658,AlveoDino-Dinophyceae-Symbiodinium_natans_CCMP2548_Snat_CCMP2548.gene31944.mRNA1:0.0865285847)93:0.0785137536)95:0.3542474075,(Alveolata-Perkinsea-Perkinsus_marinus_ATCC_50983_tr_C5LR96_C5LR96_PERM5:3.0894462504,(Alveolata-Perkinsea-Perkinsus_marinus_ATCC_50983_tr_C5L2G6_C5L2G6_PERM5:0.2721870074,Alveolata-Perkinsea-Perkinsus_marinus_ATCC_50983_tr_C5LW56_C5LW56_PERM5:0.1802182426)72:0.6256525825)46:0.4010136142)66:0.3353400712,(((Amoebozoa-Discosea-Acanthamoeba_castellanii_str_Neff_XP_004352754.1:1.1727238505,((((Opisthokonta-Metazoa-Homo_sapiens_sp_P20292_AL5AP_HUMAN:1.1241666819,Opisthokonta-Metazoa-Homo_sapiens_sp_Q16873_LTC4S_HUMAN:0.4867718825)77:0.0868316274,Opisthokonta-Metazoa-Homo_sapiens_sp_Q99735_MGST2_HUMAN:0.4290349355)80:0.1320649479,(Opisthokonta-Metazoa-Lottia_gigantea_tr_V4BAB3_V4BAB3_LOTGI:0.4804232942,Opisthokonta-Metazoa-Lottia_gigantea_tr_V4BEY7_V4BEY7_LOTGI:0.1500788183)100:0.4897803208)97:0.4184746675,Cyanobacteria---Prochlorococcus_marinus_MIT9313_tr_Q7TTQ8_Q7TTQ8_PROMM:0.6244174405)52:0.0668239206)44:0.1678416369,Amoebozoa-Evosea-Dictyostelium_discoideum_AX4_sp_Q54GA9_MGST_DICDI:1.6327612879)48:0.0722042630,Proteobacteria-alpha-Bradyrhizobium_diazoefficiens_USDA110_tr_Q89VP6_Q89VP6_BRADU:0.6595077243)95:0.5512875063);
```
