## Supplementary material for "Improved *Cladocopium goreaui* genome assembly reveals features of a facultative coral symbiont and the complex evolutionary history of dinoflagellate genes": OG0007411.treEdited.tre

```
(AlveoDino-Dinophyceae-Dinophysis_acuminata_DAEP01_MMETSP0797_Transcript_59307_m.117789:0.6463741233,((((((((AlveoDino-Dinophyceae-Alexandrium_tamarense_CCMP1771_Gene.230156__MMETSP0382_Transcript_110922__g.230156__m.230156:0.3323426716,AlveoDino-Dinophyceae-Karenia_brevis_SP1_Gene.19543__MMETSP0574_Transcript_16520__g.19543__m.19543:0.5054090970)89:0.1452845359,(((AlveoDino-Dinophyceae-Gymnodinium_catenatum_GC744_Gene.204088__MMETSP0784_Transcript_104233__g.204088__m.204088:0.0000010000,AlveoDino-Dinophyceae-Gymnodinium_catenatum_GC744_Gene.204090__MMETSP0784_Transcript_104234__g.204090__m.204090:0.0000010000)69:0.0000022326,Stramenopiles-Pelagophyte-Aureococcus_anophagefferens_tr_F0XVI8_F0XVI8_AURAN:3.5652309219)58:0.3399894048,(AlveoDino-Dinophyceae-Polarella_glacialis_CCMP2088_evm.model.CCMP2088_scf7180000725003.1:0.0000010000,AlveoDino-Dinophyceae-Polarella_glacialis_CCMP2088_evm.model.CCMP2088_scf7180000720896.19:0.0000010000)100:2.3122991590)45:0.0560287187)41:0.1042649974,((((((((AlveoDino-Dinophyceae-Alexandrium_tamarense_CCMP1771_Gene.57553__MMETSP0384_Transcript_35748__g.57553__m.57553:0.1100384534,AlveoDino-Dinophyceae-Amphidinium_gibbosum.g65037.t1:1.5488144305)86:0.3200495569,AlveoDino-Dinophyceae-Gymnodinium_catenatum_GC744_Gene.108286__MMETSP0784_Transcript_55920__g.108286__m.108286:0.1939250530)85:0.1655889186,AlveoDino-Dinophyceae-Noctiluca_scintillans_MMETSP0253_Transcript_51585_m.93755:0.3279378577)95:0.5348391135,AlveoDino-Dinophyceae-Prorocentrum_minimum_Gene.129257__MMETSP0056_Transcript_69866__g.129257__m.129257:0.3131282816)59:0.1704914122,AlveoDino-Dinophyceae-Polarella_glacialis_CCMP1383_evm.model.CCMP1383_scf7180000541824.6:0.3364130100)47:0.1332486185,((AlveoDino-Dinophyceae-Gymnodinium_catenatum_GC744_Gene.75017__MMETSP0784_Transcript_39269__g.75017__m.75017:1.2062949946,AlveoDino-Dinophyceae-Karenia_brevis_SP1_Gene.788__MMETSP0574_Transcript_1384__g.788__m.788:0.3911745824)37:0.1257796732,(AlveoDino-Dinophyceae-Cladocopium_C92_CC92.gene21797.mRNA1:0.5104256275,((AlveoDino-Dinophyceae-Symbiodinium_microadriaticum_04_503SCI_Smic_04-503SCI.03.gene9594.mRNA1:0.0000010000,AlveoDino-Dinophyceae-Symbiodinium_microadriaticum_CassKB8_Smic_CassKB8.gene11449.mRNA1:0.0000010000)100:0.1731750055,AlveoDino-Dinophyceae-Symbiodinium_natans_CCMP2548_Snat_CCMP2548.gene18988.mRNA1:0.0722586645)100:0.3100260200)94:0.1247890503)20:0.0000025652)84:0.3371924156,(AlveoDino-Dinophyceae-Noctiluca_scintillans_MMETSP0253_Transcript_50419_m.91221:1.3714649094,Rhizaria-Foraminifera-Reticulomyxa_filosa_tr_X6NP55_X6NP55_RETFI:1.2773901405)80:0.2693776877)70:0.1566393444,Stramenopiles-Pelagophyte-Aureococcus_anophagefferens_tr_F0Y7Q3_F0Y7Q3_AURAN:0.6886280854)45:0.0160966827)44:0.1294540814,((AlveoDino-Dinophyceae-Gambierdiscus_australes_MMETSP0766_Transcript_64413_m.97390:0.0000029671,AlveoDino-Dinophyceae-Breviolum_minutum_Bmin.gene2548.mRNA1:5.0752474096)76:0.4192393627,AlveoDino-Dinophyceae-Prorocentrum_minimum_Gene.145958__MMETSP0056_Transcript_78913__g.145958__m.145958:0.3359341071)76:0.3125289587)54:0.0968226445,((((AlveoDino-Dinophyceae-Alexandrium_tamarense_CCMP1771_Gene.178493__MMETSP0382_Transcript_86161__g.178493__m.178493:0.1226488829,AlveoDino-Dinophyceae-Gambierdiscus_australes_MMETSP0766_Transcript_12625_m.19358:0.0578925676)71:0.0842171424,AlveoDino-Dinophyceae-Heterocapsa_rotundata_MMETSP0503_Transcript_62614_m.129821:0.3509469028)45:0.0836169686,((((AlveoDino-Dinophyceae-Noctiluca_scintillans_MMETSP0253_Transcript_36850_m.66733:0.3351074337,(AlveoDino-Dinophyceae-Noctiluca_scintillans_MMETSP0253_Transcript_40302_m.72791:4.2106297085,AlveoDino-Dinophyceae-Noctiluca_scintillans_MMETSP0253_Transcript_40303_m.72794:0.0000024203)37:0.2525859767)36:0.1527291587,(AlveoDino-Dinophyceae-Polarella_glacialis_CCMP1383_evm.model.CCMP1383_scf7180000597068.7:0.0000010000,AlveoDino-Dinophyceae-Polarella_glacialis_CCMP2088_evm.model.CCMP2088_scf7180000715534.9:0.0000010000)100:0.1181231369)37:0.0494664717,((((AlveoDino-Dinophyceae-Symbiodinium_microadriaticum_CassKB8_Smic_CassKB8.gene1135.mRNA1:0.0000010000,AlveoDino-Dinophyceae-Symbiodinium_tridacnidorum_Sh18_Stri.gene17902.mRNA1:0.0095184271)86:0.0000010000,AlveoDino-Dinophyceae-Symbiodinium_necroappetens_CCMP2469_Snec_CCMP2469.gene793.mRNA1:0.0395159037)91:0.0104841255,AlveoDino-Dinophyceae-Symbiodinium_pilosum_CCMP2461_Spil_CCMP2461.gene12927.mRNA1:0.0421900314)89:0.0704457768,AlveoDino-Dinophyceae-Symbiodinium_natans_CCMP2548_Snat_CCMP2548.gene23473.mRNA1:0.6458096217)82:0.0479589821)38:0.0439912095,(((AlveoDino-Dinophyceae-Durusdinium_trenchii_sh.g26094.t1:0.0000010000,AlveoDino-Dinophyceae-Durusdinium_trenchii_sh.g26094.t2:0.0000010000)100:0.1658701907,(AlveoDino-Dinophyceae-Cladocopium_goreaui_evm.model.scf7180000356518.5:0.1559319008,AlveoDino-Dinophyceae-Cladocopium_C92_CC92.gene32676.mRNA1:0.0000028220)98:0.0397964194)99:0.0687396059,AlveoDino-Dinophyceae-Breviolum_minutum_Bmin.gene2547.mRNA1:0.1703448479)94:0.0432830664)45:0.0614537524)49:0.0892294172,AlveoDino-Dinophyceae-Peridinium_aciculiferum_MMETSP0370_Transcript_584_m.1027:0.2319183915)60:0.1890569217)57:0.0515294505,AlveoDino-Dinophyceae-Gymnodinium_catenatum_GC744_Gene.152028__MMETSP0784_Transcript_78829__g.152028__m.152028:0.4022415454)66:0.2101621538,Haptophyta---Emiliania_huxleyi_CCMP1516_tr_R1DVC6_R1DVC6_EMIHU:0.7439050216)76:0.0340470875,Cryptophyta---Guillardia_theta_CCMP2712_XP_005831843.1:1.0750135725)92:0.0439640042,Haptophyta---Emiliania_huxleyi_CCMP1516_tr_R1CQ46_R1CQ46_EMIHU:0.5006872846);
```
