## Supplementary material for "Improved *Cladocopium goreaui* genome assembly reveals features of a facultative coral symbiont and the complex evolutionary history of dinoflagellate genes": OG0006436.treEdited.tre

```
(Alveolata-Chromerida-Chromera_velia_Cvel_27240:1.1771771340,(Alveolata-Chromerida-Chromera_velia_Cvel_12283:0.7513116104,Alveolata-Chromerida-Vitrella_brassicaformis_Vbra_8499:0.7970191572)69:0.2145700339,(((((((((((((AlveoDino-Dinophyceae-Dinophysis_acuminata_DAEP01_MMETSP0797_Transcript_24680_m.48907:0.6206277681,(AlveoDino-Dinophyceae-Gambierdiscus_australes_MMETSP0766_Transcript_54455_m.82445:0.0548461514,AlveoDino-Dinophyceae-Gambierdiscus_australes_MMETSP0766_Transcript_54456_m.82446:0.0467215603)100:0.3846388220)97:0.1375828347,(AlveoDino-Dinophyceae-Alexandrium_tamarense_CCMP1771_Gene.185326__MMETSP0382_Transcript_89562__g.185326__m.185326:0.3123863009,AlveoDino-Dinophyceae-Noctiluca_scintillans_MMETSP0253_Transcript_5507_m.10846:0.4867109388)88:0.0888820028)93:0.0515582736,AlveoDino-Dinophyceae-Dinophysis_acuminata_DAEP01_MMETSP0797_Transcript_24976_m.49594:0.4598244217)90:0.0849789805,AlveoDino-Dinophyceae-Noctiluca_scintillans_MMETSP0253_Transcript_48001_m.86524:0.8419084264)95:0.1134683824,AlveoDino-Dinophyceae-Prorocentrum_minimum_MMETSP0055_Transcript_28873_m.51132:0.4318641610)90:0.1126653687,((AlveoDino-Dinophyceae-Durusdinium_trenchii_CCMP2556.gene2536.mRNA1:0.0000010000,AlveoDino-Dinophyceae-Durusdinium_trenchii_CCMP2556.gene2759.mRNA1:0.0000010000)100:0.1030971703,((((AlveoDino-Dinophyceae-Durusdinium_trenchii_CCMP2556.gene2537.mRNA1:0.0000010000,AlveoDino-Dinophyceae-Durusdinium_trenchii_CCMP2556.gene2760.mRNA1:0.0000010000)74:0.0002529536,AlveoDino-Dinophyceae-Durusdinium_trenchii_sh.g32864.t1:0.3861743103)100:0.1170438905,((((AlveoDino-Dinophyceae-Cladocopium_goreaui_evm.model.scf7180000356009.61:0.0127450703,AlveoDino-Dinophyceae-Cladocopium_C92_CC92.gene1288.mRNA1:0.0346769391)100:0.1236606231,AlveoDino-Dinophyceae-Fugacium_kawagutii_Fkaw.gene23341.mRNA1:0.0918599947)97:0.0134816254,AlveoDino-Dinophyceae-Cladocopium_C92_CC92.gene28400.mRNA1:0.0162157592)98:0.0327985533,AlveoDino-Dinophyceae-Breviolum_minutum_Bmin.gene21324.mRNA1:0.1012693260)100:0.1010036287)89:0.0533795257,(((AlveoDino-Dinophyceae-Symbiodinium_microadriaticum_CCMP2467_Smic.gene19208.mRNA1:0.0000010000,AlveoDino-Dinophyceae-Symbiodinium_microadriaticum_04_503SCI_Smic_04-503SCI.03.gene17563.mRNA1:0.0000010000)100:0.0050378057,AlveoDino-Dinophyceae-Symbiodinium_necroappetens_CCMP2469_Snec_CCMP2469.gene18999.mRNA1:0.0000010000)99:0.0309271791,AlveoDino-Dinophyceae-Symbiodinium_linucheae_CCMP2456_Slin_CCMP2456.gene13710.mRNA1:0.0000021377)100:0.2931497922)97:0.1150544470)99:0.2792788773)92:0.1342341442,AlveoDino-Dinophyceae-Karenia_brevis_SP1_MMETSP0573_Transcript_22974_m.27732:1.2406927868)49:0.0635984318,((AlveoDino-Dinophyceae-Gambierdiscus_australes_MMETSP0766_Transcript_82377_m.124348:0.4886448245,AlveoDino-Dinophyceae-Gambierdiscus_australes_MMETSP0766_Transcript_90184_m.136414:0.7095212951)75:0.1046020197,((((((AlveoDino-Dinophyceae-Durusdinium_trenchii_CCMP2556.gene1229.mRNA1:0.0636956674,(AlveoDino-Dinophyceae-Durusdinium_trenchii_sh.g27197.t1:0.0000021242,AlveoDino-Dinophyceae-Cladocopium_C92_CC92.gene15505.mRNA1:0.2687372135)100:0.2104854915)99:0.1271581139,AlveoDino-Dinophyceae-Breviolum_minutum_Bmin.gene7619.mRNA1:0.1488727773)95:0.1749081155,AlveoDino-Dinophyceae-Symbiodinium_natans_CCMP2548_Snat_CCMP2548.gene9852.mRNA1:0.0826893942)54:0.0385398464,((AlveoDino-Dinophyceae-Symbiodinium_microadriaticum_04_503SCI_Smic_04-503SCI.03.gene6563.mRNA1:0.0181028126,AlveoDino-Dinophyceae-Symbiodinium_tridacnidorum_CCMP2592_Stri_CCMP2592.gene3796.mRNA1:0.0247503740)100:0.1608386845,AlveoDino-Dinophyceae-Symbiodinium_pilosum_CCMP2461_Spil_CCMP2461.gene13848.mRNA1:0.0543218325)94:0.0545612333)68:0.1547308646,(((AlveoDino-Dinophyceae-Symbiodinium_necroappetens_CCMP2469_Snec_CCMP2469.gene30135.mRNA1:0.1598621403,(AlveoDino-Dinophyceae-Symbiodinium_necroappetens_CCMP2469_Snec_CCMP2469.gene32001.mRNA1:0.0000026062,AlveoDino-Dinophyceae-Symbiodinium_linucheae_CCMP2456_Slin_CCMP2456.gene29071.mRNA1:0.0487930231)83:0.0112726900)98:0.0352252754,AlveoDino-Dinophyceae-Symbiodinium_tridacnidorum_CCMP2592_Stri_CCMP2592.gene36545.mRNA1:0.0068360083)100:0.3924844474,AlveoDino-Dinophyceae-Symbiodinium_linucheae_CCMP2456_Slin_CCMP2456.gene20989.mRNA1:0.4805077215)94:0.1273418792)100:0.5136322979,((AlveoDino-Dinophyceae-Symbiodinium_tridacnidorum_Sh18_Stri.gene11342.mRNA1:0.0048576623,AlveoDino-Dinophyceae-Symbiodinium_tridacnidorum_CCMP2592_Stri_CCMP2592.gene3811.mRNA1:0.0065919761)99:0.0808902387,AlveoDino-Dinophyceae-Symbiodinium_natans_CCMP2548_Snat_CCMP2548.gene13159.mRNA1:0.1090766320)100:0.7999201965)69:0.0675506785)100:0.4973876051)29:0.0901438270,Cryptophyta---Guillardia_theta_CCMP2712_XP_005826892.1:0.7122525914)18:0.0561431095,((AlveoDino-Dinophyceae-Alexandrium_tamarense_CCMP1771_Gene.216540__MMETSP0382_Transcript_104668__g.216540__m.216540:0.8548461193,Stramenopiles-Pelagophyte-Aureococcus_anophagefferens_tr_F0YG37_F0YG37_AURAN:0.8114198661)71:0.2519015065,(Haptophyta---Emiliania_huxleyi_CCMP1516_tr_R1DM47_R1DM47_EMIHU:1.2942149812,Rhizaria-Chlorarachniophyceae-Bigelowiella_natans_CCMP2755_jgi_Bigna1_132277_aug1.17_g6985:0.6913122640)61:0.0692606177)89:0.1528797146)99:0.4685536173,((AlveoDino-Dinophyceae-Gymnodinium_catenatum_GC744_Gene.97558__MMETSP0784_Transcript_50075__g.97558__m.97558:0.4171533772,(AlveoDino-Dinophyceae-Polarella_glacialis_CCMP1383_evm.model.CCMP1383_scf7180000590248.9:0.0000010000,AlveoDino-Dinophyceae-Polarella_glacialis_CCMP2088_evm.model.CCMP2088_scf7180000713567.2:0.0000010000)100:0.3338942910)99:0.4022339389,Haptophyta---Emiliania_huxleyi_CCMP1516_tr_R1D879_R1D879_EMIHU:1.7773380209)66:0.1689539147)48:0.1483870734,Haptophyta---Emiliania_huxleyi_CCMP1516_tr_R1DMP2_R1DMP2_EMIHU:0.9754070659)58:0.0770446874,Opisthokonta-Choanoflagellida-Salpingoeca_rosetta_tr_F2UT91_F2UT91_SALR5:0.6217220034)98:0.5877889933);
```
