## Supplementary material for "Improved *Cladocopium goreaui* genome assembly reveals features of a facultative coral symbiont and the complex evolutionary history of dinoflagellate genes": OG0003946.treEdited.tre

```
(AlveoDino-Dinophyceae-Dinophysis_acuminata_DAEP01_MMETSP0797_Transcript_53103_m.105349:0.1391548832,((((AlveoDino-Dinophyceae-Dinophysis_acuminata_DAEP01_MMETSP0797_Transcript_53104_m.105351:0.2191556682,(AlveoDino-Dinophyceae-Heterocapsa_rotundata_MMETSP0503_Transcript_55669_m.115843:0.0475243637,(AlveoDino-Dinophyceae-Peridinium_aciculiferum_MMETSP0370_Transcript_91329_m.162665:0.0000010000,AlveoDino-Dinophyceae-Peridinium_aciculiferum_MMETSP0371_Transcript_7083_m.11925:0.0000010000)100:0.0479147748)92:0.0000021205)95:0.0888804926,(AlveoDino-Dinophyceae-Noctiluca_scintillans_MMETSP0253_Transcript_59068_m.107013:0.0000025243,AlveoDino-Dinophyceae-Prorocentrum_minimum_MMETSP0057_Transcript_131001_m.243141:0.6988394252)75:0.1215471979)71:0.0320551581,((((((((((((AlveoDino-Dinophyceae-Alexandrium_tamarense_CCMP1771_Gene.230387__MMETSP0382_Transcript_111041__g.230387__m.230387:0.4907643167,AlveoDino-Dinophyceae-Alexandrium_tamarense_CCMP1771_Gene.230406__MMETSP0382_Transcript_111046__g.230406__m.230406:0.0000025840)93:0.4119711067,AlveoDino-Dinophyceae-Noctiluca_scintillans_MMETSP0253_Transcript_63393_m.114294:0.2618248933)55:0.1108726701,(AlveoDino-Dinophyceae-Alexandrium_tamarense_CCMP1771_Gene.59274__MMETSP0382_Transcript_29356__g.59274__m.59274:0.5769534920,AlveoDino-Dinophyceae-Karenia_brevis_SP1_MMETSP0573_Transcript_43629_m.52812:0.0000026393)95:0.2699324289)33:0.0895539866,(((((((((AlveoDino-Dinophyceae-Alexandrium_tamarense_CCMP1771_Gene.70872__MMETSP0382_Transcript_35012__g.70872__m.70872:0.4066878996,Rhizaria-Foraminifera-Reticulomyxa_filosa_tr_X6NZV7_X6NZV7_RETFI:0.6928103066)26:0.2492911660,(AlveoDino-Dinophyceae-Heterocapsa_rotundata_MMETSP0503_Transcript_67261_m.139558:0.0000028501,AlveoDino-Dinophyceae-Symbiodinium_microadriaticum_CassKB8_Smic_CassKB8.gene16197.mRNA1:1.3207415412)46:0.0458008005)15:0.0000027119,AlveoDino-Dinophyceae-Prorocentrum_minimum_MMETSP0055_Transcript_20652_m.36618:0.0920722429)21:0.0722848045,((AlveoDino-Dinophyceae-Alexandrium_tamarense_CCMP1771_Gene.40214__MMETSP0384_Transcript_25079__g.40214__m.40214:0.0229518962,AlveoDino-Dinophyceae-Peridinium_aciculiferum_MMETSP0370_Transcript_33924_m.59690:0.0616622426)97:0.0419912271,(AlveoDino-Dinophyceae-Gymnodinium_catenatum_GC744_Gene.115495__MMETSP0784_Transcript_59517__g.115495__m.115495:0.0371842575,((AlveoDino-Dinophyceae-Karenia_brevis_SP1_Gene.31891__MMETSP0574_Transcript_26259__g.31891__m.31891:0.5110455212,AlveoDino-Dinophyceae-Noctiluca_scintillans_MMETSP0253_Transcript_36793_m.66631:0.1305427685)98:0.2272635129,(AlveoDino-Dinophyceae-Polarella_glacialis_CCMP1383_evm.model.CCMP1383_scf7180000596764.5:0.0000010000,AlveoDino-Dinophyceae-Polarella_glacialis_CCMP2088_evm.model.CCMP2088_scf7180000712051.1:0.0000022072)100:0.4541743804)88:0.1452819124)74:0.0041096015)81:0.0585722431)22:0.0871782401,AlveoDino-Dinophyceae-Noctiluca_scintillans_MMETSP0253_Transcript_59183_m.107257:0.0332893365)22:0.1765553779,((Stramenopiles-Phaeophyceae-Ectocarpus_siliculosus_tr_D7G0S5_D7G0S5_ECTSI:0.0836122505,Stramenopiles-Phaeophyceae-Cladosiphon_okamuranus_g13941.t1:0.1183862379)99:0.4733910665,(Stramenopiles-Phaeophyceae-Ectocarpus_siliculosus_tr_D8LIB4_D8LIB4_ECTSI:0.0495981374,Stramenopiles-Phaeophyceae-Cladosiphon_okamuranus_g16151.t1:0.1698626815)100:0.2989970976)98:0.4420403604)19:0.0624525564,(((AlveoDino-Dinophyceae-Noctiluca_scintillans_MMETSP0253_Transcript_29795_m.53798:0.1700996267,AlveoDino-Dinophyceae-Noctiluca_scintillans_MMETSP0253_Transcript_36154_m.65317:0.0388157714)90:0.0483826946,AlveoDino-Dinophyceae-Noctiluca_scintillans_MMETSP0253_Transcript_36155_m.65319:0.0849778518)100:0.3925136612,Cryptophyta---Guillardia_theta_CCMP2712_XP_005822662.1:0.4534526149)11:0.0000025924)27:0.0907746610,((((AlveoDino-Dinophyceae-Alexandrium_tamarense_CCMP1771_Gene.229093__MMETSP0384_Transcript_140473__g.229093__m.229093:0.1182954018,AlveoDino-Dinophyceae-Gambierdiscus_australes_MMETSP0766_Transcript_89689_m.135911:0.0000024962)100:0.3630697214,(AlveoDino-Dinophyceae-Gymnodinium_catenatum_GC744_Gene.201295__MMETSP0784_Transcript_102566__g.201295__m.201295:0.4047058980,((AlveoDino-Dinophyceae-Karenia_brevis_SP1_MMETSP0573_Transcript_10608_m.12703:0.1487374111,AlveoDino-Dinophyceae-Heterocapsa_rotundata_MMETSP0503_Transcript_32821_m.69598:0.9453448533)32:0.1007005620,AlveoDino-Dinophyceae-Peridinium_aciculiferum_MMETSP0370_Transcript_99764_m.178202:0.4398978000)32:0.1059457847)23:0.0000027933)28:0.0521086240,(AlveoDino-Dinophyceae-Gymnodinium_catenatum_GC744_Gene.196110__MMETSP0784_Transcript_99995__g.196110__m.196110:0.1611149574,AlveoDino-Dinophyceae-Amoebophrya_ceratii.g1100.t1:1.0135636606)33:0.2476489092)22:0.0022193444,AlveoDino-Dinophyceae-Prorocentrum_minimum_MMETSP0055_Transcript_50358_m.88056:0.6935886029)17:0.0635463052)12:0.0000020084,(AlveoDino-Dinophyceae-Alexandrium_tamarense_CCMP1771_Gene.230159__MMETSP0384_Transcript_141181__g.230159__m.230159:0.0893056207,(AlveoDino-Dinophyceae-Alexandrium_tamarense_CCMP1771_Gene.55826__MMETSP0384_Transcript_34721__g.55826__m.55826:0.3184333420,((AlveoDino-Dinophyceae-Noctiluca_scintillans_MMETSP0253_Transcript_53405_m.97393:0.9378027618,AlveoDino-Dinophyceae-Durusdinium_trenchii_CCMP2556.gene6203.mRNA1:0.1366424968)89:0.4811947822,AlveoDino-Dinophyceae-Symbiodinium_tridacnidorum_Sh18_Stri.gene10555.mRNA1:0.2216265290)78:0.2482645636)72:0.2506911626)71:0.3145561328)25:0.1259501861)24:0.0804971227,(((AlveoDino-Dinophyceae-Gymnodinium_catenatum_GC744_Gene.52620__MMETSP0784_Transcript_27218__g.52620__m.52620:4.0233517428,AlveoDino-Dinophyceae-Peridinium_aciculiferum_MMETSP0370_Transcript_57818_m.101927:0.1906697602)56:0.1142461168,(AlveoDino-Dinophyceae-Noctiluca_scintillans_MMETSP0253_Transcript_48282_m.87009:0.5488784694,(AlveoDino-Dinophyceae-Peridinium_aciculiferum_MMETSP0370_Transcript_105181_m.187011:0.0000010000,AlveoDino-Dinophyceae-Peridinium_aciculiferum_MMETSP0371_Transcript_7571_m.12927:0.0000010000)100:0.4831297463)81:0.1499421698)64:0.2163798401,AlveoDino-Dinophyceae-Prorocentrum_minimum_Gene.45835__MMETSP0056_Transcript_24806__g.45835__m.45835:0.2902030562)13:0.0000022177)58:0.0738607164,((AlveoDino-Dinophyceae-Alexandrium_tamarense_CCMP1771_Gene.50395__MMETSP0382_Transcript_24889__g.50395__m.50395:0.7904443247,((AlveoDino-Dinophyceae-Karenia_brevis_SP1_MMETSP0573_Transcript_30497_m.36315:0.4713954373,AlveoDino-Dinophyceae-Karenia_brevis_SP1_Gene.25788__MMETSP0574_Transcript_21673__g.25788__m.25788:0.1787023801)77:0.2718044054,(AlveoDino-Dinophyceae-Karenia_brevis_SP1_Gene.15843__MMETSP0574_Transcript_13815__g.15843__m.15843:0.0584448812,AlveoDino-Dinophyceae-Karenia_brevis_SP1_Gene.15858__MMETSP0574_Transcript_13821__g.15858__m.15858:0.1189999066)99:0.1840068351)71:0.0861564927)64:0.0945798149,(AlveoDino-Dinophyceae-Gymnodinium_catenatum_GC744_Gene.68122__MMETSP0784_Transcript_35641__g.68122__m.68122:0.4364813926,AlveoDino-Dinophyceae-Heterocapsa_rotundata_MMETSP0503_Transcript_36170_m.76595:0.7549126427)53:0.0649803165)18:0.0000020091)47:0.0549968566,(AlveoDino-Dinophyceae-Oxyrrhis_marina_Gene.21837__MMETSP0468_Transcript_15297__g.21837__m.21837:0.4194345873,((AlveoDino-Dinophyceae-Oxyrrhis_marina_Gene.47712__MMETSP0468_Transcript_33775__g.47712__m.47712:0.0000024914,AlveoDino-Dinophyceae-Oxyrrhis_marina_Gene.90272__MMETSP0469_Transcript_59448__g.90272__m.90272:0.0000027145)99:0.4682010679,AlveoDino-Dinophyceae-Amphidinium_gibbosum.g13910.t1:0.6467088885)41:0.0000022556)66:0.1143308438)40:0.0372429236,(AlveoDino-Dinophyceae-Karenia_brevis_SP1_Gene.31285__MMETSP0574_Transcript_25736__g.31285__m.31285:0.2784645074,(AlveoDino-Dinophyceae-Noctiluca_scintillans_MMETSP0253_Transcript_29137_m.52244:0.2975442894,(AlveoDino-Dinophyceae-Oxyrrhis_marina_Gene.97002__MMETSP0469_Transcript_64104__g.97002__m.97002:0.3703129464,AlveoDino-Dinophyceae-Oxyrrhis_marina_Gene.122495__MMETSP0469_Transcript_81496__g.122495__m.122495:0.7186196157)45:0.0343789714)87:0.2780177432)64:0.2443896369)42:0.0139274365,((AlveoDino-Dinophyceae-Karenia_brevis_SP1_MMETSP0573_Transcript_2510_m.2904:0.0746274332,(AlveoDino-Dinophyceae-Oxyrrhis_marina_Gene.82360__MMETSP0470_Transcript_59166__g.82360__m.82360:0.4563406745,AlveoDino-Dinophyceae-Polarella_glacialis_CCMP2088_evm.model.CCMP2088_scf7180000702684.1:0.2837073806)90:0.1087864245)84:0.0255079052,AlveoDino-Dinophyceae-Oxyrrhis_marina_Gene.117596__MMETSP0469_Transcript_78318__g.117596__m.117596:0.5895089879)83:0.0927821869)71:0.1018153162,((AlveoDino-Dinophyceae-Noctiluca_scintillans_MMETSP0253_Transcript_11679_m.22115:0.4337595241,(AlveoDino-Dinophyceae-Oxyrrhis_marina_Gene.198841__MMETSP0469_Transcript_133735__g.198841__m.198841:0.4989869031,AlveoDino-Dinophyceae-Prorocentrum_minimum_Gene.105206__MMETSP0053_Transcript_58157__g.105206__m.105206:1.2123066206)86:0.1546068962)85:0.1700930732,((AlveoDino-Dinophyceae-Oxyrrhis_marina_Gene.27727__MMETSP0469_Transcript_19245__g.27727__m.27727:0.0211251055,((AlveoDino-Dinophyceae-Oxyrrhis_marina_Gene.57602__MMETSP0469_Transcript_39238__g.57602__m.57602:0.0121372590,AlveoDino-Dinophyceae-Oxyrrhis_marina_Gene.57604__MMETSP0469_Transcript_39239__g.57604__m.57604:0.0000028687)90:0.1432157370,AlveoDino-Dinophyceae-Oxyrrhis_marina_Gene.71357__MMETSP0469_Transcript_48251__g.71357__m.71357:0.6771293616)66:0.0000023286)81:0.0848605842,AlveoDino-Dinophyceae-Oxyrrhis_marina_Gene.61740__MMETSP0469_Transcript_41878__g.61740__m.61740:0.0000029503)90:0.3551210742)71:0.1086059024)75:0.0699200080,AlveoDino-Dinophyceae-Prorocentrum_minimum_Gene.68979__MMETSP0056_Transcript_37163__g.68979__m.68979:0.1766728163)67:0.1221405688,((((((AlveoDino-Dinophyceae-Cladocopium_goreaui_evm.model.scf7180000356163.3:0.0000027106,AlveoDino-Dinophyceae-Fugacium_kawagutii_Fkaw.gene22038.mRNA1:0.0203880323)97:0.0200190192,AlveoDino-Dinophyceae-Breviolum_minutum_Bmin.gene14473.mRNA1:0.0000020986)76:0.0000020540,((AlveoDino-Dinophyceae-Polarella_glacialis_CCMP2088_evm.model.CCMP2088_scf7180000705711.6:0.0000027976,AlveoDino-Dinophyceae-Polarella_glacialis_CCMP2088_evm.model.CCMP2088_scf7180000678429.3:0.0000027976)99:0.4564937179,Cryptophyta---Guillardia_theta_CCMP2712_XP_005832716.1:0.6538513120)87:0.3293725159)85:0.0753459813,(AlveoDino-Dinophyceae-Polarella_glacialis_CCMP1383_evm.model.CCMP1383_scf7180000592079.1:0.0000023644,AlveoDino-Dinophyceae-Polarella_glacialis_CCMP2088_evm.model.CCMP2088_scf7180000687806.1:0.0000021898)100:0.1650043130)77:0.0473415174,((((AlveoDino-Dinophyceae-Symbiodinium_microadriaticum_CCMP2467_Smic.gene20771.mRNA1:0.0000000000,AlveoDino-Dinophyceae-Symbiodinium_necroappetens_CCMP2469_Snec_CCMP2469.gene28519.mRNA1:0.0000000000):0.0000000000,AlveoDino-Dinophyceae-Symbiodinium_microadriaticum_CassKB8_Smic_CassKB8.gene13278.mRNA1:0.0000000000):0.0000000000,AlveoDino-Dinophyceae-Symbiodinium_linucheae_CCMP2456_Slin_CCMP2456.gene6061.mRNA1:0.0000000000):0.0000010000,AlveoDino-Dinophyceae-Symbiodinium_microadriaticum_04_503SCI_Smic_04-503SCI.03.gene16749.mRNA1:0.0000020939)88:0.0000028701)50:0.0000022790,(AlveoDino-Dinophyceae-Symbiodinium_tridacnidorum_Sh18_Stri.gene3520.mRNA1:0.0000021668,AlveoDino-Dinophyceae-Symbiodinium_pilosum_CCMP2461_Spil_CCMP2461.gene19505.mRNA1:0.0195851323)99:0.0191057914)78:0.0554498507)63:0.0403871093)76:0.0672148148,(AlveoDino-Dinophyceae-Alexandrium_tamarense_CCMP1771_Gene.63503__MMETSP0382_Transcript_31352__g.63503__m.63503:0.1769727560,AlveoDino-Dinophyceae-Karenia_brevis_SP1_Gene.20740__MMETSP0574_Transcript_17454__g.20740__m.20740:0.0869371720)72:0.0501942488)94:0.0746634741,AlveoDino-Dinophyceae-Gymnodinium_catenatum_GC744_Gene.47805__MMETSP0784_Transcript_24654__g.47805__m.47805:0.0669864251);
```
