## Supplementary material for "Improved *Cladocopium goreaui* genome assembly reveals features of a facultative coral symbiont and the complex evolutionary history of dinoflagellate genes": OG0006002.treEdited.tre

```
(AlveoDino-Dinophyceae-Dinophysis_acuminata_DAEP01_MMETSP0797_Transcript_9874_m.19615:0.9939104240,(((((((((AlveoDino-Dinophyceae-Alexandrium_tamarense_CCMP1771_Gene.245098__MMETSP0382_Transcript_117874__g.245098__m.245098:0.0884149203,AlveoDino-Dinophyceae-Alexandrium_tamarense_CCMP1771_Gene.212238__MMETSP0384_Transcript_130001__g.212238__m.212238:0.2864683280)100:0.2822628126,AlveoDino-Dinophyceae-Peridinium_aciculiferum_MMETSP0370_Transcript_31641_m.55303:0.2813824129)80:0.0750218865,((AlveoDino-Dinophyceae-Alexandrium_tamarense_CCMP1771_Gene.75388__MMETSP0382_Transcript_37117__g.75388__m.75388:0.0967537202,AlveoDino-Dinophyceae-Alexandrium_tamarense_CCMP1771_Gene.141668__MMETSP0382_Transcript_68378__g.141668__m.141668:0.0370791054)100:0.2204545339,AlveoDino-Dinophyceae-Peridinium_aciculiferum_MMETSP0370_Transcript_11127_m.18810:0.4799942922)95:0.0441605171)72:0.0648803068,(((AlveoDino-Dinophyceae-Alexandrium_tamarense_CCMP1771_Gene.45382__MMETSP0382_Transcript_22782__g.45382__m.45382:0.0407583209,AlveoDino-Dinophyceae-Gambierdiscus_australes_MMETSP0766_Transcript_71838_m.107871:0.1066366152)100:0.1071120191,((((AlveoDino-Dinophyceae-Durusdinium_trenchii_CCMP2556.gene3504.mRNA1:0.0030603912,AlveoDino-Dinophyceae-Durusdinium_trenchii_sh.g3586.t1:0.0099123253)100:0.0030695353,AlveoDino-Dinophyceae-Durusdinium_trenchii_CCMP2556.gene3460.mRNA1:0.0000010000)100:0.0298807409,AlveoDino-Dinophyceae-Cladocopium_goreaui_evm.model.scf7180000350349.18:0.0720719632)99:0.0299887969,((AlveoDino-Dinophyceae-Symbiodinium_linucheae_CCMP2456_Slin_CCMP2456.gene450.mRNA1:0.0582934578,AlveoDino-Dinophyceae-Symbiodinium_pilosum_CCMP2461_Spil_CCMP2461.gene1266.mRNA1:0.0466193287)98:0.0106281174,AlveoDino-Dinophyceae-Symbiodinium_natans_CCMP2548_Snat_CCMP2548.gene2205.mRNA1:0.0000010000)99:0.0280526191)100:0.1991466025)100:0.0989923504,AlveoDino-Dinophyceae-Alexandrium_tamarense_CCMP1771_Gene.51776__MMETSP0382_Transcript_25545__g.51776__m.51776:0.2875003629)61:0.0513333282)42:0.0451127305,AlveoDino-Dinophyceae-Peridinium_aciculiferum_MMETSP0370_Transcript_12172_m.20484:0.3552256855)36:0.0211373121,(AlveoDino-Dinophyceae-Durusdinium_trenchii_sh.g13136.t1:0.0606713373,AlveoDino-Dinophyceae-Symbiodinium_natans_CCMP2548_Snat_CCMP2548.gene5145.mRNA1:0.0576504230)100:0.4632368291)39:0.0379172433,(AlveoDino-Dinophyceae-Alexandrium_tamarense_CCMP1771_Gene.140635__MMETSP0384_Transcript_86061__g.140635__m.140635:0.4885029255,(AlveoDino-Dinophyceae-Heterocapsa_rotundata_MMETSP0503_Transcript_1904_m.3926:0.8656784570,(((((AlveoDino-Dinophyceae-Durusdinium_trenchii_CCMP2556.gene21497.mRNA1:0.0000010000,AlveoDino-Dinophyceae-Durusdinium_trenchii_sh.g10075.t1:0.0040079876)100:0.0678786085,(((AlveoDino-Dinophyceae-Cladocopium_goreaui_evm.model.scf7180000355497.3:0.0127391480,AlveoDino-Dinophyceae-Cladocopium_C92_CC92.gene25961.mRNA1:0.0000023467)100:0.0184851087,AlveoDino-Dinophyceae-Fugacium_kawagutii_Fkaw.gene22839.mRNA1:0.5319115125)100:0.0363142353,AlveoDino-Dinophyceae-Breviolum_minutum_Bmin.gene27367.mRNA1:0.0764684483)98:0.0661485914)100:0.1418338640,(((((((AlveoDino-Dinophyceae-Symbiodinium_microadriaticum_CCMP2467_Smic.gene27255.mRNA1:0.0000000000,AlveoDino-Dinophyceae-Symbiodinium_microadriaticum_CassKB8_Smic_CassKB8.gene2913.mRNA1:0.0000000000):0.0000010000,AlveoDino-Dinophyceae-Symbiodinium_microadriaticum_04_503SCI_Smic_04-503SCI.03.gene5338.mRNA1:0.0000010000)100:0.0089134312,AlveoDino-Dinophyceae-Symbiodinium_necroappetens_CCMP2469_Snec_CCMP2469.gene10895.mRNA1:0.0000010000)88:0.0029190106,AlveoDino-Dinophyceae-Symbiodinium_linucheae_CCMP2456_Slin_CCMP2456.gene4411.mRNA1:0.0029994902)98:0.0150079928,(AlveoDino-Dinophyceae-Symbiodinium_tridacnidorum_Sh18_Stri.gene8772.mRNA1:0.0060247602,AlveoDino-Dinophyceae-Symbiodinium_tridacnidorum_CCMP2592_Stri_CCMP2592.gene15625.mRNA1:0.0059190362)50:0.0000022607)99:0.0344503425,AlveoDino-Dinophyceae-Symbiodinium_natans_CCMP2548_Snat_CCMP2548.gene17941.mRNA1:0.0186437800)97:0.0293677331,AlveoDino-Dinophyceae-Symbiodinium_pilosum_CCMP2461_Spil_CCMP2461.gene13611.mRNA1:0.0474518608)100:0.1963470995)100:0.2138967238,AlveoDino-Dinophyceae-Polarella_glacialis_CCMP1383_evm.model.CCMP1383_scf7180000549909.1:0.3747219796)99:0.1391893204,(AlveoDino-Dinophyceae-Polarella_glacialis_CCMP2088_evm.model.CCMP2088_scf7180000720502.6:0.0000010000,AlveoDino-Dinophyceae-Polarella_glacialis_CCMP2088_evm.model.CCMP2088_scf7180000716007.4:0.0000010000)100:0.6920870211)91:0.0877561164)85:0.0533220382)43:0.0167277805)60:0.0911462391,Cryptophyta---Guillardia_theta_CCMP2712_XP_005834938.1:2.7322191786)30:0.0495762125,AlveoDino-Dinophyceae-Gymnodinium_catenatum_GC744_Gene.35470__MMETSP0784_Transcript_18696__g.35470__m.35470:1.1417416053)28:0.0443802625,(AlveoDino-Dinophyceae-Peridinium_aciculiferum_MMETSP0371_Transcript_11135_m.19500:0.7548255774,((AlveoDino-Dinophyceae-Fugacium_kawagutii_Fkaw.gene1773.mRNA1:1.2310700993,Stramenopiles-Pelagophyte-Aureococcus_anophagefferens_tr_F0YFM6_F0YFM6_AURAN:0.9657829315)58:0.0833156389,(Rhizaria-Foraminifera-Reticulomyxa_filosa_tr_X6MLY1_X6MLY1_RETFI:0.2911063689,((Rhizaria-Foraminifera-Reticulomyxa_filosa_tr_X6MUB1_X6MUB1_RETFI:0.3716696385,Rhizaria-Foraminifera-Reticulomyxa_filosa_tr_X6MDS0_X6MDS0_RETFI:0.5642268043)51:0.0504576943,Rhizaria-Foraminifera-Reticulomyxa_filosa_tr_X6M0S0_X6M0S0_RETFI:0.5582430764)73:0.2161332400)100:0.9719875081)29:0.0427592304)28:0.0576448308);
```
