## Supplementary material for "Improved *Cladocopium goreaui* genome assembly reveals features of a facultative coral symbiont and the complex evolutionary history of dinoflagellate genes": OG0007872.treEdited.tre

```
(AlveoDino-Dinophyceae-Dinophysis_acuminata_DAEP01_MMETSP0797_Transcript_22353_m.44121:0.3572874156,((((((((((((((AlveoDino-Dinophyceae-Dinophysis_acuminata_DAEP01_MMETSP0797_Transcript_71005_m.141668:0.2830723411,Stramenopiles-Bacillariophyta-Thalassiosira_pseudonana_CCMP1335_tr_B8C5U1_B8C5U1_THAPS:0.3232617847)90:0.1115924094,Stramenopiles-Bacillariophyta-Phaeodactylum_tricornutum_jgi_Phatr2_45871_estExt_fgenesh1_pg.C_chr_80208:0.4827872828)90:0.0747221212,Stramenopiles-Bacillariophyta-Fragilariopsis_cylindrus_CCMP1102_jgi_Fracy1_236244_fgenesh2_pg.3___979:0.6936971647)87:0.0836259344,(Stramenopiles-Bacillariophyta-Fragilariopsis_cylindrus_CCMP1102_jgi_Fracy1_249437_fgenesh2_pg.27___44:0.8433955385,Stramenopiles-Bacillariophyta-Fragilariopsis_cylindrus_CCMP1102_jgi_Fracy1_251159_fgenesh2_pg.34___115:1.0202539598)74:0.2685725377)68:0.1517447271,(((AlveoDino-Dinophyceae-Gymnodinium_catenatum_GC744_Gene.106563__MMETSP0784_Transcript_55053__g.106563__m.106563:0.3310115750,((AlveoDino-Dinophyceae-Karenia_brevis_SP1_Gene.38230__MMETSP0574_Transcript_31522__g.38230__m.38230:0.2503746270,AlveoDino-Dinophyceae-Noctiluca_scintillans_MMETSP0253_Transcript_11294_m.21408:0.3392009583)50:0.0495211832,((((AlveoDino-Dinophyceae-Cladocopium_goreaui_evm.model.scf7180000356561.20:0.0000011092,AlveoDino-Dinophyceae-Cladocopium_C92_CC92.gene3802.mRNA1:0.0739426451)88:0.0409500224,AlveoDino-Dinophyceae-Breviolum_minutum_Bmin.gene8734.mRNA1:0.0935124959)100:0.1409985470,(((AlveoDino-Dinophyceae-Symbiodinium_necroappetens_CCMP2469_Snec_CCMP2469.gene15346.mRNA1:0.0557754595,AlveoDino-Dinophyceae-Symbiodinium_linucheae_CCMP2456_Slin_CCMP2456.gene14325.mRNA1:0.0163874016)95:0.0107115660,AlveoDino-Dinophyceae-Symbiodinium_pilosum_CCMP2461_Spil_CCMP2461.gene16883.mRNA1:0.5788570374)82:0.0111152099,AlveoDino-Dinophyceae-Symbiodinium_tridacnidorum_CCMP2592_Stri_CCMP2592.gene33103.mRNA1:0.0156899886)100:0.1424428343)96:0.0975635048,(AlveoDino-Dinophyceae-Polarella_glacialis_CCMP2088_evm.model.CCMP2088_scf7180000691386.1:0.0000030840,AlveoDino-Dinophyceae-Polarella_glacialis_CCMP2088_evm.model.CCMP2088_scf7180000714932.2:0.1169185202)100:0.1756657244)100:0.1661704599)90:0.0637966069)71:0.1212868683,AlveoDino-Dinophyceae-Oxyrrhis_marina_Gene.95172__MMETSP0469_Transcript_62966__g.95172__m.95172:0.7701577203)86:0.1431813265,(AlveoDino-Dinophyceae-Gymnodinium_catenatum_GC744_Gene.16649__MMETSP0784_Transcript_9234__g.16649__m.16649:0.1161449646,(AlveoDino-Dinophyceae-Polarella_glacialis_CCMP1383_evm.model.CCMP1383_scf7180000595317.2:0.0000011092,AlveoDino-Dinophyceae-Polarella_glacialis_CCMP1383_evm.model.CCMP1383_scf7180000584546.1:0.0000011092)100:0.3358738680)100:0.6814211169)62:0.0756481459)63:0.1484178406,Cryptophyta---Guillardia_theta_CCMP2712_XP_005829052.1:0.6856310463)63:0.0838457299,(Rhizaria-Chlorarachniophyceae-Bigelowiella_natans_CCMP2755_jgi_Bigna1_88428_estExt_fgenesh1_pg.C_320010:0.0000011092,Rhizaria-Chlorarachniophyceae-Bigelowiella_natans_CCMP2755_jgi_Bigna1_74970_fgenesh1_pg.32___10:0.0000011092)100:0.8356208379)100:0.6997415409,Cryptophyta---Guillardia_theta_CCMP2712_XP_005832055.1:0.9611733137)100:0.6235133573,(AlveoDino-Dinophyceae-Cladocopium_C92_CC92.gene31913.mRNA1:0.4309172907,(AlveoDino-Dinophyceae-Symbiodinium_necroappetens_CCMP2469_Snec_CCMP2469.gene22248.mRNA1:0.2640006491,AlveoDino-Dinophyceae-Symbiodinium_linucheae_CCMP2456_Slin_CCMP2456.gene5733.mRNA1:1.1766148995)100:0.3732849952)99:0.2478590128)83:0.1691093266,(AlveoDino-Dinophyceae-Oxyrrhis_marina_Gene.98348__MMETSP0469_Transcript_65403__g.98348__m.98348:1.1518941929,(AlveoDino-Dinophyceae-Peridinium_aciculiferum_MMETSP0370_Transcript_19634_m.33639:0.0000011092,AlveoDino-Dinophyceae-Peridinium_aciculiferum_MMETSP0371_Transcript_12819_m.22549:0.0000011092)99:0.2134341643)88:0.1797686603)46:0.0368834237,AlveoDino-Dinophyceae-Prorocentrum_minimum_MMETSP0057_Transcript_92449_m.171547:0.6048484598)44:0.0524627673,(AlveoDino-Dinophyceae-Amphidinium_gibbosum.g5922.t1:0.0000029487,(AlveoDino-Dinophyceae-Amphidinium_gibbosum.g5922.t2:0.0000011092,AlveoDino-Dinophyceae-Amphidinium_gibbosum.g5922.t3:0.0000011092)100:0.1730724841)100:0.6424070161)44:0.0461948434,(AlveoDino-Dinophyceae-Gymnodinium_catenatum_GC744_Gene.237415__MMETSP0784_Transcript_120739__g.237415__m.237415:0.2613784939,AlveoDino-Dinophyceae-Noctiluca_scintillans_MMETSP0253_Transcript_29156_m.52286:0.5169746543)32:0.0261781829)63:0.0733170670,AlveoDino-Dinophyceae-Alexandrium_tamarense_CCMP1771_Gene.27042__MMETSP0382_Transcript_13554__g.27042__m.27042:0.3739923349)63:0.0382828651,AlveoDino-Dinophyceae-Karenia_brevis_SP1_Gene.9180__MMETSP0574_Transcript_8632__g.9180__m.9180:0.3207921134);
```
