## Supplementary material for "Improved *Cladocopium goreaui* genome assembly reveals features of a facultative coral symbiont and the complex evolutionary history of dinoflagellate genes": OG0004181.treEdited.tre

```
(AlveoDino-Dinophyceae-Alexandrium_tamarense_CCMP1771_Gene.28981__MMETSP0384_Transcript_18364__g.28981__m.28981:0.0821873294,AlveoDino-Dinophyceae-Gambierdiscus_australes_MMETSP0766_Transcript_26188_m.39645:0.0643922797,((((AlveoDino-Dinophyceae-Noctiluca_scintillans_MMETSP0253_Transcript_34084_m.61765:0.2351081427,(AlveoDino-Dinophyceae-Peridinium_aciculiferum_MMETSP0370_Transcript_99287_m.177372:0.1887357984,(((((((((AlveoDino-Dinophyceae-Amphidinium_gibbosum.g3694.t1:0.0000010000,AlveoDino-Dinophyceae-Amphidinium_gibbosum.g3694.t2:0.0000010000)100:0.0806217091,AlveoDino-Dinophyceae-Amphidinium_gibbosum.g63658.t1:0.1517951760)80:0.0157090373,((AlveoDino-Dinophyceae-Amphidinium_gibbosum.g32095.t1:0.0000000000,AlveoDino-Dinophyceae-Amphidinium_gibbosum.g32095.t3:0.0000000000):0.0000010000,AlveoDino-Dinophyceae-Amphidinium_gibbosum.g32095.t2:0.0000010000)100:0.0537326719)50:0.0000020574,AlveoDino-Dinophyceae-Amphidinium_gibbosum.g85078.t1:0.0551709676)36:0.0160485849,AlveoDino-Dinophyceae-Amphidinium_gibbosum.g64804.t1:0.0674718675)33:0.0040917346,((AlveoDino-Dinophyceae-Amphidinium_gibbosum.g21164.t1:0.0109233594,AlveoDino-Dinophyceae-Amphidinium_gibbosum.g51707.t1:0.0056528880)84:0.0163539274,(AlveoDino-Dinophyceae-Amphidinium_gibbosum.g26372.t1:0.0000023851,AlveoDino-Dinophyceae-Amphidinium_gibbosum.g48143.t1:0.0536067609)57:0.0000027903)35:0.0043835554)23:0.0000020015,AlveoDino-Dinophyceae-Amphidinium_gibbosum.g48144.t1:0.0348158921)51:0.0055910706,AlveoDino-Dinophyceae-Amphidinium_gibbosum.g84476.t1:0.0161700716)82:0.0329531232,AlveoDino-Dinophyceae-Amphidinium_gibbosum.g53748.t1:0.0489603497)97:0.0699885737)56:0.0314389647)96:0.0335016405,(((((Amoebozoa-Evosea-Dictyostelium_discoideum_AX4_sp_Q86KU6_MTD1_DICDI:0.4417969496,(Haptophyta---Emiliania_huxleyi_CCMP1516_tr_R1DQV7_R1DQV7_EMIHU:0.0000010000,Haptophyta---Emiliania_huxleyi_CCMP1516_tr_R1BZZ1_R1BZZ1_EMIHU:0.0000020893)100:0.4771869306)96:0.1274500237,(Opisthokonta-Fungi-Laccaria_bicolor_S238N_H82_tr_B0CXH2_B0CXH2_LACBS:0.5492433411,Opisthokonta-Fungi-Saccharomyces_cerevisiae_sp_Q02046_MTD1_YEAST:0.3459184955)98:0.1657437121)89:0.1212346910,(((((((Rhizaria-Chlorarachniophyceae-Bigelowiella_natans_CCMP2755_jgi_Bigna1_127069_aug1.3_g1777:0.0000000000,Rhizaria-Chlorarachniophyceae-Bigelowiella_natans_CCMP2755_jgi_Bigna1_33784_e_gw1.3.236.1:0.0000000000):0.0000000000,Rhizaria-Chlorarachniophyceae-Bigelowiella_natans_CCMP2755_jgi_Bigna1_33778_e_gw1.3.231.1:0.0000000000):0.0000000000,Rhizaria-Chlorarachniophyceae-Bigelowiella_natans_CCMP2755_jgi_Bigna1_30055_gw1.3.236.1:0.0000000000):0.0000010000,(((((Rhizaria-Chlorarachniophyceae-Bigelowiella_natans_CCMP2755_jgi_Bigna1_46315_estExt_Genewise1.C_30286:0.0000000000,Rhizaria-Chlorarachniophyceae-Bigelowiella_natans_CCMP2755_jgi_Bigna1_51848_estExt_Genewise1Plus.C_30282:0.0000000000):0.0000000000,Rhizaria-Chlorarachniophyceae-Bigelowiella_natans_CCMP2755_jgi_Bigna1_46317_estExt_Genewise1.C_30288:0.0000000000):0.0000000000,Rhizaria-Chlorarachniophyceae-Bigelowiella_natans_CCMP2755_jgi_Bigna1_51849_estExt_Genewise1Plus.C_30283:0.0000000000):0.0000000000,Rhizaria-Chlorarachniophyceae-Bigelowiella_natans_CCMP2755_jgi_Bigna1_51847_estExt_Genewise1Plus.C_30281:0.0000000000):0.0000010000,Rhizaria-Chlorarachniophyceae-Bigelowiella_natans_CCMP2755_jgi_Bigna1_46316_estExt_Genewise1.C_30287:0.0000010000)74:0.0000010000)26:0.0000010000,Rhizaria-Chlorarachniophyceae-Bigelowiella_natans_CCMP2755_jgi_Bigna1_29975_gw1.3.231.1:0.0000010000)35:0.0000010000,(Rhizaria-Chlorarachniophyceae-Bigelowiella_natans_CCMP2755_jgi_Bigna1_85380_estExt_fgenesh1_pg.C_30403:0.0000010000,Rhizaria-Chlorarachniophyceae-Bigelowiella_natans_CCMP2755_jgi_Bigna1_67465_fgenesh1_pg.3___408:0.0000010000)52:0.0000010000)42:0.0000010000,(Rhizaria-Chlorarachniophyceae-Bigelowiella_natans_CCMP2755_jgi_Bigna1_21004_gw1.3.47.1:0.0000010000,Rhizaria-Chlorarachniophyceae-Bigelowiella_natans_CCMP2755_jgi_Bigna1_33791_e_gw1.3.47.1:0.0000010000)99:0.0236535559)100:0.6677865447)64:0.0749891932,((Cryptophyta---Guillardia_theta_CCMP2712_XP_005823050.1:0.2537603767,Cryptophyta---Guillardia_theta_CCMP2712_XP_005831767.1:0.9095860250)80:0.0557660249,(((((((((((((((Stramenopiles-Bacillariophyta-Fragilariopsis_cylindrus_CCMP1102_jgi_Fracy1_250135_fgenesh2_pg.29___172:0.0000000000,Stramenopiles-Bacillariophyta-Fragilariopsis_cylindrus_CCMP1102_jgi_Fracy1_174291_estExt_Genewise1.C_290127:0.0000000000):0.0000000000,Stramenopiles-Bacillariophyta-Fragilariopsis_cylindrus_CCMP1102_jgi_Fracy1_212869_estExt_Genewise1Plus.C_290106:0.0000000000):0.0000000000,Stramenopiles-Bacillariophyta-Fragilariopsis_cylindrus_CCMP1102_jgi_Fracy1_174289_estExt_Genewise1.C_290125:0.0000000000):0.0000000000,Stramenopiles-Bacillariophyta-Fragilariopsis_cylindrus_CCMP1102_jgi_Fracy1_174290_estExt_Genewise1.C_290126:0.0000000000):0.0000000000,Stramenopiles-Bacillariophyta-Fragilariopsis_cylindrus_CCMP1102_jgi_Fracy1_149447_gw1.29.110.1:0.0000000000):0.0000000000,Stramenopiles-Bacillariophyta-Fragilariopsis_cylindrus_CCMP1102_jgi_Fracy1_212871_estExt_Genewise1Plus.C_290108:0.0000000000):0.0000000000,Stramenopiles-Bacillariophyta-Fragilariopsis_cylindrus_CCMP1102_jgi_Fracy1_212870_estExt_Genewise1Plus.C_290107:0.0000000000):0.0000000000,Stramenopiles-Bacillariophyta-Fragilariopsis_cylindrus_CCMP1102_jgi_Fracy1_196723_e_gw1.29.110.1:0.0000000000):0.0000010000,Stramenopiles-Bacillariophyta-Fragilariopsis_cylindrus_CCMP1102_jgi_Fracy1_264680_estExt_fgenesh2_pg.C_290171:0.0000010000)62:0.0000010000,(((Stramenopiles-Bacillariophyta-Fragilariopsis_cylindrus_CCMP1102_jgi_Fracy1_141605_gw1.29.45.1:0.0000000000,Stramenopiles-Bacillariophyta-Fragilariopsis_cylindrus_CCMP1102_jgi_Fracy1_196685_e_gw1.29.159.1:0.0000000000):0.0000000000,Stramenopiles-Bacillariophyta-Fragilariopsis_cylindrus_CCMP1102_jgi_Fracy1_196756_e_gw1.29.45.1:0.0000000000):0.0000010000,Stramenopiles-Bacillariophyta-Fragilariopsis_cylindrus_CCMP1102_jgi_Fracy1_159640_gw1.29.159.1:0.0000010000)50:0.0000010000)51:0.0000010000,((((((((Stramenopiles-Bacillariophyta-Fragilariopsis_cylindrus_CCMP1102_jgi_Fracy1_251792_fgenesh2_pg.38___3:0.0000000000,Stramenopiles-Bacillariophyta-Fragilariopsis_cylindrus_CCMP1102_jgi_Fracy1_213254_estExt_Genewise1Plus.C_380001:0.0000000000):0.0000000000,Stramenopiles-Bacillariophyta-Fragilariopsis_cylindrus_CCMP1102_jgi_Fracy1_198131_e_gw1.38.34.1:0.0000000000):0.0000000000,Stramenopiles-Bacillariophyta-Fragilariopsis_cylindrus_CCMP1102_jgi_Fracy1_149448_gw1.38.34.1:0.0000000000):0.0000000000,Stramenopiles-Bacillariophyta-Fragilariopsis_cylindrus_CCMP1102_jgi_Fracy1_277903_estExt_fgenesh2_pm.C_380001:0.0000000000):0.0000000000,Stramenopiles-Bacillariophyta-Fragilariopsis_cylindrus_CCMP1102_jgi_Fracy1_229671_fgenesh2_pm.38___1:0.0000000000):0.0000000000,Stramenopiles-Bacillariophyta-Fragilariopsis_cylindrus_CCMP1102_jgi_Fracy1_174691_estExt_Genewise1.C_380004:0.0000000000):0.0000010000,Stramenopiles-Bacillariophyta-Fragilariopsis_cylindrus_CCMP1102_jgi_Fracy1_265071_estExt_fgenesh2_pg.C_380003:0.0000010000)48:0.0000010000,(((Stramenopiles-Bacillariophyta-Fragilariopsis_cylindrus_CCMP1102_jgi_Fracy1_151402_gw1.38.48.1:0.0000000000,Stramenopiles-Bacillariophyta-Fragilariopsis_cylindrus_CCMP1102_jgi_Fracy1_198189_e_gw1.38.84.1:0.0000000000):0.0000000000,Stramenopiles-Bacillariophyta-Fragilariopsis_cylindrus_CCMP1102_jgi_Fracy1_198162_e_gw1.38.48.1:0.0000000000):0.0000010000,Stramenopiles-Bacillariophyta-Fragilariopsis_cylindrus_CCMP1102_jgi_Fracy1_159648_gw1.38.84.1:0.0000010000)73:0.0000010000)93:0.0043035502)100:0.1148921447,Stramenopiles-Bacillariophyta-Phaeodactylum_tricornutum_jgi_Phatr2_4402_gw1.20.113.1:0.1076112934)96:0.0494160549,Stramenopiles-Bacillariophyta-Thalassiosira_pseudonana_CCMP1335_tr_B8BYF8_B8BYF8_THAPS:0.0926015444)100:0.0731114118,(Stramenopiles-Bacillariophyta-Thalassiosira_pseudonana_CCMP1335_tr_B8BT80_B8BT80_THAPS:0.6504391093,Stramenopiles-Bacillariophyta-Phaeodactylum_tricornutum_jgi_Phatr2_28181_estExt_Genewise1.C_chr_110138:0.8595863570)100:0.3997472726)93:0.1113790392,Stramenopiles-Ochrophyta-Nannochloropsis_gaditana_tr_W7T6I6_W7T6I6_9STRA:0.2218225576)89:0.0740982703)81:0.0421983003)68:0.0376227258,(Stramenopiles-Pelagophyte-Aureococcus_anophagefferens_tr_F0Y3I3_F0Y3I3_AURAN:0.4877229925,(Stramenopiles-Phaeophyceae-Ectocarpus_siliculosus_tr_D7FWG9_D7FWG9_ECTSI:0.0223867040,Stramenopiles-Phaeophyceae-Cladosiphon_okamuranus_g12812.t1:0.0315386717)99:0.1638534473)68:0.0675304760)100:0.1931305544)100:0.1093786083,(AlveoDino-Dinophyceae-Polarella_glacialis_CCMP1383_evm.model.CCMP1383_scf7180000541936.2:0.0044621667,(AlveoDino-Dinophyceae-Polarella_glacialis_CCMP1383_evm.model.CCMP1383_scf7180000598465.5:0.0000010000,AlveoDino-Dinophyceae-Polarella_glacialis_CCMP2088_evm.model.CCMP2088_scf7180000667695.9:0.0000010000)68:0.0000010000)100:0.1104043204)78:0.0269085039,((AlveoDino-Dinophyceae-Durusdinium_trenchii_CCMP2556.gene5487.mRNA1:0.0000020956,AlveoDino-Dinophyceae-Durusdinium_trenchii_sh.g24649.t1:0.0521381708)93:0.0056131047,(((AlveoDino-Dinophyceae-Cladocopium_goreaui_evm.model.scf7180000356470.12:0.0133034950,AlveoDino-Dinophyceae-Cladocopium_C92_CC92.gene9447.mRNA1:0.0082867362)87:0.0046573095,(AlveoDino-Dinophyceae-Fugacium_kawagutii_Fkaw.gene17051.mRNA1:0.0038521357,AlveoDino-Dinophyceae-Breviolum_minutum_Bmin.gene21502.mRNA1:0.0183310555)78:0.0045360994)69:0.0135751896,((AlveoDino-Dinophyceae-Symbiodinium_microadriaticum_04_503SCI_Smic_04-503SCI.03.gene18698.mRNA1:0.0000010000,AlveoDino-Dinophyceae-Symbiodinium_tridacnidorum_Sh18_Stri.gene11367.mRNA1:0.5267740831)71:0.0000010000,AlveoDino-Dinophyceae-Symbiodinium_linucheae_CCMP2456_Slin_CCMP2456.gene11884.mRNA1:0.0000010000)98:0.0644031951)83:0.0181350911)100:0.0833634587)99:0.0650266120);
```
