## Supplementary material for "Improved *Cladocopium goreaui* genome assembly reveals features of a facultative coral symbiont and the complex evolutionary history of dinoflagellate genes": OG0005120.treEdited.tre

```
(AlveoDino-Dinophyceae-Dinophysis_acuminata_DAEP01_MMETSP0797_Transcript_22638_m.44550:0.1162020538,(((((((((AlveoDino-Dinophyceae-Dinophysis_acuminata_DAEP01_MMETSP0797_Transcript_57654_m.114609:0.1710316963,(AlveoDino-Dinophyceae-Alexandrium_tamarense_CCMP1771_Gene.5469__MMETSP0384_Transcript_3434__g.5469__m.5469:0.1309480349,AlveoDino-Dinophyceae-Amphidinium_gibbosum.g38763.t1:0.1495180680)53:0.0602579569)43:0.0168909155,(AlveoDino-Dinophyceae-Gymnodinium_catenatum_GC744_Gene.142630__MMETSP0784_Transcript_73942__g.142630__m.142630:0.2605513553,AlveoDino-Dinophyceae-Karenia_brevis_SP1_MMETSP0573_Transcript_65574_m.78419:0.1849152148)89:0.0817206577)84:0.0724794165,((AlveoDino-Dinophyceae-Noctiluca_scintillans_MMETSP0253_Transcript_47481_m.85719:0.3041038699,(AlveoDino-Dinophyceae-Peridinium_aciculiferum_MMETSP0370_Transcript_50020_m.87946:0.0000029794,AlveoDino-Dinophyceae-Cladocopium_C92_CC92.gene20753.mRNA1:2.3663847645)60:0.1706990367)56:0.0324392082,AlveoDino-Dinophyceae-Polarella_glacialis_CCMP2088_evm.model.CCMP2088_scf7180000702446.1:0.0000021424)55:0.0419673917)58:0.0822607903,(((AlveoDino-Dinophyceae-Durusdinium_trenchii_CCMP2556.gene23518.mRNA1:0.0000023742,AlveoDino-Dinophyceae-Durusdinium_trenchii_sh.g13385.t1:0.0130570636)99:0.0969132138,((AlveoDino-Dinophyceae-Cladocopium_goreaui_evm.model.scf7180000352934.6:0.0000024503,AlveoDino-Dinophyceae-Cladocopium_C92_CC92.gene11327.mRNA1:0.0130951976)97:0.0174868447,AlveoDino-Dinophyceae-Cladocopium_goreaui_evm.model.scf7180000355890.22:0.0508135289)99:0.2163417147)97:0.2802606505,AlveoDino-Dinophyceae-Breviolum_minutum_Bmin.gene14794.mRNA1:0.1311986611)67:0.0794410032)41:0.0884065594,AlveoDino-Dinophyceae-Symbiodinium_pilosum_CCMP2461_Spil_CCMP2461.gene2376.mRNA1:0.0624563095)42:0.0587878710,AlveoDino-Dinophyceae-Symbiodinium_natans_CCMP2548_Snat_CCMP2548.gene19429.mRNA1:0.0666265759)42:0.1030658349,(AlveoDino-Dinophyceae-Symbiodinium_microadriaticum_04_503SCI_Smic_04-503SCI.03.gene15422.mRNA1:0.1273538073,(AlveoDino-Dinophyceae-Symbiodinium_necroappetens_CCMP2469_Snec_CCMP2469.gene10178.mRNA1:0.3095591680,AlveoDino-Dinophyceae-Symbiodinium_tridacnidorum_CCMP2592_Stri_CCMP2592.gene18068.mRNA1:0.0000022224)99:0.0115973510)87:0.0000029174)97:0.7438079404,(((((((AlveoDino-Dinophyceae-Alexandrium_tamarense_CCMP1771_Gene.131505__MMETSP0382_Transcript_63477__g.131505__m.131505:0.2459447754,AlveoDino-Dinophyceae-Gymnodinium_catenatum_GC744_Gene.76239__MMETSP0784_Transcript_39973__g.76239__m.76239:0.2097328683)77:0.0673443709,AlveoDino-Dinophyceae-Karenia_brevis_SP1_MMETSP0573_Transcript_21014_m.25320:0.2842748581)46:0.0614396638,(AlveoDino-Dinophyceae-Heterocapsa_rotundata_MMETSP0503_Transcript_41993_m.88676:0.2936859064,(AlveoDino-Dinophyceae-Amphidinium_gibbosum.g1711.t1:0.7709394320,(((AlveoDino-Dinophyceae-Symbiodinium_microadriaticum_CCMP2467_Smic.gene11970.mRNA1:0.0185486966,(AlveoDino-Dinophyceae-Symbiodinium_microadriaticum_04_503SCI_Smic_04-503SCI.03.gene21095.mRNA1:0.0000010000,AlveoDino-Dinophyceae-Symbiodinium_microadriaticum_CassKB8_Smic_CassKB8.gene19883.mRNA1:0.0000010000)54:0.0000021736)94:0.0108371464,AlveoDino-Dinophyceae-Symbiodinium_necroappetens_CCMP2469_Snec_CCMP2469.gene17936.mRNA1:0.0066622433)99:0.2014949237,AlveoDino-Dinophyceae-Symbiodinium_pilosum_CCMP2461_Spil_CCMP2461.gene9314.mRNA1:0.1632112858)66:0.0284283061)70:0.0658053345)47:0.0562012106)64:0.1092357117,AlveoDino-Dinophyceae-Prorocentrum_minimum_MMETSP0057_Transcript_49574_m.90848:0.3403993636)86:0.2763642477,(AlveoDino-Dinophyceae-Oxyrrhis_marina_Gene.103022__MMETSP0469_Transcript_68270__g.103022__m.103022:0.7686060956,((((Cryptophyta---Guillardia_theta_CCMP2712_XP_005831970.1:0.5313837199,Cryptophyta---Guillardia_theta_CCMP2712_XP_005836923.1:0.9497698182)97:0.1374299931,Stramenopiles-Phaeophyceae-Cladosiphon_okamuranus_g11375.t2:0.8283096800)97:0.1845524179,Stramenopiles-Pelagophyte-Aureococcus_anophagefferens_tr_F0YG17_F0YG17_AURAN:1.1003433041)95:0.1823815329,(Rhizaria-Chlorarachniophyceae-Bigelowiella_natans_CCMP2755_jgi_Bigna1_88872_estExt_fgenesh1_pg.C_390123:0.0000010000,Rhizaria-Chlorarachniophyceae-Bigelowiella_natans_CCMP2755_jgi_Bigna1_76192_fgenesh1_pg.39___123:0.0000010000)99:0.3603758595)77:0.1915747020)61:0.1933036436)45:0.0172754965,AlveoDino-Dinophyceae-Polarella_glacialis_CCMP2088_evm.model.CCMP2088_scf7180000711115.2:2.4553509728)83:0.3434196423,((AlveoDino-Dinophyceae-Oxyrrhis_marina_Gene.11308__MMETSP0468_Transcript_8092__g.11308__m.11308:2.2220076396,Amoebozoa-Discosea-Acanthamoeba_castellanii_str_Neff_XP_004337587.1:0.8657184810)72:0.2603572734,(Amoebozoa-Discosea-Acanthamoeba_castellanii_str_Neff_XP_004335966.1:0.8372543594,Amoebozoa-Discosea-Acanthamoeba_castellanii_str_Neff_XP_004352658.1:0.6501031382)97:0.3894054149)72:0.1738337164)81:0.1817859906)84:0.4784470315,Rhizaria-Foraminifera-Reticulomyxa_filosa_tr_X6NBZ6_X6NBZ6_RETFI:1.3568506917)91:0.7129229501,AlveoDino-Dinophyceae-Polarella_glacialis_CCMP1383_evm.model.CCMP1383_scf7180000595912.5:4.8027367902);
```
