## Supplementary material for "Improved *Cladocopium goreaui* genome assembly reveals features of a facultative coral symbiont and the complex evolutionary history of dinoflagellate genes": OG0005676.treEdited.tre

```
(AlveoDino-Dinophyceae-Dinophysis_acuminata_DAEP01_MMETSP0797_Transcript_14220_m.28566:0.1744752134,((AlveoDino-Dinophyceae-Alexandrium_tamarense_CCMP1771_Gene.41493__MMETSP0382_Transcript_20908__g.41493__m.41493:0.4087235579,AlveoDino-Dinophyceae-Peridinium_aciculiferum_MMETSP0370_Transcript_58926_m.103954:0.3377444737)78:0.0820064733,(((((AlveoDino-Dinophyceae-Peridinium_aciculiferum_MMETSP0370_Transcript_47674_m.83516:4.8830049517,((Cryptophyta---Guillardia_theta_CCMP2712_XP_005820593.1:1.5568270968,Stramenopiles-Phaeophyceae-Cladosiphon_okamuranus_g18289.t1:0.9188930630)57:0.1754624161,(Rhizaria-Chlorarachniophyceae-Bigelowiella_natans_CCMP2755_jgi_Bigna1_145017_aug1.94_g19725:0.0000010000,Rhizaria-Chlorarachniophyceae-Bigelowiella_natans_CCMP2755_jgi_Bigna1_82563_fgenesh1_pg.94___19:0.0000010000)100:0.9894491765)97:0.9932253434)57:0.1079345365,((((((Opisthokonta-Metazoa-Amphimedon_queenslandica_tr_A0A1X7VR71_A0A1X7VR71_AMPQE:1.3167210873,(Opisthokonta-Metazoa-Homo_sapiens_sp_Q09328_MGT5A_HUMAN:0.3978934354,(Opisthokonta-Metazoa-Homo_sapiens_sp_Q3V5L5_MGT5B_HUMAN:0.6257278204,Opisthokonta-Metazoa-Lottia_gigantea_tr_V4B6Q4_V4B6Q4_LOTGI:0.5694837848)37:0.0815972778)87:0.1170049062)32:0.0000022599,Opisthokonta-Metazoa-Homo_sapiens_sp_Q96EE4_CC126_HUMAN:4.2025299826)54:0.1559626858,((Opisthokonta-Metazoa-Nematostella_vectensis_tr_A7SF96_A7SF96_NEMVE:0.6174917249,((Opisthokonta-Metazoa-Nematostella_vectensis_tr_A7RRT5_A7RRT5_NEMVE:0.6195595464,(((Opisthokonta-Metazoa-Acropora_digitifera_aug_v2a.24343.t1:0.0606088265,Opisthokonta-Metazoa-Acropora_digitifera_aug_v2a.01687.t1:0.0269205095)100:0.4370362671,((Opisthokonta-Metazoa-Orbicella_faveolata_XP_020612628.1:0.0106942572,Opisthokonta-Metazoa-Orbicella_faveolata_XP_020612669.1:0.0451940630)100:0.2018807413,Opisthokonta-Metazoa-Porites_lutea_plut2.m8.720.m1:0.2408053935)99:0.0725493199)73:0.1044915686,(Opisthokonta-Metazoa-Acropora_digitifera_aug_v2a.01686.t1:0.1813401181,Opisthokonta-Metazoa-Porites_lutea_plut2.m8.729.m1:0.2059027664)99:0.1580690883)98:0.1841490987)77:0.0590594769,((Opisthokonta-Metazoa-Stylophora_pistillata_tr_A0A2B4SFW0_A0A2B4SFW0_STYPI:0.1733626879,(Opisthokonta-Metazoa-Orbicella_faveolata_XP_020630334.1:0.0958638840,Opisthokonta-Metazoa-Porites_lutea_plut2.m8.9108.m1:0.1428048198)91:0.0537671412)46:0.0214806160,(Opisthokonta-Metazoa-Acropora_digitifera_aug_v2a.00684.t1:0.0000026431,Opisthokonta-Metazoa-Acropora_digitifera_aug_v2a.16066.t1:0.3795410201)100:0.1979896765)100:0.2750031534)90:0.1188955440)90:0.1129604572,((Opisthokonta-Metazoa-Nematostella_vectensis_tr_A7RRM8_A7RRM8_NEMVE:0.5169001832,Opisthokonta-Metazoa-Nematostella_vectensis_tr_A7RRT3_A7RRT3_NEMVE:1.1642019229)60:0.1054835227,(((Opisthokonta-Metazoa-Stylophora_pistillata_tr_A0A2B4SG70_A0A2B4SG70_STYPI:0.1835075313,Opisthokonta-Metazoa-Orbicella_faveolata_XP_020630378.1:0.0976880176)99:0.0689398201,Opisthokonta-Metazoa-Porites_lutea_plut2.m8.9112.m1:0.4025356352)100:0.1498789970,(((Opisthokonta-Metazoa-Acropora_digitifera_aug_v2a.16029.t1:0.0114436457,Opisthokonta-Metazoa-Acropora_digitifera_aug_v2a.16070.t1:0.0315255527)100:0.1982732324,Opisthokonta-Metazoa-Porites_lutea_plut2.m8.9119.m1:0.1507458762)97:0.0526092320,Opisthokonta-Metazoa-Orbicella_faveolata_XP_020630260.1:0.2192899122)98:0.2120022685)98:0.3096162679)75:0.1420290400)79:0.1132546541)40:0.0603943183,(Opisthokonta-Metazoa-Nematostella_vectensis_tr_A7RGB4_A7RGB4_NEMVE:0.2388240385,(Opisthokonta-Metazoa-Stylophora_pistillata_tr_A0A2B4RUE3_A0A2B4RUE3_STYPI:0.1116956241,Opisthokonta-Metazoa-Porites_lutea_plut2.m8.9081.m1:0.1547160538)100:0.1813460943)100:0.3137346817)44:0.0668129647,(Opisthokonta-Metazoa-Orbicella_faveolata_XP_020609383.1:0.1923910086,Opisthokonta-Metazoa-Porites_lutea_plut2.m8.16325.m1:0.1645056394)100:0.7132261494)55:0.1724061586,Opisthokonta-Metazoa-Caenorhabditis_elegans_sp_Q9NDH7_GLY2_CAEEL:0.9784606367)98:0.7178360077)98:2.0576230720,((((((AlveoDino-Dinophyceae-Symbiodinium_microadriaticum_CCMP2467_Smic.gene20163.mRNA1:0.0000024188,AlveoDino-Dinophyceae-Symbiodinium_microadriaticum_CassKB8_Smic_CassKB8.gene7631.mRNA1:0.0000010000)100:0.0422991936,AlveoDino-Dinophyceae-Symbiodinium_microadriaticum_04_503SCI_Smic_04-503SCI.03.gene14327.mRNA1:0.0406357732)92:0.0041004110,(AlveoDino-Dinophyceae-Symbiodinium_necroappetens_CCMP2469_Snec_CCMP2469.gene21401.mRNA1:0.1280887066,AlveoDino-Dinophyceae-Symbiodinium_linucheae_CCMP2456_Slin_CCMP2456.gene7685.mRNA1:0.0000010000)99:0.0646168207)99:0.0251230093,AlveoDino-Dinophyceae-Symbiodinium_tridacnidorum_CCMP2592_Stri_CCMP2592.gene30962.mRNA1:0.0076246037)98:0.1208784064,AlveoDino-Dinophyceae-Symbiodinium_natans_CCMP2548_Snat_CCMP2548.gene16646.mRNA1:0.0653472606)87:0.0534269252,AlveoDino-Dinophyceae-Symbiodinium_pilosum_CCMP2461_Spil_CCMP2461.gene3802.mRNA1:0.1137385133)89:0.1655167828)74:0.1932944765,(((AlveoDino-Dinophyceae-Durusdinium_trenchii_CCMP2556.gene19355.mRNA1:0.7709872459,(AlveoDino-Dinophyceae-Durusdinium_trenchii_CCMP2556.gene19263.mRNA1:0.0000010000,(AlveoDino-Dinophyceae-Durusdinium_trenchii_sh.g131.t1:0.0000010000,AlveoDino-Dinophyceae-Durusdinium_trenchii_sh.g131.t2:0.0000010000)100:0.0961865909)87:0.0203929328)100:0.1565424045,((AlveoDino-Dinophyceae-Cladocopium_goreaui_evm.model.scf7180000353911.5:0.0324924910,AlveoDino-Dinophyceae-Cladocopium_C92_CC92.gene9472.mRNA1:0.0427711283)100:0.0947658442,AlveoDino-Dinophyceae-Breviolum_minutum_Bmin.gene21544.mRNA1:0.1125443037)96:0.0796085952)92:0.0845355847,AlveoDino-Dinophyceae-Fugacium_kawagutii_Fkaw.gene6712.mRNA1:1.4200142560)69:0.0758723067)87:0.1503326197,(AlveoDino-Dinophyceae-Polarella_glacialis_CCMP1383_evm.model.CCMP1383_scf7180000595681.10:0.0240625333,(AlveoDino-Dinophyceae-Polarella_glacialis_CCMP2088_evm.model.CCMP2088_scf7180000712444.17:0.0000010000,AlveoDino-Dinophyceae-Polarella_glacialis_CCMP2088_evm.model.CCMP2088_scf7180000686796.1:0.0000010000)100:0.0144983390)100:0.3069113881)86:0.1248273754)84:0.0583817171,AlveoDino-Dinophyceae-Heterocapsa_rotundata_MMETSP0503_Transcript_61571_m.127672:0.4046087644);
```
