## Supplementary material for "Improved *Cladocopium goreaui* genome assembly reveals features of a facultative coral symbiont and the complex evolutionary history of dinoflagellate genes": OG0007190.treEdited.tre

```
(AlveoDino-Dinophyceae-Gymnodinium_catenatum_GC744_Gene.1957__MMETSP0784_Transcript_1227__g.1957__m.1957:1.6076350294,((((((AlveoDino-Dinophyceae-Gymnodinium_catenatum_GC744_Gene.35428__MMETSP0784_Transcript_18680__g.35428__m.35428:0.3624045447,(((AlveoDino-Dinophyceae-Durusdinium_trenchii_CCMP2556.gene27887.mRNA1:0.2038758417,((AlveoDino-Dinophyceae-Cladocopium_goreaui_evm.model.scf7180000355913.12:0.1362231062,((AlveoDino-Dinophyceae-Fugacium_kawagutii_Fkaw.gene8496.mRNA1:0.0846459678,((AlveoDino-Dinophyceae-Fugacium_kawagutii_Fkaw.gene15693.mRNA1:0.4694401396,(AlveoDino-Dinophyceae-Fugacium_kawagutii_Fkaw.gene24640.mRNA1:0.0961763250,AlveoDino-Dinophyceae-Fugacium_kawagutii_Fkaw.gene30273.mRNA1:0.1676453852)100:1.2566029440)93:0.2664270135,AlveoDino-Dinophyceae-Fugacium_kawagutii_Fkaw.gene25071.mRNA1:0.0550504780)93:0.0938739056)100:0.8773078374,AlveoDino-Dinophyceae-Fugacium_kawagutii_Fkaw.gene18198.mRNA1:0.0000022141)100:0.4740280135)76:0.0394579850,AlveoDino-Dinophyceae-Breviolum_minutum_Bmin.gene6513.mRNA1:0.1227710656)72:0.0630472543)100:0.1860962328,((((AlveoDino-Dinophyceae-Symbiodinium_microadriaticum_CCMP2467_Smic.gene9746.mRNA1:0.0000010000,AlveoDino-Dinophyceae-Symbiodinium_microadriaticum_CassKB8_Smic_CassKB8.gene1356.mRNA1:0.0000010000)96:0.0031370350,AlveoDino-Dinophyceae-Symbiodinium_necroappetens_CCMP2469_Snec_CCMP2469.gene10603.mRNA1:0.0063436332)51:0.0128415783,AlveoDino-Dinophyceae-Symbiodinium_linucheae_CCMP2456_Slin_CCMP2456.gene1741.mRNA1:0.0095496257)38:0.0216745998,(AlveoDino-Dinophyceae-Symbiodinium_tridacnidorum_Sh18_Stri.gene16356.mRNA1:0.0157465427,AlveoDino-Dinophyceae-Symbiodinium_tridacnidorum_CCMP2592_Stri_CCMP2592.gene34151.mRNA1:0.0062239684)95:0.0039051395)100:0.3428541267)98:0.1540914235,((AlveoDino-Dinophyceae-Polarella_glacialis_CCMP1383_evm.model.CCMP1383_scf7180000592367.3:0.0000010000,AlveoDino-Dinophyceae-Polarella_glacialis_CCMP2088_evm.model.CCMP2088_scf7180000713464.4:0.0000010000)98:0.0108891892,AlveoDino-Dinophyceae-Polarella_glacialis_CCMP2088_evm.model.CCMP2088_scf7180000672833.1:0.0157326311)100:0.4609960555)97:0.1453947498)96:0.1432135627,Rhizaria-Chlorarachniophyceae-Bigelowiella_natans_CCMP2755_jgi_Bigna1_145223_aug1.96_g19931:1.3652278544)92:0.1299645638,Stramenopiles-Ochrophyta-Nannochloropsis_gaditana_tr_W7U7L8_W7U7L8_9STRA:1.3649853851)72:0.1204672570,Cryptophyta---Guillardia_theta_CCMP2712_XP_005831997.1:0.5684177632)75:0.2356188839,((AlveoDino-Dinophyceae-Karenia_brevis_SP1_MMETSP0573_Transcript_8058_m.9844:0.5513303767,Amoebozoa-Discosea-Acanthamoeba_castellanii_str_Neff_XP_004353442.1:0.6991112960)60:0.1032884448,((Opisthokonta-Metazoa-Nematostella_vectensis_tr_A7RHJ8_A7RHJ8_NEMVE:0.5523181902,((Opisthokonta-Metazoa-Stylophora_pistillata_tr_A0A2B4S3T0_A0A2B4S3T0_STYPI:0.1111491556,Opisthokonta-Metazoa-Orbicella_faveolata_XP_020617538.1:0.0674674885)95:0.0347857541,(Opisthokonta-Metazoa-Acropora_digitifera_aug_v2a.16521.t1:0.1330898567,Opisthokonta-Metazoa-Porites_lutea_plut2.m8.6720.m1:0.0991004389)74:0.0437665280)94:0.1280927815)75:0.0643693301,((Opisthokonta-Metazoa-Stylophora_pistillata_tr_A0A2B4RMN3_A0A2B4RMN3_STYPI:0.0668951177,Opisthokonta-Metazoa-Orbicella_faveolata_XP_020613092.1:0.0815549771)96:0.0449499081,Opisthokonta-Metazoa-Acropora_digitifera_aug_v2a.04963.t1:0.0469220744)100:0.3329071863)99:0.1521756090)48:0.0455244847)60:0.1667120556,((Viridiplantae-Chlorophyceae-Chlamydomonas_reinhardtii_tr_A0A2K3D997_A0A2K3D997_CHLRE:0.4027495052,Viridiplantae-Chlorophyceae-Volvox_carteri_f_nagariensis_tr_D8TPJ1_D8TPJ1_VOLCA:0.3412452613)100:0.3027651451,((Viridiplantae-Trebouxiophyceae-Chlorella_variabilis_jgi_ChlNC64A_1_138608_IGS.gm_21_00087:0.0000010000,Viridiplantae-Trebouxiophyceae-Chlorella_variabilis_jgi_ChlNC64A_1_54306_fgenesh3_pg.C_scaffold_21000042:0.0000010000)73:0.0000010000,Viridiplantae-Trebouxiophyceae-Chlorella_variabilis_jgi_ChlNC64A_1_58796_estExt_fgenesh3_pg.C_210041:0.1044596877)100:0.4307370577)73:0.1190083739)59:0.2197789447,Opisthokonta-Choanoflagellida-Salpingoeca_rosetta_tr_F2UG32_F2UG32_SALR5:0.7005910337);
```
