## Supplementary material for "Improved *Cladocopium goreaui* genome assembly reveals features of a facultative coral symbiont and the complex evolutionary history of dinoflagellate genes": OG0001748.treEdited.tre

```
(AlveoDino-Dinophyceae-Dinophysis_acuminata_DAEP01_MMETSP0797_Transcript_47908_m.95505:0.8182477050,(((((AlveoDino-Dinophyceae-Dinophysis_acuminata_DAEP01_MMETSP0797_Transcript_4862_m.9574:0.3737997627,AlveoDino-Dinophyceae-Dinophysis_acuminata_DAEP01_MMETSP0797_Transcript_57757_m.114907:0.2823854673)100:0.1877299848,(((AlveoDino-Dinophyceae-Alexandrium_tamarense_CCMP1771_Gene.48520__MMETSP0382_Transcript_24014__g.48520__m.48520:0.0000010167,AlveoDino-Dinophyceae-Alexandrium_tamarense_CCMP1771_Gene.227526__MMETSP0384_Transcript_139485__g.227526__m.227526:0.0000020495)100:0.2290498429,(AlveoDino-Dinophyceae-Alexandrium_tamarense_CCMP1771_Gene.76935__MMETSP0382_Transcript_37858__g.76935__m.76935:0.1633752710,AlveoDino-Dinophyceae-Gambierdiscus_australes_MMETSP0766_Transcript_42485_m.63797:0.3085373918)100:0.1777234074)98:0.0587564736,((((AlveoDino-Dinophyceae-Gymnodinium_catenatum_GC744_Gene.69047__MMETSP0784_Transcript_36117__g.69047__m.69047:0.1082417177,(AlveoDino-Dinophyceae-Prorocentrum_minimum_Gene.136166__MMETSP0053_Transcript_75551__g.136166__m.136166:0.0000020811,AlveoDino-Dinophyceae-Prorocentrum_minimum_MMETSP0057_Transcript_116396_m.216099:0.0000023602)100:0.1786229844)100:0.1482274999,AlveoDino-Dinophyceae-Gymnodinium_catenatum_GC744_Gene.138341__MMETSP0784_Transcript_71861__g.138341__m.138341:0.3340839777)99:0.1452128849,((((AlveoDino-Dinophyceae-Symbiodinium_microadriaticum_CCMP2467_Smic.gene23586.mRNA1:0.0000000000,AlveoDino-Dinophyceae-Symbiodinium_microadriaticum_CassKB8_Smic_CassKB8.gene13727.mRNA1:0.0000000000):0.0000010167,AlveoDino-Dinophyceae-Symbiodinium_microadriaticum_04_503SCI_Smic_04-503SCI.03.gene10714.mRNA1:0.0000010167)100:0.0038332765,AlveoDino-Dinophyceae-Symbiodinium_necroappetens_CCMP2469_Snec_CCMP2469.gene5695.mRNA1:0.0036793410)100:0.0560434499,AlveoDino-Dinophyceae-Symbiodinium_pilosum_CCMP2461_Spil_CCMP2461.gene13391.mRNA1:0.0844604270)100:0.2280385941)91:0.1192150806,((AlveoDino-Dinophyceae-Polarella_glacialis_CCMP1383_evm.model.CCMP1383_scf7180000584108.1:0.0258136190,AlveoDino-Dinophyceae-Polarella_glacialis_CCMP1383_evm.model.CCMP1383_scf7180000590868.4:0.0281335103)100:0.0567961406,AlveoDino-Dinophyceae-Polarella_glacialis_CCMP2088_evm.model.CCMP2088_scf7180000714913.1:0.0411508953)100:0.2278024421)60:0.0603302206)64:0.0522848089)100:0.1150378970,(AlveoDino-Dinophyceae-Heterocapsa_rotundata_MMETSP0503_Transcript_62777_m.130112:0.2280459059,(AlveoDino-Dinophyceae-Peridinium_aciculiferum_MMETSP0370_Transcript_13807_m.23381:0.4561421537,AlveoDino-Dinophyceae-Peridinium_aciculiferum_MMETSP0370_Transcript_47683_m.83539:0.5383091558)90:0.0373324052)100:0.1710480400)96:0.0829852143,(((AlveoDino-Dinophyceae-Alexandrium_tamarense_CCMP1771_Gene.261786__MMETSP0382_Transcript_126369__g.261786__m.261786:0.4015583413,(((AlveoDino-Dinophyceae-Alexandrium_tamarense_CCMP1771_Gene.142290__MMETSP0382_Transcript_68643__g.142290__m.142290:0.1708560461,AlveoDino-Dinophyceae-Gambierdiscus_australes_MMETSP0766_Transcript_19434_m.29678:0.2655640553)100:0.0431641034,AlveoDino-Dinophyceae-Alexandrium_tamarense_CCMP1771_Gene.18972__MMETSP0382_Transcript_9627__g.18972__m.18972:0.4603630154)100:0.0929715104,(AlveoDino-Dinophyceae-Alexandrium_tamarense_CCMP1771_Gene.146164__MMETSP0382_Transcript_70506__g.146164__m.146164:0.1090698359,AlveoDino-Dinophyceae-Alexandrium_tamarense_CCMP1771_Gene.165042__MMETSP0384_Transcript_100613__g.165042__m.165042:0.0000020364)100:0.2870396833)96:0.0497891862)86:0.0945168858,AlveoDino-Dinophyceae-Peridinium_aciculiferum_MMETSP0370_Transcript_103583_m.184273:0.2420338830)100:0.3727754763,((((((((AlveoDino-Dinophyceae-Gambierdiscus_australes_MMETSP0766_Transcript_75930_m.114380:0.3342418241,AlveoDino-Dinophyceae-Prorocentrum_minimum_Gene.103386__MMETSP0056_Transcript_56253__g.103386__m.103386:0.2270067717)94:0.0627102614,(((AlveoDino-Dinophyceae-Noctiluca_scintillans_MMETSP0253_Transcript_12474_m.23407:0.3764722255,AlveoDino-Dinophyceae-Noctiluca_scintillans_MMETSP0253_Transcript_8981_m.17109:0.2860308685)97:0.1656758192,(AlveoDino-Dinophyceae-Noctiluca_scintillans_MMETSP0253_Transcript_6956_m.13129:0.2509942571,AlveoDino-Dinophyceae-Noctiluca_scintillans_MMETSP0253_Transcript_9829_m.18758:0.3997942783)98:0.0699185215)59:0.0566495140,((((AlveoDino-Dinophyceae-Durusdinium_trenchii_CCMP2556.gene16617.mRNA1:0.0877267983,(AlveoDino-Dinophyceae-Durusdinium_trenchii_CCMP2556.gene29590.mRNA1:0.0000028670,AlveoDino-Dinophyceae-Durusdinium_trenchii_sh.g18033.t1:0.0370008486)100:0.1555421682)97:0.0430683562,((((AlveoDino-Dinophyceae-Cladocopium_goreaui_evm.model.scf7180000345457.1:0.0000010167,AlveoDino-Dinophyceae-Cladocopium_goreaui_evm.model.scf7180000355948.6:0.0000010167)73:0.0000020204,AlveoDino-Dinophyceae-Cladocopium_C92_CC92.gene833.mRNA1:0.0035009620)81:0.0000029089,AlveoDino-Dinophyceae-Breviolum_minutum_Bmin.gene20436.mRNA1:0.1215321095)93:0.0329841450,AlveoDino-Dinophyceae-Fugacium_kawagutii_Fkaw.gene21611.mRNA1:0.0634089805)100:0.0595113482)99:0.0783706326,(((((AlveoDino-Dinophyceae-Symbiodinium_microadriaticum_CCMP2467_Smic.gene5464.mRNA1:0.0000000000,AlveoDino-Dinophyceae-Symbiodinium_necroappetens_CCMP2469_Snec_CCMP2469.gene4432.mRNA1:0.0000000000):0.0000010167,AlveoDino-Dinophyceae-Symbiodinium_microadriaticum_CassKB8_Smic_CassKB8.gene9346.mRNA1:0.0000010167)90:0.0000020233,AlveoDino-Dinophyceae-Symbiodinium_microadriaticum_04_503SCI_Smic_04-503SCI.03.gene11053.mRNA1:0.0000010167)100:0.0380637069,AlveoDino-Dinophyceae-Symbiodinium_pilosum_CCMP2461_Spil_CCMP2461.gene6739.mRNA1:0.0522831182)90:0.0167748196,AlveoDino-Dinophyceae-Symbiodinium_natans_CCMP2548_Snat_CCMP2548.gene24345.mRNA1:0.0235468732)98:0.0717754250)75:0.0401939796,AlveoDino-Dinophyceae-Fugacium_kawagutii_Fkaw.gene12086.mRNA1:0.7814844499)99:0.0912155533)77:0.0688089060)79:0.0656696335,(((AlveoDino-Dinophyceae-Amphidinium_gibbosum.g10283.t1:0.0868169563,AlveoDino-Dinophyceae-Amphidinium_gibbosum.g40025.t1:0.3421690382)100:0.6594709282,AlveoDino-Dinophyceae-Amphidinium_gibbosum.g14219.t1:0.6617352912)94:0.0399310376,AlveoDino-Dinophyceae-Amphidinium_gibbosum.g57154.t1:0.8922497083)90:0.0810539108)82:0.0795562778,(AlveoDino-Dinophyceae-Noctiluca_scintillans_MMETSP0253_Transcript_34356_m.62512:1.2686092347,AlveoDino-Dinophyceae-Noctiluca_scintillans_MMETSP0253_Transcript_48347_m.87128:1.4394665812)94:0.4155166835)97:0.2748012984,(AlveoDino-Dinophyceae-Gymnodinium_catenatum_GC744_Gene.200491__MMETSP0784_Transcript_102170__g.200491__m.200491:0.8571499764,(((AlveoDino-Dinophyceae-Gymnodinium_catenatum_GC744_Gene.45029__MMETSP0784_Transcript_23146__g.45029__m.45029:0.1726184066,AlveoDino-Dinophyceae-Gymnodinium_catenatum_GC744_Gene.45036__MMETSP0784_Transcript_23149__g.45036__m.45036:0.0790446025)100:0.0252436871,AlveoDino-Dinophyceae-Gymnodinium_catenatum_GC744_Gene.45033__MMETSP0784_Transcript_23148__g.45033__m.45033:0.1273230050)100:0.4137103613,((AlveoDino-Dinophyceae-Breviolum_minutum_Bmin.gene4591.mRNA1:0.6838574082,((((((AlveoDino-Dinophyceae-Symbiodinium_microadriaticum_04_503SCI_Smic_04-503SCI.03.gene2778.mRNA1:0.0035116501,AlveoDino-Dinophyceae-Symbiodinium_necroappetens_CCMP2469_Snec_CCMP2469.gene22378.mRNA1:0.0000010167)100:0.0178586508,AlveoDino-Dinophyceae-Symbiodinium_tridacnidorum_Sh18_Stri.gene15871.mRNA1:0.0159082216)71:0.0000020612,AlveoDino-Dinophyceae-Symbiodinium_linucheae_CCMP2456_Slin_CCMP2456.gene3869.mRNA1:0.0071192058)86:0.0036507037,AlveoDino-Dinophyceae-Symbiodinium_tridacnidorum_CCMP2592_Stri_CCMP2592.gene33956.mRNA1:0.0000027777)100:0.1401526441,AlveoDino-Dinophyceae-Symbiodinium_natans_CCMP2548_Snat_CCMP2548.gene7092.mRNA1:0.1384169036)100:0.0642842902,AlveoDino-Dinophyceae-Symbiodinium_pilosum_CCMP2461_Spil_CCMP2461.gene4286.mRNA1:0.1364852979)100:0.3834624654)100:0.3059913404,AlveoDino-Dinophyceae-Polarella_glacialis_CCMP2088_evm.model.CCMP2088_scf7180000724068.6:0.1865780899)100:0.1640913317)98:0.0733151147)91:0.0603820874)97:0.1903611496,(AlveoDino-Dinophyceae-Karenia_brevis_SP1_MMETSP0573_Transcript_44804_m.54521:0.6703587425,(AlveoDino-Dinophyceae-Oxyrrhis_marina_Gene.37994__MMETSP0469_Transcript_25511__g.37994__m.37994:0.1797789567,(AlveoDino-Dinophyceae-Oxyrrhis_marina_Gene.96167__MMETSP0469_Transcript_63686__g.96167__m.96167:0.0798679843,AlveoDino-Dinophyceae-Oxyrrhis_marina_Gene.7065__MMETSP0470_Transcript_5305__g.7065__m.7065:0.0000028382)99:0.1414958960)100:0.2372216825)93:0.0877588746)57:0.0877756555,(((((AlveoDino-Dinophyceae-Gymnodinium_catenatum_GC744_Gene.145267__MMETSP0784_Transcript_75324__g.145267__m.145267:0.3348313895,(AlveoDino-Dinophyceae-Prorocentrum_minimum_Gene.139194__MMETSP0056_Transcript_75223__g.139194__m.139194:0.4217525106,(((AlveoDino-Dinophyceae-Symbiodinium_microadriaticum_04_503SCI_Smic_04-503SCI.03.gene23823.mRNA1:0.0192558714,AlveoDino-Dinophyceae-Symbiodinium_tridacnidorum_Sh18_Stri.gene4798.mRNA1:0.0000020182)99:0.0159909247,AlveoDino-Dinophyceae-Symbiodinium_tridacnidorum_CCMP2592_Stri_CCMP2592.gene3842.mRNA1:0.0025578737)100:0.1061041312,AlveoDino-Dinophyceae-Symbiodinium_natans_CCMP2548_Snat_CCMP2548.gene22148.mRNA1:0.0416428637)100:0.6595808589)82:0.0505386975)82:0.1251367216,AlveoDino-Dinophyceae-Oxyrrhis_marina_Gene.193502__MMETSP0469_Transcript_129084__g.193502__m.193502:0.5322460031)53:0.0805908868,AlveoDino-Dinophyceae-Oxyrrhis_marina_Gene.161748__MMETSP0469_Transcript_107360__g.161748__m.161748:0.4477271895)53:0.0946696451,AlveoDino-Dinophyceae-Oxyrrhis_marina_Gene.177390__MMETSP0469_Transcript_117408__g.177390__m.177390:1.0100051663)99:0.1846087037,AlveoDino-Dinophyceae-Oxyrrhis_marina_Gene.93440__MMETSP0469_Transcript_61821__g.93440__m.93440:1.2820551462)60:0.0622687590)54:0.0735838896,(((AlveoDino-Dinophyceae-Amoebophrya_ceratii.g5667.t1:0.5422546930,AlveoDino-Dinophyceae-Amoebophrya_ceratii.g12246.t1:1.9126015849)91:0.2936678450,((((Haptophyta---Emiliania_huxleyi_CCMP1516_tr_R1DLV1_R1DLV1_EMIHU:0.0090372133,Haptophyta---Emiliania_huxleyi_CCMP1516_tr_R1BV52_R1BV52_EMIHU:0.1574739788)100:1.3556622290,(((((((Stramenopiles-Bacillariophyta-Fragilariopsis_cylindrus_CCMP1102_jgi_Fracy1_241328_fgenesh2_pg.8___630:0.0000010167,Stramenopiles-Bacillariophyta-Fragilariopsis_cylindrus_CCMP1102_jgi_Fracy1_262092_estExt_fgenesh2_pg.C_80627:0.0000010167)92:0.0000010168,((Stramenopiles-Bacillariophyta-Fragilariopsis_cylindrus_CCMP1102_jgi_Fracy1_147599_gw1.8.292.1:0.0000000000,Stramenopiles-Bacillariophyta-Fragilariopsis_cylindrus_CCMP1102_jgi_Fracy1_209509_estExt_Genewise1Plus.C_80509:0.0000000000):0.0000010167,(Stramenopiles-Bacillariophyta-Fragilariopsis_cylindrus_CCMP1102_jgi_Fracy1_170760_estExt_Genewise1.C_80548:0.0000010167,Stramenopiles-Bacillariophyta-Fragilariopsis_cylindrus_CCMP1102_jgi_Fracy1_188234_e_gw1.8.292.1:0.0000010167)14:0.0000010168)72:0.0000010168)66:0.0000024556,(((Stramenopiles-Bacillariophyta-Fragilariopsis_cylindrus_CCMP1102_jgi_Fracy1_147924_gw1.8.299.1:0.0000000000,Stramenopiles-Bacillariophyta-Fragilariopsis_cylindrus_CCMP1102_jgi_Fracy1_209508_estExt_Genewise1Plus.C_80508:0.0000000000):0.0000000000,Stramenopiles-Bacillariophyta-Fragilariopsis_cylindrus_CCMP1102_jgi_Fracy1_188373_e_gw1.8.299.1:0.0000000000):0.0000010167,Stramenopiles-Bacillariophyta-Fragilariopsis_cylindrus_CCMP1102_jgi_Fracy1_170759_estExt_Genewise1.C_80547:0.0000010167)65:0.0000010168)62:0.0000020041,(((((Stramenopiles-Bacillariophyta-Fragilariopsis_cylindrus_CCMP1102_jgi_Fracy1_226567_fgenesh2_pm.8___157:0.0000000000,Stramenopiles-Bacillariophyta-Fragilariopsis_cylindrus_CCMP1102_jgi_Fracy1_147477_gw1.8.285.1:0.0000000000):0.0000000000,Stramenopiles-Bacillariophyta-Fragilariopsis_cylindrus_CCMP1102_jgi_Fracy1_188351_e_gw1.8.285.1:0.0000000000):0.0000000000,Stramenopiles-Bacillariophyta-Fragilariopsis_cylindrus_CCMP1102_jgi_Fracy1_209510_estExt_Genewise1Plus.C_80510:0.0000000000):0.0000010167,Stramenopiles-Bacillariophyta-Fragilariopsis_cylindrus_CCMP1102_jgi_Fracy1_275934_estExt_fgenesh2_pm.C_80156:0.0000010167)61:0.0000010168,Stramenopiles-Bacillariophyta-Fragilariopsis_cylindrus_CCMP1102_jgi_Fracy1_170758_estExt_Genewise1.C_80546:0.0000010167)44:0.0000021410)68:0.0071179157,((((Stramenopiles-Bacillariophyta-Fragilariopsis_cylindrus_CCMP1102_jgi_Fracy1_252866_fgenesh2_pg.44___48:0.0000010167,Stramenopiles-Bacillariophyta-Fragilariopsis_cylindrus_CCMP1102_jgi_Fracy1_265374_estExt_fgenesh2_pg.C_440048:0.0000010167)92:0.0000010168,((Stramenopiles-Bacillariophyta-Fragilariopsis_cylindrus_CCMP1102_jgi_Fracy1_137712_gw1.44.14.1:0.0000000000,Stramenopiles-Bacillariophyta-Fragilariopsis_cylindrus_CCMP1102_jgi_Fracy1_213617_estExt_Genewise1Plus.C_440036:0.0000000000):0.0000010167,Stramenopiles-Bacillariophyta-Fragilariopsis_cylindrus_CCMP1102_jgi_Fracy1_199095_e_gw1.44.14.1:0.0000010167)45:0.0000010168)50:0.0000028301,Stramenopiles-Bacillariophyta-Fragilariopsis_cylindrus_CCMP1102_jgi_Fracy1_175102_estExt_Genewise1.C_440045:0.0000010167)71:0.0000010168,((((((((Stramenopiles-Bacillariophyta-Fragilariopsis_cylindrus_CCMP1102_jgi_Fracy1_229994_fgenesh2_pm.44___19:0.0000000000,Stramenopiles-Bacillariophyta-Fragilariopsis_cylindrus_CCMP1102_jgi_Fracy1_199251_e_gw1.44.101.1:0.0000000000):0.0000000000,Stramenopiles-Bacillariophyta-Fragilariopsis_cylindrus_CCMP1102_jgi_Fracy1_213619_estExt_Genewise1Plus.C_440038:0.0000000000):0.0000000000,Stramenopiles-Bacillariophyta-Fragilariopsis_cylindrus_CCMP1102_jgi_Fracy1_213618_estExt_Genewise1Plus.C_440037:0.0000000000):0.0000000000,Stramenopiles-Bacillariophyta-Fragilariopsis_cylindrus_CCMP1102_jgi_Fracy1_147478_gw1.44.101.1:0.0000000000):0.0000000000,Stramenopiles-Bacillariophyta-Fragilariopsis_cylindrus_CCMP1102_jgi_Fracy1_199248_e_gw1.44.16.1:0.0000000000):0.0000000000,Stramenopiles-Bacillariophyta-Fragilariopsis_cylindrus_CCMP1102_jgi_Fracy1_138030_gw1.44.16.1:0.0000000000):0.0000010167,Stramenopiles-Bacillariophyta-Fragilariopsis_cylindrus_CCMP1102_jgi_Fracy1_278101_estExt_fgenesh2_pm.C_440019:0.0000010167)68:0.0000024604,(Stramenopiles-Bacillariophyta-Fragilariopsis_cylindrus_CCMP1102_jgi_Fracy1_175101_estExt_Genewise1.C_440044:0.0000010167,Stramenopiles-Bacillariophyta-Fragilariopsis_cylindrus_CCMP1102_jgi_Fracy1_175103_estExt_Genewise1.C_440046:0.0000010167)88:0.0000022558)42:0.0000029056)81:0.0038388943)100:0.3213837394,(Stramenopiles-Bacillariophyta-Phaeodactylum_tricornutum_jgi_Phatr2_46500_estExt_fgenesh1_pg.C_chr_100201:0.5771831906,Stramenopiles-Bacillariophyta-Phaeodactylum_tricornutum_jgi_Phatr2_46504_estExt_fgenesh1_pg.C_chr_100206:0.2094317313)79:0.0822639640)97:0.1340585469,Stramenopiles-Bacillariophyta-Thalassiosira_pseudonana_CCMP1335_tr_B8C1Q7_B8C1Q7_THAPS:0.7425743127)95:0.1587835378)60:0.0733920862,(((((Rhizaria-Chlorarachniophyceae-Bigelowiella_natans_CCMP2755_jgi_Bigna1_140256_aug1.55_g14964:0.0000000000,Rhizaria-Chlorarachniophyceae-Bigelowiella_natans_CCMP2755_jgi_Bigna1_63531_fgenesh1_kg.55___15___1899_1_CFAO_EXTA:0.0000000000):0.0000000000,Rhizaria-Chlorarachniophyceae-Bigelowiella_natans_CCMP2755_jgi_Bigna1_78481_fgenesh1_pg.55___30:0.0000000000):0.0000010167,Rhizaria-Chlorarachniophyceae-Bigelowiella_natans_CCMP2755_jgi_Bigna1_89758_estExt_fgenesh1_pg.C_550030:0.0000010167)100:0.4282532112,Rhizaria-Chlorarachniophyceae-Bigelowiella_natans_CCMP2755_jgi_Bigna1_142173_aug1.67_g16881:1.0550943185)98:0.2613614569,Stramenopiles-Pelagophyte-Aureococcus_anophagefferens_tr_F0Y2L5_F0Y2L5_AURAN:0.9275926543)46:0.0914305045)98:0.2606878344,(Haptophyta---Emiliania_huxleyi_CCMP1516_tr_R1CT65_R1CT65_EMIHU:1.3321256150,Stramenopiles-Pelagophyte-Aureococcus_anophagefferens_tr_F0YDE6_F0YDE6_AURAN:1.9897974349)74:0.1446149961)81:0.2084845822)33:0.0093529400,((AlveoDino-Dinophyceae-Durusdinium_trenchii_CCMP2556.gene518.mRNA1:0.0000010167,AlveoDino-Dinophyceae-Durusdinium_trenchii_CCMP2556.gene563.mRNA1:0.0000010167)98:0.0923118781,((((AlveoDino-Dinophyceae-Cladocopium_C15_evm.model.scaffold_12358.1:0.0159640911,AlveoDino-Dinophyceae-Cladocopium_C92_CC92.gene17506.mRNA1:0.0256132168)86:0.0086373980,AlveoDino-Dinophyceae-Cladocopium_goreaui_evm.model.scf7180000356501.2:0.0148545914)87:0.0277504921,AlveoDino-Dinophyceae-Fugacium_kawagutii_Fkaw.gene30201.mRNA1:0.2614467679)91:0.0224100893,AlveoDino-Dinophyceae-Breviolum_minutum_Bmin.gene9164.mRNA1:0.0865684347)98:0.1132599847)100:1.2357853320)62:0.1169382404)64:0.0800998489)78:0.0581469184)78:0.1518101305,AlveoDino-Dinophyceae-Karenia_brevis_SP1_MMETSP0573_Transcript_25161_m.30219:0.3354497067)74:0.1513585554,AlveoDino-Dinophyceae-Karenia_brevis_SP1_Gene.26141__MMETSP0574_Transcript_21965__g.26141__m.26141:0.5876218473);
```
