## Supplementary material for "Improved *Cladocopium goreaui* genome assembly reveals features of a facultative coral symbiont and the complex evolutionary history of dinoflagellate genes": OG0002376.treEdited.tre

```
(AlveoDino-Dinophyceae-Dinophysis_acuminata_DAEP01_MMETSP0797_Transcript_15691_m.31711:0.2049894008,((((((((AlveoDino-Dinophyceae-Dinophysis_acuminata_DAEP01_MMETSP0797_Transcript_2054_m.4311:4.2155215162,AlveoDino-Dinophyceae-Oxyrrhis_marina_Gene.204633__MMETSP0469_Transcript_139295__g.204633__m.204633:0.2685890291)74:0.1231143561,(AlveoDino-Dinophyceae-Amoebophrya_ceratii.g17703.t1:0.6182006133,AlveoDino-Dinophyceae-Amoebophrya_ceratii.g18976.t1:0.9501871906)58:0.1720342833)51:0.1406620125,((AlveoDino-Dinophyceae-Alexandrium_tamarense_CCMP1771_Gene.261913__MMETSP0382_Transcript_126424__g.261913__m.261913:0.4251268760,(AlveoDino-Dinophyceae-Oxyrrhis_marina_Gene.70046__MMETSP0469_Transcript_47313__g.70046__m.70046:0.1332185183,AlveoDino-Dinophyceae-Oxyrrhis_marina_Gene.74947__MMETSP0470_Transcript_54140__g.74947__m.74947:0.1032543462)94:0.0775762679)85:0.0777591895,(AlveoDino-Dinophyceae-Prorocentrum_minimum_MMETSP0055_Transcript_97344_m.170664:0.0868138873,AlveoDino-Dinophyceae-Prorocentrum_minimum_MMETSP0057_Transcript_95288_m.176935:0.0994211619)100:0.1242187941)91:0.0653518861)28:0.0625211682,(((AlveoDino-Dinophyceae-Alexandrium_tamarense_CCMP1771_Gene.146288__MMETSP0382_Transcript_70547__g.146288__m.146288:0.2016497890,(((AlveoDino-Dinophyceae-Symbiodinium_microadriaticum_CCMP2467_Smic.gene12238.mRNA1:0.0075374200,AlveoDino-Dinophyceae-Symbiodinium_tridacnidorum_Sh18_Stri.gene7394.mRNA1:0.0566242824)96:0.0039935922,AlveoDino-Dinophyceae-Symbiodinium_linucheae_CCMP2456_Slin_CCMP2456.gene8438.mRNA1:0.0113290881)98:0.0795537498,AlveoDino-Dinophyceae-Symbiodinium_natans_CCMP2548_Snat_CCMP2548.gene27321.mRNA1:0.1057441286)99:0.1608780619)100:0.5882553136,AlveoDino-Dinophyceae-Gambierdiscus_australes_MMETSP0766_Transcript_37686_m.56780:0.5892487071)93:0.0865731035,AlveoDino-Dinophyceae-Amphidinium_gibbosum.g45237.t1:0.4714498888)59:0.0377507917)26:0.0266380820,(AlveoDino-Dinophyceae-Dinophysis_acuminata_DAEP01_MMETSP0797_Transcript_5234_m.10394:0.5025957668,AlveoDino-Dinophyceae-Oxyrrhis_marina_Gene.197531__MMETSP0469_Transcript_132486__g.197531__m.197531:0.5684392584)90:0.1329777643)43:0.0651326994,(((((((AlveoDino-Dinophyceae-Dinophysis_acuminata_DAEP01_MMETSP0797_Transcript_23096_m.45311:0.1179580254,AlveoDino-Dinophyceae-Prorocentrum_minimum_MMETSP0055_Transcript_78649_m.138107:0.1923048718)75:0.0479061641,((((((AlveoDino-Dinophyceae-Dinophysis_acuminata_DAEP01_MMETSP0797_Transcript_991_m.1951:0.1805440340,AlveoDino-Dinophyceae-Prorocentrum_minimum_MMETSP0057_Transcript_122170_m.226845:0.1029579909)99:0.0963468408,(AlveoDino-Dinophyceae-Heterocapsa_rotundata_MMETSP0503_Transcript_58229_m.120947:0.2709889279,AlveoDino-Dinophyceae-Peridinium_aciculiferum_MMETSP0370_Transcript_95346_m.169909:0.1938404329)78:0.0533283247)98:0.1262027062,AlveoDino-Dinophyceae-Alexandrium_tamarense_CCMP1771_Gene.40241__MMETSP0384_Transcript_25093__g.40241__m.40241:0.0473466923)67:0.0263277405,((((((AlveoDino-Dinophyceae-Symbiodinium_microadriaticum_CCMP2467_Smic.gene22885.mRNA1:0.0000000000,AlveoDino-Dinophyceae-Symbiodinium_necroappetens_CCMP2469_Snec_CCMP2469.gene1329.mRNA1:0.0000000000):0.0000000000,AlveoDino-Dinophyceae-Symbiodinium_microadriaticum_CassKB8_Smic_CassKB8.gene4058.mRNA1:0.0000000000):0.0000010000,AlveoDino-Dinophyceae-Symbiodinium_microadriaticum_04_503SCI_Smic_04-503SCI.03.gene5975.mRNA1:0.0000010000)100:0.0128111907,((AlveoDino-Dinophyceae-Symbiodinium_tridacnidorum_Sh18_Stri.gene5717.mRNA1:0.0066380314,AlveoDino-Dinophyceae-Symbiodinium_tridacnidorum_CCMP2592_Stri_CCMP2592.gene33738.mRNA1:0.0000029682)94:0.0043703927,AlveoDino-Dinophyceae-Symbiodinium_natans_CCMP2548_Snat_CCMP2548.gene10891.mRNA1:0.0925164086)97:0.0169706723)83:0.0085717151,AlveoDino-Dinophyceae-Symbiodinium_linucheae_CCMP2456_Slin_CCMP2456.gene11606.mRNA1:0.0000020272)99:0.0491170791,AlveoDino-Dinophyceae-Symbiodinium_pilosum_CCMP2461_Spil_CCMP2461.gene1617.mRNA1:0.0162353858)100:0.0898525828)65:0.0206383525,((AlveoDino-Dinophyceae-Durusdinium_trenchii_CCMP2556.gene11126.mRNA1:0.0056958399,AlveoDino-Dinophyceae-Durusdinium_trenchii_sh.g10413.t1:0.0000023552)100:0.1411498111,(((AlveoDino-Dinophyceae-Cladocopium_goreaui_evm.model.scf7180000348471.8:0.0096968667,AlveoDino-Dinophyceae-Cladocopium_goreaui_evm.model.scf7180000356885.1:0.3911932851)99:0.0247451407,AlveoDino-Dinophyceae-Fugacium_kawagutii_Fkaw.gene16524.mRNA1:0.0434171287)99:0.0093738482,AlveoDino-Dinophyceae-Breviolum_minutum_Bmin.gene29833.mRNA1:0.1137868378)99:0.0349076797)98:0.0335636932)65:0.0261794094,AlveoDino-Dinophyceae-Gambierdiscus_australes_MMETSP0766_Transcript_48196_m.72397:0.1216025287)71:0.0299308340)100:0.3422179432,AlveoDino-Dinophyceae-Gymnodinium_catenatum_GC744_Gene.92361__MMETSP0784_Transcript_47675__g.92361__m.92361:0.8227948979)51:0.0041313619,AlveoDino-Dinophyceae-Gymnodinium_catenatum_GC744_Gene.92359__MMETSP0784_Transcript_47674__g.92359__m.92359:0.3648299306)76:0.0588451687,(((AlveoDino-Dinophyceae-Dinophysis_acuminata_DAEP01_MMETSP0797_Transcript_70645_m.140959:0.4256786771,(AlveoDino-Dinophyceae-Oxyrrhis_marina_Gene.13343__MMETSP0468_Transcript_9399__g.13343__m.13343:0.4800039586,(AlveoDino-Dinophyceae-Prorocentrum_minimum_Gene.179277__MMETSP0053_Transcript_99867__g.179277__m.179277:0.0000024707,AlveoDino-Dinophyceae-Prorocentrum_minimum_MMETSP0055_Transcript_5819_m.10751:0.0000023231)100:0.4491233494)98:0.0459736614)98:0.1627966507,AlveoDino-Dinophyceae-Prorocentrum_minimum_Gene.155145__MMETSP0056_Transcript_84057__g.155145__m.155145:0.7413936533)91:0.1041639579,(AlveoDino-Dinophyceae-Prorocentrum_minimum_Gene.111405__MMETSP0056_Transcript_60497__g.111405__m.111405:0.0876983178,AlveoDino-Dinophyceae-Prorocentrum_minimum_Gene.111408__MMETSP0056_Transcript_60498__g.111408__m.111408:0.0318642348)100:0.3172310254)92:0.2567630679)58:0.0341499859,AlveoDino-Dinophyceae-Gymnodinium_catenatum_GC744_Gene.35481__MMETSP0784_Transcript_18700__g.35481__m.35481:0.5926704249)51:0.0149744820,((AlveoDino-Dinophyceae-Oxyrrhis_marina_Gene.23960__MMETSP0470_Transcript_17188__g.23960__m.23960:0.3632804642,Haptophyta---Emiliania_huxleyi_CCMP1516_tr_R1G1A5_R1G1A5_EMIHU:0.2915630070)97:0.1676279583,Haptophyta---Emiliania_huxleyi_CCMP1516_tr_R1FWS1_R1FWS1_EMIHU:0.6780844641)44:0.1134183785)49:0.0770156828)100:0.2069395348,((((AlveoDino-Dinophyceae-Alexandrium_tamarense_CCMP1771_Gene.105983__MMETSP0384_Transcript_64906__g.105983__m.105983:0.1366973450,AlveoDino-Dinophyceae-Gymnodinium_catenatum_GC744_Gene.83886__MMETSP0784_Transcript_43658__g.83886__m.83886:0.0416324029)95:0.0592159281,AlveoDino-Dinophyceae-Prorocentrum_minimum_Gene.204332__MMETSP0056_Transcript_110721__g.204332__m.204332:0.3338910604)98:0.0837065234,((((((Rhizaria-Chlorarachniophyceae-Bigelowiella_natans_CCMP2755_jgi_Bigna1_140654_aug1.57_g15362:0.0000010000,(Rhizaria-Chlorarachniophyceae-Bigelowiella_natans_CCMP2755_jgi_Bigna1_89889_estExt_fgenesh1_pg.C_570073:0.0000010000,Rhizaria-Chlorarachniophyceae-Bigelowiella_natans_CCMP2755_jgi_Bigna1_78823_fgenesh1_pg.57___74:0.0000010000)98:0.0000010000)95:0.0000024781,Rhizaria-Chlorarachniophyceae-Bigelowiella_natans_CCMP2755_jgi_Bigna1_41879_e_gw1.57.27.1:0.0000010000)61:0.0000022017,Rhizaria-Chlorarachniophyceae-Bigelowiella_natans_CCMP2755_jgi_Bigna1_23426_gw1.57.27.1:0.0000010000)62:0.0000025146,Rhizaria-Chlorarachniophyceae-Bigelowiella_natans_CCMP2755_jgi_Bigna1_55365_estExt_Genewise1Plus.C_570037:0.0000027235)32:0.0000020573,Rhizaria-Chlorarachniophyceae-Bigelowiella_natans_CCMP2755_jgi_Bigna1_49816_estExt_Genewise1.C_570039:0.0000010000)100:0.1689983030,((Stramenopiles-Bacillariophyta-Fragilariopsis_cylindrus_CCMP1102_jgi_Fracy1_237017_fgenesh2_pg.4___565:0.0000022437,Stramenopiles-Bacillariophyta-Fragilariopsis_cylindrus_CCMP1102_jgi_Fracy1_260531_estExt_fgenesh2_pg.C_40564:0.0000020105)100:0.0122181460,(Stramenopiles-Bacillariophyta-Fragilariopsis_cylindrus_CCMP1102_jgi_Fracy1_242752_fgenesh2_pg.10___259:0.0000010000,Stramenopiles-Bacillariophyta-Fragilariopsis_cylindrus_CCMP1102_jgi_Fracy1_262620_estExt_fgenesh2_pg.C_100258:0.0000024948)85:0.0000020621)100:0.5569092674)81:0.0599959003)94:0.0977262530,(((AlveoDino-Dinophyceae-Gambierdiscus_australes_MMETSP0766_Transcript_25269_m.38207:0.1712698669,((((AlveoDino-Dinophyceae-Durusdinium_trenchii_sh.g30901.t1:0.1591891276,AlveoDino-Dinophyceae-Breviolum_minutum_Bmin.gene25933.mRNA1:0.0526579528)78:0.0180148647,(((AlveoDino-Dinophyceae-Cladocopium_C15_evm.model.scaffold_1996.2:0.0000027709,(AlveoDino-Dinophyceae-Cladocopium_goreaui_evm.model.scf7180000345766.4:0.0000024723,AlveoDino-Dinophyceae-Cladocopium_goreaui_evm.model.scf7180000356016.2:0.0000028902)100:0.0124282380)80:0.0000022672,AlveoDino-Dinophyceae-Cladocopium_C92_CC92.gene4665.mRNA1:0.0167225423)93:0.0207648876,AlveoDino-Dinophyceae-Fugacium_kawagutii_Fkaw.gene30010.mRNA1:0.0303602707)74:0.0140806544)100:0.0547951116,AlveoDino-Dinophyceae-Polarella_glacialis_CCMP2088_evm.model.CCMP2088_scf7180000720583.3:0.1189482330)66:0.0373512115,(((((((AlveoDino-Dinophyceae-Symbiodinium_microadriaticum_CCMP2467_Smic.gene1177.mRNA1:0.0000000000,AlveoDino-Dinophyceae-Symbiodinium_microadriaticum_CassKB8_Smic_CassKB8.gene22129.mRNA1:0.0000000000):0.0000020579,AlveoDino-Dinophyceae-Symbiodinium_microadriaticum_04_503SCI_Smic_04-503SCI.03.gene25288.mRNA1:0.0000020578)100:0.0692985199,AlveoDino-Dinophyceae-Symbiodinium_necroappetens_CCMP2469_Snec_CCMP2469.gene10492.mRNA1:0.0000028420)100:0.0153418990,AlveoDino-Dinophyceae-Symbiodinium_linucheae_CCMP2456_Slin_CCMP2456.gene17692.mRNA1:0.0134889845)100:0.0112443162,AlveoDino-Dinophyceae-Symbiodinium_tridacnidorum_CCMP2592_Stri_CCMP2592.gene3173.mRNA1:0.0079949028)100:0.1342203035,((((AlveoDino-Dinophyceae-Symbiodinium_microadriaticum_CCMP2467_Smic.gene13053.mRNA1:0.0000010000,AlveoDino-Dinophyceae-Symbiodinium_microadriaticum_04_503SCI_Smic_04-503SCI.03.gene22328.mRNA1:0.0000010000)84:0.0000020050,AlveoDino-Dinophyceae-Symbiodinium_necroappetens_CCMP2469_Snec_CCMP2469.gene11813.mRNA1:0.0000010000)98:0.0041165398,AlveoDino-Dinophyceae-Symbiodinium_pilosum_CCMP2461_Spil_CCMP2461.gene16794.mRNA1:0.0679452508)79:0.0272762711,AlveoDino-Dinophyceae-Symbiodinium_tridacnidorum_Sh18_Stri.gene6562.mRNA1:0.0036221342)98:0.0559414379)98:0.0289603553,AlveoDino-Dinophyceae-Symbiodinium_pilosum_CCMP2461_Spil_CCMP2461.gene12088.mRNA1:0.1325120468)82:0.0240306485)69:0.0792045025)45:0.0146672491,AlveoDino-Dinophyceae-Peridinium_aciculiferum_MMETSP0370_Transcript_26258_m.45486:0.1625775956)71:0.0212740394,AlveoDino-Dinophyceae-Noctiluca_scintillans_MMETSP0253_Transcript_48854_m.88130:0.2127622023)74:0.0194894612)76:0.0336803073)60:0.0119349505,((AlveoDino-Dinophyceae-Dinophysis_acuminata_DAEP01_MMETSP0797_Transcript_7843_m.15467:0.1449829663,(AlveoDino-Dinophyceae-Prorocentrum_minimum_MMETSP0055_Transcript_68736_m.120667:0.1395212082,(AlveoDino-Dinophyceae-Prorocentrum_minimum_Gene.44698__MMETSP0056_Transcript_24235__g.44698__m.44698:0.0000023208,AlveoDino-Dinophyceae-Prorocentrum_minimum_MMETSP0057_Transcript_98715_m.183314:0.0000010000)100:0.0396756894)100:0.1400909865)95:0.0289716167,AlveoDino-Dinophyceae-Heterocapsa_rotundata_MMETSP0503_Transcript_18700_m.40084:0.2374266682)89:0.0228715644)99:0.2077391814,AlveoDino-Dinophyceae-Dinophysis_acuminata_DAEP01_MMETSP0797_Transcript_64008_m.127101:0.2899441431);
```
