## Supplementary material for "Improved *Cladocopium goreaui* genome assembly reveals features of a facultative coral symbiont and the complex evolutionary history of dinoflagellate genes": OG0002761.treEdited.tre

```
(AlveoDino-Dinophyceae-Alexandrium_tamarense_CCMP1771_Gene.209355__MMETSP0382_Transcript_101470__g.209355__m.209355:0.4072410364,(((((((((((((AlveoDino-Dinophyceae-Alexandrium_tamarense_CCMP1771_Gene.211985__MMETSP0382_Transcript_102573__g.211985__m.211985:0.0874341028,AlveoDino-Dinophyceae-Amphidinium_gibbosum.g456.t1:0.4558442350)90:0.0636586997,((AlveoDino-Dinophyceae-Karenia_brevis_SP1_Gene.23250__MMETSP0574_Transcript_19536__g.23250__m.23250:0.4056372655,AlveoDino-Dinophyceae-Noctiluca_scintillans_MMETSP0253_Transcript_22138_m.39802:0.2147920912)86:0.0335942454,AlveoDino-Dinophyceae-Amphidinium_gibbosum.g4246.t1:0.4877921120)79:0.0809537044)70:0.0283643575,(((((((AlveoDino-Dinophyceae-Alexandrium_tamarense_CCMP1771_Gene.443__MMETSP0382_Transcript_208__g.443__m.443:0.3383437944,AlveoDino-Dinophyceae-Gambierdiscus_australes_MMETSP0766_Transcript_24908_m.37518:0.1796390240)99:0.1682873400,(AlveoDino-Dinophyceae-Cladocopium_C15_evm.model.scaffold_14732.1:0.0919557337,((AlveoDino-Dinophyceae-Symbiodinium_microadriaticum_CassKB8_Smic_CassKB8.gene19047.mRNA1:0.0000010000,AlveoDino-Dinophyceae-Symbiodinium_pilosum_CCMP2461_Spil_CCMP2461.gene6042.mRNA1:0.1811622592)100:0.0469031538,AlveoDino-Dinophyceae-Symbiodinium_linucheae_CCMP2456_Slin_CCMP2456.gene6194.mRNA1:0.0119868218)100:0.1433929073)99:0.3893303858)73:0.1085190460,AlveoDino-Dinophyceae-Noctiluca_scintillans_MMETSP0253_Transcript_2253_m.4417:0.7603930491)72:0.0685378644,AlveoDino-Dinophyceae-Prorocentrum_minimum_Gene.48470__MMETSP0056_Transcript_26223__g.48470__m.48470:0.5236878781)73:0.2531860832,AlveoDino-Dinophyceae-Gymnodinium_catenatum_GC744_Gene.220398__MMETSP0784_Transcript_112194__g.220398__m.220398:0.1296791836)100:1.5364174750,Stramenopiles-Pelagophyte-Aureococcus_anophagefferens_tr_F0Y6K8_F0Y6K8_AURAN:1.3190022935)97:0.9016255957,AlveoDino-Dinophyceae-Gymnodinium_catenatum_GC744_Gene.10557__MMETSP0784_Transcript_6244__g.10557__m.10557:0.2079345183)79:0.0941092571)78:0.0636929331,AlveoDino-Dinophyceae-Gymnodinium_catenatum_GC744_Gene.142958__MMETSP0784_Transcript_74133__g.142958__m.142958:0.2705871379)92:0.0844974273,(((((AlveoDino-Dinophyceae-Alexandrium_tamarense_CCMP1771_Gene.254334__MMETSP0382_Transcript_122939__g.254334__m.254334:0.2867902938,(AlveoDino-Dinophyceae-Polarella_glacialis_CCMP1383_evm.model.CCMP1383_scf7180000598164.3:0.0000010000,AlveoDino-Dinophyceae-Polarella_glacialis_CCMP2088_evm.model.CCMP2088_scf7180000695929.1:0.0000010000)100:0.2471463196)100:0.3469695510,AlveoDino-Dinophyceae-Peridinium_aciculiferum_MMETSP0370_Transcript_86079_m.153314:0.4027487083)99:0.3907998178,((AlveoDino-Dinophyceae-Durusdinium_trenchii_sh.g19641.t1:0.0000010000,AlveoDino-Dinophyceae-Durusdinium_trenchii_sh.g19641.t2:0.0000010000)100:0.1104483281,AlveoDino-Dinophyceae-Cladocopium_goreaui_evm.model.scf7180000353519.13:0.0515682188)99:0.0995863078)93:0.0875327512,AlveoDino-Dinophyceae-Symbiodinium_natans_CCMP2548_Snat_CCMP2548.gene31109.mRNA1:0.1739030814)94:0.1545095399,AlveoDino-Dinophyceae-Peridinium_aciculiferum_MMETSP0370_Transcript_37645_m.66641:0.1350031948)91:0.0807986764)91:0.1590266869,(((((AlveoDino-Dinophyceae-Alexandrium_tamarense_CCMP1771_Gene.118113__MMETSP0382_Transcript_56980__g.118113__m.118113:0.2833981007,AlveoDino-Dinophyceae-Heterocapsa_rotundata_MMETSP0503_Transcript_61864_m.128211:0.2613382546)88:0.0967897551,((AlveoDino-Dinophyceae-Polarella_glacialis_CCMP1383_evm.model.CCMP1383_scf7180000593584.2:0.0000010000,AlveoDino-Dinophyceae-Polarella_glacialis_CCMP1383_evm.model.CCMP1383_scf7180000541954.1:0.0000010000)79:0.0000022806,AlveoDino-Dinophyceae-Polarella_glacialis_CCMP2088_evm.model.CCMP2088_scf7180000667264.1:0.0660407813)100:0.4872263162)98:0.2013198696,Stramenopiles-Pelagophyte-Aureococcus_anophagefferens_tr_F0YAT1_F0YAT1_AURAN:0.6355837068)85:0.0420571415,((Haptophyta---Emiliania_huxleyi_CCMP1516_tr_R1F165_R1F165_EMIHU:0.0000021763,Haptophyta---Emiliania_huxleyi_CCMP1516_tr_R1ETS4_R1ETS4_EMIHU:0.0000010000)100:0.5298100283,Haptophyta---Emiliania_huxleyi_CCMP1516_tr_R1DB46_R1DB46_EMIHU:0.9850187872)94:0.2318046410)83:0.1197539870,(AlveoDino-Dinophyceae-Gymnodinium_catenatum_GC744_Gene.148457__MMETSP0784_Transcript_76992__g.148457__m.148457:0.3201027792,AlveoDino-Dinophyceae-Prorocentrum_minimum_Gene.174419__MMETSP0056_Transcript_94428__g.174419__m.174419:0.3628034062)97:0.2391248305)73:0.0910910381)67:0.0332934370,Stramenopiles-Pelagophyte-Aureococcus_anophagefferens_tr_F0Y0G8_F0Y0G8_AURAN:0.6878171627)61:0.0319459431,(((((((AlveoDino-Dinophyceae-Alexandrium_tamarense_CCMP1771_Gene.79935__MMETSP0382_Transcript_39255__g.79935__m.79935:0.2230412559,AlveoDino-Dinophyceae-Gambierdiscus_australes_MMETSP0766_Transcript_51319_m.77457:0.1437938015)93:0.2017114012,((AlveoDino-Dinophyceae-Durusdinium_trenchii_CCMP2556.gene5360.mRNA1:0.1114287672,((((AlveoDino-Dinophyceae-Cladocopium_goreaui_evm.model.scf7180000348370.2:0.0000010000,AlveoDino-Dinophyceae-Cladocopium_goreaui_evm.model.scf7180000356344.9:0.0000010000)100:0.0465159862,AlveoDino-Dinophyceae-Cladocopium_C92_CC92.gene25789.mRNA1:0.0229494592)99:0.0440362564,AlveoDino-Dinophyceae-Fugacium_kawagutii_Fkaw.gene11342.mRNA1:0.1735185586)97:0.0208090354,AlveoDino-Dinophyceae-Breviolum_minutum_Bmin.gene15493.mRNA1:0.3881846267)97:0.0667993785)100:0.1169184595,((((AlveoDino-Dinophyceae-Symbiodinium_microadriaticum_CCMP2467_Smic.gene25070.mRNA1:0.0000000000,AlveoDino-Dinophyceae-Symbiodinium_necroappetens_CCMP2469_Snec_CCMP2469.gene23411.mRNA1:0.0000000000):0.0000010000,AlveoDino-Dinophyceae-Symbiodinium_microadriaticum_CassKB8_Smic_CassKB8.gene10979.mRNA1:0.0000010000)100:0.0434054926,AlveoDino-Dinophyceae-Symbiodinium_tridacnidorum_CCMP2592_Stri_CCMP2592.gene31326.mRNA1:0.0240552858)100:0.0853967921,AlveoDino-Dinophyceae-Symbiodinium_natans_CCMP2548_Snat_CCMP2548.gene28548.mRNA1:0.1974585080)100:0.0791802598)100:0.1543206331)90:0.0912572894,((AlveoDino-Dinophyceae-Gymnodinium_catenatum_GC744_Gene.127382__MMETSP0784_Transcript_65854__g.127382__m.127382:0.2831747670,(AlveoDino-Dinophyceae-Polarella_glacialis_CCMP2088_evm.model.CCMP2088_scf7180000715404.2:0.0000010000,AlveoDino-Dinophyceae-Polarella_glacialis_CCMP2088_evm.model.CCMP2088_scf7180000715019.2:0.0000028226)100:0.3015470872)70:0.0996368744,((AlveoDino-Dinophyceae-Amphidinium_gibbosum.g21576.t1:0.0000025661,AlveoDino-Dinophyceae-Amphidinium_gibbosum.g21576.t2:0.0461293668)100:0.6404182779,(AlveoDino-Dinophyceae-Amoebophrya_ceratii.g3039.t1:0.5154805101,(Rhizaria-Foraminifera-Reticulomyxa_filosa_tr_X6NNH3_X6NNH3_RETFI:0.4254830769,Rhizaria-Foraminifera-Reticulomyxa_filosa_tr_X6M7P0_X6M7P0_RETFI:1.1727086000)94:0.2600262723)60:0.1146721720)76:0.1022983077)69:0.0652210408)55:0.0474991164,AlveoDino-Dinophyceae-Noctiluca_scintillans_MMETSP0253_Transcript_29662_m.53405:0.3632400000)60:0.0247171400,((AlveoDino-Dinophyceae-Polarella_glacialis_CCMP1383_evm.model.CCMP1383_scf7180000595138.1:0.0000000000,AlveoDino-Dinophyceae-Polarella_glacialis_CCMP2088_evm.model.CCMP2088_scf7180000710797.1:0.0000000000):0.0000027687,AlveoDino-Dinophyceae-Polarella_glacialis_CCMP2088_evm.model.CCMP2088_scf7180000725087.8:0.0000023608)100:0.2537177052)84:0.1552954124,(AlveoDino-Dinophyceae-Alexandrium_tamarense_CCMP1771_Gene.204931__MMETSP0384_Transcript_125545__g.204931__m.204931:0.3059380421,AlveoDino-Dinophyceae-Peridinium_aciculiferum_MMETSP0370_Transcript_31405_m.54881:0.5388742146)95:0.2681009329)59:0.0547343325,(AlveoDino-Dinophyceae-Polarella_glacialis_CCMP1383_evm.model.CCMP1383_scf7180000590981.3:0.0000020053,AlveoDino-Dinophyceae-Polarella_glacialis_CCMP2088_evm.model.CCMP2088_scf7180000689749.2:0.0110959837)100:0.3574603561)93:0.2823433309)33:0.0000022840,(((((AlveoDino-Dinophyceae-Oxyrrhis_marina_Gene.198226__MMETSP0469_Transcript_133307__g.198226__m.198226:2.6259098491,AlveoDino-Dinophyceae-Polarella_glacialis_CCMP1383_evm.model.CCMP1383_scf7180000544100.5:0.0000026528)89:0.2646459238,AlveoDino-Dinophyceae-Durusdinium_trenchii_CCMP2556.gene38806.mRNA1:0.8289869898)86:0.3747230933,((((AlveoDino-Dinophyceae-Symbiodinium_microadriaticum_CCMP2467_Smic.gene12204.mRNA1:0.0000023250,AlveoDino-Dinophyceae-Symbiodinium_microadriaticum_CassKB8_Smic_CassKB8.gene24875.mRNA1:0.0000021299)100:0.0107196865,(AlveoDino-Dinophyceae-Symbiodinium_tridacnidorum_Sh18_Stri.gene9232.mRNA1:0.1776036279,AlveoDino-Dinophyceae-Symbiodinium_tridacnidorum_CCMP2592_Stri_CCMP2592.gene14325.mRNA1:0.0000021274)96:0.0118338361)50:0.0000020206,AlveoDino-Dinophyceae-Symbiodinium_linucheae_CCMP2456_Slin_CCMP2456.gene23329.mRNA1:0.0000022935)58:0.0000027381,AlveoDino-Dinophyceae-Symbiodinium_necroappetens_CCMP2469_Snec_CCMP2469.gene29314.mRNA1:0.0137546669)99:0.5447979937)85:0.1306884320,(Haptophyta---Emiliania_huxleyi_CCMP1516_tr_R1DD18_R1DD18_EMIHU:0.0104735238,Haptophyta---Emiliania_huxleyi_CCMP1516_tr_R1F564_R1F564_EMIHU:0.0000026364)100:0.3339525561)50:0.0991963309,((AlveoDino-Dinophyceae-Heterocapsa_rotundata_MMETSP0503_Transcript_5824_m.12301:1.1069633273,Stramenopiles-Pelagophyte-Aureococcus_anophagefferens_tr_F0YC04_F0YC04_AURAN:0.4003311847)51:0.2048118658,(Stramenopiles-Pelagophyte-Aureococcus_anophagefferens_tr_F0YEJ0_F0YEJ0_AURAN:0.0000029042,Stramenopiles-Pelagophyte-Aureococcus_anophagefferens_tr_F0YIY1_F0YIY1_AURAN:0.0000022386)100:0.4332122988)39:0.0572489609)67:0.1206339254)39:0.0344616197,((((AlveoDino-Dinophyceae-Gambierdiscus_australes_MMETSP0766_Transcript_79499_m.119887:0.3213009957,AlveoDino-Dinophyceae-Karenia_brevis_SP1_Gene.3988__MMETSP0574_Transcript_4327__g.3988__m.3988:0.3398877803)89:0.1934527623,AlveoDino-Dinophyceae-Karenia_brevis_SP1_MMETSP0573_Transcript_7142_m.8596:0.1549497724)69:0.1096322970,(((Rhizaria-Chlorarachniophyceae-Bigelowiella_natans_CCMP2755_jgi_Bigna1_126126_aug1.2_g834:0.0000000000,Rhizaria-Chlorarachniophyceae-Bigelowiella_natans_CCMP2755_jgi_Bigna1_66674_fgenesh1_pg.2___64:0.0000000000):0.0000024448,Rhizaria-Chlorarachniophyceae-Bigelowiella_natans_CCMP2755_jgi_Bigna1_85058_estExt_fgenesh1_pg.C_20064:0.0000010000)100:0.4690138225,Stramenopiles-Pelagophyte-Aureococcus_anophagefferens_tr_F0YCL7_F0YCL7_AURAN:2.3900737430)25:0.0000021122)58:0.0471522386,(AlveoDino-Dinophyceae-Peridinium_aciculiferum_MMETSP0370_Transcript_71322_m.126618:0.0806604463,Stramenopiles-Pelagophyte-Aureococcus_anophagefferens_tr_F0XZ77_F0XZ77_AURAN:1.9710706557)83:0.1939990556)85:0.2106751356)73:0.2230657326,Haptophyta---Emiliania_huxleyi_CCMP1516_tr_R1CT12_R1CT12_EMIHU:0.7544894229)83:0.0214045380,(((AlveoDino-Dinophyceae-Gambierdiscus_australes_MMETSP0766_Transcript_41692_m.62569:0.2937761997,AlveoDino-Dinophyceae-Gymnodinium_catenatum_GC744_Gene.106661__MMETSP0784_Transcript_55122__g.106661__m.106661:0.1586291078)81:0.0163893764,AlveoDino-Dinophyceae-Noctiluca_scintillans_MMETSP0253_Transcript_46968_m.85009:0.2783288854)100:0.4483868164,((AlveoDino-Dinophyceae-Gymnodinium_catenatum_GC744_Gene.45262__MMETSP0784_Transcript_23301__g.45262__m.45262:0.4701667001,Stramenopiles-Pelagophyte-Aureococcus_anophagefferens_tr_F0YA51_F0YA51_AURAN:0.5303996676)100:0.2239700753,Haptophyta---Emiliania_huxleyi_CCMP1516_tr_R1DI40_R1DI40_EMIHU:0.7339827396)83:0.2941079567)96:0.1738661140)98:0.2336519513,((((((AlveoDino-Dinophyceae-Alexandrium_tamarense_CCMP1771_Gene.236478__MMETSP0382_Transcript_114043__g.236478__m.236478:0.1128126443,AlveoDino-Dinophyceae-Polarella_glacialis_CCMP2088_evm.model.CCMP2088_scf7180000672457.1:0.1909940697)92:0.0078028132,AlveoDino-Dinophyceae-Gymnodinium_catenatum_GC744_Gene.2161__MMETSP0784_Transcript_1365__g.2161__m.2161:0.1268727039)100:0.2395331067,AlveoDino-Dinophyceae-Gymnodinium_catenatum_GC744_Gene.97335__MMETSP0784_Transcript_49982__g.97335__m.97335:0.1957725138)99:0.0522059302,AlveoDino-Dinophyceae-Prorocentrum_minimum_Gene.208409__MMETSP0053_Transcript_115997__g.208409__m.208409:0.3185360025)84:0.0719739783,AlveoDino-Dinophyceae-Heterocapsa_rotundata_MMETSP0503_Transcript_2718_m.5786:0.1525511906)81:0.0714256191,(((((AlveoDino-Dinophyceae-Symbiodinium_microadriaticum_04_503SCI_Smic_04-503SCI.03.gene23871.mRNA1:0.0000010000,AlveoDino-Dinophyceae-Symbiodinium_microadriaticum_CassKB8_Smic_CassKB8.gene15491.mRNA1:0.0000010000)76:0.0000010000,AlveoDino-Dinophyceae-Symbiodinium_necroappetens_CCMP2469_Snec_CCMP2469.gene7926.mRNA1:0.0109556583)100:0.0397730424,AlveoDino-Dinophyceae-Symbiodinium_linucheae_CCMP2456_Slin_CCMP2456.gene22398.mRNA1:0.0956595612)62:0.0000020744,AlveoDino-Dinophyceae-Symbiodinium_tridacnidorum_Sh18_Stri.gene19128.mRNA1:0.0387440862)98:0.1129715208,AlveoDino-Dinophyceae-Symbiodinium_natans_CCMP2548_Snat_CCMP2548.gene33168.mRNA1:0.0418859849)83:0.0412076940)97:0.1350797727)96:0.0809618430,AlveoDino-Dinophyceae-Karenia_brevis_SP1_Gene.8632__MMETSP0574_Transcript_8192__g.8632__m.8632:0.2500486887);
```
