## Supplementary material for "Improved *Cladocopium goreaui* genome assembly reveals features of a facultative coral symbiont and the complex evolutionary history of dinoflagellate genes": OG0003822.treEdited.tre

```
(AlveoDino-Dinophyceae-Alexandrium_tamarense_CCMP1771_Gene.219342__MMETSP0382_Transcript_105758__g.219342__m.219342:0.1032407606,((((((AlveoDino-Dinophyceae-Alexandrium_tamarense_CCMP1771_Gene.69173__MMETSP0382_Transcript_34079__g.69173__m.69173:0.4047097496,AlveoDino-Dinophyceae-Prorocentrum_minimum_Gene.153274__MMETSP0053_Transcript_85106__g.153274__m.153274:0.4600146671)91:0.1570227886,((((AlveoDino-Dinophyceae-Oxyrrhis_marina_Gene.72251__MMETSP0468_Transcript_51089__g.72251__m.72251:0.1376094451,AlveoDino-Dinophyceae-Oxyrrhis_marina_Gene.135815__MMETSP0469_Transcript_90311__g.135815__m.135815:0.0160313087)93:0.0342065122,AlveoDino-Dinophyceae-Oxyrrhis_marina_MMETSP0471_Transcript_23672_m.35100:0.0402412626)57:0.0372121351,AlveoDino-Dinophyceae-Oxyrrhis_marina_MMETSP0471_Transcript_25400_m.37718:0.1671835723)58:0.0497228692,AlveoDino-Dinophyceae-Oxyrrhis_marina_Gene.28327__MMETSP0469_Transcript_19575__g.28327__m.28327:0.1178912465)100:0.3373661014)100:0.2952629739,(((((((((((((AlveoDino-Dinophyceae-Alexandrium_tamarense_CCMP1771_Gene.184364__MMETSP0382_Transcript_89105__g.184364__m.184364:0.2402839416,AlveoDino-Dinophyceae-Gambierdiscus_australes_MMETSP0766_Transcript_48728_m.73235:0.2393437239)81:0.0563985002,(AlveoDino-Dinophyceae-Polarella_glacialis_CCMP1383_evm.model.CCMP1383_scf7180000595379.3:0.0017497001,AlveoDino-Dinophyceae-Polarella_glacialis_CCMP2088_evm.model.CCMP2088_scf7180000717162.2:0.0189534633)100:0.1459516018)84:0.0680610916,(AlveoDino-Dinophyceae-Karenia_brevis_SP1_MMETSP0573_Transcript_42887_m.51893:0.4249226490,(((AlveoDino-Dinophyceae-Durusdinium_trenchii_CCMP2556.gene13504.mRNA1:0.1278966226,AlveoDino-Dinophyceae-Breviolum_minutum_Bmin.gene4773.mRNA1:0.0521051410)98:0.0354222882,((AlveoDino-Dinophyceae-Cladocopium_C15_evm.model.scaffold_15645.2:0.0532892940,AlveoDino-Dinophyceae-Cladocopium_goreaui_evm.model.scf7180000355825.10:0.0150112562)100:0.0524297183,AlveoDino-Dinophyceae-Fugacium_kawagutii_Fkaw.gene13868.mRNA1:0.1250489955)95:0.0194339880)100:0.1009671212,(((AlveoDino-Dinophyceae-Symbiodinium_microadriaticum_04_503SCI_Smic_04-503SCI.03.gene5411.mRNA1:0.0000010000,AlveoDino-Dinophyceae-Symbiodinium_microadriaticum_CassKB8_Smic_CassKB8.gene4844.mRNA1:0.0000010000)100:0.2190237051,(AlveoDino-Dinophyceae-Symbiodinium_tridacnidorum_CCMP2592_Stri_CCMP2592.gene2295.mRNA1:0.0254486100,AlveoDino-Dinophyceae-Symbiodinium_natans_CCMP2548_Snat_CCMP2548.gene5042.mRNA1:0.0824486574)53:0.0115928005)44:0.0088283974,((AlveoDino-Dinophyceae-Symbiodinium_microadriaticum_04_503SCI_Smic_04-503SCI.03.gene34086.mRNA1:0.0000010000,AlveoDino-Dinophyceae-Symbiodinium_microadriaticum_CassKB8_Smic_CassKB8.gene3848.mRNA1:0.0000010000)96:0.0090627548,AlveoDino-Dinophyceae-Symbiodinium_necroappetens_CCMP2469_Snec_CCMP2469.gene13277.mRNA1:0.0092578891)94:0.0192596128)87:0.0799485029)87:0.1229268712)63:0.0865800515)53:0.0322465634,AlveoDino-Dinophyceae-Prorocentrum_minimum_Gene.223858__MMETSP0056_Transcript_121293__g.223858__m.223858:0.2769526212)99:0.0989946197,(AlveoDino-Dinophyceae-Noctiluca_scintillans_MMETSP0253_Transcript_50854_m.92451:0.4961834180,AlveoDino-Dinophyceae-Peridinium_aciculiferum_MMETSP0370_Transcript_78517_m.139877:0.3171621994)64:0.0979490998)63:0.0435925972,AlveoDino-Dinophyceae-Oxyrrhis_marina_Gene.57772__MMETSP0470_Transcript_42623__g.57772__m.57772:0.3628516906)88:0.1228132118,AlveoDino-Dinophyceae-Amphidinium_gibbosum.g80877.t1:0.6022341230)79:0.0350067172,(AlveoDino-Dinophyceae-Gymnodinium_catenatum_GC744_Gene.38842__MMETSP0784_Transcript_20203__g.38842__m.38842:0.1227566445,(AlveoDino-Dinophyceae-Karenia_brevis_SP1_MMETSP0573_Transcript_1682_m.1956:0.1129995003,AlveoDino-Dinophyceae-Prorocentrum_minimum_Gene.127518__MMETSP0056_Transcript_69063__g.127518__m.127518:0.2443882122)98:0.0826636042)100:0.4401900140)83:0.0925435367,(Rhizaria-Chlorarachniophyceae-Bigelowiella_natans_CCMP2755_jgi_Bigna1_126934_aug1.3_g1642:0.0000010000,Rhizaria-Chlorarachniophyceae-Bigelowiella_natans_CCMP2755_jgi_Bigna1_67344_fgenesh1_pg.3___287:0.0000010000)100:0.5413461041)89:0.1030729178,((AlveoDino-Dinophyceae-Gymnodinium_catenatum_GC744_Gene.65936__MMETSP0784_Transcript_34551__g.65936__m.65936:0.1882146316,AlveoDino-Dinophyceae-Karenia_brevis_SP1_MMETSP0573_Transcript_73102_m.86743:0.3152898320)100:0.2753131444,(Haptophyta---Emiliania_huxleyi_CCMP1516_tr_R1C053_R1C053_EMIHU:0.0518969825,Haptophyta---Emiliania_huxleyi_CCMP1516_tr_R1BQB2_R1BQB2_EMIHU:0.0000021546)100:0.5698090863)88:0.1400646164)100:0.1929220641,((AlveoDino-Dinophyceae-Prorocentrum_minimum_Gene.219503__MMETSP0056_Transcript_119015__g.219503__m.219503:0.4387255801,(AlveoDino-Dinophyceae-Polarella_glacialis_CCMP2088_evm.model.CCMP2088_scf7180000684448.2:0.0000010000,AlveoDino-Dinophyceae-Polarella_glacialis_CCMP2088_evm.model.CCMP2088_scf7180000720451.2:0.0000010000)100:0.4448798280)98:0.1500136167,AlveoDino-Dinophyceae-Polarella_glacialis_CCMP1383_evm.model.CCMP1383_scf7180000541385.3:0.7173847701)59:0.0388099521)89:0.1945648300,(((((AlveoDino-Dinophyceae-Durusdinium_trenchii_CCMP2556.gene23683.mRNA1:0.0000010000,AlveoDino-Dinophyceae-Durusdinium_trenchii_sh.g20290.t1:0.0000010000)100:0.0439501434,(((((((AlveoDino-Dinophyceae-Symbiodinium_microadriaticum_CCMP2467_Smic.gene13319.mRNA1:0.0000000000,AlveoDino-Dinophyceae-Symbiodinium_microadriaticum_CassKB8_Smic_CassKB8.gene30688.mRNA1:0.0000000000):0.0000010000,AlveoDino-Dinophyceae-Symbiodinium_microadriaticum_04_503SCI_Smic_04-503SCI.03.gene25431.mRNA1:0.0000010000)70:0.0000010000,AlveoDino-Dinophyceae-Symbiodinium_necroappetens_CCMP2469_Snec_CCMP2469.gene3054.mRNA1:0.0098183648)98:0.0048844073,AlveoDino-Dinophyceae-Symbiodinium_linucheae_CCMP2456_Slin_CCMP2456.gene11456.mRNA1:0.0099090298)64:0.0000027512,(AlveoDino-Dinophyceae-Symbiodinium_tridacnidorum_Sh18_Stri.gene2301.mRNA1:0.0098732316,AlveoDino-Dinophyceae-Symbiodinium_tridacnidorum_CCMP2592_Stri_CCMP2592.gene11124.mRNA1:0.0000010000)99:0.0098124249)90:0.0316754818,AlveoDino-Dinophyceae-Symbiodinium_natans_CCMP2548_Snat_CCMP2548.gene6291.mRNA1:0.0525545197)76:0.0165526598,AlveoDino-Dinophyceae-Symbiodinium_pilosum_CCMP2461_Spil_CCMP2461.gene12995.mRNA1:0.0484186624)99:0.0863067857)96:0.0784566493,AlveoDino-Dinophyceae-Breviolum_minutum_Bmin.gene3370.mRNA1:0.0545273457)90:0.0380513135,(AlveoDino-Dinophyceae-Cladocopium_goreaui_evm.model.scf7180000354154.14:0.0755245917,AlveoDino-Dinophyceae-Fugacium_kawagutii_Fkaw.gene20853.mRNA1:0.0172894589)77:0.0113333873)100:0.3238328985,(Stramenopiles-Pelagophyte-Aureococcus_anophagefferens_tr_F0Y8R7_F0Y8R7_AURAN:0.0000010000,Stramenopiles-Pelagophyte-Aureococcus_anophagefferens_tr_F0YPV9_F0YPV9_AURAN:0.0000010000)100:0.6205723334)94:0.1315127885)99:0.2609823567,AlveoDino-Dinophyceae-Amphidinium_gibbosum.g11409.t1:1.4158569041)100:0.4254276920)77:0.1225730686,(AlveoDino-Dinophyceae-Oxyrrhis_marina_Gene.21517__MMETSP0468_Transcript_15088__g.21517__m.21517:0.8176747304,Haptophyta---Emiliania_huxleyi_CCMP1516_tr_R1BE98_R1BE98_EMIHU:0.5566050569)77:0.0610428359)93:0.1367358603,(AlveoDino-Dinophyceae-Amphidinium_gibbosum.g19710.t1:1.5172029382,((((AlveoDino-Dinophyceae-Durusdinium_trenchii_CCMP2556.gene9386.mRNA1:0.0000010000,AlveoDino-Dinophyceae-Durusdinium_trenchii_sh.g17798.t1:0.0000010000)100:0.0617429251,((AlveoDino-Dinophyceae-Cladocopium_C15_evm.model.scaffold_1251.4:0.0427070965,AlveoDino-Dinophyceae-Cladocopium_goreaui_evm.model.scf7180000355964.11:0.0000027659)92:0.0058957795,AlveoDino-Dinophyceae-Cladocopium_C92_CC92.gene1986.mRNA1:0.0144321048)98:0.1080688181)89:0.0261992605,AlveoDino-Dinophyceae-Breviolum_minutum_Bmin.gene20241.mRNA1:0.1005538122)88:0.1074350938,((((((AlveoDino-Dinophyceae-Symbiodinium_microadriaticum_CCMP2467_Smic.gene9002.mRNA1:0.0000000000,AlveoDino-Dinophyceae-Symbiodinium_microadriaticum_CassKB8_Smic_CassKB8.gene1987.mRNA1:0.0000000000):0.0000010000,AlveoDino-Dinophyceae-Symbiodinium_microadriaticum_04_503SCI_Smic_04-503SCI.03.gene8746.mRNA1:0.0000010000)96:0.0019489670,AlveoDino-Dinophyceae-Symbiodinium_necroappetens_CCMP2469_Snec_CCMP2469.gene13385.mRNA1:0.0158062600)92:0.0125875391,(AlveoDino-Dinophyceae-Symbiodinium_tridacnidorum_Sh18_Stri.gene18678.mRNA1:0.0000010000,AlveoDino-Dinophyceae-Symbiodinium_tridacnidorum_CCMP2592_Stri_CCMP2592.gene15574.mRNA1:0.0096028742)93:0.0047678886)59:0.0000023477,AlveoDino-Dinophyceae-Symbiodinium_linucheae_CCMP2456_Slin_CCMP2456.gene10701.mRNA1:0.0146808419)89:0.0536539011,AlveoDino-Dinophyceae-Symbiodinium_natans_CCMP2548_Snat_CCMP2548.gene5805.mRNA1:0.1449241226)97:0.1138393503)93:0.2702878054)93:0.0874822702)100:0.4018417497,AlveoDino-Dinophyceae-Gambierdiscus_australes_MMETSP0766_Transcript_24589_m.36992:0.1283150190)97:0.0409649033,AlveoDino-Dinophyceae-Heterocapsa_rotundata_MMETSP0503_Transcript_63756_m.132209:0.2500643185);
```
