## Supplementary material for "Improved *Cladocopium goreaui* genome assembly reveals features of a facultative coral symbiont and the complex evolutionary history of dinoflagellate genes": OG0003865.treEdited.tre

```
(AlveoDino-Dinophyceae-Alexandrium_tamarense_CCMP1771_Gene.170203__MMETSP0382_Transcript_81792__g.170203__m.170203:0.2738149895,((((((((((((((AlveoDino-Dinophyceae-Gymnodinium_catenatum_GC744_Gene.92572__MMETSP0784_Transcript_47796__g.92572__m.92572:0.6210825319,(AlveoDino-Dinophyceae-Polarella_glacialis_CCMP1383_evm.model.CCMP1383_scf7180000595053.4:0.0147722877,AlveoDino-Dinophyceae-Polarella_glacialis_CCMP2088_evm.model.CCMP2088_scf7180000720729.3:0.0000022785)100:0.7711472646)98:0.2106856783,(((((AlveoDino-Dinophyceae-Gymnodinium_catenatum_GC744_Gene.169550__MMETSP0784_Transcript_87051__g.169550__m.169550:0.5905805343,(AlveoDino-Dinophyceae-Heterocapsa_rotundata_MMETSP0503_Transcript_73716_m.152698:0.3203908655,(AlveoDino-Dinophyceae-Amoebophrya_ceratii.g3817.t1:0.1119932988,AlveoDino-Dinophyceae-Amoebophrya_ceratii.g14671.t1:0.2366285444)99:0.1416508117)98:0.0886282771)100:0.3929251285,(((AlveoDino-Dinophyceae-Durusdinium_trenchii_CCMP2556.gene1770.mRNA1:0.0111283215,AlveoDino-Dinophyceae-Durusdinium_trenchii_sh.g16190.t1:0.0000028993)100:0.2493395545,AlveoDino-Dinophyceae-Breviolum_minutum_Bmin.gene25436.mRNA1:0.2836989239)100:0.1163910030,((((AlveoDino-Dinophyceae-Symbiodinium_microadriaticum_CCMP2467_Smic.gene15861.mRNA1:0.0000010709,AlveoDino-Dinophyceae-Symbiodinium_microadriaticum_CassKB8_Smic_CassKB8.gene14733.mRNA1:0.0000010709)100:0.0475943787,(AlveoDino-Dinophyceae-Symbiodinium_linucheae_CCMP2456_Slin_CCMP2456.gene16308.mRNA1:0.0314342476,AlveoDino-Dinophyceae-Symbiodinium_tridacnidorum_Sh18_Stri.gene5093.mRNA1:0.0326387498)100:0.0129251160)100:0.1027974350,AlveoDino-Dinophyceae-Symbiodinium_natans_CCMP2548_Snat_CCMP2548.gene19690.mRNA1:0.1081845395)100:0.1095305855,AlveoDino-Dinophyceae-Symbiodinium_pilosum_CCMP2461_Spil_CCMP2461.gene13593.mRNA1:0.3059721759)100:0.1902132184)100:0.3868009412)78:0.0816990460,((AlveoDino-Dinophyceae-Karenia_brevis_SP1_Gene.6469__MMETSP0574_Transcript_6427__g.6469__m.6469:0.6258822062,AlveoDino-Dinophyceae-Cladocopium_C92_CC92.gene1289.mRNA1:0.4457433222)100:0.3326918568,AlveoDino-Dinophyceae-Oxyrrhis_marina_Gene.121552__MMETSP0469_Transcript_80743__g.121552__m.121552:0.8410573530)40:0.0707898159)34:0.0997422911,(AlveoDino-Dinophyceae-Prorocentrum_minimum_Gene.92827__MMETSP0056_Transcript_50599__g.92827__m.92827:1.3476325598,(AlveoDino-Dinophyceae-Amphidinium_gibbosum.g52933.t1:1.6957813173,Stramenopiles-Bacillariophyta-Thalassiosira_pseudonana_CCMP1335_tr_B8C6X2_B8C6X2_THAPS:0.6859161712)90:0.1887730649)36:0.1864833064)11:0.0399423700,(AlveoDino-Dinophyceae-Gymnodinium_catenatum_GC744_Gene.175914__MMETSP0784_Transcript_89762__g.175914__m.175914:0.8651746100,AlveoDino-Dinophyceae-Karenia_brevis_SP1_MMETSP0573_Transcript_12804_m.15543:1.1337928343)33:0.1286597936)78:0.1043783433)83:0.0664011545,(AlveoDino-Dinophyceae-Polarella_glacialis_CCMP2088_evm.model.CCMP2088_scf7180000714051.5:0.0535746166,AlveoDino-Dinophyceae-Polarella_glacialis_CCMP2088_evm.model.CCMP2088_scf7180000714051.6:0.0310157524)100:0.7617037642)69:0.0521383417,(((Stramenopiles-Bacillariophyta-Fragilariopsis_cylindrus_CCMP1102_jgi_Fracy1_242251_fgenesh2_pg.9___725:0.0222395071,Stramenopiles-Bacillariophyta-Fragilariopsis_cylindrus_CCMP1102_jgi_Fracy1_243275_fgenesh2_pg.11___169:0.0200172246)100:0.9970911470,Stramenopiles-Bacillariophyta-Phaeodactylum_tricornutum_jgi_Phatr2_44798_estExt_fgenesh1_pg.C_chr_50113:0.6901767876)97:0.1239589198,Stramenopiles-Bacillariophyta-Thalassiosira_pseudonana_CCMP1335_tr_B8LBS7_B8LBS7_THAPS:0.8320740874)99:0.4295212094)41:0.0872923480,((Haptophyta---Emiliania_huxleyi_CCMP1516_tr_R1CTF6_R1CTF6_EMIHU:0.0084338554,Haptophyta---Emiliania_huxleyi_CCMP1516_tr_R1E9D9_R1E9D9_EMIHU:0.0000028468)100:0.7856173121,Haptophyta---Emiliania_huxleyi_CCMP1516_tr_R1FFB8_R1FFB8_EMIHU:0.6991805631)63:0.1646854418)25:0.0317161792,Haptophyta---Emiliania_huxleyi_CCMP1516_tr_R1E5D2_R1E5D2_EMIHU:0.9423989996)24:0.0223621636,((((Rhizaria-Chlorarachniophyceae-Bigelowiella_natans_CCMP2755_jgi_Bigna1_125622_aug1.1_g330:0.0000010709,Rhizaria-Chlorarachniophyceae-Bigelowiella_natans_CCMP2755_jgi_Bigna1_84885_estExt_fgenesh1_pg.C_10282:0.0000010709)65:0.0000021623,Rhizaria-Chlorarachniophyceae-Bigelowiella_natans_CCMP2755_jgi_Bigna1_66248_fgenesh1_pg.1___283:0.0458409288)100:0.7418007014,((((Rhizaria-Chlorarachniophyceae-Bigelowiella_natans_CCMP2755_jgi_Bigna1_131223_aug1.13_g5931:0.0000000000,Rhizaria-Chlorarachniophyceae-Bigelowiella_natans_CCMP2755_jgi_Bigna1_70895_fgenesh1_pg.13___210:0.0000000000):0.0000027822,Rhizaria-Chlorarachniophyceae-Bigelowiella_natans_CCMP2755_jgi_Bigna1_86766_estExt_fgenesh1_pg.C_130205:0.0000022494)100:0.4355540795,(Stramenopiles-Bacillariophyta-Fragilariopsis_cylindrus_CCMP1102_jgi_Fracy1_240602_fgenesh2_pg.7___940:0.0867898504,Stramenopiles-Bacillariophyta-Fragilariopsis_cylindrus_CCMP1102_jgi_Fracy1_246509_fgenesh2_pg.18___82:0.0929449169)100:1.5526408520)53:0.1158368316,(Rhizaria-Chlorarachniophyceae-Bigelowiella_natans_CCMP2755_jgi_Bigna1_132309_aug1.17_g7017:0.0000028367,Rhizaria-Chlorarachniophyceae-Bigelowiella_natans_CCMP2755_jgi_Bigna1_71821_fgenesh1_pg.17___76:0.0000010709)100:0.9382380329)30:0.0505044873)48:0.0881843012,((Rhizaria-Chlorarachniophyceae-Bigelowiella_natans_CCMP2755_jgi_Bigna1_134493_aug1.25_g9201:0.0000022610,(Rhizaria-Chlorarachniophyceae-Bigelowiella_natans_CCMP2755_jgi_Bigna1_87881_estExt_fgenesh1_pg.C_250110:0.0000010709,Rhizaria-Chlorarachniophyceae-Bigelowiella_natans_CCMP2755_jgi_Bigna1_73679_fgenesh1_pg.25___112:0.0000029953)59:0.0000028280)100:0.5504420054,(Rhizaria-Chlorarachniophyceae-Bigelowiella_natans_CCMP2755_jgi_Bigna1_144057_aug1.83_g18765:0.0000020603,Rhizaria-Chlorarachniophyceae-Bigelowiella_natans_CCMP2755_jgi_Bigna1_81753_fgenesh1_pg.83___82:0.0000020099)100:0.9336396571)93:0.2016158693)46:0.1288105994)78:0.1831340005,(((AlveoDino-Dinophyceae-Cladocopium_goreaui_evm.model.scf7180000348196.3:0.3820792620,((AlveoDino-Dinophyceae-Symbiodinium_microadriaticum_CCMP2467_Smic.gene9393.mRNA1:0.0000022628,((AlveoDino-Dinophyceae-Symbiodinium_microadriaticum_04_503SCI_Smic_04-503SCI.03.gene24856.mRNA1:0.0000010709,AlveoDino-Dinophyceae-Symbiodinium_microadriaticum_CassKB8_Smic_CassKB8.gene10570.mRNA1:0.0000010709)90:0.0000024846,AlveoDino-Dinophyceae-Symbiodinium_necroappetens_CCMP2469_Snec_CCMP2469.gene29294.mRNA1:0.0615397359)81:0.0038799495)99:0.0172124679,AlveoDino-Dinophyceae-Symbiodinium_linucheae_CCMP2456_Slin_CCMP2456.gene9114.mRNA1:0.0221172218)100:0.3631508851)98:0.1146023062,(((AlveoDino-Dinophyceae-Cladocopium_goreaui_evm.model.scf7180000348196.1:0.4047421966,AlveoDino-Dinophyceae-Symbiodinium_linucheae_CCMP2456_Slin_CCMP2456.gene9113.mRNA1:0.3362033980)93:0.0454073261,AlveoDino-Dinophyceae-Cladocopium_goreaui_evm.model.scf7180000353810.3:0.4446916540)92:0.0865454141,((((AlveoDino-Dinophyceae-Symbiodinium_microadriaticum_04_503SCI_Smic_04-503SCI.03.gene6511.mRNA1:0.0000010709,AlveoDino-Dinophyceae-Symbiodinium_microadriaticum_CassKB8_Smic_CassKB8.gene18252.mRNA1:0.0000010709)69:0.0000010709,AlveoDino-Dinophyceae-Symbiodinium_necroappetens_CCMP2469_Snec_CCMP2469.gene28201.mRNA1:0.0040021340)99:0.0171248461,(AlveoDino-Dinophyceae-Symbiodinium_linucheae_CCMP2456_Slin_CCMP2456.gene23444.mRNA1:0.0165054780,(AlveoDino-Dinophyceae-Symbiodinium_tridacnidorum_Sh18_Stri.gene19823.mRNA1:0.0044844978,AlveoDino-Dinophyceae-Symbiodinium_tridacnidorum_CCMP2592_Stri_CCMP2592.gene11405.mRNA1:0.0196241615)88:0.0031233051)86:0.0083124157)100:0.2406971682,AlveoDino-Dinophyceae-Symbiodinium_natans_CCMP2548_Snat_CCMP2548.gene18108.mRNA1:0.5375071033)84:0.0752118452)82:0.1010312859)100:0.7250775724,(AlveoDino-Dinophyceae-Symbiodinium_natans_CCMP2548_Snat_CCMP2548.gene5446.mRNA1:0.7236749472,Haptophyta---Emiliania_huxleyi_CCMP1516_tr_R1DRK3_R1DRK3_EMIHU:2.0216115558)81:0.3783878956)45:0.0686289006)89:0.0810885695,(AlveoDino-Dinophyceae-Peridinium_aciculiferum_MMETSP0370_Transcript_98856_m.176544:0.6687486061,(((AlveoDino-Dinophyceae-Durusdinium_trenchii_CCMP2556.gene10294.mRNA1:0.0041242804,AlveoDino-Dinophyceae-Durusdinium_trenchii_CCMP2556.gene4657.mRNA1:0.0000022188)100:0.2013998708,(AlveoDino-Dinophyceae-Cladocopium_C15_evm.model.scaffold_4174.2:0.0901164132,AlveoDino-Dinophyceae-Fugacium_kawagutii_Fkaw.gene21300.mRNA1:0.0650826151)100:0.1491377167)100:0.2346223040,AlveoDino-Dinophyceae-Symbiodinium_natans_CCMP2548_Snat_CCMP2548.gene27925.mRNA1:0.4318077134)100:0.5020904055)99:0.2549899179)76:0.1203167066,AlveoDino-Dinophyceae-Polarella_glacialis_CCMP1383_evm.model.CCMP1383_scf7180000582797.2:0.9378200693)99:0.0861070690,AlveoDino-Dinophyceae-Oxyrrhis_marina_Gene.187076__MMETSP0469_Transcript_124036__g.187076__m.187076:0.5437892396)96:0.0869561928,AlveoDino-Dinophyceae-Oxyrrhis_marina_MMETSP0471_Transcript_41112_m.61090:0.5411555288)90:0.1380396798,(AlveoDino-Dinophyceae-Symbiodinium_necroappetens_CCMP2469_Snec_CCMP2469.gene14816.mRNA1:0.0111762625,(AlveoDino-Dinophyceae-Symbiodinium_linucheae_CCMP2456_Slin_CCMP2456.gene13657.mRNA1:0.0000021235,AlveoDino-Dinophyceae-Symbiodinium_tridacnidorum_CCMP2592_Stri_CCMP2592.gene13378.mRNA1:0.0476604549)77:0.0000020159)100:0.5095733756)82:0.0945212613,AlveoDino-Dinophyceae-Gymnodinium_catenatum_GC744_Gene.176418__MMETSP0784_Transcript_90001__g.176418__m.176418:0.2236349862)98:0.1355411463,AlveoDino-Dinophyceae-Prorocentrum_minimum_Gene.205737__MMETSP0056_Transcript_111450__g.205737__m.205737:0.2510220700);
```
