## Supplementary material for "Improved *Cladocopium goreaui* genome assembly reveals features of a facultative coral symbiont and the complex evolutionary history of dinoflagellate genes": OG0004516.treEdited.tre

```
(AlveoDino-Dinophyceae-Alexandrium_tamarense_CCMP1771_Gene.166129__MMETSP0382_Transcript_79644__g.166129__m.166129:0.0000028252,(((((((((((AlveoDino-Dinophyceae-Alexandrium_tamarense_CCMP1771_Gene.67111__MMETSP0384_Transcript_41552__g.67111__m.67111:0.1185187473,AlveoDino-Dinophyceae-Gambierdiscus_australes_MMETSP0766_Transcript_67_m.85:0.1975632145)97:0.0652238521,((((AlveoDino-Dinophyceae-Durusdinium_trenchii_CCMP2556.gene25755.mRNA1:0.0049842916,AlveoDino-Dinophyceae-Durusdinium_trenchii_sh.g16343.t1:0.0000028464)100:0.2339158090,((AlveoDino-Dinophyceae-Cladocopium_goreaui_evm.model.scf7180000353503.30:0.0919889803,AlveoDino-Dinophyceae-Cladocopium_C92_CC92.gene19690.mRNA1:0.0888745338)99:0.0545828151,AlveoDino-Dinophyceae-Breviolum_minutum_Bmin.gene4641.mRNA1:0.0203840082)74:0.0521834446)69:0.1068410007,(AlveoDino-Dinophyceae-Symbiodinium_microadriaticum_CassKB8_Smic_CassKB8.gene11478.mRNA1:0.0752961943,AlveoDino-Dinophyceae-Symbiodinium_tridacnidorum_CCMP2592_Stri_CCMP2592.gene31524.mRNA1:0.0294393328)100:0.2214644584)100:0.1690028914,(AlveoDino-Dinophyceae-Polarella_glacialis_CCMP1383_evm.model.CCMP1383_scf7180000541669.3:0.0047385883,AlveoDino-Dinophyceae-Polarella_glacialis_CCMP1383_evm.model.CCMP1383_scf7180000598953.6:0.0000010000)100:0.0813003889)65:0.0914124597)53:0.0145540230,AlveoDino-Dinophyceae-Peridinium_aciculiferum_MMETSP0370_Transcript_57493_m.101258:0.2181018678)38:0.0179581553,AlveoDino-Dinophyceae-Heterocapsa_rotundata_MMETSP0503_Transcript_73789_m.152861:0.1903466907)92:0.1117721093,(AlveoDino-Dinophyceae-Prorocentrum_minimum_Gene.82759__MMETSP0056_Transcript_44807__g.82759__m.82759:0.0000010000,AlveoDino-Dinophyceae-Prorocentrum_minimum_MMETSP0057_Transcript_66338_m.122468:0.0000010000)100:0.2033341217)60:0.1032762400,AlveoDino-Dinophyceae-Gymnodinium_catenatum_GC744_Gene.106389__MMETSP0784_Transcript_54933__g.106389__m.106389:0.2567706921)56:0.0121751106,AlveoDino-Dinophyceae-Noctiluca_scintillans_MMETSP0253_Transcript_3149_m.6278:0.4287547180)92:0.3483341231,AlveoDino-Dinophyceae-Noctiluca_scintillans_MMETSP0253_Transcript_24611_m.43867:2.5669480325)41:0.1312177008,((((((AlveoDino-Dinophyceae-Noctiluca_scintillans_MMETSP0253_Transcript_24608_m.43861:0.5718172153,(((AlveoDino-Dinophyceae-Symbiodinium_microadriaticum_04_503SCI_Smic_04-503SCI.03.gene10973.mRNA1:0.0000010000,AlveoDino-Dinophyceae-Symbiodinium_microadriaticum_CassKB8_Smic_CassKB8.gene13105.mRNA1:0.0000010000)100:0.0094579721,AlveoDino-Dinophyceae-Symbiodinium_tridacnidorum_Sh18_Stri.gene12199.mRNA1:0.0151791424)100:0.3248070239,AlveoDino-Dinophyceae-Polarella_glacialis_CCMP2088_evm.model.CCMP2088_scf7180000721507.2:0.5309904030)97:0.2418152096)99:0.5701480329,Stramenopiles-Pelagophyte-Aureococcus_anophagefferens_tr_F0XWP9_F0XWP9_AURAN:0.9247062572)70:0.2473236967,(((Haptophyta---Emiliania_huxleyi_CCMP1516_tr_R1E2B8_R1E2B8_EMIHU:1.5048419037,(Stramenopiles---Blastocystis_ST1_tr_A0A196SHB5_A0A196SHB5_BLAHN:0.0000010000,Stramenopiles---Blastocystis_ST1_tr_A0A196SAH1_A0A196SAH1_BLAHN:0.0000010000)100:0.9491371201)92:0.3750179320,((Rhizaria-Chlorarachniophyceae-Bigelowiella_natans_CCMP2755_jgi_Bigna1_129205_aug1.8_g3913:0.0000000000,Rhizaria-Chlorarachniophyceae-Bigelowiella_natans_CCMP2755_jgi_Bigna1_69267_fgenesh1_pg.8___191:0.0000000000):0.0000010000,Rhizaria-Chlorarachniophyceae-Bigelowiella_natans_CCMP2755_jgi_Bigna1_86151_estExt_fgenesh1_pg.C_80189:0.0000010000)100:1.2414074400)53:0.1195741548,Stramenopiles-Pelagophyte-Aureococcus_anophagefferens_tr_F0Y846_F0Y846_AURAN:3.6289331943)63:0.2250019790)42:0.1335312771,(AlveoDino-Dinophyceae-Oxyrrhis_marina_Gene.158410__MMETSP0469_Transcript_104963__g.158410__m.158410:1.0127794857,(Stramenopiles-Phaeophyceae-Ectocarpus_siliculosus_tr_D8LTI7_D8LTI7_ECTSI:0.0278013342,(Stramenopiles-Phaeophyceae-Cladosiphon_okamuranus_g11052.t1:0.0000010000,Stramenopiles-Phaeophyceae-Cladosiphon_okamuranus_g11052.t2:0.0000010000)99:0.0628090847)99:0.5496368510)73:0.2389739944)38:0.0934843713,Stramenopiles-Pelagophyte-Aureococcus_anophagefferens_tr_F0YIF5_F0YIF5_AURAN:1.9555309882)34:0.0822760522,(AlveoDino-Dinophyceae-Amoebophrya_ceratii.g2068.t1:0.6041207141,AlveoDino-Dinophyceae-Amoebophrya_ceratii.g11424.t1:0.9243212174)99:0.4909377299)68:0.1372034357)92:0.5616453897,AlveoDino-Dinophyceae-Prorocentrum_minimum_MMETSP0055_Transcript_72536_m.127575:0.8823714903)89:0.2326423204,((AlveoDino-Dinophyceae-Gymnodinium_catenatum_GC744_Gene.150711__MMETSP0784_Transcript_78245__g.150711__m.150711:0.5469652399,(AlveoDino-Dinophyceae-Polarella_glacialis_CCMP1383_evm.model.CCMP1383_scf7180000599261.4:0.0073757082,AlveoDino-Dinophyceae-Polarella_glacialis_CCMP2088_evm.model.CCMP2088_scf7180000719630.1:0.0000021448)100:0.9038194216)98:0.1316636616,AlveoDino-Dinophyceae-Noctiluca_scintillans_MMETSP0253_Transcript_61539_m.111474:0.6398462576)100:0.4176286854)93:0.1565522497,AlveoDino-Dinophyceae-Polarella_glacialis_CCMP1383_evm.model.CCMP1383_scf7180000596001.1:3.7859900852);
```
