## Supplementary material for "Improved *Cladocopium goreaui* genome assembly reveals features of a facultative coral symbiont and the complex evolutionary history of dinoflagellate genes": OG0006381.treEdited.tre

```
(AlveoDino-Dinophyceae-Alexandrium_tamarense_CCMP1771_Gene.227028__MMETSP0382_Transcript_109321__g.227028__m.227028:1.2823941933,(AlveoDino-Dinophyceae-Alexandrium_tamarense_CCMP1771_Gene.122346__MMETSP0382_Transcript_59004__g.122346__m.122346:0.2615221592,(AlveoDino-Dinophyceae-Alexandrium_tamarense_CCMP1771_Gene.167778__MMETSP0382_Transcript_80428__g.167778__m.167778:0.8142999838,((((((((((AlveoDino-Dinophyceae-Alexandrium_tamarense_CCMP1771_Gene.153084__MMETSP0384_Transcript_93401__g.153084__m.153084:0.0000023310,Rhizaria-Foraminifera-Reticulomyxa_filosa_tr_X6P2B8_X6P2B8_RETFI:1.9951978536)97:3.0456092570,AlveoDino-Dinophyceae-Gambierdiscus_australes_MMETSP0766_Transcript_66620_m.100627:0.0000022851)66:0.4504650468,(AlveoDino-Dinophyceae-Gambierdiscus_australes_MMETSP0766_Transcript_49052_m.73742:0.0000020727,(((AlveoDino-Dinophyceae-Durusdinium_trenchii_CCMP2556.gene2317.mRNA1:0.0000020027,AlveoDino-Dinophyceae-Symbiodinium_natans_CCMP2548_Snat_CCMP2548.gene21382.mRNA1:0.0000010000)63:0.0000027274,((AlveoDino-Dinophyceae-Cladocopium_goreaui_evm.model.scf7180000355992.2:0.0000024375,AlveoDino-Dinophyceae-Cladocopium_C92_CC92.gene16323.mRNA1:0.0000023807)95:0.0990516919,(AlveoDino-Dinophyceae-Breviolum_minutum_Bmin.gene8867.mRNA1:0.0933121773,(((AlveoDino-Dinophyceae-Symbiodinium_microadriaticum_CCMP2467_Smic.gene14824.mRNA1:0.0000010000,AlveoDino-Dinophyceae-Symbiodinium_tridacnidorum_Sh18_Stri.gene7841.mRNA1:0.0000010000)99:0.1911003714,AlveoDino-Dinophyceae-Symbiodinium_pilosum_CCMP2461_Spil_CCMP2461.gene13995.mRNA1:0.0951792344)91:0.0137590269,AlveoDino-Dinophyceae-Symbiodinium_natans_CCMP2548_Snat_CCMP2548.gene17366.mRNA1:0.0624346951)97:0.1424345019)96:0.0394981411)93:0.1129092647)96:0.8695465941,(AlveoDino-Dinophyceae-Polarella_glacialis_CCMP1383_evm.model.CCMP1383_scf7180000590548.2:0.0000010000,AlveoDino-Dinophyceae-Polarella_glacialis_CCMP2088_evm.model.CCMP2088_scf7180000710918.4:0.0000010000)58:0.0000028845)95:1.3857045020)45:0.2161781371)46:0.2131395181,(((AlveoDino-Dinophyceae-Gambierdiscus_australes_MMETSP0766_Transcript_34423_m.51877:0.0000026722,Stramenopiles-Pelagophyte-Aureococcus_anophagefferens_tr_F0Y4X6_F0Y4X6_AURAN:0.8476244382)73:0.1798456348,(AlveoDino-Dinophyceae-Noctiluca_scintillans_MMETSP0253_Transcript_29780_m.53769:0.6709953855,AlveoDino-Dinophyceae-Noctiluca_scintillans_MMETSP0253_Transcript_36029_m.65079:0.0000022733)96:0.4499509050)70:0.0750629094,((AlveoDino-Dinophyceae-Gymnodinium_catenatum_GC744_Gene.14363__MMETSP0784_Transcript_8311__g.14363__m.14363:0.7422615813,AlveoDino-Dinophyceae-Peridinium_aciculiferum_MMETSP0370_Transcript_36635_m.64703:1.9126283304)56:0.1673371282,((AlveoDino-Dinophyceae-Karenia_brevis_SP1_MMETSP0573_Transcript_34819_m.41363:1.4133975287,AlveoDino-Dinophyceae-Peridinium_aciculiferum_MMETSP0371_Transcript_17959_m.31719:0.0000025360)64:0.1169330715,(AlveoDino-Dinophyceae-Karenia_brevis_SP1_MMETSP0573_Transcript_48125_m.58180:0.0000029116,AlveoDino-Dinophyceae-Heterocapsa_rotundata_MMETSP0503_Transcript_17487_m.37588:2.5905625057)91:0.6248034692)35:0.0689729721)22:0.1816274747)26:0.1561268069)41:0.2528788011,(AlveoDino-Dinophyceae-Noctiluca_scintillans_MMETSP0253_Transcript_31633_m.57464:0.0190072620,AlveoDino-Dinophyceae-Amoebophrya_ceratii.g13010.t1:0.7006953605)69:0.3710392876)22:0.2123724929,(((AlveoDino-Dinophyceae-Symbiodinium_microadriaticum_04_503SCI_Smic_04-503SCI.03.gene22817.mRNA1:0.0000000000,AlveoDino-Dinophyceae-Symbiodinium_tridacnidorum_CCMP2592_Stri_CCMP2592.gene45189.mRNA1:0.0000000000):0.0000000000,AlveoDino-Dinophyceae-Symbiodinium_necroappetens_CCMP2469_Snec_CCMP2469.gene15395.mRNA1:0.0000000000):0.0000026949,AlveoDino-Dinophyceae-Symbiodinium_microadriaticum_CassKB8_Smic_CassKB8.gene15677.mRNA1:0.0000022002)95:0.3535369981)6:0.0000022961,(((AlveoDino-Dinophyceae-Gymnodinium_catenatum_GC744_Gene.15939__MMETSP0784_Transcript_8942__g.15939__m.15939:0.3616711633,AlveoDino-Dinophyceae-Karenia_brevis_SP1_MMETSP0573_Transcript_68174_m.81245:0.0000025116)98:0.6871447649,(Haptophyta---Emiliania_huxleyi_CCMP1516_tr_R1F118_R1F118_EMIHU:0.0000025124,Haptophyta---Emiliania_huxleyi_CCMP1516_tr_R1CZL8_R1CZL8_EMIHU:0.0000020135)98:0.6080012879)59:0.1537141513,(AlveoDino-Dinophyceae-Karenia_brevis_SP1_MMETSP0573_Transcript_9629_m.11649:0.2224637682,((AlveoDino-Dinophyceae-Prorocentrum_minimum_MMETSP0055_Transcript_53247_m.93602:0.0000023502,AlveoDino-Dinophyceae-Prorocentrum_minimum_MMETSP0057_Transcript_62624_m.115275:0.0000022142)100:0.3943411174,AlveoDino-Dinophyceae-Prorocentrum_minimum_MMETSP0057_Transcript_78201_m.144539:0.0000027375)96:0.3000140181)77:0.1052044303)28:0.2797375355)34:0.1004368942,AlveoDino-Dinophyceae-Oxyrrhis_marina_Gene.145550__MMETSP0469_Transcript_96410__g.145550__m.145550:0.6523891917)20:0.0000024380,(AlveoDino-Dinophyceae-Gymnodinium_catenatum_GC744_Gene.38116__MMETSP0784_Transcript_19892__g.38116__m.38116:0.5588487140,(AlveoDino-Dinophyceae-Karenia_brevis_SP1_MMETSP0573_Transcript_32116_m.38303:1.1711854439,AlveoDino-Dinophyceae-Peridinium_aciculiferum_MMETSP0370_Transcript_93527_m.166588:0.0000027396)66:0.5235807346)22:0.0141589948)42:0.2658225842,AlveoDino-Dinophyceae-Karenia_brevis_SP1_MMETSP0573_Transcript_61159_m.72655:0.0000026503)32:0.0000023139)67:0.4522679915)72:0.4551410569,AlveoDino-Dinophyceae-Peridinium_aciculiferum_MMETSP0370_Transcript_80867_m.143880:0.2865611399);
```
