## Supplementary material for "Improved *Cladocopium goreaui* genome assembly reveals features of a facultative coral symbiont and the complex evolutionary history of dinoflagellate genes": OG0014663.treEdited.tre

```
(AlveoDino-Dinophyceae-Alexandrium_tamarense_CCMP1771_MMETSP0378_Transcript_11285_m.9777:0.3120848130,(((AlveoDino-Dinophyceae-Gymnodinium_catenatum_GC744_Gene.19568__MMETSP0784_Transcript_10742__g.19568__m.19568:0.5287462543,(((AlveoDino-Dinophyceae-Prorocentrum_minimum_MMETSP0057_Transcript_122099_m.226727:0.0984215771,Haptophyta---Emiliania_huxleyi_CCMP1516_tr_R1DIY9_R1DIY9_EMIHU:0.2198483321)100:0.5400701953,Stramenopiles-Bacillariophyta-Phaeodactylum_tricornutum_jgi_Phatr2_44984_estExt_fgenesh1_pg.C_chr_50354:0.4191213541)83:0.1558705743,(Rhizaria-Chlorarachniophyceae-Bigelowiella_natans_CCMP2755_jgi_Bigna1_125963_aug1.1_g671:0.0764689751,Rhizaria-Chlorarachniophyceae-Bigelowiella_natans_CCMP2755_jgi_Bigna1_66534_fgenesh1_pg.1___569:0.0000026244)100:0.7331380655)97:0.1940274173)98:0.1366556880,AlveoDino-Dinophyceae-Oxyrrhis_marina_Gene.31664__MMETSP0468_Transcript_22458__g.31664__m.31664:0.5811702099)99:0.1896568875,AlveoDino-Dinophyceae-Noctiluca_scintillans_MMETSP0253_Transcript_64021_m.115314:0.4568542177)47:0.0570782875,((AlveoDino-Dinophyceae-Durusdinium_trenchii_sh.g22703.t1:0.3111412696,(((AlveoDino-Dinophyceae-Cladocopium_goreaui_evm.model.scf7180000352375.1:0.0499540094,AlveoDino-Dinophyceae-Cladocopium_goreaui_evm.model.scf7180000355661.12:0.3431311876)59:0.0368551197,AlveoDino-Dinophyceae-Cladocopium_C92_CC92.gene27364.mRNA1:0.2961267894)96:0.0914062699,AlveoDino-Dinophyceae-Breviolum_minutum_Bmin.gene5726.mRNA1:0.2155243104)73:0.0855331537)86:0.0960681527,(((AlveoDino-Dinophyceae-Symbiodinium_necroappetens_CCMP2469_Snec_CCMP2469.gene23382.mRNA1:0.1168898174,AlveoDino-Dinophyceae-Symbiodinium_tridacnidorum_Sh18_Stri.gene23235.mRNA1:0.0372789248)100:0.1365972903,AlveoDino-Dinophyceae-Symbiodinium_natans_CCMP2548_Snat_CCMP2548.gene20225.mRNA1:0.1779333192)67:0.0486750272,AlveoDino-Dinophyceae-Symbiodinium_pilosum_CCMP2461_Spil_CCMP2461.gene8531.mRNA1:0.2192920790)100:0.1735108009)100:0.3765514201);
```
