## Supplementary material for "Improved *Cladocopium goreaui* genome assembly reveals features of a facultative coral symbiont and the complex evolutionary history of dinoflagellate genes": OG0003861.treEdited.tre

```
(AlveoDino-Dinophyceae-Alexandrium_tamarense_CCMP1771_Gene.24765__MMETSP0382_Transcript_12397__g.24765__m.24765:0.5829687726,(((((((((AlveoDino-Dinophyceae-Alexandrium_tamarense_CCMP1771_Gene.27737__MMETSP0382_Transcript_13795__g.27737__m.27737:0.1807017324,AlveoDino-Dinophyceae-Oxyrrhis_marina_Gene.141432__MMETSP0469_Transcript_93992__g.141432__m.141432:0.3139378284)38:0.0533982644,((AlveoDino-Dinophyceae-Gymnodinium_catenatum_GC744_Gene.148239__MMETSP0784_Transcript_76919__g.148239__m.148239:0.2249493799,(AlveoDino-Dinophyceae-Prorocentrum_minimum_Gene.130809__MMETSP0053_Transcript_72656__g.130809__m.130809:0.0000010004,AlveoDino-Dinophyceae-Prorocentrum_minimum_Gene.208081__MMETSP0056_Transcript_112761__g.208081__m.208081:0.0000010004)100:0.1974985069)100:0.1923600245,((((AlveoDino-Dinophyceae-Durusdinium_trenchii_CCMP2556.gene14681.mRNA1:0.0000010004,AlveoDino-Dinophyceae-Durusdinium_trenchii_CCMP2556.gene14788.mRNA1:0.0000010004)100:0.1763183202,(((AlveoDino-Dinophyceae-Cladocopium_C15_evm.model.scaffold_11390.5:0.0027376202,AlveoDino-Dinophyceae-Cladocopium_goreaui_evm.model.scf7180000357038.5:0.0180642624)100:0.0530044314,AlveoDino-Dinophyceae-Fugacium_kawagutii_Fkaw.gene21403.mRNA1:0.1686024618)95:0.0495948943,AlveoDino-Dinophyceae-Breviolum_minutum_Bmin.gene16099.mRNA1:0.0948674031)98:0.0897163857)87:0.0447546627,((((AlveoDino-Dinophyceae-Symbiodinium_microadriaticum_CCMP2467_Smic.gene132.mRNA1:0.0000010004,(AlveoDino-Dinophyceae-Symbiodinium_microadriaticum_04_503SCI_Smic_04-503SCI.03.gene17808.mRNA1:0.0000010004,AlveoDino-Dinophyceae-Symbiodinium_microadriaticum_CassKB8_Smic_CassKB8.gene24702.mRNA1:0.0000010004)71:0.0000010004)98:0.0041511964,AlveoDino-Dinophyceae-Symbiodinium_necroappetens_CCMP2469_Snec_CCMP2469.gene16826.mRNA1:0.0000010004)97:0.0085358790,AlveoDino-Dinophyceae-Symbiodinium_tridacnidorum_CCMP2592_Stri_CCMP2592.gene4700.mRNA1:0.0201871826)99:0.0209852313,(AlveoDino-Dinophyceae-Symbiodinium_natans_CCMP2548_Snat_CCMP2548.gene12922.mRNA1:0.0519649011,AlveoDino-Dinophyceae-Symbiodinium_pilosum_CCMP2461_Spil_CCMP2461.gene9572.mRNA1:0.0550519269)78:0.0107562226)100:0.1786478026)100:0.1192428322,(AlveoDino-Dinophyceae-Polarella_glacialis_CCMP1383_evm.model.CCMP1383_scf7180000542944.5:0.0000026939,AlveoDino-Dinophyceae-Polarella_glacialis_CCMP2088_evm.model.CCMP2088_scf7180000714096.3:0.0062244151)100:0.3410327767)55:0.0751106040)23:0.0273378779)33:0.0502789397,Stramenopiles-Pelagophyte-Aureococcus_anophagefferens_tr_F0Y2Y9_F0Y2Y9_AURAN:0.5033498645)54:0.0734665797,((Haptophyta---Emiliania_huxleyi_CCMP1516_tr_R1B3Q8_R1B3Q8_EMIHU:0.0058373597,Haptophyta---Emiliania_huxleyi_CCMP1516_tr_R1FYH9_R1FYH9_EMIHU:0.0047439435)100:0.5037272241,Stramenopiles-Bacillariophyta-Fragilariopsis_cylindrus_CCMP1102_jgi_Fracy1_251030_fgenesh2_pg.33___196:0.4588724126)85:0.1492263673)100:0.2788591221,((AlveoDino-Dinophyceae-Symbiodinium_microadriaticum_CassKB8_Smic_CassKB8.gene16012.mRNA1:0.5987753791,Opisthokonta-Choanoflagellida-Salpingoeca_rosetta_tr_F2UD55_F2UD55_SALR5:0.2385361391)98:0.1017408443,Rhizaria-Foraminifera-Reticulomyxa_filosa_tr_X6LGH7_X6LGH7_RETFI:0.6584026684)98:0.1517648003)99:0.1805695087,(AlveoDino-Dinophyceae-Alexandrium_tamarense_CCMP1771_Gene.39514__MMETSP0382_Transcript_19951__g.39514__m.39514:0.1902524457,AlveoDino-Dinophyceae-Gambierdiscus_australes_MMETSP0766_Transcript_7486_m.11608:0.3494744565)100:0.7002615383)99:0.1891698918,(((((AlveoDino-Dinophyceae-Alexandrium_tamarense_CCMP1771_Gene.94323__MMETSP0382_Transcript_46116__g.94323__m.94323:0.2076659256,AlveoDino-Dinophyceae-Heterocapsa_rotundata_MMETSP0503_Transcript_55539_m.115615:0.1856351473)98:0.0727859983,AlveoDino-Dinophyceae-Gymnodinium_catenatum_GC744_Gene.218285__MMETSP0784_Transcript_111282__g.218285__m.218285:0.3853655585)73:0.0746037234,(((AlveoDino-Dinophyceae-Durusdinium_trenchii_CCMP2556.gene13981.mRNA1:0.0000029938,AlveoDino-Dinophyceae-Durusdinium_trenchii_sh.g27488.t1:0.0000020785)100:0.3111903140,((AlveoDino-Dinophyceae-Cladocopium_goreaui_evm.model.scf7180000353027.14:0.0553394459,AlveoDino-Dinophyceae-Cladocopium_C92_CC92.gene9899.mRNA1:0.0167440126)100:0.1178530187,AlveoDino-Dinophyceae-Fugacium_kawagutii_Fkaw.gene18072.mRNA1:0.1968757405)99:0.0545612823)94:0.1016233819,((((((AlveoDino-Dinophyceae-Symbiodinium_microadriaticum_CCMP2467_Smic.gene16867.mRNA1:0.0000000000,AlveoDino-Dinophyceae-Symbiodinium_microadriaticum_CassKB8_Smic_CassKB8.gene7280.mRNA1:0.0000000000):0.0000010004,AlveoDino-Dinophyceae-Symbiodinium_microadriaticum_04_503SCI_Smic_04-503SCI.03.gene12558.mRNA1:0.0000010004)99:0.0039530752,AlveoDino-Dinophyceae-Symbiodinium_necroappetens_CCMP2469_Snec_CCMP2469.gene12341.mRNA1:0.0039434318)98:0.0081474558,AlveoDino-Dinophyceae-Symbiodinium_linucheae_CCMP2456_Slin_CCMP2456.gene178.mRNA1:0.0242668582)97:0.0234493463,(AlveoDino-Dinophyceae-Symbiodinium_tridacnidorum_Sh18_Stri.gene14801.mRNA1:0.0196562751,AlveoDino-Dinophyceae-Symbiodinium_tridacnidorum_CCMP2592_Stri_CCMP2592.gene26533.mRNA1:0.0187023309)95:0.0138416831)99:0.0926141410,AlveoDino-Dinophyceae-Symbiodinium_pilosum_CCMP2461_Spil_CCMP2461.gene4988.mRNA1:0.1628548579)100:0.1161212180)91:0.0864169478)34:0.0121746609,(AlveoDino-Dinophyceae-Amoebophrya_ceratii.g5623.t1:1.3490758681,(AlveoDino-Dinophyceae-Polarella_glacialis_CCMP2088_evm.model.CCMP2088_scf7180000704123.2:0.0000029400,AlveoDino-Dinophyceae-Polarella_glacialis_CCMP2088_evm.model.CCMP2088_scf7180000711056.1:0.0000010004)99:0.1047254717)67:0.1433186534)89:0.0804916551,AlveoDino-Dinophyceae-Amphidinium_gibbosum.g81397.t1:0.4325848645)97:0.1621920442)80:0.0647393326,((AlveoDino-Dinophyceae-Gymnodinium_catenatum_GC744_Gene.40625__MMETSP0784_Transcript_20941__g.40625__m.40625:0.2592134900,((AlveoDino-Dinophyceae-Breviolum_minutum_Bmin.gene14596.mRNA1:0.4476681474,(((((AlveoDino-Dinophyceae-Symbiodinium_microadriaticum_CCMP2467_Smic.gene16165.mRNA1:0.0000000000,AlveoDino-Dinophyceae-Symbiodinium_microadriaticum_CassKB8_Smic_CassKB8.gene6720.mRNA1:0.0000000000):0.0000010004,AlveoDino-Dinophyceae-Symbiodinium_microadriaticum_04_503SCI_Smic_04-503SCI.03.gene8283.mRNA1:0.0000023149)100:0.0161555802,AlveoDino-Dinophyceae-Symbiodinium_necroappetens_CCMP2469_Snec_CCMP2469.gene1109.mRNA1:0.0079422792)96:0.0079526466,((AlveoDino-Dinophyceae-Symbiodinium_tridacnidorum_Sh18_Stri.gene12014.mRNA1:0.0039593188,AlveoDino-Dinophyceae-Symbiodinium_tridacnidorum_CCMP2592_Stri_CCMP2592.gene17259.mRNA1:0.0079876013)89:0.0000020197,(AlveoDino-Dinophyceae-Symbiodinium_natans_CCMP2548_Snat_CCMP2548.gene27365.mRNA1:0.0322259696,AlveoDino-Dinophyceae-Symbiodinium_pilosum_CCMP2461_Spil_CCMP2461.gene1384.mRNA1:0.0684303353)99:0.0404425837)78:0.0080013752)74:0.0039563357,AlveoDino-Dinophyceae-Symbiodinium_linucheae_CCMP2456_Slin_CCMP2456.gene1262.mRNA1:0.0000027591)94:0.1009334440)84:0.0506482836,(((AlveoDino-Dinophyceae-Polarella_glacialis_CCMP1383_evm.model.CCMP1383_scf7180000567464.1:0.0000021910,AlveoDino-Dinophyceae-Polarella_glacialis_CCMP2088_evm.model.CCMP2088_scf7180000722471.3:0.0000010004)63:0.0000021050,AlveoDino-Dinophyceae-Polarella_glacialis_CCMP1383_evm.model.CCMP1383_scf7180000594542.1:0.0000010004)62:0.0000022539,AlveoDino-Dinophyceae-Polarella_glacialis_CCMP2088_evm.model.CCMP2088_scf7180000671093.1:0.0000024172)100:0.1263975864)81:0.0642937794)90:0.0739216263,(AlveoDino-Dinophyceae-Amphidinium_gibbosum.g69860.t1:0.4891708996,((((AlveoDino-Dinophyceae-Durusdinium_trenchii_CCMP2556.gene22750.mRNA1:0.0000010004,AlveoDino-Dinophyceae-Durusdinium_trenchii_CCMP2556.gene22851.mRNA1:0.0000010004)71:0.0000026761,AlveoDino-Dinophyceae-Durusdinium_trenchii_sh.g25806.t1:0.0121104067)100:0.1324038633,(((AlveoDino-Dinophyceae-Cladocopium_goreaui_evm.model.scf7180000357333.5:0.0306197088,AlveoDino-Dinophyceae-Cladocopium_C92_CC92.gene17090.mRNA1:0.0088842679)100:0.0842714788,AlveoDino-Dinophyceae-Breviolum_minutum_Bmin.gene15650.mRNA1:0.1076294963)93:0.0221157744,AlveoDino-Dinophyceae-Fugacium_kawagutii_Fkaw.gene10901.mRNA1:0.0932657554)99:0.0793143559)100:0.1043706631,(((((AlveoDino-Dinophyceae-Symbiodinium_microadriaticum_CCMP2467_Smic.gene15077.mRNA1:0.0000000000,AlveoDino-Dinophyceae-Symbiodinium_microadriaticum_CassKB8_Smic_CassKB8.gene19531.mRNA1:0.0000000000):0.0000010004,AlveoDino-Dinophyceae-Symbiodinium_microadriaticum_04_503SCI_Smic_04-503SCI.03.gene19394.mRNA1:0.0000010004)100:0.0075169542,AlveoDino-Dinophyceae-Symbiodinium_linucheae_CCMP2456_Slin_CCMP2456.gene16317.mRNA1:0.0120230651)97:0.0202272294,(AlveoDino-Dinophyceae-Symbiodinium_tridacnidorum_Sh18_Stri.gene52.mRNA1:0.0039821612,AlveoDino-Dinophyceae-Symbiodinium_tridacnidorum_CCMP2592_Stri_CCMP2592.gene20911.mRNA1:0.0156551067)100:0.0080361311)100:0.0849020649,AlveoDino-Dinophyceae-Symbiodinium_natans_CCMP2548_Snat_CCMP2548.gene5175.mRNA1:0.0698931150)100:0.1405396166)100:0.1582911947)98:0.0733350261)100:0.3491731015)66:0.0808599254,AlveoDino-Dinophyceae-Oxyrrhis_marina_Gene.104418__MMETSP0469_Transcript_69160__g.104418__m.104418:1.0174218126)79:0.1017893334,AlveoDino-Dinophyceae-Amoebophrya_ceratii.g242.t1:0.8192304354);
```
