## Supplementary material for "Improved *Cladocopium goreaui* genome assembly reveals features of a facultative coral symbiont and the complex evolutionary history of dinoflagellate genes": OG0005055.treEdited.tre

```
(AlveoDino-Dinophyceae-Dinophysis_acuminata_DAEP01_MMETSP0797_Transcript_68026_m.135342:0.2395357891,((((AlveoDino-Dinophyceae-Alexandrium_tamarense_CCMP1771_Gene.43830__MMETSP0382_Transcript_21960__g.43830__m.43830:0.1897614867,AlveoDino-Dinophyceae-Gambierdiscus_australes_MMETSP0766_Transcript_94319_m.142480:0.1524697741)97:0.0875327278,AlveoDino-Dinophyceae-Polarella_glacialis_CCMP2088_evm.model.CCMP2088_scf7180000724363.1:0.4877453200)78:0.0468526798,((((((AlveoDino-Dinophyceae-Alexandrium_tamarense_CCMP1771_Gene.204484__MMETSP0382_Transcript_99009__g.204484__m.204484:0.3773265590,AlveoDino-Dinophyceae-Karenia_brevis_SP1_MMETSP0573_Transcript_11025_m.13351:0.2837786392)95:0.1176243858,((((Haptophyta---Emiliania_huxleyi_CCMP1516_tr_R1CIT5_R1CIT5_EMIHU:0.0049060601,Haptophyta---Emiliania_huxleyi_CCMP1516_tr_R1E428_R1E428_EMIHU:0.0000010000)100:0.4122488449,Haptophyta---Emiliania_huxleyi_CCMP1516_tr_R1G4D2_R1G4D2_EMIHU:0.2517207559)99:0.1293491477,Stramenopiles-Pelagophyte-Aureococcus_anophagefferens_tr_F0YEN9_F0YEN9_AURAN:1.2084496408)85:0.1341442878,Haptophyta---Emiliania_huxleyi_CCMP1516_tr_R1DP67_R1DP67_EMIHU:0.5208301636)70:0.0265873759)79:0.0873828079,((((AlveoDino-Dinophyceae-Gymnodinium_catenatum_GC744_Gene.58380__MMETSP0784_Transcript_30683__g.58380__m.58380:0.3074086224,(((AlveoDino-Dinophyceae-Karenia_brevis_SP1_Gene.26265__MMETSP0574_Transcript_22016__g.26265__m.26265:0.1457725565,(AlveoDino-Dinophyceae-Prorocentrum_minimum_MMETSP0055_Transcript_23976_m.42216:0.0000010000,AlveoDino-Dinophyceae-Prorocentrum_minimum_Gene.173082__MMETSP0056_Transcript_93717__g.173082__m.173082:0.0052176041)73:0.1747909476)71:0.0590995934,AlveoDino-Dinophyceae-Heterocapsa_rotundata_MMETSP0503_Transcript_54527_m.113714:0.3458141997)86:0.0478014159,(AlveoDino-Dinophyceae-Peridinium_aciculiferum_MMETSP0370_Transcript_6476_m.11154:0.1922226725,((((AlveoDino-Dinophyceae-Durusdinium_trenchii_CCMP2556.gene26071.mRNA1:0.0000010000,AlveoDino-Dinophyceae-Durusdinium_trenchii_CCMP2556.gene26057.mRNA1:0.0000010000)68:0.0000021203,AlveoDino-Dinophyceae-Durusdinium_trenchii_sh.g13280.t1:0.0107951171)100:0.1976604332,(((AlveoDino-Dinophyceae-Cladocopium_C92_CC92.gene21719.mRNA1:0.0409673652,AlveoDino-Dinophyceae-Fugacium_kawagutii_Fkaw.gene15750.mRNA1:0.0782009779)79:0.0150565873,AlveoDino-Dinophyceae-Breviolum_minutum_Bmin.gene26715.mRNA1:0.0730336319)96:0.1093124073,((((((AlveoDino-Dinophyceae-Symbiodinium_microadriaticum_CCMP2467_Smic.gene6430.mRNA1:0.1106199302,(AlveoDino-Dinophyceae-Symbiodinium_microadriaticum_CassKB8_Smic_CassKB8.gene20717.mRNA1:0.0000010000,AlveoDino-Dinophyceae-Symbiodinium_necroappetens_CCMP2469_Snec_CCMP2469.gene8201.mRNA1:0.0000010000)71:0.0000010000)49:0.0000010000,AlveoDino-Dinophyceae-Symbiodinium_microadriaticum_04_503SCI_Smic_04-503SCI.03.gene2247.mRNA1:0.0000010000)97:0.0188898259,(AlveoDino-Dinophyceae-Symbiodinium_tridacnidorum_Sh18_Stri.gene18510.mRNA1:0.2497435322,AlveoDino-Dinophyceae-Symbiodinium_tridacnidorum_CCMP2592_Stri_CCMP2592.gene14566.mRNA1:0.0508151237)95:0.0142342358)97:0.0144217625,((AlveoDino-Dinophyceae-Symbiodinium_microadriaticum_04_503SCI_Smic_04-503SCI.03.gene18104.mRNA1:0.0291659651,AlveoDino-Dinophyceae-Symbiodinium_necroappetens_CCMP2469_Snec_CCMP2469.gene16809.mRNA1:0.0401543525)100:0.0996466673,AlveoDino-Dinophyceae-Symbiodinium_tridacnidorum_CCMP2592_Stri_CCMP2592.gene1541.mRNA1:0.0068598654)99:0.0157112475)100:0.1729422285,AlveoDino-Dinophyceae-Symbiodinium_pilosum_CCMP2461_Spil_CCMP2461.gene19165.mRNA1:0.1278935880)99:0.0415347098,AlveoDino-Dinophyceae-Symbiodinium_natans_CCMP2548_Snat_CCMP2548.gene10815.mRNA1:0.1056892185)100:0.1363580131)78:0.0402992056)100:0.3495346818,AlveoDino-Dinophyceae-Polarella_glacialis_CCMP1383_evm.model.CCMP1383_scf7180000590595.4:0.2021848519)92:0.1124951322)68:0.0678379282)62:0.0746895893)87:0.1153777967,(((AlveoDino-Dinophyceae-Durusdinium_trenchii_CCMP2556.gene19507.mRNA1:0.0000020709,AlveoDino-Dinophyceae-Durusdinium_trenchii_sh.g15280.t1:0.0906487328)100:0.1914237056,(((AlveoDino-Dinophyceae-Cladocopium_C15_evm.model.scaffold_2774.2:0.0633548065,AlveoDino-Dinophyceae-Cladocopium_goreaui_evm.model.scf7180000353079.1:0.0117986580)100:0.1451026966,AlveoDino-Dinophyceae-Cladocopium_C92_CC92.gene11413.mRNA1:0.1966945518)100:0.0806049202,AlveoDino-Dinophyceae-Fugacium_kawagutii_Fkaw.gene22552.mRNA1:0.0983081261)100:0.0754241321)100:0.3207859515,(((((AlveoDino-Dinophyceae-Symbiodinium_microadriaticum_CCMP2467_Smic.gene26919.mRNA1:0.0000010000,AlveoDino-Dinophyceae-Symbiodinium_microadriaticum_CassKB8_Smic_CassKB8.gene9915.mRNA1:0.0000010000)60:0.0000010000,(AlveoDino-Dinophyceae-Symbiodinium_microadriaticum_04_503SCI_Smic_04-503SCI.03.gene2530.mRNA1:0.0475270042,AlveoDino-Dinophyceae-Symbiodinium_necroappetens_CCMP2469_Snec_CCMP2469.gene30967.mRNA1:0.0183044256)75:0.0000025042)89:0.0141553235,AlveoDino-Dinophyceae-Symbiodinium_tridacnidorum_CCMP2592_Stri_CCMP2592.gene27874.mRNA1:0.0705660924)100:0.1213545190,AlveoDino-Dinophyceae-Symbiodinium_natans_CCMP2548_Snat_CCMP2548.gene18475.mRNA1:0.0854499527)100:0.1190975153,((((((AlveoDino-Dinophyceae-Symbiodinium_microadriaticum_CCMP2467_Smic.gene26920.mRNA1:0.0000010000,(AlveoDino-Dinophyceae-Symbiodinium_microadriaticum_04_503SCI_Smic_04-503SCI.03.gene2531.mRNA1:0.0000010000,AlveoDino-Dinophyceae-Symbiodinium_microadriaticum_CassKB8_Smic_CassKB8.gene9914.mRNA1:0.0000010000)65:0.0000010000)98:0.0048021427,AlveoDino-Dinophyceae-Symbiodinium_necroappetens_CCMP2469_Snec_CCMP2469.gene31961.mRNA1:0.0000010000)99:0.0137946302,AlveoDino-Dinophyceae-Symbiodinium_linucheae_CCMP2456_Slin_CCMP2456.gene23667.mRNA1:0.0105338358)91:0.0064177076,(AlveoDino-Dinophyceae-Symbiodinium_tridacnidorum_Sh18_Stri.gene19909.mRNA1:0.0000010000,AlveoDino-Dinophyceae-Symbiodinium_tridacnidorum_CCMP2592_Stri_CCMP2592.gene27875.mRNA1:0.0000010000)100:0.0189560006)99:0.0430739527,AlveoDino-Dinophyceae-Symbiodinium_pilosum_CCMP2461_Spil_CCMP2461.gene11425.mRNA1:0.1018323991)89:0.0244565862,AlveoDino-Dinophyceae-Symbiodinium_natans_CCMP2548_Snat_CCMP2548.gene18473.mRNA1:0.0621854593)99:0.0489170421)100:0.2346059594)100:0.3089624556)88:0.0641024219,AlveoDino-Dinophyceae-Oxyrrhis_marina_Gene.176232__MMETSP0469_Transcript_116769__g.176232__m.176232:0.8771203872)92:0.1494190452,(AlveoDino-Dinophyceae-Heterocapsa_rotundata_MMETSP0503_Transcript_11131_m.23457:0.2299032238,AlveoDino-Dinophyceae-Peridinium_aciculiferum_MMETSP0371_Transcript_156_m.355:0.1910442065)100:0.6712991589)76:0.1129948161)81:0.2086844025,(Opisthokonta-Fungi-Laccaria_bicolor_S238N_H82_tr_B0DBV0_B0DBV0_LACBS:1.4669285729,(((Actinobacteria---Mycobacterium_tuberculosis_tr_I6YEJ7_I6YEJ7_MYCTU:0.2953230247,Actinobacteria---Streptomyces_rimosus_ATCC10970_tr_L8EZ33_L8EZ33_STRR1:0.3946668132)100:0.4179102385,Archaea---Sulfolobus_solfataricus_ATCC35092_tr_Q97ZB2_Q97ZB2_SACS2:0.7459313429)89:0.0521873844,((Proteobacteria-alpha-Bradyrhizobium_diazoefficiens_USDA110_sp_Q45247_HUPN_BRADU:0.1690339367,Proteobacteria-alpha-Bradyrhizobium_diazoefficiens_USDA110_tr_Q89EZ1_Q89EZ1_BRADU:0.0042007355)100:0.4115056227,Proteobacteria-beta-Burkholderia_phymatum_DSM17167_tr_B2JDX5_B2JDX5_PARP8:0.4238542053)97:0.3244598152)61:0.0752676376)81:0.1285072739)96:0.2038783495,(Rhizaria-Chlorarachniophyceae-Bigelowiella_natans_CCMP2755_jgi_Bigna1_130161_aug1.10_g4869:0.0000010000,Rhizaria-Chlorarachniophyceae-Bigelowiella_natans_CCMP2755_jgi_Bigna1_70026_fgenesh1_pg.10___261:0.0000010000)100:0.9204920587)100:0.6514777309,AlveoDino-Dinophyceae-Karenia_brevis_SP1_MMETSP0573_Transcript_13386_m.16197:0.2808654891)90:0.1402498927)58:0.0698640917,(AlveoDino-Dinophyceae-Peridinium_aciculiferum_MMETSP0370_Transcript_55574_m.97780:0.2807418880,((AlveoDino-Dinophyceae-Prorocentrum_minimum_Gene.18989__MMETSP0053_Transcript_10386__g.18989__m.18989:0.0145798732,AlveoDino-Dinophyceae-Prorocentrum_minimum_Gene.4260__MMETSP0056_Transcript_2466__g.4260__m.4260:1.4263370522)87:0.1276940402,AlveoDino-Dinophyceae-Prorocentrum_minimum_Gene.55103__MMETSP0053_Transcript_30465__g.55103__m.55103:0.2381875676)88:0.1670950401)70:0.0793740922)51:0.0754404279,AlveoDino-Dinophyceae-Amphidinium_gibbosum.g11579.t1:0.5750233060);
```
