## Supplementary material for "Improved *Cladocopium goreaui* genome assembly reveals features of a facultative coral symbiont and the complex evolutionary history of dinoflagellate genes": OG0006515.treEdited.tre

```
(AlveoDino-Dinophyceae-Gambierdiscus_australes_MMETSP0766_Transcript_63364_m.96004:0.2618479643,((((((((((((AlveoDino-Dinophyceae-Gymnodinium_catenatum_GC744_Gene.233947__MMETSP0784_Transcript_118920__g.233947__m.233947:0.2920725683,(AlveoDino-Dinophyceae-Polarella_glacialis_CCMP1383_evm.model.CCMP1383_scf7180000595234.5:0.0379867194,AlveoDino-Dinophyceae-Polarella_glacialis_CCMP2088_evm.model.CCMP2088_scf7180000723098.1:0.0501511548)100:0.2020658650)76:0.0569666180,AlveoDino-Dinophyceae-Peridinium_aciculiferum_MMETSP0370_Transcript_71252_m.126482:0.2279891063)65:0.0396533385,((AlveoDino-Dinophyceae-Karenia_brevis_SP1_MMETSP0573_Transcript_36167_m.43249:0.1379911821,AlveoDino-Dinophyceae-Karenia_brevis_SP1_Gene.18678__MMETSP0574_Transcript_15819__g.18678__m.18678:0.4362084019)97:0.1250921824,(Stramenopiles-Bacillariophyta-Fragilariopsis_cylindrus_CCMP1102_jgi_Fracy1_233146_fgenesh2_pg.1___1344:0.0436483351,Stramenopiles-Bacillariophyta-Fragilariopsis_cylindrus_CCMP1102_jgi_Fracy1_258040_fgenesh2_pg.108___28:0.0485392646)100:2.8593684110)29:0.0000024357)37:0.0362051472,(AlveoDino-Dinophyceae-Karenia_brevis_SP1_MMETSP0573_Transcript_54072_m.64635:0.3862586497,AlveoDino-Dinophyceae-Amphidinium_gibbosum.g35843.t1:0.4588275438)80:0.1480886468)55:0.0346028960,AlveoDino-Dinophyceae-Noctiluca_scintillans_MMETSP0253_Transcript_26432_m.47155:0.3974894966)59:0.0163955619,AlveoDino-Dinophyceae-Amphidinium_gibbosum.g15958.t1:0.5044241248)17:0.0196065657,(AlveoDino-Dinophyceae-Amphidinium_gibbosum.g54108.t1:0.1374550089,((((AlveoDino-Dinophyceae-Cladocopium_C15_evm.model.scaffold_3930.2:0.5447777432,(AlveoDino-Dinophyceae-Cladocopium_C15_evm.model.scaffold_3930.1:0.3403732526,AlveoDino-Dinophyceae-Cladocopium_goreaui_evm.model.scf7180000356853.4:0.0096947820)44:0.0000023741)67:0.0148952609,AlveoDino-Dinophyceae-Cladocopium_C92_CC92.gene8057.mRNA1:0.0037783033)66:0.0415238107,AlveoDino-Dinophyceae-Fugacium_kawagutii_Fkaw.gene8148.mRNA1:0.1390695070)69:0.0463435217,AlveoDino-Dinophyceae-Breviolum_minutum_Bmin.gene1969.mRNA1:0.0586570414)100:0.4017616123)28:0.0553675943)25:0.0226677695,((AlveoDino-Dinophyceae-Karenia_brevis_SP1_MMETSP0573_Transcript_21077_m.25409:0.2915975014,AlveoDino-Dinophyceae-Noctiluca_scintillans_MMETSP0253_Transcript_60160_m.108995:0.3487990617)96:0.1074107753,(AlveoDino-Dinophyceae-Polarella_glacialis_CCMP1383_evm.model.CCMP1383_scf7180000595022.7:0.0769172897,((AlveoDino-Dinophyceae-Polarella_glacialis_CCMP1383_evm.model.CCMP1383_scf7180000551337.4:0.0000000000,AlveoDino-Dinophyceae-Polarella_glacialis_CCMP2088_evm.model.CCMP2088_scf7180000712376.11:0.0000000000):0.0000010000,AlveoDino-Dinophyceae-Polarella_glacialis_CCMP1383_evm.model.CCMP1383_scf7180000561099.4:0.0000010000)85:0.0096979219)100:0.2012684934)70:0.0826430839)69:0.0705092114,(AlveoDino-Dinophyceae-Amphidinium_gibbosum.g3301.t1:0.1997827576,AlveoDino-Dinophyceae-Amphidinium_gibbosum.g30600.t1:0.1532330826)89:0.0860224659)94:0.3131325510,(((AlveoDino-Dinophyceae-Polarella_glacialis_CCMP1383_evm.model.CCMP1383_scf7180000561274.2:0.0540176503,AlveoDino-Dinophyceae-Polarella_glacialis_CCMP2088_evm.model.CCMP2088_scf7180000722821.10:0.0128462583)100:0.3959514391,(((Discobida-Euglenozoid-Euglena_gracilis_EG_transcript_14063:0.6847708189,((Discobida-Euglenozoid-Euglena_gracilis_EG_transcript_18508:0.0541587520,(Discobida-Euglenozoid-Euglena_gracilis_EG_transcript_25218:0.0000010000,Discobida-Euglenozoid-Euglena_gracilis_EG_transcript_27726:0.0075292006)100:0.1159787407)100:0.1981570393,Discobida-Euglenozoid-Euglena_gracilis_EG_transcript_23927:0.3268391901)99:0.1473427046)52:0.1079938722,((Discobida-Euglenozoid-Euglena_gracilis_EG_transcript_17256:0.0755993302,Discobida-Euglenozoid-Euglena_gracilis_EG_transcript_23287:0.0007547518)100:0.8577945141,Discobida-Euglenozoid-Euglena_gracilis_EG_transcript_25783:0.1866396263)97:0.1937221631)96:0.2116459538,Opisthokonta-Choanoflagellida-Salpingoeca_rosetta_tr_F2UGE1_F2UGE1_SALR5:0.8090320441)77:0.1626247701)74:0.0808252755,(Haptophyta---Emiliania_huxleyi_CCMP1516_tr_R1D9E7_R1D9E7_EMIHU:0.4464948856,Stramenopiles-Pelagophyte-Aureococcus_anophagefferens_tr_F0YG27_F0YG27_AURAN:0.2754075315)89:0.1577151727)61:0.0609976345)43:0.0591845699,(Haptophyta---Emiliania_huxleyi_CCMP1516_tr_R1DJD9_R1DJD9_EMIHU:1.2347773967,((Rhizaria-Chlorarachniophyceae-Bigelowiella_natans_CCMP2755_jgi_Bigna1_134336_aug1.24_g9044:0.0000010000,(Rhizaria-Chlorarachniophyceae-Bigelowiella_natans_CCMP2755_jgi_Bigna1_87831_estExt_fgenesh1_pg.C_240198:0.0000010000,Rhizaria-Chlorarachniophyceae-Bigelowiella_natans_CCMP2755_jgi_Bigna1_73542_fgenesh1_pg.24___198:0.0000010000)66:0.0000010000)100:0.4979284572,(Rhizaria-Chlorarachniophyceae-Bigelowiella_natans_CCMP2755_jgi_Bigna1_136733_aug1.35_g11441:0.0000010000,Rhizaria-Chlorarachniophyceae-Bigelowiella_natans_CCMP2755_jgi_Bigna1_75568_fgenesh1_pg.35___100:0.0000010000)100:0.6939691421)98:0.3219992680)52:0.0984283841)93:0.1222813514,(AlveoDino-Dinophyceae-Prorocentrum_minimum_Gene.195184__MMETSP0056_Transcript_105504__g.195184__m.195184:0.3489479982,Haptophyta---Emiliania_huxleyi_CCMP1516_tr_R1E339_R1E339_EMIHU:0.2649679461)100:0.2891244970)100:0.2433617942,((AlveoDino-Dinophyceae-Symbiodinium_microadriaticum_CCMP2467_Smic.gene26394.mRNA1:0.0000010000,AlveoDino-Dinophyceae-Symbiodinium_microadriaticum_04_503SCI_Smic_04-503SCI.03.gene12204.mRNA1:0.0000010000)100:0.0118743482,AlveoDino-Dinophyceae-Symbiodinium_necroappetens_CCMP2469_Snec_CCMP2469.gene7876.mRNA1:0.0000010000)100:0.4506885693);
```
