## Supplementary material for "Improved *Cladocopium goreaui* genome assembly reveals features of a facultative coral symbiont and the complex evolutionary history of dinoflagellate genes": OG0006798.treEdited.tre

```
(AlveoDino-Dinophyceae-Dinophysis_acuminata_DAEP01_MMETSP0797_Transcript_14014_m.28112:0.2239656925,((((((((AlveoDino-Dinophyceae-Dinophysis_acuminata_DAEP01_MMETSP0797_Transcript_43892_m.87625:0.2945068638,AlveoDino-Dinophyceae-Prorocentrum_minimum_Gene.53060__MMETSP0053_Transcript_29379__g.53060__m.53060:0.1921093559)100:0.3310629743,(AlveoDino-Dinophyceae-Alexandrium_tamarense_CCMP1771_Gene.114233__MMETSP0382_Transcript_55346__g.114233__m.114233:0.2943168254,AlveoDino-Dinophyceae-Gymnodinium_catenatum_GC744_Gene.222843__MMETSP0784_Transcript_113213__g.222843__m.222843:0.2584891768)93:0.1325372987)73:0.0322299978,AlveoDino-Dinophyceae-Prorocentrum_minimum_MMETSP0055_Transcript_4120_m.7622:0.2937135535)42:0.0350629161,((((AlveoDino-Dinophyceae-Alexandrium_tamarense_CCMP1771_Gene.238532__MMETSP0382_Transcript_114899__g.238532__m.238532:0.4658795505,AlveoDino-Dinophyceae-Karenia_brevis_SP1_MMETSP0573_Transcript_72516_m.86092:0.3517581605)63:0.1002707524,AlveoDino-Dinophyceae-Gymnodinium_catenatum_GC744_Gene.18062__MMETSP0784_Transcript_9933__g.18062__m.18062:0.2009992811)49:0.0683961085,((AlveoDino-Dinophyceae-Symbiodinium_microadriaticum_04_503SCI_Smic_04-503SCI.03.gene14370.mRNA1:0.0365209382,AlveoDino-Dinophyceae-Symbiodinium_tridacnidorum_CCMP2592_Stri_CCMP2592.gene15928.mRNA1:0.0404949724)100:0.3932293325,(AlveoDino-Dinophyceae-Polarella_glacialis_CCMP1383_evm.model.CCMP1383_scf7180000559343.2:0.0000010000,AlveoDino-Dinophyceae-Polarella_glacialis_CCMP2088_evm.model.CCMP2088_scf7180000714899.5:0.0056395475)100:0.3439794214)93:0.2574589291)34:0.0646920958,(((AlveoDino-Dinophyceae-Noctiluca_scintillans_MMETSP0253_Transcript_13728_m.25538:0.1904986352,AlveoDino-Dinophyceae-Noctiluca_scintillans_MMETSP0253_Transcript_33370_m.60752:0.3332743663)83:0.0816017491,AlveoDino-Dinophyceae-Noctiluca_scintillans_MMETSP0253_Transcript_16219_m.30006:0.1793563746)92:0.0964189263,((Discobida-Euglenozoid-Euglena_gracilis_EG_transcript_11104:0.1500984848,(Discobida-Euglenozoid-Euglena_gracilis_EG_transcript_27725:0.0170264682,Discobida-Euglenozoid-Euglena_gracilis_EG_transcript_29076:0.0000021698)100:0.1159156332)100:0.3795600490,Discobida-Euglenozoid-Euglena_gracilis_EG_transcript_20059:0.4157227072)98:0.2202230356)41:0.0491642604)19:0.0570296352)42:0.0459823648,((((((AlveoDino-Dinophyceae-Alexandrium_tamarense_CCMP1771_Gene.7985__MMETSP0384_Transcript_5045__g.7985__m.7985:0.2761664016,(AlveoDino-Dinophyceae-Amphidinium_gibbosum.g10995.t1:0.3152973964,AlveoDino-Dinophyceae-Amphidinium_gibbosum.g15836.t1:0.1578948150)93:0.1272990733)40:0.0049845920,((AlveoDino-Dinophyceae-Gymnodinium_catenatum_GC744_Gene.57050__MMETSP0784_Transcript_30022__g.57050__m.57050:0.2730472799,(AlveoDino-Dinophyceae-Polarella_glacialis_CCMP1383_evm.model.CCMP1383_scf7180000594022.11:0.1941210110,AlveoDino-Dinophyceae-Polarella_glacialis_CCMP2088_evm.model.CCMP2088_scf7180000723064.1:0.0000028190)100:0.4007811659)96:0.0639682888,AlveoDino-Dinophyceae-Peridinium_aciculiferum_MMETSP0370_Transcript_56647_m.99553:0.1547986899)97:0.1124810156)63:0.0603263799,((AlveoDino-Dinophyceae-Heterocapsa_rotundata_MMETSP0503_Transcript_36376_m.77068:0.1804225413,((AlveoDino-Dinophyceae-Durusdinium_trenchii_CCMP2556.gene34184.mRNA1:0.1527300376,AlveoDino-Dinophyceae-Cladocopium_C92_CC92.gene28317.mRNA1:0.3058030003)86:0.0683479825,(((AlveoDino-Dinophyceae-Symbiodinium_microadriaticum_CCMP2467_Smic.gene16753.mRNA1:0.0117070097,AlveoDino-Dinophyceae-Symbiodinium_tridacnidorum_Sh18_Stri.gene2169.mRNA1:0.0000010000)100:0.0058080635,AlveoDino-Dinophyceae-Symbiodinium_tridacnidorum_CCMP2592_Stri_CCMP2592.gene20756.mRNA1:0.0058579968)99:0.0421622097,AlveoDino-Dinophyceae-Symbiodinium_natans_CCMP2548_Snat_CCMP2548.gene3508.mRNA1:0.0729851265)100:0.2603127378)100:0.2467119385)87:0.0374710082,((AlveoDino-Dinophyceae-Polarella_glacialis_CCMP1383_evm.model.CCMP1383_scf7180000559392.2:0.0000010000,AlveoDino-Dinophyceae-Polarella_glacialis_CCMP2088_evm.model.CCMP2088_scf7180000725328.2:0.0000010000)98:0.0058155855,(AlveoDino-Dinophyceae-Polarella_glacialis_CCMP1383_evm.model.CCMP1383_scf7180000544488.3:0.0000021229,AlveoDino-Dinophyceae-Polarella_glacialis_CCMP2088_evm.model.CCMP2088_scf7180000667949.4:0.0000010000)65:0.0000020005)100:0.3739936860)62:0.0377231678)56:0.0296792163,AlveoDino-Dinophyceae-Symbiodinium_microadriaticum_04_503SCI_Smic_04-503SCI.03.gene4039.mRNA1:0.6294737158)71:0.0477680736,AlveoDino-Dinophyceae-Peridinium_aciculiferum_MMETSP0370_Transcript_16829_m.28551:0.2920323341)69:0.0342141133,(AlveoDino-Dinophyceae-Durusdinium_trenchii_sh.g17192.t1:0.3491027570,((AlveoDino-Dinophyceae-Cladocopium_goreaui_evm.model.scf7180000356476.33:0.0062199087,AlveoDino-Dinophyceae-Breviolum_minutum_Bmin.gene5652.mRNA1:0.0922427175)76:0.0118466448,AlveoDino-Dinophyceae-Cladocopium_C92_CC92.gene14243.mRNA1:0.0061884007)98:0.1054551592)100:0.2291999261)95:0.1027101258)28:0.0213777899,((AlveoDino-Dinophyceae-Karenia_brevis_SP1_Gene.9089__MMETSP0574_Transcript_8591__g.9089__m.9089:0.6697022157,((Rhizaria-Chlorarachniophyceae-Bigelowiella_natans_CCMP2755_jgi_Bigna1_131909_aug1.15_g6617:0.0000010000,Rhizaria-Chlorarachniophyceae-Bigelowiella_natans_CCMP2755_jgi_Bigna1_71482_fgenesh1_pg.15___264:0.0000021521)57:0.0000025823,Rhizaria-Chlorarachniophyceae-Bigelowiella_natans_CCMP2755_jgi_Bigna1_131910_aug1.15_g6618:0.0231467278)100:0.3423293672)64:0.0234283400,(Haptophyta---Emiliania_huxleyi_CCMP1516_tr_R1B8P3_R1B8P3_EMIHU:0.3342789533,Stramenopiles-Pelagophyte-Aureococcus_anophagefferens_tr_F0Y982_F0Y982_AURAN:0.5333729350)44:0.0925119209)41:0.0826902531)44:0.1269861682,((AlveoDino-Dinophyceae-Gambierdiscus_australes_MMETSP0766_Transcript_244_m.359:0.9372002126,AlveoDino-Dinophyceae-Gambierdiscus_australes_MMETSP0766_Transcript_54040_m.81697:0.1682287861)84:0.1064357194,AlveoDino-Dinophyceae-Gambierdiscus_australes_MMETSP0766_Transcript_8857_m.13616:0.6342407902)80:0.0604883712)49:0.0528048735,(Haptophyta---Emiliania_huxleyi_CCMP1516_tr_R1FY70_R1FY70_EMIHU:0.0000010000,Haptophyta---Emiliania_huxleyi_CCMP1516_tr_R1ETU9_R1ETU9_EMIHU:0.0000010000)100:0.5865386037)100:0.4168900829,AlveoDino-Dinophyceae-Prorocentrum_minimum_MMETSP0057_Transcript_101473_m.188576:0.1780109916);
```
