## Supplementary material for "Improved *Cladocopium goreaui* genome assembly reveals features of a facultative coral symbiont and the complex evolutionary history of dinoflagellate genes": OG0008330.treEdited.tre

```
(AlveoDino-Dinophyceae-Noctiluca_scintillans_MMETSP0253_Transcript_51986_m.94357:0.1192405877,(AlveoDino-Dinophyceae-Noctiluca_scintillans_MMETSP0253_Transcript_51987_m.94361:0.0091946530,AlveoDino-Dinophyceae-Noctiluca_scintillans_MMETSP0253_Transcript_51988_m.94363:0.1765785925)90:0.0856915422,(((((AlveoDino-Dinophyceae-Heterocapsa_rotundata_MMETSP0503_Transcript_66313_m.137460:0.2455182797,((AlveoDino-Dinophyceae-Peridinium_aciculiferum_MMETSP0370_Transcript_101043_m.180356:0.0966841940,AlveoDino-Dinophyceae-Peridinium_aciculiferum_MMETSP0370_Transcript_63037_m.111115:0.0998716344)95:0.0929628706,(((AlveoDino-Dinophyceae-Amphidinium_gibbosum.g20793.t1:0.0547955335,AlveoDino-Dinophyceae-Amphidinium_gibbosum.g26799.t1:0.0106449593)96:0.0795419188,AlveoDino-Dinophyceae-Amphidinium_gibbosum.g35466.t1:0.9551461111)82:0.1012385233,(AlveoDino-Dinophyceae-Durusdinium_trenchii_CCMP2556.gene21081.mRNA1:0.0555860298,(((AlveoDino-Dinophyceae-Cladocopium_goreaui_evm.model.scf7180000357458.19:0.0217638140,AlveoDino-Dinophyceae-Cladocopium_C92_CC92.gene17168.mRNA1:0.0358943936)98:0.0479295601,AlveoDino-Dinophyceae-Fugacium_kawagutii_Fkaw.gene29706.mRNA1:0.0774150658)85:0.0122563649,AlveoDino-Dinophyceae-Breviolum_minutum_Bmin.gene10621.mRNA1:0.2072673676)91:0.0554117344)86:0.0437767338)75:0.0922681331)65:0.0549866124)99:0.2088951505,(((Stramenopiles-Bacillariophyta-Fragilariopsis_cylindrus_CCMP1102_jgi_Fracy1_220997_fgenesh2_kg.29___13___0_0_EXTA1422.b0_CCUX_EXTA:0.0000010000,(((((Stramenopiles-Bacillariophyta-Fragilariopsis_cylindrus_CCMP1102_jgi_Fracy1_271794_estExt_fgenesh2_kg.C_290013:0.0000000000,Stramenopiles-Bacillariophyta-Fragilariopsis_cylindrus_CCMP1102_jgi_Fracy1_174274_estExt_Genewise1.C_290020:0.0000000000):0.0000000000,Stramenopiles-Bacillariophyta-Fragilariopsis_cylindrus_CCMP1102_jgi_Fracy1_212854_estExt_Genewise1Plus.C_290019:0.0000000000):0.0000000000,Stramenopiles-Bacillariophyta-Fragilariopsis_cylindrus_CCMP1102_jgi_Fracy1_264656_estExt_fgenesh2_pg.C_290040:0.0000000000):0.0000010000,Stramenopiles-Bacillariophyta-Fragilariopsis_cylindrus_CCMP1102_jgi_Fracy1_250004_fgenesh2_pg.29___41:0.0000010000)52:0.0000010000,(Stramenopiles-Bacillariophyta-Fragilariopsis_cylindrus_CCMP1102_jgi_Fracy1_141575_gw1.29.44.1:0.0000010000,Stramenopiles-Bacillariophyta-Fragilariopsis_cylindrus_CCMP1102_jgi_Fracy1_196803_e_gw1.29.44.1:0.0000010000)76:0.0000010000)56:0.0000010000)91:0.0061911495,(Stramenopiles-Bacillariophyta-Fragilariopsis_cylindrus_CCMP1102_jgi_Fracy1_221342_fgenesh2_kg.38___12___0_0_EXTA1422.b0_CCUX_EXTA:0.0000010000,(((((Stramenopiles-Bacillariophyta-Fragilariopsis_cylindrus_CCMP1102_jgi_Fracy1_272091_estExt_fgenesh2_kg.C_380012:0.0000000000,Stramenopiles-Bacillariophyta-Fragilariopsis_cylindrus_CCMP1102_jgi_Fracy1_265090_estExt_fgenesh2_pg.C_380114:0.0000000000):0.0000000000,Stramenopiles-Bacillariophyta-Fragilariopsis_cylindrus_CCMP1102_jgi_Fracy1_213268_estExt_Genewise1Plus.C_380064:0.0000000000):0.0000000000,Stramenopiles-Bacillariophyta-Fragilariopsis_cylindrus_CCMP1102_jgi_Fracy1_174708_estExt_Genewise1.C_380085:0.0000000000):0.0000010000,Stramenopiles-Bacillariophyta-Fragilariopsis_cylindrus_CCMP1102_jgi_Fracy1_251905_fgenesh2_pg.38___116:0.0000010000)47:0.0000010000,(Stramenopiles-Bacillariophyta-Fragilariopsis_cylindrus_CCMP1102_jgi_Fracy1_151360_gw1.38.47.1:0.0000010000,Stramenopiles-Bacillariophyta-Fragilariopsis_cylindrus_CCMP1102_jgi_Fracy1_198169_e_gw1.38.47.1:0.0000010000)77:0.0000010000)72:0.0000022350)87:0.0116907409)100:0.1994481787,Stramenopiles-Bacillariophyta-Phaeodactylum_tricornutum_jgi_Phatr2_39969_fgenesh1_pg.C_chr_21000194:0.1823162548)100:0.2670286586)36:0.0093463515,Stramenopiles-Pelagophyte-Aureococcus_anophagefferens_tr_F0Y9U7_F0Y9U7_AURAN:0.3511986368)52:0.0859343846,(AlveoDino-Dinophyceae-Prorocentrum_minimum_Gene.51819__MMETSP0056_Transcript_28016__g.51819__m.51819:0.4336999121,((((((AlveoDino-Dinophyceae-Symbiodinium_microadriaticum_CCMP2467_Smic.gene3772.mRNA1:0.0000010000,AlveoDino-Dinophyceae-Symbiodinium_microadriaticum_04_503SCI_Smic_04-503SCI.03.gene6162.mRNA1:0.0000010000)62:0.0000010000,(AlveoDino-Dinophyceae-Symbiodinium_microadriaticum_CassKB8_Smic_CassKB8.gene3465.mRNA1:0.0273219705,AlveoDino-Dinophyceae-Symbiodinium_necroappetens_CCMP2469_Snec_CCMP2469.gene6574.mRNA1:0.0063185755)63:0.0000010000)90:0.0063627647,(AlveoDino-Dinophyceae-Symbiodinium_natans_CCMP2548_Snat_CCMP2548.gene16201.mRNA1:0.0460547817,AlveoDino-Dinophyceae-Symbiodinium_pilosum_CCMP2461_Spil_CCMP2461.gene10118.mRNA1:0.0601445604)94:0.0324017639)51:0.0000010000,AlveoDino-Dinophyceae-Symbiodinium_tridacnidorum_Sh18_Stri.gene1741.mRNA1:0.0000010000)49:0.0000010000,AlveoDino-Dinophyceae-Symbiodinium_tridacnidorum_CCMP2592_Stri_CCMP2592.gene7839.mRNA1:0.0205044961)81:0.0056787437,AlveoDino-Dinophyceae-Symbiodinium_linucheae_CCMP2456_Slin_CCMP2456.gene7100.mRNA1:0.0071716651)99:0.2797311995)96:0.2851307325)90:0.2351828142,((Rhizaria-Chlorarachniophyceae-Bigelowiella_natans_CCMP2755_jgi_Bigna1_126511_aug1.2_g1219:0.0000010000,Rhizaria-Chlorarachniophyceae-Bigelowiella_natans_CCMP2755_jgi_Bigna1_66993_fgenesh1_pg.2___383:0.0000010000)100:0.7904732358,(Rhizaria-Chlorarachniophyceae-Bigelowiella_natans_CCMP2755_jgi_Bigna1_145064_aug1.94_g19772:0.0000010000,Rhizaria-Chlorarachniophyceae-Bigelowiella_natans_CCMP2755_jgi_Bigna1_82603_fgenesh1_pg.94___59:0.0000010000)100:0.3575139750)97:0.2081287376)97:0.3572629363);
```
