## Supplementary material for "Improved *Cladocopium goreaui* genome assembly reveals features of a facultative coral symbiont and the complex evolutionary history of dinoflagellate genes": OG0011157.treEdited.tre

```
(AlveoDino-Dinophyceae-Dinophysis_acuminata_DAEP01_MMETSP0797_Transcript_12697_m.25315:0.1841151297,((((((((AlveoDino-Dinophyceae-Alexandrium_tamarense_CCMP1771_Gene.299671__MMETSP0384_Transcript_183719__g.299671__m.299671:0.9755941052,AlveoDino-Dinophyceae-Symbiodinium_microadriaticum_CassKB8_Smic_CassKB8.gene27693.mRNA1:1.1082410556)54:0.1624022170,AlveoDino-Dinophyceae-Symbiodinium_microadriaticum_CassKB8_Smic_CassKB8.gene28165.mRNA1:2.5218950504)83:0.1419359311,((AlveoDino-Dinophyceae-Prorocentrum_minimum_MMETSP0057_Transcript_128544_m.238701:0.7780058095,Stramenopiles-Pelagophyte-Aureococcus_anophagefferens_tr_F0Y6F9_F0Y6F9_AURAN:0.3404430642)88:0.2253248043,Rhizaria-Chlorarachniophyceae-Bigelowiella_natans_CCMP2755_jgi_Bigna1_67214_fgenesh1_pg.3___157:0.7040555933)100:0.8406522915)89:0.2728687779,AlveoDino-Dinophyceae-Symbiodinium_microadriaticum_CassKB8_Smic_CassKB8.gene29953.mRNA1:1.8299402265)99:0.9473589439,(((AlveoDino-Dinophyceae-Alexandrium_tamarense_CCMP1771_Gene.145337__MMETSP0384_Transcript_88827__g.145337__m.145337:0.1338456608,AlveoDino-Dinophyceae-Gambierdiscus_australes_MMETSP0766_Transcript_35613_m.53704:0.0800407040)85:0.0556560972,AlveoDino-Dinophyceae-Heterocapsa_rotundata_MMETSP0503_Transcript_7913_m.16774:0.1009857138)93:0.0985583341,(AlveoDino-Dinophyceae-Prorocentrum_minimum_Gene.182974__MMETSP0053_Transcript_101960__g.182974__m.182974:0.4995799146,AlveoDino-Dinophyceae-Amphidinium_gibbosum.g63269.t1:0.3332038170)44:0.1180245686)80:0.1218016925)42:0.0116065349,((AlveoDino-Dinophyceae-Karenia_brevis_SP1_MMETSP0573_Transcript_64910_m.77509:0.1490290393,AlveoDino-Dinophyceae-Karenia_brevis_SP1_MMETSP0573_Transcript_65948_m.78939:0.1687165936)100:0.2067360884,AlveoDino-Dinophyceae-Peridinium_aciculiferum_MMETSP0370_Transcript_77697_m.138144:0.2024165992)53:0.0611665348)33:0.0279026520,((((AlveoDino-Dinophyceae-Durusdinium_trenchii_CCMP2556.gene20480.mRNA1:0.0618269527,AlveoDino-Dinophyceae-Breviolum_minutum_Bmin.gene23212.mRNA1:0.0229516771)79:0.0098724950,(AlveoDino-Dinophyceae-Cladocopium_C15_evm.model.scaffold_1687.4:0.1358521905,(AlveoDino-Dinophyceae-Cladocopium_goreaui_evm.model.scf7180000353992.39:0.0000012221,AlveoDino-Dinophyceae-Cladocopium_C92_CC92.gene18021.mRNA1:0.0051936676)73:0.0000033759)96:0.0268447052)95:0.0391424605,(((((AlveoDino-Dinophyceae-Symbiodinium_microadriaticum_04_503SCI_Smic_04-503SCI.03.gene27433.mRNA1:0.0000012221,AlveoDino-Dinophyceae-Symbiodinium_microadriaticum_CassKB8_Smic_CassKB8.gene27695.mRNA1:0.0000012221)70:0.0000029671,AlveoDino-Dinophyceae-Symbiodinium_necroappetens_CCMP2469_Snec_CCMP2469.gene3099.mRNA1:0.1553230286)98:0.0111401012,AlveoDino-Dinophyceae-Symbiodinium_tridacnidorum_CCMP2592_Stri_CCMP2592.gene18290.mRNA1:0.0110114902)96:0.0053728307,AlveoDino-Dinophyceae-Symbiodinium_linucheae_CCMP2456_Slin_CCMP2456.gene13407.mRNA1:0.0000012221)99:0.0637873153,(AlveoDino-Dinophyceae-Symbiodinium_natans_CCMP2548_Snat_CCMP2548.gene32535.mRNA1:0.0572642129,AlveoDino-Dinophyceae-Symbiodinium_pilosum_CCMP2461_Spil_CCMP2461.gene13249.mRNA1:0.0222139834)94:0.0216234055)91:0.0467001666)99:0.0740708474,(AlveoDino-Dinophyceae-Polarella_glacialis_CCMP1383_evm.model.CCMP1383_scf7180000578102.1:0.0288678167,AlveoDino-Dinophyceae-Polarella_glacialis_CCMP2088_evm.model.CCMP2088_scf7180000721314.15:0.5729475024)100:0.1524432284)83:0.0542466912)32:0.0227594636,AlveoDino-Dinophyceae-Noctiluca_scintillans_MMETSP0253_Transcript_715_m.1306:0.3628063121)42:0.0559759837,AlveoDino-Dinophyceae-Gymnodinium_catenatum_GC744_Gene.101284__MMETSP0784_Transcript_52251__g.101284__m.101284:0.2351442738);
```
