## Supplementary material for "Improved *Cladocopium goreaui* genome assembly reveals features of a facultative coral symbiont and the complex evolutionary history of dinoflagellate genes": OG0015183.treEdited.tre

```
(AlveoDino-Dinophyceae-Alexandrium_tamarense_CCMP1771_Gene.45414__MMETSP0384_Transcript_28386__g.45414__m.45414:0.3137692971,(((AlveoDino-Dinophyceae-Gymnodinium_catenatum_GC744_Gene.170493__MMETSP0784_Transcript_87439__g.170493__m.170493:0.1829976301,AlveoDino-Dinophyceae-Peridinium_aciculiferum_MMETSP0370_Transcript_52613_m.92975:0.3089120444)72:0.0884704462,(Rhizaria-Chlorarachniophyceae-Bigelowiella_natans_CCMP2755_jgi_Bigna1_133845_aug1.22_g8553:0.5186463635,(Stramenopiles-Bacillariophyta-Fragilariopsis_cylindrus_CCMP1102_jgi_Fracy1_240639_fgenesh2_pg.7___977:0.0125895314,Stramenopiles-Bacillariophyta-Fragilariopsis_cylindrus_CCMP1102_jgi_Fracy1_246555_fgenesh2_pg.18___128:0.0020060982)100:0.8546123490)78:0.2564429003)45:0.0000025366,AlveoDino-Dinophyceae-Polarella_glacialis_CCMP1383_evm.model.CCMP1383_scf7180000553614.11:3.2607476299)30:0.0506774516,(((AlveoDino-Dinophyceae-Durusdinium_trenchii_CCMP2556.gene9893.mRNA1:0.2442754758,(((AlveoDino-Dinophyceae-Cladocopium_goreaui_evm.model.scf7180000356090.5:0.0566245284,AlveoDino-Dinophyceae-Cladocopium_C92_CC92.gene8373.mRNA1:0.0287291619)84:0.1833433723,AlveoDino-Dinophyceae-Fugacium_kawagutii_Fkaw.gene21668.mRNA1:2.9566957741)32:0.0002545777,AlveoDino-Dinophyceae-Breviolum_minutum_Bmin.gene4013.mRNA1:0.1814597429)38:0.0546896683)49:0.2162403278,AlveoDino-Dinophyceae-Symbiodinium_linucheae_CCMP2456_Slin_CCMP2456.gene14786.mRNA1:0.3098786151)39:0.0824844964,(AlveoDino-Dinophyceae-Polarella_glacialis_CCMP1383_evm.model.CCMP1383_scf7180000570608.1:0.1358446053,AlveoDino-Dinophyceae-Polarella_glacialis_CCMP2088_evm.model.CCMP2088_scf7180000720209.34:0.0000026712)100:0.2240417596)38:0.0994491594);
```
