## Supplementary material for "Improved *Cladocopium goreaui* genome assembly reveals features of a facultative coral symbiont and the complex evolutionary history of dinoflagellate genes": OG0019091.treEdited.tre

```
(AlveoDino-Dinophyceae-Alexandrium_tamarense_CCMP1771_Gene.2280__MMETSP0382_Transcript_1169__g.2280__m.2280:0.2137619129,((((AlveoDino-Dinophyceae-Karenia_brevis_SP1_MMETSP0573_Transcript_39709_m.47868:0.1879837282,AlveoDino-Dinophyceae-Noctiluca_scintillans_MMETSP0253_Transcript_65275_m.117755:0.3099284208)82:0.0459158912,(((((AlveoDino-Dinophyceae-Durusdinium_trenchii_CCMP2556.gene35441.mRNA1:0.0849561113,AlveoDino-Dinophyceae-Breviolum_minutum_Bmin.gene18729.mRNA1:0.0449953756)56:0.0188264390,(AlveoDino-Dinophyceae-Cladocopium_C15_evm.model.scaffold_8981.2:0.2904818901,(AlveoDino-Dinophyceae-Cladocopium_goreaui_evm.model.scf7180000353409.4:0.0463649894,AlveoDino-Dinophyceae-Fugacium_kawagutii_Fkaw.gene478.mRNA1:0.0347634589)50:0.0076513055)34:0.0000028637)95:0.0481496055,(AlveoDino-Dinophyceae-Symbiodinium_tridacnidorum_Sh18_Stri.gene13967.mRNA1:0.0449219282,(AlveoDino-Dinophyceae-Symbiodinium_natans_CCMP2548_Snat_CCMP2548.gene23958.mRNA1:0.0000010179,AlveoDino-Dinophyceae-Symbiodinium_natans_CCMP2548_Snat_CCMP2548.gene27742.mRNA1:0.0000010179)91:0.0110287087)94:0.0691973243)98:0.2372028770,AlveoDino-Dinophyceae-Polarella_glacialis_CCMP1383_evm.model.CCMP1383_scf7180000595792.3:0.1703280075)91:0.1076286894,Stramenopiles-Pelagophyte-Aureococcus_anophagefferens_tr_F0YRH9_F0YRH9_AURAN:2.3792592248)37:0.0542919587)42:0.0399464598,((AlveoDino-Dinophyceae-Oxyrrhis_marina_Gene.95607__MMETSP0469_Transcript_63302__g.95607__m.95607:0.9720692791,Rhizaria-Foraminifera-Reticulomyxa_filosa_tr_X6N3R3_X6N3R3_RETFI:2.0462697946)61:0.1501427411,AlveoDino-Dinophyceae-Oxyrrhis_marina_Gene.46398__MMETSP0470_Transcript_34007__g.46398__m.46398:0.8630946607)70:0.5167816113)48:0.0801193585,(AlveoDino-Dinophyceae-Peridinium_aciculiferum_MMETSP0370_Transcript_13370_m.22657:0.0000010179,AlveoDino-Dinophyceae-Peridinium_aciculiferum_MMETSP0371_Transcript_6062_m.9841:0.0000010179)100:0.2776170107)44:0.0118655831,AlveoDino-Dinophyceae-Prorocentrum_minimum_MMETSP0057_Transcript_63326_m.116564:0.3320364526);
```
