## Supplementary material for "Improved *Cladocopium goreaui* genome assembly reveals features of a facultative coral symbiont and the complex evolutionary history of dinoflagellate genes": OG0004398.treEdited.tre

```
(Alveolata-Chromerida-Chromera_velia_Cvel_2070:0.8885400538,((((((((((((AlveoDino-Dinophyceae-Dinophysis_acuminata_DAEP01_MMETSP0797_Transcript_10193_m.20308:0.1138152563,(AlveoDino-Dinophyceae-Dinophysis_acuminata_DAEP01_MMETSP0797_Transcript_10203_m.20342:0.0815611752,AlveoDino-Dinophyceae-Dinophysis_acuminata_DAEP01_MMETSP0797_Transcript_45249_m.90238:0.0990084246)52:0.0254567052)100:0.2279260474,((((AlveoDino-Dinophyceae-Alexandrium_tamarense_CCMP1771_Gene.35770__MMETSP0382_Transcript_17957__g.35770__m.35770:0.1325602034,AlveoDino-Dinophyceae-Alexandrium_tamarense_CCMP1771_Gene.113499__MMETSP0382_Transcript_55002__g.113499__m.113499:0.1392185138)93:0.0416774289,AlveoDino-Dinophyceae-Gambierdiscus_australes_MMETSP0766_Transcript_15681_m.23819:0.1313572826)99:0.0777014306,(((AlveoDino-Dinophyceae-Noctiluca_scintillans_MMETSP0253_Transcript_34223_m.62091:0.1737564028,AlveoDino-Dinophyceae-Noctiluca_scintillans_MMETSP0253_Transcript_7174_m.13432:0.1691553649)100:0.2152933228,((AlveoDino-Dinophyceae-Heterocapsa_rotundata_MMETSP0503_Transcript_29154_m.61749:0.2607533265,AlveoDino-Dinophyceae-Heterocapsa_rotundata_MMETSP0503_Transcript_29160_m.61768:0.2182691791)76:0.0329176940,((((AlveoDino-Dinophyceae-Peridinium_aciculiferum_MMETSP0370_Transcript_54376_m.95818:0.1009815352,AlveoDino-Dinophyceae-Peridinium_aciculiferum_MMETSP0371_Transcript_26085_m.45029:0.0516756153)50:0.0522759718,AlveoDino-Dinophyceae-Peridinium_aciculiferum_MMETSP0370_Transcript_54387_m.95836:0.0623679734)48:0.0674245138,AlveoDino-Dinophyceae-Peridinium_aciculiferum_MMETSP0371_Transcript_26092_m.45045:0.0925647650)72:0.0397907343,AlveoDino-Dinophyceae-Peridinium_aciculiferum_MMETSP0370_Transcript_54393_m.95855:0.1633688960)100:0.1507045004)99:0.0755410388)41:0.0417900653,(((((AlveoDino-Dinophyceae-Durusdinium_trenchii_sh.g17615.t1:0.4090546641,((((AlveoDino-Dinophyceae-Symbiodinium_microadriaticum_CCMP2467_Smic.gene25355.mRNA1:0.0000024211,AlveoDino-Dinophyceae-Symbiodinium_necroappetens_CCMP2469_Snec_CCMP2469.gene17530.mRNA1:0.0000010043)48:0.0000020476,AlveoDino-Dinophyceae-Symbiodinium_microadriaticum_CassKB8_Smic_CassKB8.gene9840.mRNA1:0.0000010043)97:0.0197869071,AlveoDino-Dinophyceae-Symbiodinium_tridacnidorum_CCMP2592_Stri_CCMP2592.gene21106.mRNA1:0.0082353189)97:0.0110220465,AlveoDino-Dinophyceae-Symbiodinium_natans_CCMP2548_Snat_CCMP2548.gene25869.mRNA1:0.0444217126)100:0.0679653250)87:0.0147399210,(((AlveoDino-Dinophyceae-Cladocopium_goreaui_evm.model.scf7180000355717.18:0.0152654285,AlveoDino-Dinophyceae-Cladocopium_C92_CC92.gene21173.mRNA1:0.0025269018)99:0.0375015421,AlveoDino-Dinophyceae-Fugacium_kawagutii_Fkaw.gene17359.mRNA1:0.1633235078)96:0.0350400405,AlveoDino-Dinophyceae-Breviolum_minutum_Bmin.gene20049.mRNA1:0.0319449794)98:0.0694504290)100:0.1401388772,((AlveoDino-Dinophyceae-Polarella_glacialis_CCMP1383_evm.model.CCMP1383_scf7180000557159.1:0.0000010043,AlveoDino-Dinophyceae-Polarella_glacialis_CCMP2088_evm.model.CCMP2088_scf7180000679410.1:0.0000010043)100:0.0046255088,AlveoDino-Dinophyceae-Polarella_glacialis_CCMP2088_evm.model.CCMP2088_scf7180000677553.1:0.0000021885)100:0.2313604730)94:0.0575488638,((AlveoDino-Dinophyceae-Polarella_glacialis_CCMP1383_evm.model.CCMP1383_scf7180000544343.6:0.0000010043,AlveoDino-Dinophyceae-Polarella_glacialis_CCMP2088_evm.model.CCMP2088_scf7180000719684.8:0.0000010043)100:0.1818669376,((AlveoDino-Dinophyceae-Polarella_glacialis_CCMP1383_evm.model.CCMP1383_scf7180000593775.8:0.0861939196,AlveoDino-Dinophyceae-Polarella_glacialis_CCMP2088_evm.model.CCMP2088_scf7180000724008.1:0.0000026909)100:0.1395031194,(AlveoDino-Dinophyceae-Polarella_glacialis_CCMP1383_evm.model.CCMP1383_scf7180000561184.1:0.0000025424,AlveoDino-Dinophyceae-Polarella_glacialis_CCMP2088_evm.model.CCMP2088_scf7180000713038.3:0.0000023961)100:0.0945574212)51:0.0290920033)98:0.0906654896)54:0.0366762724,((AlveoDino-Dinophyceae-Polarella_glacialis_CCMP1383_evm.model.CCMP1383_scf7180000584810.3:0.0000024574,AlveoDino-Dinophyceae-Polarella_glacialis_CCMP2088_evm.model.CCMP2088_scf7180000724343.9:0.0000010043)63:0.0000023491,AlveoDino-Dinophyceae-Polarella_glacialis_CCMP2088_evm.model.CCMP2088_scf7180000675093.1:0.0000010043)100:0.5030901871)65:0.0365037260)27:0.0330121701)38:0.0346023611,AlveoDino-Dinophyceae-Gymnodinium_catenatum_GC744_Gene.8535__MMETSP0784_Transcript_5034__g.8535__m.8535:0.2710480032)42:0.0280645530)81:0.0975053282,((AlveoDino-Dinophyceae-Prorocentrum_minimum_MMETSP0055_Transcript_1481_m.2509:0.0495028173,AlveoDino-Dinophyceae-Prorocentrum_minimum_Gene.237280__MMETSP0056_Transcript_128662__g.237280__m.237280:0.0750108561)100:0.2256014168,AlveoDino-Dinophyceae-Amphidinium_gibbosum.g79010.t1:1.3180324852)86:0.2004810071)82:0.0342440757,AlveoDino-Dinophyceae-Gymnodinium_catenatum_GC744_Gene.127495__MMETSP0784_Transcript_65921__g.127495__m.127495:0.4331633009)78:0.0373894469,(AlveoDino-Dinophyceae-Amphidinium_gibbosum.g25532.t1:1.1402740906,(AlveoDino-Dinophyceae-Amphidinium_gibbosum.g36121.t1:0.4694980984,AlveoDino-Dinophyceae-Amphidinium_gibbosum.g64499.t1:0.4822227689)100:0.5103491886)91:0.1314812851)85:0.1092570443,(AlveoDino-Dinophyceae-Dinophysis_acuminata_DAEP01_MMETSP0797_Transcript_50390_m.100074:0.9689366324,AlveoDino-Dinophyceae-Gymnodinium_catenatum_GC744_Gene.18769__MMETSP0784_Transcript_10274__g.18769__m.18769:0.6176360034)98:0.1896958851)85:0.0996188103,((AlveoDino-Dinophyceae-Alexandrium_tamarense_CCMP1771_Gene.221169__MMETSP0384_Transcript_135465__g.221169__m.221169:0.5352842472,AlveoDino-Dinophyceae-Symbiodinium_microadriaticum_04_503SCI_Smic_04-503SCI.03.gene35855.mRNA1:0.5902472937)96:0.0790859441,((Stramenopiles-Bacillariophyta-Fragilariopsis_cylindrus_CCMP1102_jgi_Fracy1_245106_fgenesh2_pg.14___404:0.0000010043,Stramenopiles-Bacillariophyta-Fragilariopsis_cylindrus_CCMP1102_jgi_Fracy1_263358_estExt_fgenesh2_pg.C_140404:0.0000010043)96:0.0630963750,Stramenopiles-Bacillariophyta-Fragilariopsis_cylindrus_CCMP1102_jgi_Fracy1_246011_fgenesh2_pg.16___378:0.3879355792)100:0.6737839232)89:0.1680023162)84:0.1354316633,(AlveoDino-Dinophyceae-Amphidinium_gibbosum.g12900.t1:0.9993820328,((Rhizaria-Chlorarachniophyceae-Bigelowiella_natans_CCMP2755_jgi_Bigna1_141186_aug1.61_g15894:0.0000000000,Rhizaria-Chlorarachniophyceae-Bigelowiella_natans_CCMP2755_jgi_Bigna1_79259_fgenesh1_pg.61___17:0.0000000000):0.0000010043,Rhizaria-Chlorarachniophyceae-Bigelowiella_natans_CCMP2755_jgi_Bigna1_90043_estExt_fgenesh1_pg.C_610016:0.0000010043)100:0.8261983071)89:0.1008045677)73:0.0997808259,(AlveoDino-Dinophyceae-Symbiodinium_natans_CCMP2548_Snat_CCMP2548.gene14237.mRNA1:0.9877367643,((Rhizaria-Chlorarachniophyceae-Bigelowiella_natans_CCMP2755_jgi_Bigna1_127597_aug1.4_g2305:0.0000000000,Rhizaria-Chlorarachniophyceae-Bigelowiella_natans_CCMP2755_jgi_Bigna1_67901_fgenesh1_pg.4___395:0.0000000000):0.0000010043,Rhizaria-Chlorarachniophyceae-Bigelowiella_natans_CCMP2755_jgi_Bigna1_85566_estExt_fgenesh1_pg.C_40392:0.0000010043)100:0.9180730206)88:0.1681099402)65:0.1294364645,(Discobida-Euglenozoid-Euglena_gracilis_EG_transcript_4431:1.6596979296,Amoebozoa-Evosea-Dictyostelium_discoideum_AX4_tr_Q54FA7_Q54FA7_DICDI:1.0511489725)86:0.1956724648)48:0.1244133644,AlveoDino-Dinophyceae-Gymnodinium_catenatum_GC744_Gene.182157__MMETSP0784_Transcript_92804__g.182157__m.182157:2.1407644408)35:0.0000028122,((Opisthokonta-Choanoflagellida-Salpingoeca_rosetta_tr_F2TY00_F2TY00_SALR5:1.0256191449,(Opisthokonta-Metazoa-Amphimedon_queenslandica_tr_A0A1X7UUB6_A0A1X7UUB6_AMPQE:0.4708457502,((((Opisthokonta-Metazoa-Daphnia_pulex_tr_E9FUX4_E9FUX4_DAPPU:0.3318491164,Opisthokonta-Metazoa-Caenorhabditis_elegans_tr_Q17832_Q17832_CAEEL:0.7261404296)92:0.1433241841,Opisthokonta-Metazoa-Lottia_gigantea_tr_V4B099_V4B099_LOTGI:0.3935452103)71:0.0747602974,(Opisthokonta-Metazoa-Nematostella_vectensis_tr_A7SFJ6_A7SFJ6_NEMVE:0.1455032875,(((Opisthokonta-Metazoa-Stylophora_pistillata_tr_A0A2B4S3F2_A0A2B4S3F2_STYPI:0.0282882797,Opisthokonta-Metazoa-Orbicella_faveolata_XP_020630483.1:0.0263568795)92:0.0068241959,Opisthokonta-Metazoa-Acropora_digitifera_aug_v2a.13044.t1:0.0868540404)88:0.0045259166,Opisthokonta-Metazoa-Porites_lutea_plut2.m8.8084.m1:0.0709972558)100:0.1814579311)100:0.2482371588)68:0.0711790034,Opisthokonta-Metazoa-Homo_sapiens_sp_Q00341_VIGLN_HUMAN:0.2982819962)90:0.1601335376)92:0.1577012945)96:0.1603170716,((Opisthokonta-Fungi-Laccaria_bicolor_S238N_H82_tr_B0CPC2_B0CPC2_LACBS:0.7392608026,Opisthokonta-Fungi-Saccharomyces_cerevisiae_sp_Q07834_YL032_YEAST:1.4554710865)100:0.7725757782,(Opisthokonta-Fungi-Laccaria_bicolor_S238N_H82_tr_B0D0W3_B0D0W3_LACBS:0.9245608977,Opisthokonta-Fungi-Saccharomyces_cerevisiae_sp_P06105_SC160_YEAST:1.0918615181)79:0.1142847339)80:0.2085077305)79:0.2463927343)89:0.4840652286,AlveoDino-Dinophyceae-Gymnodinium_catenatum_GC744_Gene.231205__MMETSP0784_Transcript_117438__g.231205__m.231205:1.9995092946);
```
