## Supplementary material for "Improved *Cladocopium goreaui* genome assembly reveals features of a facultative coral symbiont and the complex evolutionary history of dinoflagellate genes": OG0006167.treEdited.tre

```
(AlveoDino-Dinophyceae-Alexandrium_tamarense_CCMP1771_Gene.211549__MMETSP0382_Transcript_102422__g.211549__m.211549:0.3287918141,(((((((AlveoDino-Dinophyceae-Alexandrium_tamarense_CCMP1771_Gene.178941__MMETSP0382_Transcript_86368__g.178941__m.178941:0.1697961730,AlveoDino-Dinophyceae-Gambierdiscus_australes_MMETSP0766_Transcript_2817_m.4284:0.1900417786)99:0.1175326440,AlveoDino-Dinophyceae-Peridinium_aciculiferum_MMETSP0370_Transcript_10569_m.17785:0.3187268119)100:0.1347909202,((AlveoDino-Dinophyceae-Durusdinium_trenchii_CCMP2556.gene29512.mRNA1:0.0844524566,((AlveoDino-Dinophyceae-Cladocopium_goreaui_evm.model.scf7180000353441.3:0.0625019128,AlveoDino-Dinophyceae-Cladocopium_C92_CC92.gene25869.mRNA1:0.0211487888)100:0.0548324293,AlveoDino-Dinophyceae-Breviolum_minutum_Bmin.gene14226.mRNA1:0.0934545397)100:0.0953790302)93:0.0683863255,(((AlveoDino-Dinophyceae-Symbiodinium_microadriaticum_CCMP2467_Smic.gene11802.mRNA1:0.0000010001,(AlveoDino-Dinophyceae-Symbiodinium_microadriaticum_04_503SCI_Smic_04-503SCI.03.gene14681.mRNA1:0.0000010001,AlveoDino-Dinophyceae-Symbiodinium_microadriaticum_CassKB8_Smic_CassKB8.gene17780.mRNA1:0.0000010001)56:0.0000010001)98:0.0110312914,AlveoDino-Dinophyceae-Symbiodinium_tridacnidorum_CCMP2592_Stri_CCMP2592.gene24647.mRNA1:0.0061772383)100:0.0744182826,AlveoDino-Dinophyceae-Symbiodinium_natans_CCMP2548_Snat_CCMP2548.gene9344.mRNA1:0.0711178270)100:0.1181993514)96:0.1677465331)96:0.2616281989,AlveoDino-Dinophyceae-Fugacium_kawagutii_Fkaw.gene15109.mRNA1:0.9470941010)80:0.1290932288,((((((AlveoDino-Dinophyceae-Alexandrium_tamarense_CCMP1771_Gene.253782__MMETSP0384_Transcript_156017__g.253782__m.253782:0.7943706592,AlveoDino-Dinophyceae-Amphidinium_gibbosum.g63769.t1:1.1526750082)98:0.4547708421,AlveoDino-Dinophyceae-Gymnodinium_catenatum_GC744_Gene.226454__MMETSP0784_Transcript_115237__g.226454__m.226454:1.2813527269)38:0.0761606236,AlveoDino-Dinophyceae-Noctiluca_scintillans_MMETSP0253_Transcript_11984_m.22497:1.0433957488)38:0.1005135903,(Stramenopiles-Pelagophyte-Aureococcus_anophagefferens_tr_F0YRN5_F0YRN5_AURAN:1.4417926633,Stramenopiles-Pelagophyte-Aureococcus_anophagefferens_tr_F0Y5N6_F0Y5N6_AURAN:0.7092832093)85:0.4208402627)40:0.0384470125,(Rhizaria-Chlorarachniophyceae-Bigelowiella_natans_CCMP2755_jgi_Bigna1_146136_aug1.109_g20844:0.0000010001,Rhizaria-Chlorarachniophyceae-Bigelowiella_natans_CCMP2755_jgi_Bigna1_83491_fgenesh1_pg.109___33:0.0000010001)100:1.3478394190)52:0.0905741989,((Haptophyta---Emiliania_huxleyi_CCMP1516_tr_R1C0J0_R1C0J0_EMIHU:0.7491278311,Opisthokonta-Metazoa-Amphimedon_queenslandica_tr_A0A1X7UAN4_A0A1X7UAN4_AMPQE:1.0892876254)76:0.2418820075,Stramenopiles-Phaeophyceae-Ectocarpus_siliculosus_tr_D7FH28_D7FH28_ECTSI:1.5129986153)64:0.0782628741)100:0.7278800248)61:0.0179941776,AlveoDino-Dinophyceae-Prorocentrum_minimum_Gene.158571__MMETSP0056_Transcript_85884__g.158571__m.158571:0.7564204689)97:0.1574445699,(((AlveoDino-Dinophyceae-Durusdinium_trenchii_CCMP2556.gene31886.mRNA1:0.0000020725,AlveoDino-Dinophyceae-Durusdinium_trenchii_CCMP2556.gene31910.mRNA1:0.0024799418)100:0.2349592187,((AlveoDino-Dinophyceae-Cladocopium_C15_evm.model.scaffold_12205.2:0.0198251190,(AlveoDino-Dinophyceae-Cladocopium_goreaui_evm.model.scf7180000347777.8:0.0159308302,AlveoDino-Dinophyceae-Cladocopium_C92_CC92.gene10109.mRNA1:0.0410470000)91:0.0078878161)99:0.0375383241,AlveoDino-Dinophyceae-Fugacium_kawagutii_Fkaw.gene8429.mRNA1:0.0654947320)98:0.1032860540)99:0.0665977674,((((((AlveoDino-Dinophyceae-Symbiodinium_microadriaticum_CCMP2467_Smic.gene21051.mRNA1:0.0000000000,AlveoDino-Dinophyceae-Symbiodinium_microadriaticum_CassKB8_Smic_CassKB8.gene19999.mRNA1:0.0000000000):0.0000010001,AlveoDino-Dinophyceae-Symbiodinium_microadriaticum_04_503SCI_Smic_04-503SCI.03.gene21134.mRNA1:0.0000010001)99:0.0049269312,AlveoDino-Dinophyceae-Symbiodinium_necroappetens_CCMP2469_Snec_CCMP2469.gene14597.mRNA1:0.0025479336)99:0.0176208763,(AlveoDino-Dinophyceae-Symbiodinium_linucheae_CCMP2456_Slin_CCMP2456.gene7555.mRNA1:0.0168325255,(AlveoDino-Dinophyceae-Symbiodinium_tridacnidorum_Sh18_Stri.gene17161.mRNA1:0.0078806455,AlveoDino-Dinophyceae-Symbiodinium_tridacnidorum_CCMP2592_Stri_CCMP2592.gene17641.mRNA1:0.0198467912)100:0.0814847332)55:0.0262235577)100:0.1171651499,AlveoDino-Dinophyceae-Symbiodinium_natans_CCMP2548_Snat_CCMP2548.gene18305.mRNA1:0.1825006910)99:0.0709184478,AlveoDino-Dinophyceae-Symbiodinium_pilosum_CCMP2461_Spil_CCMP2461.gene4801.mRNA1:0.1871954632)100:0.1332751964)100:0.3214317576)98:0.1125481532,AlveoDino-Dinophyceae-Gymnodinium_catenatum_GC744_Gene.113346__MMETSP0784_Transcript_58517__g.113346__m.113346:0.2978863418);
```
