## Supplementary material for "Improved *Cladocopium goreaui* genome assembly reveals features of a facultative coral symbiont and the complex evolutionary history of dinoflagellate genes": OG0007392.treEdited.tre

```
(AlveoDino-Dinophyceae-Dinophysis_acuminata_DAEP01_MMETSP0797_Transcript_1824_m.3811:0.4652073179,((((((((AlveoDino-Dinophyceae-Dinophysis_acuminata_DAEP01_MMETSP0797_Transcript_68488_m.136371:0.2643347597,AlveoDino-Dinophyceae-Gambierdiscus_australes_MMETSP0766_Transcript_63666_m.96574:0.2667456175)53:0.1167515892,(((AlveoDino-Dinophyceae-Cladocopium_goreaui_evm.model.scf7180000353780.3:0.0635979016,AlveoDino-Dinophyceae-Breviolum_minutum_Bmin.gene2916.mRNA1:0.0566400662)100:0.2257629839,((((AlveoDino-Dinophyceae-Symbiodinium_microadriaticum_CCMP2467_Smic.gene26419.mRNA1:0.0000010000,AlveoDino-Dinophyceae-Symbiodinium_microadriaticum_04_503SCI_Smic_04-503SCI.03.gene1830.mRNA1:0.0000010000)99:0.0043453124,(AlveoDino-Dinophyceae-Symbiodinium_necroappetens_CCMP2469_Snec_CCMP2469.gene2802.mRNA1:0.0043415231,AlveoDino-Dinophyceae-Symbiodinium_tridacnidorum_CCMP2592_Stri_CCMP2592.gene21564.mRNA1:0.0000010000)52:0.0000010000)85:0.0029119720,AlveoDino-Dinophyceae-Symbiodinium_tridacnidorum_Sh18_Stri.gene4822.mRNA1:0.0057904879)98:0.0422479383,AlveoDino-Dinophyceae-Symbiodinium_pilosum_CCMP2461_Spil_CCMP2461.gene966.mRNA1:0.1694059144)98:0.0678113695)100:0.2214934616,(AlveoDino-Dinophyceae-Polarella_glacialis_CCMP1383_evm.model.CCMP1383_scf7180000590206.2:0.0087772953,AlveoDino-Dinophyceae-Polarella_glacialis_CCMP2088_evm.model.CCMP2088_scf7180000683444.9:0.0000010000)100:0.2903010824)53:0.0755352888)28:0.0359305980,((AlveoDino-Dinophyceae-Gymnodinium_catenatum_GC744_Gene.115350__MMETSP0784_Transcript_59436__g.115350__m.115350:0.1956461196,AlveoDino-Dinophyceae-Heterocapsa_rotundata_MMETSP0503_Transcript_71242_m.147950:0.3200972253)86:0.0982136406,AlveoDino-Dinophyceae-Prorocentrum_minimum_Gene.75074__MMETSP0053_Transcript_41612__g.75074__m.75074:0.5050384535)21:0.0264046064)62:0.0520273372,AlveoDino-Dinophyceae-Karenia_brevis_SP1_MMETSP0573_Transcript_67774_m.80927:0.3446238434)49:0.0266087780,AlveoDino-Dinophyceae-Noctiluca_scintillans_MMETSP0253_Transcript_25791_m.45864:0.6038746723)97:0.1155556494,AlveoDino-Dinophyceae-Gymnodinium_catenatum_GC744_Gene.171160__MMETSP0784_Transcript_87706__g.171160__m.171160:0.4401668411)39:0.0496586040,(((AlveoDino-Dinophyceae-Durusdinium_trenchii_CCMP2556.gene4585.mRNA1:0.0044729390,AlveoDino-Dinophyceae-Durusdinium_trenchii_sh.g29995.t1:0.0103362355)100:0.0848865985,((AlveoDino-Dinophyceae-Cladocopium_C92_CC92.gene5486.mRNA1:0.0595441270,AlveoDino-Dinophyceae-Fugacium_kawagutii_Fkaw.gene15062.mRNA1:0.0585662909)98:0.0441727451,AlveoDino-Dinophyceae-Breviolum_minutum_Bmin.gene15345.mRNA1:0.1152701793)90:0.0532549936)100:0.1265161587,(((AlveoDino-Dinophyceae-Symbiodinium_microadriaticum_CCMP2467_Smic.gene3141.mRNA1:0.0000010000,AlveoDino-Dinophyceae-Symbiodinium_microadriaticum_04_503SCI_Smic_04-503SCI.03.gene5998.mRNA1:0.0000010000)100:0.0408539576,AlveoDino-Dinophyceae-Symbiodinium_microadriaticum_CassKB8_Smic_CassKB8.gene1110.mRNA1:0.1099025863)100:0.0972861331,AlveoDino-Dinophyceae-Symbiodinium_necroappetens_CCMP2469_Snec_CCMP2469.gene14994.mRNA1:0.0000020138)100:0.2532554357)100:0.2911724360)59:0.0598712002,((((AlveoDino-Dinophyceae-Alexandrium_tamarense_CCMP1771_Gene.111217__MMETSP0382_Transcript_53899__g.111217__m.111217:0.3836925663,Discobida-Euglenozoid-Euglena_gracilis_EG_transcript_22717:0.4272949580)80:0.0794968872,((Rhizaria-Chlorarachniophyceae-Bigelowiella_natans_CCMP2755_jgi_Bigna1_146092_aug1.108_g20800:0.0000010000,(Rhizaria-Chlorarachniophyceae-Bigelowiella_natans_CCMP2755_jgi_Bigna1_91606_estExt_fgenesh1_pg.C_1080040:0.0000010000,Rhizaria-Chlorarachniophyceae-Bigelowiella_natans_CCMP2755_jgi_Bigna1_83455_fgenesh1_pg.108___41:0.0000010000)75:0.0000010000)100:0.5023821427,Stramenopiles-Pelagophyte-Aureococcus_anophagefferens_tr_F0YIJ6_F0YIJ6_AURAN:0.5999477409)83:0.1004067423)75:0.0453212399,((AlveoDino-Dinophyceae-Alexandrium_tamarense_CCMP1771_Gene.5256__MMETSP0384_Transcript_3339__g.5256__m.5256:0.1847227749,AlveoDino-Dinophyceae-Gambierdiscus_australes_MMETSP0766_Transcript_17316_m.26486:0.1750687521)100:0.3375855526,((((Stramenopiles-Bacillariophyta-Fragilariopsis_cylindrus_CCMP1102_jgi_Fracy1_239828_fgenesh2_pg.7___166:0.0000010000,Stramenopiles-Bacillariophyta-Fragilariopsis_cylindrus_CCMP1102_jgi_Fracy1_261537_estExt_fgenesh2_pg.C_70164:0.0000010000)100:0.0851461668,(((Stramenopiles-Bacillariophyta-Fragilariopsis_cylindrus_CCMP1102_jgi_Fracy1_147853_gw1.7.427.1:0.0000000000,Stramenopiles-Bacillariophyta-Fragilariopsis_cylindrus_CCMP1102_jgi_Fracy1_208708_estExt_Genewise1Plus.C_70236:0.0000000000):0.0000000000,Stramenopiles-Bacillariophyta-Fragilariopsis_cylindrus_CCMP1102_jgi_Fracy1_187329_e_gw1.7.427.1:0.0000000000):0.0000010000,Stramenopiles-Bacillariophyta-Fragilariopsis_cylindrus_CCMP1102_jgi_Fracy1_169944_estExt_Genewise1.C_70247:0.0000010000)98:0.0070315291)94:0.0046556183,(Stramenopiles-Bacillariophyta-Fragilariopsis_cylindrus_CCMP1102_jgi_Fracy1_226014_fgenesh2_pm.7___73:0.0000010000,Stramenopiles-Bacillariophyta-Fragilariopsis_cylindrus_CCMP1102_jgi_Fracy1_275560_estExt_fgenesh2_pm.C_70072:0.0000010000)84:0.0000021255)100:0.3771244045,Stramenopiles-Bacillariophyta-Phaeodactylum_tricornutum_jgi_Phatr2_43563_estExt_fgenesh1_pg.C_chr_20338:0.2679954943)100:0.3444971507)96:0.1894733028)39:0.0640578376,(AlveoDino-Dinophyceae-Oxyrrhis_marina_Gene.66362__MMETSP0469_Transcript_44932__g.66362__m.66362:0.5336765969,AlveoDino-Dinophyceae-Oxyrrhis_marina_Gene.74870__MMETSP0469_Transcript_50436__g.74870__m.74870:0.5444940187)66:0.1566217499)26:0.0194494669)86:0.1734200012,AlveoDino-Dinophyceae-Prorocentrum_minimum_Gene.16496__MMETSP0053_Transcript_9036__g.16496__m.16496:0.6749119859);
```
