## Supplementary material for "Improved *Cladocopium goreaui* genome assembly reveals features of a facultative coral symbiont and the complex evolutionary history of dinoflagellate genes": OG0006494.treEdited.tre

```
(AlveoDino-Dinophyceae-Dinophysis_acuminata_DAEP01_MMETSP0797_Transcript_43176_m.86048:0.1778215209,(((((AlveoDino-Dinophyceae-Alexandrium_tamarense_CCMP1771_Gene.255659__MMETSP0382_Transcript_123503__g.255659__m.255659:0.0677635130,AlveoDino-Dinophyceae-Gambierdiscus_australes_MMETSP0766_Transcript_43991_m.65768:0.1007043903)98:0.1066704043,((((AlveoDino-Dinophyceae-Durusdinium_trenchii_CCMP2556.gene35782.mRNA1:0.2757267307,AlveoDino-Dinophyceae-Cladocopium_goreaui_evm.model.scf7180000356550.4:0.2518513043)98:0.2334233345,(((AlveoDino-Dinophyceae-Symbiodinium_microadriaticum_04_503SCI_Smic_04-503SCI.03.gene4407.mRNA1:0.0387505132,AlveoDino-Dinophyceae-Symbiodinium_microadriaticum_CassKB8_Smic_CassKB8.gene15638.mRNA1:0.0000010000)100:0.0104861182,AlveoDino-Dinophyceae-Symbiodinium_tridacnidorum_Sh18_Stri.gene11593.mRNA1:0.0281888902)92:0.0094541967,AlveoDino-Dinophyceae-Symbiodinium_linucheae_CCMP2456_Slin_CCMP2456.gene3128.mRNA1:0.0081086339)100:0.3324082215)78:0.1648225504,AlveoDino-Dinophyceae-Polarella_glacialis_CCMP2088_evm.model.CCMP2088_scf7180000712464.1:0.3295799639)74:0.0742876430,Stramenopiles-Pelagophyte-Aureococcus_anophagefferens_tr_F0YAM7_F0YAM7_AURAN:1.4905581574)39:0.0000020784)57:0.0638895132,AlveoDino-Dinophyceae-Peridinium_aciculiferum_MMETSP0371_Transcript_2792_m.4687:0.3926497275)68:0.0560959378,(((AlveoDino-Dinophyceae-Karenia_brevis_SP1_Gene.37865__MMETSP0574_Transcript_31191__g.37865__m.37865:0.3311907047,AlveoDino-Dinophyceae-Karenia_brevis_SP1_Gene.37868__MMETSP0574_Transcript_31192__g.37868__m.37868:0.0000021001)98:0.1700229106,((((AlveoDino-Dinophyceae-Durusdinium_trenchii_CCMP2556.gene28501.mRNA1:0.0000010000,AlveoDino-Dinophyceae-Durusdinium_trenchii_CCMP2556.gene27388.mRNA1:0.0000010000)100:0.0810857864,((((AlveoDino-Dinophyceae-Cladocopium_C15_evm.model.scaffold_5581.1:0.0607735974,AlveoDino-Dinophyceae-Cladocopium_C92_CC92.gene13430.mRNA1:0.0071754860)100:0.0036741603,AlveoDino-Dinophyceae-Cladocopium_goreaui_evm.model.scf7180000349402.14:0.0000020399)100:0.0501316368,AlveoDino-Dinophyceae-Fugacium_kawagutii_Fkaw.gene14871.mRNA1:0.1867238850)95:0.0438511932,AlveoDino-Dinophyceae-Breviolum_minutum_Bmin.gene25614.mRNA1:0.0773761131)98:0.0441865398)98:0.0828226345,(((((((AlveoDino-Dinophyceae-Symbiodinium_microadriaticum_CCMP2467_Smic.gene6001.mRNA1:0.0000000000,AlveoDino-Dinophyceae-Symbiodinium_microadriaticum_CassKB8_Smic_CassKB8.gene17924.mRNA1:0.0000000000):0.0000010000,AlveoDino-Dinophyceae-Symbiodinium_microadriaticum_04_503SCI_Smic_04-503SCI.03.gene13978.mRNA1:0.0000010000)100:0.0034470465,AlveoDino-Dinophyceae-Symbiodinium_necroappetens_CCMP2469_Snec_CCMP2469.gene6536.mRNA1:0.0000010000)97:0.0055056182,AlveoDino-Dinophyceae-Symbiodinium_linucheae_CCMP2456_Slin_CCMP2456.gene16083.mRNA1:0.0068678127)93:0.0014228346,(AlveoDino-Dinophyceae-Symbiodinium_tridacnidorum_Sh18_Stri.gene21490.mRNA1:0.0000010000,AlveoDino-Dinophyceae-Symbiodinium_tridacnidorum_CCMP2592_Stri_CCMP2592.gene27734.mRNA1:0.0000010000)99:0.0070021972)96:0.0269141949,AlveoDino-Dinophyceae-Symbiodinium_natans_CCMP2548_Snat_CCMP2548.gene18362.mRNA1:0.0337306403)74:0.0086154147,AlveoDino-Dinophyceae-Symbiodinium_pilosum_CCMP2461_Spil_CCMP2461.gene15702.mRNA1:0.0585777297)100:0.1130359726)98:0.2988192468,(AlveoDino-Dinophyceae-Polarella_glacialis_CCMP1383_evm.model.CCMP1383_scf7180000590514.3:0.0146945912,AlveoDino-Dinophyceae-Polarella_glacialis_CCMP2088_evm.model.CCMP2088_scf7180000711335.2:0.0079511302)100:0.2477997629)92:0.1487226593)70:0.0624223247,Cryptophyta---Guillardia_theta_CCMP2712_XP_005834269.1:2.0577630034)63:0.2115104217)75:0.2079669869,AlveoDino-Dinophyceae-Alexandrium_tamarense_CCMP1771_Gene.257232__MMETSP0382_Transcript_124290__g.257232__m.257232:3.7174138927)91:0.1433450712,((AlveoDino-Dinophyceae-Heterocapsa_rotundata_MMETSP0503_Transcript_70186_m.145517:0.3204807649,((AlveoDino-Dinophyceae-Cladocopium_C15_evm.model.scaffold_6358.3:0.0381515569,((AlveoDino-Dinophyceae-Cladocopium_goreaui_evm.model.scf7180000356651.1:0.0000021165,(AlveoDino-Dinophyceae-Fugacium_kawagutii_Fkaw.gene2012.mRNA1:0.0403739240,AlveoDino-Dinophyceae-Breviolum_minutum_Bmin.gene28106.mRNA1:0.0595781348)54:0.0170671418)43:0.0055162896,AlveoDino-Dinophyceae-Cladocopium_C92_CC92.gene3401.mRNA1:0.0836962447)93:0.0142333203)100:0.1895503996,((((AlveoDino-Dinophyceae-Symbiodinium_microadriaticum_CCMP2467_Smic.gene27945.mRNA1:0.0000010000,AlveoDino-Dinophyceae-Symbiodinium_microadriaticum_04_503SCI_Smic_04-503SCI.03.gene25741.mRNA1:0.0000021136)83:0.0000021019,AlveoDino-Dinophyceae-Symbiodinium_necroappetens_CCMP2469_Snec_CCMP2469.gene4635.mRNA1:0.0000010000)99:0.0581769054,(AlveoDino-Dinophyceae-Symbiodinium_linucheae_CCMP2456_Slin_CCMP2456.gene23071.mRNA1:0.0050498124,AlveoDino-Dinophyceae-Symbiodinium_tridacnidorum_CCMP2592_Stri_CCMP2592.gene38849.mRNA1:0.1103696598)93:0.0121309025)100:0.0977908540,AlveoDino-Dinophyceae-Symbiodinium_pilosum_CCMP2461_Spil_CCMP2461.gene18718.mRNA1:0.0499437889)97:0.0657896881)100:0.1904110162)73:0.0590011034,AlveoDino-Dinophyceae-Prorocentrum_minimum_MMETSP0057_Transcript_5471_m.9998:0.2875488490)64:0.0368417924);
```
