## Supplementary material for "Improved *Cladocopium goreaui* genome assembly reveals features of a facultative coral symbiont and the complex evolutionary history of dinoflagellate genes": OG0007767.treEdited.tre

```
(AlveoDino-Dinophyceae-Dinophysis_acuminata_DAEP01_MMETSP0797_Transcript_6498_m.12726:0.5931126952,(((((((AlveoDino-Dinophyceae-Alexandrium_tamarense_CCMP1771_Gene.133923__MMETSP0382_Transcript_64575__g.133923__m.133923:2.0331625311,AlveoDino-Dinophyceae-Alexandrium_tamarense_CCMP1771_Gene.172361__MMETSP0382_Transcript_82967__g.172361__m.172361:0.0439830633)75:0.2958634407,(AlveoDino-Dinophyceae-Gymnodinium_catenatum_GC744_Gene.125215__MMETSP0784_Transcript_64813__g.125215__m.125215:0.1737696744,AlveoDino-Dinophyceae-Heterocapsa_rotundata_MMETSP0503_Transcript_54928_m.114508:0.2969437546)69:0.0151713264)26:0.0148079949,(((AlveoDino-Dinophyceae-Noctiluca_scintillans_MMETSP0253_Transcript_21345_m.38677:1.3197117885,((AlveoDino-Dinophyceae-Polarella_glacialis_CCMP1383_evm.model.CCMP1383_scf7180000592224.1:0.0000000000,AlveoDino-Dinophyceae-Polarella_glacialis_CCMP2088_evm.model.CCMP2088_scf7180000719534.4:0.0000000000):0.0000010000,AlveoDino-Dinophyceae-Polarella_glacialis_CCMP2088_evm.model.CCMP2088_scf7180000698878.2:0.0000010000)90:0.0419693594)53:0.0521985629,(((AlveoDino-Dinophyceae-Polarella_glacialis_CCMP1383_evm.model.CCMP1383_scf7180000594158.1:0.0000024490,AlveoDino-Dinophyceae-Polarella_glacialis_CCMP1383_evm.model.CCMP1383_scf7180000594359.4:0.0157760139)94:0.0316390877,(AlveoDino-Dinophyceae-Polarella_glacialis_CCMP2088_evm.model.CCMP2088_scf7180000711748.8:0.0081732802,AlveoDino-Dinophyceae-Polarella_glacialis_CCMP2088_evm.model.CCMP2088_scf7180000678746.2:0.0224729505)99:0.0340970026)82:0.0367604678,AlveoDino-Dinophyceae-Polarella_glacialis_CCMP1383_evm.model.CCMP1383_scf7180000561118.3:0.2014265329)99:0.2100765474)37:0.0418708668,(((AlveoDino-Dinophyceae-Durusdinium_trenchii_CCMP2556.gene16989.mRNA1:0.0000026027,(AlveoDino-Dinophyceae-Durusdinium_trenchii_CCMP2556.gene16963.mRNA1:0.0059813918,AlveoDino-Dinophyceae-Durusdinium_trenchii_sh.g26455.t1:0.1727990982)67:0.0000020880)100:0.1567272591,(AlveoDino-Dinophyceae-Cladocopium_goreaui_evm.model.scf7180000357331.37:0.0272162404,AlveoDino-Dinophyceae-Cladocopium_C92_CC92.gene16428.mRNA1:0.0138865248)100:0.1868913187)98:0.0862118630,((AlveoDino-Dinophyceae-Symbiodinium_linucheae_CCMP2456_Slin_CCMP2456.gene7165.mRNA1:0.0105741612,AlveoDino-Dinophyceae-Symbiodinium_tridacnidorum_CCMP2592_Stri_CCMP2592.gene3936.mRNA1:0.0035250783)99:0.0314048536,AlveoDino-Dinophyceae-Symbiodinium_natans_CCMP2548_Snat_CCMP2548.gene11154.mRNA1:0.0496317269)100:0.2198792002)99:0.1686063588)27:0.0443092029)14:0.0018970684,(AlveoDino-Dinophyceae-Gambierdiscus_australes_MMETSP0766_Transcript_80868_m.122021:1.2657879333,(AlveoDino-Dinophyceae-Polarella_glacialis_CCMP1383_evm.model.CCMP1383_scf7180000590288.3:0.2308363662,(Cryptophyta---Guillardia_theta_CCMP2712_XP_005840156.1:1.4378146210,Stramenopiles-Ochrophyta-Nannochloropsis_gaditana_tr_W7TRH1_W7TRH1_9STRA:1.1660582913)98:0.6189175394)59:0.1954301511)14:0.1070425010)15:0.0838411107,AlveoDino-Dinophyceae-Noctiluca_scintillans_MMETSP0253_Transcript_14699_m.27503:0.1443206447)17:0.0374681172,(AlveoDino-Dinophyceae-Noctiluca_scintillans_MMETSP0253_Transcript_14894_m.27928:1.3803478757,((AlveoDino-Dinophyceae-Cladocopium_C15_evm.model.scaffold_1516.2:0.5081246344,AlveoDino-Dinophyceae-Breviolum_minutum_Bmin.gene7615.mRNA1:0.4567632044)100:0.8999607305,(AlveoDino-Dinophyceae-Symbiodinium_microadriaticum_04_503SCI_Smic_04-503SCI.03.gene1683.mRNA1:0.0398842309,(AlveoDino-Dinophyceae-Symbiodinium_tridacnidorum_Sh18_Stri.gene16860.mRNA1:0.0654785236,AlveoDino-Dinophyceae-Symbiodinium_tridacnidorum_CCMP2592_Stri_CCMP2592.gene3493.mRNA1:0.0537937596)74:0.0652084115)100:0.3233144935)64:0.2125011262)53:0.1538513422)40:0.1391450628,AlveoDino-Dinophyceae-Noctiluca_scintillans_MMETSP0253_Transcript_49597_m.89520:0.4851785745)56:0.2180382920,(AlveoDino-Dinophyceae-Gymnodinium_catenatum_GC744_Gene.602__MMETSP0784_Transcript_391__g.602__m.602:0.4830640813,Cryptophyta---Guillardia_theta_CCMP2712_XP_005824315.1:2.3147500097)59:0.1472847444);
```
