## Supplementary material for "Improved *Cladocopium goreaui* genome assembly reveals features of a facultative coral symbiont and the complex evolutionary history of dinoflagellate genes": OG0017122.treEdited.tre

```
(AlveoDino-Dinophyceae-Karenia_brevis_SP1_MMETSP0573_Transcript_11271_m.13799:0.2133002503,(((AlveoDino-Dinophyceae-Oxyrrhis_marina_Gene.177928__MMETSP0469_Transcript_117951__g.177928__m.177928:0.2973631311,AlveoDino-Dinophyceae-Oxyrrhis_marina_Gene.196141__MMETSP0469_Transcript_131252__g.196141__m.196141:0.3469384985)60:0.2746255013,AlveoDino-Dinophyceae-Peridinium_aciculiferum_MMETSP0370_Transcript_31604_m.55229:0.1021074445)37:0.1351521720,AlveoDino-Dinophyceae-Prorocentrum_minimum_Gene.166067__MMETSP0056_Transcript_89959__g.166067__m.166067:0.1917217663)21:0.0559494130,((((((AlveoDino-Dinophyceae-Durusdinium_trenchii_sh.g17038.t1:0.0821688930,AlveoDino-Dinophyceae-Cladocopium_goreaui_evm.model.scf7180000356144.23:0.2668430974)69:0.0000029409,AlveoDino-Dinophyceae-Breviolum_minutum_Bmin.gene798.mRNA1:0.0671366364)88:0.0144375329,AlveoDino-Dinophyceae-Cladocopium_C15_evm.model.scaffold_1971.1:0.0000028732)97:0.0924181380,(AlveoDino-Dinophyceae-Symbiodinium_microadriaticum_CassKB8_Smic_CassKB8.gene22755.mRNA1:0.0397450355,AlveoDino-Dinophyceae-Symbiodinium_necroappetens_CCMP2469_Snec_CCMP2469.gene16687.mRNA1:0.0000010000)99:0.0959750635)87:0.0606791934,(AlveoDino-Dinophyceae-Polarella_glacialis_CCMP1383_evm.model.CCMP1383_scf7180000591249.1:1.5796397588,((Cryptophyta---Guillardia_theta_CCMP2712_XP_005829703.1:0.5885621468,((((Stramenopiles-Bacillariophyta-Fragilariopsis_cylindrus_CCMP1102_jgi_Fracy1_240832_fgenesh2_pg.8___134:0.0000000000,Stramenopiles-Bacillariophyta-Fragilariopsis_cylindrus_CCMP1102_jgi_Fracy1_188374_e_gw1.8.445.1:0.0000000000):0.0000010000,Stramenopiles-Bacillariophyta-Fragilariopsis_cylindrus_CCMP1102_jgi_Fracy1_226431_fgenesh2_pm.8___21:0.0000010000)63:0.0000010000,Stramenopiles-Bacillariophyta-Fragilariopsis_cylindrus_CCMP1102_jgi_Fracy1_153820_gw1.8.445.1:0.0000010000)100:0.4774157066,Stramenopiles-Bacillariophyta-Thalassiosira_pseudonana_CCMP1335_tr_B8C0J7_B8C0J7_THAPS:0.3268707103)97:0.3166352356)98:0.4470166306,((Stramenopiles-Bacillariophyta-Fragilariopsis_cylindrus_CCMP1102_jgi_Fracy1_248747_fgenesh2_pg.24___227:0.3668847154,Stramenopiles-Phaeophyceae-Cladosiphon_okamuranus_g13007.t1:0.7217377151)98:0.5782633213,Stramenopiles-Ochrophyta-Nannochloropsis_gaditana_tr_W7TUG8_W7TUG8_9STRA:0.6881871476)78:0.1734321091)65:0.1154310507)35:0.1142871563)24:0.0000029019,(AlveoDino-Dinophyceae-Polarella_glacialis_CCMP1383_evm.model.CCMP1383_scf7180000594461.8:0.4885670907,AlveoDino-Dinophyceae-Polarella_glacialis_CCMP2088_evm.model.CCMP2088_scf7180000720017.2:0.0000024839)96:0.1517271996)43:0.1194375666);
```
