## Supplementary material for "Improved *Cladocopium goreaui* genome assembly reveals features of a facultative coral symbiont and the complex evolutionary history of dinoflagellate genes": OG0005604.treEdited.tre

```
(AlveoDino-Dinophyceae-Alexandrium_tamarense_CCMP1771_Gene.69913__MMETSP0382_Transcript_34548__g.69913__m.69913:0.5244896212,(((((AlveoDino-Dinophyceae-Alexandrium_tamarense_CCMP1771_Gene.134299__MMETSP0382_Transcript_64761__g.134299__m.134299:0.0848551823,AlveoDino-Dinophyceae-Gambierdiscus_australes_MMETSP0766_Transcript_45682_m.68296:0.1147031846)70:0.0475451219,AlveoDino-Dinophyceae-Gambierdiscus_australes_MMETSP0766_Transcript_22_m.28:0.1299198233)48:0.0246579209,((((AlveoDino-Dinophyceae-Symbiodinium_microadriaticum_CassKB8_Smic_CassKB8.gene19200.mRNA1:0.0000020891,(AlveoDino-Dinophyceae-Symbiodinium_natans_CCMP2548_Snat_CCMP2548.gene20505.mRNA1:0.1302241662,AlveoDino-Dinophyceae-Symbiodinium_pilosum_CCMP2461_Spil_CCMP2461.gene9753.mRNA1:0.0556489651)81:0.0621464874)47:0.0050439844,AlveoDino-Dinophyceae-Symbiodinium_linucheae_CCMP2456_Slin_CCMP2456.gene7950.mRNA1:0.0000010000)10:0.0000010000,AlveoDino-Dinophyceae-Symbiodinium_tridacnidorum_CCMP2592_Stri_CCMP2592.gene17201.mRNA1:0.0000010000)19:0.0000021879,AlveoDino-Dinophyceae-Symbiodinium_tridacnidorum_Sh18_Stri.gene14530.mRNA1:0.0000010000)100:0.6696582702)19:0.0277057646,(AlveoDino-Dinophyceae-Gymnodinium_catenatum_GC744_Gene.240809__MMETSP0784_Transcript_122508__g.240809__m.240809:0.1557512024,(((AlveoDino-Dinophyceae-Heterocapsa_rotundata_MMETSP0503_Transcript_30519_m.64630:0.1664424166,(AlveoDino-Dinophyceae-Peridinium_aciculiferum_MMETSP0370_Transcript_85002_m.151177:0.1352939938,AlveoDino-Dinophyceae-Peridinium_aciculiferum_MMETSP0370_Transcript_85004_m.151185:0.1138174713)85:0.0469059686)84:0.0443096505,(AlveoDino-Dinophyceae-Prorocentrum_minimum_Gene.54817__MMETSP0053_Transcript_30317__g.54817__m.54817:0.1703374035,AlveoDino-Dinophyceae-Prorocentrum_minimum_Gene.36233__MMETSP0056_Transcript_19589__g.36233__m.36233:0.1601885338)73:0.0554223382)63:0.0270442213,((AlveoDino-Dinophyceae-Durusdinium_trenchii_sh.g32098.t1:0.0867595298,AlveoDino-Dinophyceae-Fugacium_kawagutii_Fkaw.gene24929.mRNA1:1.5226064430)89:0.1663377660,(AlveoDino-Dinophyceae-Symbiodinium_microadriaticum_04_503SCI_Smic_04-503SCI.03.gene13961.mRNA1:0.0591763501,AlveoDino-Dinophyceae-Symbiodinium_necroappetens_CCMP2469_Snec_CCMP2469.gene850.mRNA1:0.0000010000)99:0.0742564827)82:0.0916848628)62:0.0576530504)10:0.0116024644)68:0.0941610887,(((AlveoDino-Dinophyceae-Karenia_brevis_SP1_MMETSP0573_Transcript_39405_m.47500:0.2075726666,Haptophyta---Emiliania_huxleyi_CCMP1516_tr_R1BB95_R1BB95_EMIHU:0.3506695200)99:0.3167545970,Cryptophyta---Guillardia_theta_CCMP2712_XP_005836611.1:0.4228552084)99:0.2428317933,((((Stramenopiles-Bacillariophyta-Fragilariopsis_cylindrus_CCMP1102_jgi_Fracy1_220549_fgenesh2_kg.23___82___183_0_CCUX1240.g1_CCUX_EXTA:0.0000010000,Stramenopiles-Bacillariophyta-Fragilariopsis_cylindrus_CCMP1102_jgi_Fracy1_222906_fgenesh2_kg.101___7___183_0_CCUX1240.g1_CCUX_EXTA:0.0000010000)84:0.0000010000,(((((((((((((((((((((((((((((Stramenopiles-Bacillariophyta-Fragilariopsis_cylindrus_CCMP1102_jgi_Fracy1_220550_fgenesh2_kg.23___83___183_1_CCUX_EXTA:0.0000000000,Stramenopiles-Bacillariophyta-Fragilariopsis_cylindrus_CCMP1102_jgi_Fracy1_215505_estExt_Genewise1Plus.C_1010038:0.0000000000):0.0000000000,Stramenopiles-Bacillariophyta-Fragilariopsis_cylindrus_CCMP1102_jgi_Fracy1_277359_estExt_fgenesh2_pm.C_230120:0.0000000000):0.0000000000,Stramenopiles-Bacillariophyta-Fragilariopsis_cylindrus_CCMP1102_jgi_Fracy1_149104_gw1.23.257.1:0.0000000000):0.0000000000,Stramenopiles-Bacillariophyta-Fragilariopsis_cylindrus_CCMP1102_jgi_Fracy1_273469_estExt_fgenesh2_kg.C_1010007:0.0000000000):0.0000000000,Stramenopiles-Bacillariophyta-Fragilariopsis_cylindrus_CCMP1102_jgi_Fracy1_195006_e_gw1.23.383.1:0.0000000000):0.0000000000,Stramenopiles-Bacillariophyta-Fragilariopsis_cylindrus_CCMP1102_jgi_Fracy1_177245_estExt_Genewise1.C_1010046:0.0000000000):0.0000000000,Stramenopiles-Bacillariophyta-Fragilariopsis_cylindrus_CCMP1102_jgi_Fracy1_257794_fgenesh2_pg.101___22:0.0000000000):0.0000000000,Stramenopiles-Bacillariophyta-Fragilariopsis_cylindrus_CCMP1102_jgi_Fracy1_271396_estExt_fgenesh2_kg.C_230082:0.0000000000):0.0000000000,Stramenopiles-Bacillariophyta-Fragilariopsis_cylindrus_CCMP1102_jgi_Fracy1_228766_fgenesh2_pm.23___123:0.0000000000):0.0000000000,Stramenopiles-Bacillariophyta-Fragilariopsis_cylindrus_CCMP1102_jgi_Fracy1_273470_estExt_fgenesh2_kg.C_1010008:0.0000000000):0.0000000000,Stramenopiles-Bacillariophyta-Fragilariopsis_cylindrus_CCMP1102_jgi_Fracy1_203995_e_gw1.101.53.1:0.0000000000):0.0000000000,Stramenopiles-Bacillariophyta-Fragilariopsis_cylindrus_CCMP1102_jgi_Fracy1_203977_e_gw1.101.16.1:0.0000000000):0.0000000000,Stramenopiles-Bacillariophyta-Fragilariopsis_cylindrus_CCMP1102_jgi_Fracy1_231543_fgenesh2_pm.101___12:0.0000000000):0.0000000000,Stramenopiles-Bacillariophyta-Fragilariopsis_cylindrus_CCMP1102_jgi_Fracy1_195270_e_gw1.23.257.1:0.0000000000):0.0000000000,Stramenopiles-Bacillariophyta-Fragilariopsis_cylindrus_CCMP1102_jgi_Fracy1_264217_estExt_fgenesh2_pg.C_230250:0.0000000000):0.0000000000,Stramenopiles-Bacillariophyta-Fragilariopsis_cylindrus_CCMP1102_jgi_Fracy1_212275_estExt_Genewise1Plus.C_230415:0.0000000000):0.0000000000,Stramenopiles-Bacillariophyta-Fragilariopsis_cylindrus_CCMP1102_jgi_Fracy1_266775_estExt_fgenesh2_pg.C_1010021:0.0000000000):0.0000000000,Stramenopiles-Bacillariophyta-Fragilariopsis_cylindrus_CCMP1102_jgi_Fracy1_148654_gw1.101.53.1:0.0000000000):0.0000000000,Stramenopiles-Bacillariophyta-Fragilariopsis_cylindrus_CCMP1102_jgi_Fracy1_248447_fgenesh2_pg.23___252:0.0000000000):0.0000000000,Stramenopiles-Bacillariophyta-Fragilariopsis_cylindrus_CCMP1102_jgi_Fracy1_271397_estExt_fgenesh2_kg.C_230083:0.0000000000):0.0000000000,Stramenopiles-Bacillariophyta-Fragilariopsis_cylindrus_CCMP1102_jgi_Fracy1_173664_estExt_Genewise1.C_230428:0.0000000000):0.0000000000,Stramenopiles-Bacillariophyta-Fragilariopsis_cylindrus_CCMP1102_jgi_Fracy1_279068_estExt_fgenesh2_pm.C_1010011:0.0000000000):0.0000000000,Stramenopiles-Bacillariophyta-Fragilariopsis_cylindrus_CCMP1102_jgi_Fracy1_173665_estExt_Genewise1.C_230429:0.0000000000):0.0000000000,Stramenopiles-Bacillariophyta-Fragilariopsis_cylindrus_CCMP1102_jgi_Fracy1_212276_estExt_Genewise1Plus.C_230416:0.0000000000):0.0000000000,Stramenopiles-Bacillariophyta-Fragilariopsis_cylindrus_CCMP1102_jgi_Fracy1_177244_estExt_Genewise1.C_1010045:0.0000000000):0.0000000000,Stramenopiles-Bacillariophyta-Fragilariopsis_cylindrus_CCMP1102_jgi_Fracy1_215506_estExt_Genewise1Plus.C_1010039:0.0000000000):0.0000000000,Stramenopiles-Bacillariophyta-Fragilariopsis_cylindrus_CCMP1102_jgi_Fracy1_139239_gw1.101.16.1:0.0000000000):0.0000000000,Stramenopiles-Bacillariophyta-Fragilariopsis_cylindrus_CCMP1102_jgi_Fracy1_158220_gw1.23.383.1:0.0000000000):0.0000010000,Stramenopiles-Bacillariophyta-Fragilariopsis_cylindrus_CCMP1102_jgi_Fracy1_222907_fgenesh2_kg.101___8___183_1_CCUX_EXTA:0.0000010000)91:0.0000010000)100:0.1321445572,Stramenopiles-Bacillariophyta-Phaeodactylum_tricornutum_jgi_Phatr2_43737_estExt_fgenesh1_pg.C_chr_20558:0.1565590973)91:0.0547936521,Stramenopiles-Bacillariophyta-Thalassiosira_pseudonana_CCMP1335_tr_B8CEW0_B8CEW0_THAPS:0.1230921733)100:0.3276208377)100:0.3576261017)79:0.1687975037,((AlveoDino-Dinophyceae-Cladocopium_C15_evm.model.scaffold_13905.2:0.0961697363,AlveoDino-Dinophyceae-Cladocopium_goreaui_evm.model.scf7180000355500.3:0.0201191945)99:0.2279221360,(AlveoDino-Dinophyceae-Symbiodinium_microadriaticum_CCMP2467_Smic.gene28803.mRNA1:0.0133099699,(AlveoDino-Dinophyceae-Symbiodinium_linucheae_CCMP2456_Slin_CCMP2456.gene3946.mRNA1:0.1161119631,AlveoDino-Dinophyceae-Symbiodinium_tridacnidorum_CCMP2592_Stri_CCMP2592.gene37208.mRNA1:0.2972021250)93:0.1063511367)100:0.3722655194)100:2.1940380120);
```
