## Supplementary material for "Improved *Cladocopium goreaui* genome assembly reveals features of a facultative coral symbiont and the complex evolutionary history of dinoflagellate genes": OG0006730.treEdited.tre

```
(AlveoDino-Dinophyceae-Alexandrium_tamarense_CCMP1771_Gene.252705__MMETSP0382_Transcript_121971__g.252705__m.252705:0.4198069430,(((((((((((((AlveoDino-Dinophyceae-Alexandrium_tamarense_CCMP1771_Gene.92695__MMETSP0382_Transcript_45392__g.92695__m.92695:0.4194727489,AlveoDino-Dinophyceae-Peridinium_aciculiferum_MMETSP0370_Transcript_69105_m.122526:0.6364865483)99:0.2454273123,AlveoDino-Dinophyceae-Gymnodinium_catenatum_GC744_Gene.124498__MMETSP0784_Transcript_64470__g.124498__m.124498:0.3794055258)99:0.2298473883,(AlveoDino-Dinophyceae-Oxyrrhis_marina_Gene.55857__MMETSP0469_Transcript_38177__g.55857__m.55857:0.3335506942,AlveoDino-Dinophyceae-Oxyrrhis_marina_Gene.109829__MMETSP0469_Transcript_72823__g.109829__m.109829:0.4993807409)99:0.6142661980)74:0.2054474232,(((((((Stramenopiles-Bacillariophyta-Fragilariopsis_cylindrus_CCMP1102_jgi_Fracy1_236181_fgenesh2_pg.3___916:0.0000000000,Stramenopiles-Bacillariophyta-Fragilariopsis_cylindrus_CCMP1102_jgi_Fracy1_182075_e_gw1.3.667.1:0.0000000000):0.0000010068,Stramenopiles-Bacillariophyta-Fragilariopsis_cylindrus_CCMP1102_jgi_Fracy1_181599_e_gw1.3.1092.1:0.0000010068)73:0.0000028031,Stramenopiles-Bacillariophyta-Fragilariopsis_cylindrus_CCMP1102_jgi_Fracy1_152812_gw1.3.667.1:0.0000010068)39:0.0000029091,Stramenopiles-Bacillariophyta-Fragilariopsis_cylindrus_CCMP1102_jgi_Fracy1_163217_gw1.3.1092.1:0.0000010068)45:0.0080586121,Stramenopiles-Bacillariophyta-Fragilariopsis_cylindrus_CCMP1102_jgi_Fracy1_224660_fgenesh2_pm.3___278:0.0140105705)100:0.2757652537,Stramenopiles-Bacillariophyta-Phaeodactylum_tricornutum_jgi_Phatr2_39961_fgenesh1_pg.C_chr_21000186:0.2539744133)72:0.1012142394,Stramenopiles-Bacillariophyta-Thalassiosira_pseudonana_CCMP1335_tr_B8BWU9_B8BWU9_THAPS:0.2902889107)77:0.1962722470)79:0.1430948144,(AlveoDino-Dinophyceae-Karenia_brevis_SP1_MMETSP0573_Transcript_52628_m.63050:0.5738266317,Haptophyta---Emiliania_huxleyi_CCMP1516_tr_R1DZE0_R1DZE0_EMIHU:0.3059228114)99:0.2784438886)86:0.2467217541,(((AlveoDino-Dinophyceae-Gambierdiscus_australes_MMETSP0766_Transcript_61210_m.92663:0.4654015572,((AlveoDino-Dinophyceae-Symbiodinium_microadriaticum_CCMP2467_Smic.gene27038.mRNA1:0.0941057433,((AlveoDino-Dinophyceae-Symbiodinium_microadriaticum_04_503SCI_Smic_04-503SCI.03.gene15015.mRNA1:0.0000010068,AlveoDino-Dinophyceae-Symbiodinium_microadriaticum_CassKB8_Smic_CassKB8.gene15034.mRNA1:0.0000010068)98:0.0094453354,((AlveoDino-Dinophyceae-Symbiodinium_linucheae_CCMP2456_Slin_CCMP2456.gene1586.mRNA1:0.0000010068,(AlveoDino-Dinophyceae-Symbiodinium_natans_CCMP2548_Snat_CCMP2548.gene17471.mRNA1:0.0727502740,AlveoDino-Dinophyceae-Symbiodinium_pilosum_CCMP2461_Spil_CCMP2461.gene4719.mRNA1:0.0994824901)99:0.1001726355)84:0.0270965283,AlveoDino-Dinophyceae-Symbiodinium_tridacnidorum_CCMP2592_Stri_CCMP2592.gene8881.mRNA1:0.0000026571)83:0.0274962351)80:0.0248298172)100:0.5044406081,(AlveoDino-Dinophyceae-Polarella_glacialis_CCMP1383_evm.model.CCMP1383_scf7180000543993.2:0.0000010068,AlveoDino-Dinophyceae-Polarella_glacialis_CCMP2088_evm.model.CCMP2088_scf7180000720173.2:0.0000010068)100:0.5222355429)97:0.1821798344)87:0.1039088334,(AlveoDino-Dinophyceae-Gymnodinium_catenatum_GC744_Gene.200062__MMETSP0784_Transcript_102017__g.200062__m.200062:0.4524359976,(AlveoDino-Dinophyceae-Peridinium_aciculiferum_MMETSP0370_Transcript_72033_m.127967:0.3861397609,AlveoDino-Dinophyceae-Prorocentrum_minimum_MMETSP0057_Transcript_44008_m.80531:0.5450594165)99:0.1404857385)100:0.3158117925)83:0.1369876938,(AlveoDino-Dinophyceae-Oxyrrhis_marina_Gene.66639__MMETSP0469_Transcript_45067__g.66639__m.66639:1.3881875843,Stramenopiles-Pelagophyte-Aureococcus_anophagefferens_tr_F0YQT6_F0YQT6_AURAN:0.9546165465)92:0.2651131877)87:0.2793644854)90:0.1900832713,AlveoDino-Dinophyceae-Amphidinium_gibbosum.g25916.t1:0.8563231200)22:0.0048663602,(AlveoDino-Dinophyceae-Peridinium_aciculiferum_MMETSP0370_Transcript_19258_m.32897:0.3899712836,(((AlveoDino-Dinophyceae-Durusdinium_trenchii_CCMP2556.gene17501.mRNA1:0.0359473017,AlveoDino-Dinophyceae-Durusdinium_trenchii_sh.g13189.t1:0.7569928288)97:0.0645406514,(AlveoDino-Dinophyceae-Cladocopium_goreaui_evm.model.scf7180000356137.14:0.0759817799,AlveoDino-Dinophyceae-Breviolum_minutum_Bmin.gene5169.mRNA1:0.0788583899)97:0.0779273665)91:0.1033735401,(((((AlveoDino-Dinophyceae-Symbiodinium_microadriaticum_CCMP2467_Smic.gene20920.mRNA1:0.0000000000,AlveoDino-Dinophyceae-Symbiodinium_necroappetens_CCMP2469_Snec_CCMP2469.gene11180.mRNA1:0.0000000000):0.0000000000,AlveoDino-Dinophyceae-Symbiodinium_microadriaticum_CassKB8_Smic_CassKB8.gene7197.mRNA1:0.0000000000):0.0000010068,AlveoDino-Dinophyceae-Symbiodinium_microadriaticum_04_503SCI_Smic_04-503SCI.03.gene9019.mRNA1:0.0000010068)99:0.0145624547,AlveoDino-Dinophyceae-Symbiodinium_linucheae_CCMP2456_Slin_CCMP2456.gene491.mRNA1:0.0000010068)94:0.0264882584,AlveoDino-Dinophyceae-Symbiodinium_tridacnidorum_CCMP2592_Stri_CCMP2592.gene32308.mRNA1:0.0347274821)99:0.1238539448)100:0.2573614928)49:0.0682609979)60:0.0856672500,((((AlveoDino-Dinophyceae-Alexandrium_tamarense_CCMP1771_Gene.171833__MMETSP0382_Transcript_82621__g.171833__m.171833:0.2543626181,(AlveoDino-Dinophyceae-Peridinium_aciculiferum_MMETSP0370_Transcript_81489_m.145201:0.3462984811,Cryptophyta---Guillardia_theta_CCMP2712_XP_005833254.1:1.7793075315)89:0.1861548253)88:0.1072932275,AlveoDino-Dinophyceae-Heterocapsa_rotundata_MMETSP0503_Transcript_2589_m.5610:0.3676755996)81:0.0345110507,(((((AlveoDino-Dinophyceae-Durusdinium_trenchii_CCMP2556.gene28557.mRNA1:0.0062340576,AlveoDino-Dinophyceae-Durusdinium_trenchii_sh.g26449.t1:0.0116625153)100:0.2340375932,AlveoDino-Dinophyceae-Breviolum_minutum_Bmin.gene28233.mRNA1:0.0999834961)66:0.0257752664,((AlveoDino-Dinophyceae-Cladocopium_C15_evm.model.scaffold_3020.1:0.2196502375,AlveoDino-Dinophyceae-Cladocopium_C92_CC92.gene4817.mRNA1:0.5703084244)99:0.1308326194,AlveoDino-Dinophyceae-Cladocopium_goreaui_evm.model.scf7180000353532.3:0.0227354296)100:0.1221026335)65:0.0420117272,AlveoDino-Dinophyceae-Fugacium_kawagutii_Fkaw.gene10932.mRNA1:0.0883480462)100:0.2683631407,(AlveoDino-Dinophyceae-Symbiodinium_microadriaticum_CCMP2467_Smic.gene18628.mRNA1:0.0139589793,(AlveoDino-Dinophyceae-Symbiodinium_tridacnidorum_Sh18_Stri.gene9048.mRNA1:0.0214726623,AlveoDino-Dinophyceae-Symbiodinium_tridacnidorum_CCMP2592_Stri_CCMP2592.gene28550.mRNA1:0.0000010068)67:0.0000026571)94:0.1561558261)97:0.5376826786)76:0.0993025456,AlveoDino-Dinophyceae-Gambierdiscus_australes_MMETSP0766_Transcript_41350_m.62045:0.3046487661)100:0.3049084473)83:0.0461989222,AlveoDino-Dinophyceae-Gymnodinium_catenatum_GC744_Gene.137008__MMETSP0784_Transcript_71087__g.137008__m.137008:0.3062547383)81:0.0395290346,AlveoDino-Dinophyceae-Prorocentrum_minimum_MMETSP0055_Transcript_104472_m.183779:0.4304624332)91:0.0869887178,AlveoDino-Dinophyceae-Polarella_glacialis_CCMP1383_evm.model.CCMP1383_scf7180000572340.1:0.2740524547)74:0.0372297780,AlveoDino-Dinophyceae-Heterocapsa_rotundata_MMETSP0503_Transcript_63968_m.132612:0.2907251461)91:0.0699115227,AlveoDino-Dinophyceae-Gambierdiscus_australes_MMETSP0766_Transcript_56200_m.85098:0.1133245848);
```
