## Supplementary material for "Improved *Cladocopium goreaui* genome assembly reveals features of a facultative coral symbiont and the complex evolutionary history of dinoflagellate genes": OG0008014.treEdited.tre

```
(AlveoDino-Dinophyceae-Dinophysis_acuminata_DAEP01_MMETSP0797_Transcript_23442_m.46191:0.6424455799,((AlveoDino-Dinophyceae-Alexandrium_tamarense_CCMP1771_Gene.218025__MMETSP0382_Transcript_105219__g.218025__m.218025:0.9173265293,(((((((AlveoDino-Dinophyceae-Alexandrium_tamarense_CCMP1771_Gene.228123__MMETSP0382_Transcript_109814__g.228123__m.228123:0.1621413677,AlveoDino-Dinophyceae-Heterocapsa_rotundata_MMETSP0503_Transcript_69474_m.144205:0.1874850603)96:0.0662706667,AlveoDino-Dinophyceae-Prorocentrum_minimum_MMETSP0057_Transcript_34104_m.62096:0.1088635282)90:0.0277991230,(((AlveoDino-Dinophyceae-Durusdinium_trenchii_CCMP2556.gene31184.mRNA1:0.0999924179,(AlveoDino-Dinophyceae-Cladocopium_goreaui_evm.model.scf7180000355301.7:0.0136298742,AlveoDino-Dinophyceae-Cladocopium_C92_CC92.gene18491.mRNA1:0.0384892802)100:0.1309765170)100:0.1843370483,((AlveoDino-Dinophyceae-Symbiodinium_necroappetens_CCMP2469_Snec_CCMP2469.gene12614.mRNA1:0.0146871797,(AlveoDino-Dinophyceae-Symbiodinium_tridacnidorum_Sh18_Stri.gene21504.mRNA1:0.0000010000,AlveoDino-Dinophyceae-Symbiodinium_tridacnidorum_CCMP2592_Stri_CCMP2592.gene36821.mRNA1:0.0053673387)100:0.0190568737)100:0.0715567633,AlveoDino-Dinophyceae-Symbiodinium_natans_CCMP2548_Snat_CCMP2548.gene13359.mRNA1:0.0529044595)100:0.1136732059)97:0.0914986310,AlveoDino-Dinophyceae-Polarella_glacialis_CCMP1383_evm.model.CCMP1383_scf7180000590283.4:0.2215624217)88:0.0495288543)83:0.0276506259,AlveoDino-Dinophyceae-Peridinium_aciculiferum_MMETSP0370_Transcript_13215_m.22269:0.2502215261)96:0.1027183165,(AlveoDino-Dinophyceae-Amphidinium_gibbosum.g56567.t1:0.3406168867,Cryptophyta---Guillardia_theta_CCMP2712_XP_005819939.1:0.2996542989)75:0.0947722827)73:0.0709764384,(((Stramenopiles-Bacillariophyta-Fragilariopsis_cylindrus_CCMP1102_jgi_Fracy1_235733_fgenesh2_pg.3___468:0.0000000000,Stramenopiles-Bacillariophyta-Fragilariopsis_cylindrus_CCMP1102_jgi_Fracy1_182353_e_gw1.3.562.1:0.0000000000):0.0000022658,Stramenopiles-Bacillariophyta-Fragilariopsis_cylindrus_CCMP1102_jgi_Fracy1_150722_gw1.3.562.1:0.0000010000)100:0.4732861599,Stramenopiles-Bacillariophyta-Thalassiosira_pseudonana_CCMP1335_tr_B8CBK4_B8CBK4_THAPS:0.2834489829)99:0.2157622010)78:0.0655136824,(AlveoDino-Dinophyceae-Karenia_brevis_SP1_Gene.36081__MMETSP0574_Transcript_29759__g.36081__m.36081:0.3049691328,((Haptophyta---Emiliania_huxleyi_CCMP1516_tr_R1C7P4_R1C7P4_EMIHU:0.0542236649,Haptophyta---Emiliania_huxleyi_CCMP1516_tr_R1D366_R1D366_EMIHU:0.0022553707)100:0.4656988633,Stramenopiles-Pelagophyte-Aureococcus_anophagefferens_tr_F0YDP1_F0YDP1_AURAN:0.4890447493)48:0.0410010517)82:0.0931477071)96:0.3743576189)98:0.3030599900,Stramenopiles-Bacillariophyta-Thalassiosira_pseudonana_CCMP1335_tr_B8LCC7_B8LCC7_THAPS:0.5786535060)100:0.2389446498,(((((AlveoDino-Dinophyceae-Alexandrium_tamarense_CCMP1771_Gene.225640__MMETSP0382_Transcript_108753__g.225640__m.225640:0.1814620073,AlveoDino-Dinophyceae-Gymnodinium_catenatum_GC744_Gene.56186__MMETSP0784_Transcript_29671__g.56186__m.56186:0.1196463663)87:0.0489168771,AlveoDino-Dinophyceae-Gambierdiscus_australes_MMETSP0766_Transcript_10910_m.16781:0.3030589473)92:0.0609818333,AlveoDino-Dinophyceae-Heterocapsa_rotundata_MMETSP0503_Transcript_831_m.1883:0.1469290200)70:0.0555511987,(AlveoDino-Dinophyceae-Prorocentrum_minimum_Gene.53866__MMETSP0053_Transcript_29807__g.53866__m.53866:0.2229215264,(AlveoDino-Dinophyceae-Polarella_glacialis_CCMP1383_evm.model.CCMP1383_scf7180000589748.7:0.0000022113,(AlveoDino-Dinophyceae-Polarella_glacialis_CCMP1383_evm.model.CCMP1383_scf7180000585035.1:0.0000010000,AlveoDino-Dinophyceae-Polarella_glacialis_CCMP2088_evm.model.CCMP2088_scf7180000719358.4:0.0000010000)98:0.0051658255)100:0.1490996781)65:0.0565227212)56:0.0151508028,((AlveoDino-Dinophyceae-Peridinium_aciculiferum_MMETSP0370_Transcript_65287_m.114943:0.1137954740,AlveoDino-Dinophyceae-Amphidinium_gibbosum.g51063.t1:0.7409351557)56:0.0365945974,((((AlveoDino-Dinophyceae-Durusdinium_trenchii_CCMP2556.gene16782.mRNA1:0.0000010000,AlveoDino-Dinophyceae-Durusdinium_trenchii_sh.g5155.t1:0.0123027218)100:0.1356831558,AlveoDino-Dinophyceae-Breviolum_minutum_Bmin.gene6551.mRNA1:0.0733740516)55:0.0200594789,(((AlveoDino-Dinophyceae-Cladocopium_C15_evm.model.scaffold_9440.1:0.0121911085,(AlveoDino-Dinophyceae-Cladocopium_goreaui_evm.model.scf7180000348789.6:0.0700574714,AlveoDino-Dinophyceae-Cladocopium_goreaui_evm.model.scf7180000354152.5:0.0000024838)99:0.0158880740)99:0.0069268585,AlveoDino-Dinophyceae-Cladocopium_C92_CC92.gene4770.mRNA1:0.0214021318)96:0.0245933378,AlveoDino-Dinophyceae-Fugacium_kawagutii_Fkaw.gene10697.mRNA1:0.0693542033)54:0.0120688352)96:0.1013074304,(((((AlveoDino-Dinophyceae-Symbiodinium_microadriaticum_CCMP2467_Smic.gene3046.mRNA1:0.0000010000,AlveoDino-Dinophyceae-Symbiodinium_microadriaticum_CassKB8_Smic_CassKB8.gene9207.mRNA1:0.0000010000)69:0.0000010000,(AlveoDino-Dinophyceae-Symbiodinium_microadriaticum_04_503SCI_Smic_04-503SCI.03.gene30146.mRNA1:0.0000023546,AlveoDino-Dinophyceae-Symbiodinium_linucheae_CCMP2456_Slin_CCMP2456.gene24683.mRNA1:0.0456364331)80:0.0238373217)87:0.0052421702,AlveoDino-Dinophyceae-Symbiodinium_necroappetens_CCMP2469_Snec_CCMP2469.gene2475.mRNA1:0.0000010000)99:0.0158880058,(AlveoDino-Dinophyceae-Symbiodinium_tridacnidorum_Sh18_Stri.gene16292.mRNA1:0.0000010000,AlveoDino-Dinophyceae-Symbiodinium_natans_CCMP2548_Snat_CCMP2548.gene26843.mRNA1:0.1060605933)47:0.0052703722)77:0.0160068785,AlveoDino-Dinophyceae-Symbiodinium_tridacnidorum_CCMP2592_Stri_CCMP2592.gene7186.mRNA1:0.0000023439)100:0.1294980888)89:0.1085521345)18:0.0189864024)67:0.2047270069);
```
