## Supplementary material for "Improved *Cladocopium goreaui* genome assembly reveals features of a facultative coral symbiont and the complex evolutionary history of dinoflagellate genes": OG0002400.treEdited.tre

```
(AlveoDino-Dinophyceae-Alexandrium_tamarense_CCMP1771_MMETSP0378_Transcript_22429_m.19468:0.5799868692,(((((((((AlveoDino-Dinophyceae-Alexandrium_tamarense_CCMP1771_Gene.22017__MMETSP0382_Transcript_11169__g.22017__m.22017:0.0000010000,AlveoDino-Dinophyceae-Alexandrium_tamarense_CCMP1771_Gene.117962__MMETSP0384_Transcript_72112__g.117962__m.117962:0.0000010000)100:0.1180254064,AlveoDino-Dinophyceae-Gambierdiscus_australes_MMETSP0766_Transcript_41491_m.62291:0.1867613892)99:0.0898407260,AlveoDino-Dinophyceae-Polarella_glacialis_CCMP1383_evm.model.CCMP1383_scf7180000557884.1:0.5487351040)68:0.1491029691,((((((AlveoDino-Dinophyceae-Alexandrium_tamarense_CCMP1771_Gene.61116__MMETSP0382_Transcript_30229__g.61116__m.61116:1.7504347985,Stramenopiles-Pelagophyte-Aureococcus_anophagefferens_tr_F0XZ31_F0XZ31_AURAN:1.6392513988)100:1.5057146650,AlveoDino-Dinophyceae-Cladocopium_goreaui_evm.model.scf7180000356163.11:0.1389917000)99:0.0576845593,AlveoDino-Dinophyceae-Durusdinium_trenchii_sh.g17185.t1:0.0230259092)100:0.3470696122,AlveoDino-Dinophyceae-Symbiodinium_microadriaticum_CassKB8_Smic_CassKB8.gene13355.mRNA1:0.1606943524)100:0.4263514543,AlveoDino-Dinophyceae-Peridinium_aciculiferum_MMETSP0370_Transcript_71929_m.127682:0.5395328558)65:0.1957407226,(((AlveoDino-Dinophyceae-Alexandrium_tamarense_CCMP1771_Gene.128949__MMETSP0382_Transcript_62325__g.128949__m.128949:0.0807806315,AlveoDino-Dinophyceae-Gambierdiscus_australes_MMETSP0766_Transcript_42839_m.64258:0.2258852096)89:0.0872412069,(AlveoDino-Dinophyceae-Gymnodinium_catenatum_GC744_Gene.171410__MMETSP0784_Transcript_87872__g.171410__m.171410:0.2192015763,AlveoDino-Dinophyceae-Prorocentrum_minimum_MMETSP0057_Transcript_85559_m.158455:0.4620151852)100:0.0680882086)100:0.2948209220,((AlveoDino-Dinophyceae-Heterocapsa_rotundata_MMETSP0503_Transcript_30507_m.64606:0.4315243147,AlveoDino-Dinophyceae-Peridinium_aciculiferum_MMETSP0370_Transcript_23143_m.39928:0.4652359311)92:0.1131443163,(((AlveoDino-Dinophyceae-Durusdinium_trenchii_sh.g18937.t1:0.0000010000,AlveoDino-Dinophyceae-Durusdinium_trenchii_sh.g18937.t2:0.0000010000)100:0.5094606988,((((AlveoDino-Dinophyceae-Cladocopium_C15_evm.model.scaffold_4730.2:0.0576172351,AlveoDino-Dinophyceae-Cladocopium_goreaui_evm.model.scf7180000355669.1:0.0144448950)100:0.0620527538,AlveoDino-Dinophyceae-Cladocopium_C92_CC92.gene13455.mRNA1:0.0296935717)100:0.0915385866,AlveoDino-Dinophyceae-Fugacium_kawagutii_Fkaw.gene6430.mRNA1:0.0790697836)86:0.0453436611,AlveoDino-Dinophyceae-Breviolum_minutum_Bmin.gene830.mRNA1:0.1715919578)95:0.0732895725)100:0.2339859837,(AlveoDino-Dinophyceae-Polarella_glacialis_CCMP1383_evm.model.CCMP1383_scf7180000546907.1:0.0000024900,AlveoDino-Dinophyceae-Polarella_glacialis_CCMP2088_evm.model.CCMP2088_scf7180000721356.1:0.0000027017)100:0.3610768292)100:0.2704575645)70:0.0332080233)72:0.0379284709)61:0.0837077038)92:0.1352020044,(((((((AlveoDino-Dinophyceae-Alexandrium_tamarense_CCMP1771_Gene.176289__MMETSP0382_Transcript_84899__g.176289__m.176289:0.1906110614,(AlveoDino-Dinophyceae-Gymnodinium_catenatum_GC744_Gene.63699__MMETSP0784_Transcript_33334__g.63699__m.63699:1.2951574525,AlveoDino-Dinophyceae-Peridinium_aciculiferum_MMETSP0370_Transcript_56892_m.100016:0.3565524999)25:0.0000020004)81:0.0733867902,((((AlveoDino-Dinophyceae-Durusdinium_trenchii_CCMP2556.gene9330.mRNA1:0.1941121535,(AlveoDino-Dinophyceae-Durusdinium_trenchii_sh.g23964.t1:0.0000023507,AlveoDino-Dinophyceae-Durusdinium_trenchii_sh.g23964.t2:0.0000026278)100:0.3241251562)64:0.0889080688,(AlveoDino-Dinophyceae-Symbiodinium_microadriaticum_04_503SCI_Smic_04-503SCI.03.gene14124.mRNA1:0.0052374712,(AlveoDino-Dinophyceae-Symbiodinium_linucheae_CCMP2456_Slin_CCMP2456.gene8052.mRNA1:0.0223794989,(AlveoDino-Dinophyceae-Symbiodinium_tridacnidorum_Sh18_Stri.gene6773.mRNA1:0.0072801134,AlveoDino-Dinophyceae-Symbiodinium_tridacnidorum_CCMP2592_Stri_CCMP2592.gene13909.mRNA1:0.2747880286)100:0.0327248711)78:0.0085965050)100:0.1722779613)68:0.0237103053,((((AlveoDino-Dinophyceae-Cladocopium_C15_evm.model.scaffold_15499.2:0.1103871241,AlveoDino-Dinophyceae-Cladocopium_goreaui_evm.model.scf7180000352984.26:0.0080604766)89:0.0168831139,AlveoDino-Dinophyceae-Cladocopium_C92_CC92.gene19677.mRNA1:0.0166156416)100:0.0662363766,AlveoDino-Dinophyceae-Breviolum_minutum_Bmin.gene26787.mRNA1:0.1284668407)95:0.0512164807,AlveoDino-Dinophyceae-Fugacium_kawagutii_Fkaw.gene20584.mRNA1:0.5464499026)85:0.0662153027)99:0.3052159906,AlveoDino-Dinophyceae-Polarella_glacialis_CCMP1383_evm.model.CCMP1383_scf7180000569687.1:2.2526936038)63:0.0908981805)47:0.0375836364,((AlveoDino-Dinophyceae-Gymnodinium_catenatum_GC744_Gene.148246__MMETSP0784_Transcript_76921__g.148246__m.148246:0.2544802923,(((((AlveoDino-Dinophyceae-Cladocopium_C15_evm.model.scaffold_2878.1:0.0898986398,AlveoDino-Dinophyceae-Cladocopium_goreaui_evm.model.scf7180000352982.17:0.0746103625)100:0.2358638407,AlveoDino-Dinophyceae-Cladocopium_C92_CC92.gene21228.mRNA1:0.0267983236)100:0.1076744573,AlveoDino-Dinophyceae-Breviolum_minutum_Bmin.gene26333.mRNA1:0.0532985321)100:0.2199595093,((((AlveoDino-Dinophyceae-Symbiodinium_microadriaticum_CCMP2467_Smic.gene21669.mRNA1:0.0044946977,AlveoDino-Dinophyceae-Symbiodinium_necroappetens_CCMP2469_Snec_CCMP2469.gene12906.mRNA1:0.0044546051)44:0.0000028354,AlveoDino-Dinophyceae-Symbiodinium_microadriaticum_CassKB8_Smic_CassKB8.gene10664.mRNA1:0.0000010000)59:0.0198775548,AlveoDino-Dinophyceae-Symbiodinium_tridacnidorum_CCMP2592_Stri_CCMP2592.gene14218.mRNA1:0.0364689387)99:0.0604891572,(AlveoDino-Dinophyceae-Symbiodinium_natans_CCMP2548_Snat_CCMP2548.gene10270.mRNA1:0.1495927982,AlveoDino-Dinophyceae-Symbiodinium_pilosum_CCMP2461_Spil_CCMP2461.gene17657.mRNA1:0.1699740446)96:0.0506468640)99:0.1896651753)100:0.3068824009,((AlveoDino-Dinophyceae-Polarella_glacialis_CCMP1383_evm.model.CCMP1383_scf7180000590821.5:0.0000027555,AlveoDino-Dinophyceae-Polarella_glacialis_CCMP2088_evm.model.CCMP2088_scf7180000721423.15:0.0503448164)100:0.1061693969,AlveoDino-Dinophyceae-Polarella_glacialis_CCMP2088_evm.model.CCMP2088_scf7180000686170.2:0.0000025041)100:0.5663422086)95:0.1040854642)100:0.3660273327,AlveoDino-Dinophyceae-Peridinium_aciculiferum_MMETSP0370_Transcript_88743_m.158230:0.4169699888)55:0.0555995446)58:0.0313891690,(AlveoDino-Dinophyceae-Gambierdiscus_australes_MMETSP0766_Transcript_85240_m.128844:0.5931999127,(AlveoDino-Dinophyceae-Noctiluca_scintillans_MMETSP0253_Transcript_48240_m.86952:0.5408835796,AlveoDino-Dinophyceae-Prorocentrum_minimum_MMETSP0057_Transcript_124166_m.230590:0.4082813455)77:0.0607016479)72:0.0425946853)80:0.1089833978,((((AlveoDino-Dinophyceae-Karenia_brevis_SP1_MMETSP0573_Transcript_41800_m.50733:0.5496908033,AlveoDino-Dinophyceae-Peridinium_aciculiferum_MMETSP0370_Transcript_10183_m.17214:0.1969908217)85:0.2005932697,AlveoDino-Dinophyceae-Heterocapsa_rotundata_MMETSP0503_Transcript_6267_m.13207:0.3215300480)84:0.0821184859,Haptophyta---Emiliania_huxleyi_CCMP1516_tr_R1EII6_R1EII6_EMIHU:0.4394361814)82:0.0678438325,((AlveoDino-Dinophyceae-Polarella_glacialis_CCMP2088_evm.model.CCMP2088_scf7180000715964.3:1.8426578412,(Stramenopiles-Pelagophyte-Aureococcus_anophagefferens_tr_F0XXM6_F0XXM6_AURAN:0.9173104483,Stramenopiles-Pelagophyte-Aureococcus_anophagefferens_tr_F0XY81_F0XY81_AURAN:0.4887597125)90:0.1686232624)86:0.2050474519,(Haptophyta---Emiliania_huxleyi_CCMP1516_tr_R1D0I0_R1D0I0_EMIHU:0.7800447106,Haptophyta---Emiliania_huxleyi_CCMP1516_tr_R1EX66_R1EX66_EMIHU:0.3851694852)97:0.3139826962)73:0.0960045204)67:0.0772926016)65:0.0773350285,(AlveoDino-Dinophyceae-Karenia_brevis_SP1_MMETSP0573_Transcript_54645_m.65322:0.4030930484,AlveoDino-Dinophyceae-Karenia_brevis_SP1_Gene.28925__MMETSP0574_Transcript_23948__g.28925__m.28925:0.3921568822)83:0.1685680093)70:0.1377299621,(AlveoDino-Dinophyceae-Amoebophrya_ceratii.g15178.t1:0.0429109413,AlveoDino-Dinophyceae-Amoebophrya_ceratii.g19291.t1:0.0350423394)100:1.7146488630)23:0.0077695551)43:0.1115631569,((((AlveoDino-Dinophyceae-Gymnodinium_catenatum_GC744_Gene.128682__MMETSP0784_Transcript_66477__g.128682__m.128682:0.2609981550,(AlveoDino-Dinophyceae-Karenia_brevis_SP1_MMETSP0573_Transcript_2466_m.2856:0.4088310795,AlveoDino-Dinophyceae-Peridinium_aciculiferum_MMETSP0370_Transcript_69384_m.123079:0.4610578354)97:0.1476141306)73:0.0316458831,AlveoDino-Dinophyceae-Prorocentrum_minimum_MMETSP0057_Transcript_131247_m.243752:0.4540763835)69:0.0374593957,(((AlveoDino-Dinophyceae-Symbiodinium_microadriaticum_CCMP2467_Smic.gene3520.mRNA1:0.0841615135,(AlveoDino-Dinophyceae-Symbiodinium_tridacnidorum_Sh18_Stri.gene17937.mRNA1:0.0146825407,AlveoDino-Dinophyceae-Symbiodinium_tridacnidorum_CCMP2592_Stri_CCMP2592.gene11658.mRNA1:0.0414722575)100:0.0145121109)100:0.1605003599,AlveoDino-Dinophyceae-Symbiodinium_natans_CCMP2548_Snat_CCMP2548.gene7146.mRNA1:0.1215147565)99:0.0405558509,AlveoDino-Dinophyceae-Symbiodinium_pilosum_CCMP2461_Spil_CCMP2461.gene4694.mRNA1:0.2365421753)99:0.3013161738)64:0.0602700042,Haptophyta---Emiliania_huxleyi_CCMP1516_tr_R1DWT5_R1DWT5_EMIHU:1.1707609124)40:0.1202745249)98:0.0417439322,AlveoDino-Dinophyceae-Peridinium_aciculiferum_MMETSP0370_Transcript_341_m.571:0.4658895504)96:0.0268401265,(AlveoDino-Dinophyceae-Prorocentrum_minimum_MMETSP0055_Transcript_30953_m.55101:0.0000021858,AlveoDino-Dinophyceae-Prorocentrum_minimum_Gene.115035__MMETSP0056_Transcript_62384__g.115035__m.115035:0.0000020019)100:0.2937430621)81:0.0404267996,(AlveoDino-Dinophyceae-Alexandrium_tamarense_CCMP1771_Gene.33839__MMETSP0384_Transcript_21305__g.33839__m.33839:0.2617286308,(((AlveoDino-Dinophyceae-Cladocopium_goreaui_evm.model.scf7180000353572.28:0.1538794044,AlveoDino-Dinophyceae-Fugacium_kawagutii_Fkaw.gene15826.mRNA1:0.5313553265)100:0.0684359252,AlveoDino-Dinophyceae-Breviolum_minutum_Bmin.gene9110.mRNA1:0.1720539122)100:0.1473635789,((AlveoDino-Dinophyceae-Symbiodinium_tridacnidorum_Sh18_Stri.gene18482.mRNA1:0.0455661602,AlveoDino-Dinophyceae-Symbiodinium_tridacnidorum_CCMP2592_Stri_CCMP2592.gene16177.mRNA1:0.0016633817)100:0.1214407080,(AlveoDino-Dinophyceae-Symbiodinium_natans_CCMP2548_Snat_CCMP2548.gene27104.mRNA1:0.1238927251,AlveoDino-Dinophyceae-Symbiodinium_pilosum_CCMP2461_Spil_CCMP2461.gene18182.mRNA1:0.1478995078)80:0.0590395305)100:0.2706179074)100:0.2188789869)84:0.0546419998)93:0.1001027466,AlveoDino-Dinophyceae-Gymnodinium_catenatum_GC744_Gene.42943__MMETSP0784_Transcript_22052__g.42943__m.42943:0.3153542898);
```
