## Supplementary material for "Improved *Cladocopium goreaui* genome assembly reveals features of a facultative coral symbiont and the complex evolutionary history of dinoflagellate genes": OG0002438.treEdited.tre

```
(AlveoDino-Dinophyceae-Dinophysis_acuminata_DAEP01_MMETSP0797_Transcript_38407_m.76426:0.5169411378,(((((((((((((AlveoDino-Dinophyceae-Dinophysis_acuminata_DAEP01_MMETSP0797_Transcript_50858_m.100839:0.5120562619,(((((AlveoDino-Dinophyceae-Alexandrium_tamarense_CCMP1771_Gene.232378__MMETSP0382_Transcript_112020__g.232378__m.232378:0.4459314681,AlveoDino-Dinophyceae-Alexandrium_tamarense_CCMP1771_Gene.51397__MMETSP0382_Transcript_25429__g.51397__m.51397:0.6447323978)55:0.0311439457,AlveoDino-Dinophyceae-Cladocopium_C15_evm.model.scaffold_9160.1:1.2160347315)86:0.1976401877,AlveoDino-Dinophyceae-Alexandrium_tamarense_CCMP1771_Gene.135280__MMETSP0382_Transcript_65234__g.135280__m.135280:0.4804965601)78:0.0754642197,(((((AlveoDino-Dinophyceae-Durusdinium_trenchii_CCMP2556.gene29569.mRNA1:0.0000010000,AlveoDino-Dinophyceae-Durusdinium_trenchii_CCMP2556.gene29596.mRNA1:0.0000010000)100:0.3737842747,(((((AlveoDino-Dinophyceae-Cladocopium_C15_evm.model.scaffold_4446.2:0.0247279552,(AlveoDino-Dinophyceae-Cladocopium_goreaui_evm.model.scf7180000355729.44:0.0000026781,AlveoDino-Dinophyceae-Cladocopium_goreaui_evm.model.scf7180000356499.24:2.9749179707)68:0.0085882565)93:0.0317328040,(AlveoDino-Dinophyceae-Fugacium_kawagutii_Fkaw.gene8528.mRNA1:0.1908140023,AlveoDino-Dinophyceae-Breviolum_minutum_Bmin.gene23590.mRNA1:0.3506350461)64:0.0910999242)65:0.0541043107,AlveoDino-Dinophyceae-Cladocopium_C92_CC92.gene11888.mRNA1:0.0000023851)97:0.7847394761,((((((AlveoDino-Dinophyceae-Symbiodinium_microadriaticum_CCMP2467_Smic.gene24791.mRNA1:0.0000000000,AlveoDino-Dinophyceae-Symbiodinium_microadriaticum_CassKB8_Smic_CassKB8.gene19411.mRNA1:0.0000000000):0.0000010000,AlveoDino-Dinophyceae-Symbiodinium_microadriaticum_04_503SCI_Smic_04-503SCI.03.gene31960.mRNA1:0.0000010000)100:0.0109302604,AlveoDino-Dinophyceae-Symbiodinium_necroappetens_CCMP2469_Snec_CCMP2469.gene19745.mRNA1:0.0000023181)100:0.0467027244,(AlveoDino-Dinophyceae-Symbiodinium_natans_CCMP2548_Snat_CCMP2548.gene22704.mRNA1:0.1645349476,AlveoDino-Dinophyceae-Symbiodinium_pilosum_CCMP2461_Spil_CCMP2461.gene10250.mRNA1:0.4211477672)88:0.2352510600)88:0.1010994531,AlveoDino-Dinophyceae-Symbiodinium_tridacnidorum_Sh18_Stri.gene20963.mRNA1:0.0123575213)87:0.0208619575,AlveoDino-Dinophyceae-Symbiodinium_tridacnidorum_CCMP2592_Stri_CCMP2592.gene37983.mRNA1:0.0000023689)100:0.5376268102)96:0.5706262898,((((AlveoDino-Dinophyceae-Cladocopium_goreaui_evm.model.scf7180000356902.14:0.0064617338,AlveoDino-Dinophyceae-Cladocopium_C92_CC92.gene13117.mRNA1:0.0257517288)96:0.1019944963,AlveoDino-Dinophyceae-Cladocopium_C92_CC92.gene14995.mRNA1:0.3260242167)88:0.0468015511,AlveoDino-Dinophyceae-Fugacium_kawagutii_Fkaw.gene24936.mRNA1:0.4807909825)92:0.1634165594,AlveoDino-Dinophyceae-Breviolum_minutum_Bmin.gene25336.mRNA1:0.1488067903)100:0.3182760460)61:0.0654313430)76:0.1707173261,(AlveoDino-Dinophyceae-Cladocopium_goreaui_evm.model.scf7180000356278.9:0.2229726864,AlveoDino-Dinophyceae-Breviolum_minutum_Bmin.gene1645.mRNA1:0.1389791662)96:0.2198799482)82:0.1271973863,AlveoDino-Dinophyceae-Polarella_glacialis_CCMP2088_evm.model.CCMP2088_scf7180000670948.1:1.5669204387)79:0.0794242613,(AlveoDino-Dinophyceae-Polarella_glacialis_CCMP1383_evm.model.CCMP1383_scf7180000596673.3:0.0000022875,(((((((AlveoDino-Dinophyceae-Polarella_glacialis_CCMP1383_evm.model.CCMP1383_scf7180000586251.1:0.0000000000,AlveoDino-Dinophyceae-Polarella_glacialis_CCMP2088_evm.model.CCMP2088_scf7180000679804.1:0.0000000000):0.0000000000,AlveoDino-Dinophyceae-Polarella_glacialis_CCMP2088_evm.model.CCMP2088_scf7180000676920.1:0.0000000000):0.0000000000,AlveoDino-Dinophyceae-Polarella_glacialis_CCMP2088_evm.model.CCMP2088_scf7180000703031.1:0.0000000000):0.0000021678,AlveoDino-Dinophyceae-Polarella_glacialis_CCMP1383_evm.model.CCMP1383_scf7180000555560.4:0.0000022405)98:0.0019541767,(AlveoDino-Dinophyceae-Polarella_glacialis_CCMP1383_evm.model.CCMP1383_scf7180000598657.3:0.0000025116,AlveoDino-Dinophyceae-Polarella_glacialis_CCMP2088_evm.model.CCMP2088_scf7180000713741.3:0.0000022777)100:0.0867908372)90:0.0195497620,AlveoDino-Dinophyceae-Polarella_glacialis_CCMP1383_evm.model.CCMP1383_scf7180000598471.4:0.0000024975)88:0.0056138695,(AlveoDino-Dinophyceae-Polarella_glacialis_CCMP1383_evm.model.CCMP1383_scf7180000568842.2:0.0105734938,AlveoDino-Dinophyceae-Polarella_glacialis_CCMP1383_evm.model.CCMP1383_scf7180000598352.1:0.0000022378)99:0.0423753902)73:0.0054136252)100:0.7863924599)85:0.0735285729)76:0.1344091694,(((((AlveoDino-Dinophyceae-Alexandrium_tamarense_CCMP1771_Gene.166470__MMETSP0382_Transcript_79802__g.166470__m.166470:0.1560911548,AlveoDino-Dinophyceae-Alexandrium_tamarense_CCMP1771_Gene.131194__MMETSP0384_Transcript_80157__g.131194__m.131194:0.1520825581)94:0.0542842572,(AlveoDino-Dinophyceae-Gambierdiscus_australes_MMETSP0766_Transcript_51177_m.77244:0.1380650630,(AlveoDino-Dinophyceae-Gambierdiscus_australes_MMETSP0766_Transcript_84284_m.127404:0.1622017360,AlveoDino-Dinophyceae-Gambierdiscus_australes_MMETSP0766_Transcript_84285_m.127406:0.0247462965)100:0.1271064612)99:0.0499046464)99:0.4012191988,((AlveoDino-Dinophyceae-Alexandrium_tamarense_CCMP1771_Gene.169429__MMETSP0382_Transcript_81375__g.169429__m.169429:0.1381701249,(AlveoDino-Dinophyceae-Gambierdiscus_australes_MMETSP0766_Transcript_43591_m.65301:0.0968679255,AlveoDino-Dinophyceae-Gambierdiscus_australes_MMETSP0766_Transcript_78963_m.119022:0.1967842933)92:0.1609832999)100:0.4900632422,AlveoDino-Dinophyceae-Gambierdiscus_australes_MMETSP0766_Transcript_34833_m.52436:0.4361460813)65:0.0970954750)89:0.1052049972,((AlveoDino-Dinophyceae-Gambierdiscus_australes_MMETSP0766_Transcript_5640_m.8521:0.2064255816,AlveoDino-Dinophyceae-Gambierdiscus_australes_MMETSP0766_Transcript_86682_m.131132:0.3406924281)96:0.0797659292,AlveoDino-Dinophyceae-Gambierdiscus_australes_MMETSP0766_Transcript_86773_m.131275:0.3140296465)98:0.1246169523)59:0.0808436494,(AlveoDino-Dinophyceae-Alexandrium_tamarense_CCMP1771_Gene.203125__MMETSP0382_Transcript_98355__g.203125__m.203125:0.1187641706,AlveoDino-Dinophyceae-Alexandrium_tamarense_CCMP1771_Gene.203129__MMETSP0382_Transcript_98357__g.203129__m.203129:0.0000024130)97:0.3825307646)60:0.0695172957)75:0.0807442695)76:0.0624251144,AlveoDino-Dinophyceae-Amphidinium_gibbosum.g464.t1:2.6578302818)77:0.1131488913,((AlveoDino-Dinophyceae-Amphidinium_gibbosum.g12701.t1:1.9180041652,AlveoDino-Dinophyceae-Amphidinium_gibbosum.g71736.t1:0.4533792654)72:0.5222374548,(AlveoDino-Dinophyceae-Amphidinium_gibbosum.g25762.t1:0.6391443034,AlveoDino-Dinophyceae-Durusdinium_trenchii_CCMP2556.gene27440.mRNA1:1.0242285603)74:0.2458290601)22:0.0000022377)48:0.1153848270,(((AlveoDino-Dinophyceae-Alexandrium_tamarense_CCMP1771_Gene.139132__MMETSP0382_Transcript_67192__g.139132__m.139132:0.2154287888,AlveoDino-Dinophyceae-Gambierdiscus_australes_MMETSP0766_Transcript_863_m.1209:0.5002788017)100:0.2465379344,(AlveoDino-Dinophyceae-Gambierdiscus_australes_MMETSP0766_Transcript_333_m.514:0.5722492496,AlveoDino-Dinophyceae-Peridinium_aciculiferum_MMETSP0370_Transcript_56714_m.99689:0.5759174701)99:0.1601089153)99:0.1825455223,(AlveoDino-Dinophyceae-Gambierdiscus_australes_MMETSP0766_Transcript_864_m.1211:0.5931191464,(AlveoDino-Dinophyceae-Prorocentrum_minimum_MMETSP0055_Transcript_20144_m.35706:0.0000021210,AlveoDino-Dinophyceae-Prorocentrum_minimum_Gene.199774__MMETSP0056_Transcript_108150__g.199774__m.199774:0.0000027492)100:0.3696728092)95:0.1809552851)74:0.2595029676)15:0.0483325839,((AlveoDino-Dinophyceae-Gymnodinium_catenatum_GC744_Gene.25030__MMETSP0784_Transcript_13480__g.25030__m.25030:0.5755594328,AlveoDino-Dinophyceae-Gymnodinium_catenatum_GC744_Gene.133273__MMETSP0784_Transcript_68961__g.133273__m.133273:0.5899953636)93:0.1872932751,((AlveoDino-Dinophyceae-Gymnodinium_catenatum_GC744_Gene.41818__MMETSP0784_Transcript_21552__g.41818__m.41818:0.2801581940,AlveoDino-Dinophyceae-Gymnodinium_catenatum_GC744_Gene.124025__MMETSP0784_Transcript_64289__g.124025__m.124025:0.5914251007)98:0.0814668107,AlveoDino-Dinophyceae-Gymnodinium_catenatum_GC744_Gene.42232__MMETSP0784_Transcript_21756__g.42232__m.42232:0.8696212777)95:0.1130938339)81:0.0834442964)17:0.0265291531,(AlveoDino-Dinophyceae-Karenia_brevis_SP1_MMETSP0573_Transcript_56846_m.67808:0.6974634904,AlveoDino-Dinophyceae-Heterocapsa_rotundata_MMETSP0503_Transcript_64866_m.134515:0.8118718733)58:0.1315081673)28:0.0547087764,((((AlveoDino-Dinophyceae-Alexandrium_tamarense_CCMP1771_Gene.231844__MMETSP0382_Transcript_111777__g.231844__m.231844:0.4635222926,(AlveoDino-Dinophyceae-Gymnodinium_catenatum_GC744_Gene.6255__MMETSP0784_Transcript_3584__g.6255__m.6255:1.9871451418,AlveoDino-Dinophyceae-Heterocapsa_rotundata_MMETSP0503_Transcript_45260_m.95259:0.7998378085)94:0.3050127926)60:0.5148378150,(AlveoDino-Dinophyceae-Prorocentrum_minimum_Gene.226530__MMETSP0056_Transcript_122705__g.226530__m.226530:0.9855850451,AlveoDino-Dinophyceae-Prorocentrum_minimum_MMETSP0057_Transcript_54605_m.100537:0.5011348232)59:0.1712749890)25:0.0524474173,((AlveoDino-Dinophyceae-Alexandrium_tamarense_CCMP1771_Gene.121933__MMETSP0382_Transcript_58832__g.121933__m.121933:0.5819074852,AlveoDino-Dinophyceae-Amphidinium_gibbosum.g21049.t1:1.3087009974)58:0.1380969484,(AlveoDino-Dinophyceae-Prorocentrum_minimum_Gene.188982__MMETSP0056_Transcript_102075__g.188982__m.188982:0.7341564732,(AlveoDino-Dinophyceae-Prorocentrum_minimum_Gene.34743__MMETSP0056_Transcript_18723__g.34743__m.34743:1.7711362671,AlveoDino-Dinophyceae-Prorocentrum_minimum_MMETSP0057_Transcript_1952_m.3541:0.7442073755)32:0.0000024936)43:0.0915534440)24:0.0330187136)44:0.1719435734,(((((AlveoDino-Dinophyceae-Alexandrium_tamarense_CCMP1771_Gene.190295__MMETSP0382_Transcript_91738__g.190295__m.190295:0.0000021470,AlveoDino-Dinophyceae-Alexandrium_tamarense_CCMP1771_Gene.229602__MMETSP0384_Transcript_140794__g.229602__m.229602:0.0000025730)100:1.2027059910,AlveoDino-Dinophyceae-Amphidinium_gibbosum.g41112.t1:1.2714649294)38:0.1196118070,((AlveoDino-Dinophyceae-Amphidinium_gibbosum.g18669.t1:0.0231652743,AlveoDino-Dinophyceae-Amphidinium_gibbosum.g19534.t1:0.2413487284)99:0.2018935823,(((AlveoDino-Dinophyceae-Amphidinium_gibbosum.g30724.t1:0.1825609716,AlveoDino-Dinophyceae-Amphidinium_gibbosum.g75641.t1:0.2484980058)92:0.1131672413,AlveoDino-Dinophyceae-Amphidinium_gibbosum.g81545.t1:0.1919087603)33:0.0086677636,AlveoDino-Dinophyceae-Amphidinium_gibbosum.g58165.t1:0.3958659414)55:0.0193065032)98:0.2712715736)37:0.0705754751,(((((AlveoDino-Dinophyceae-Amphidinium_gibbosum.g833.t1:0.0397434367,AlveoDino-Dinophyceae-Amphidinium_gibbosum.g22353.t1:0.0357080574)100:0.3253898829,((AlveoDino-Dinophyceae-Amphidinium_gibbosum.g37020.t1:0.5352649842,AlveoDino-Dinophyceae-Amphidinium_gibbosum.g58008.t1:0.1301985305)98:0.1022592938,((AlveoDino-Dinophyceae-Amphidinium_gibbosum.g52826.t1:0.0000010000,AlveoDino-Dinophyceae-Amphidinium_gibbosum.g52826.t2:0.0000010000)100:0.1419405428,AlveoDino-Dinophyceae-Amphidinium_gibbosum.g58924.t1:0.0910994699)100:0.2340139293)97:0.0737996160)79:0.0917058804,AlveoDino-Dinophyceae-Amphidinium_gibbosum.g66663.t1:0.7993680020)89:0.1011307419,AlveoDino-Dinophyceae-Amphidinium_gibbosum.g26658.t1:0.5973790861)45:0.0000023101,((((AlveoDino-Dinophyceae-Amphidinium_gibbosum.g9506.t1:0.0000000000,AlveoDino-Dinophyceae-Amphidinium_gibbosum.g9506.t3:0.0000000000):0.0000022837,AlveoDino-Dinophyceae-Amphidinium_gibbosum.g9506.t2:0.0000026282)100:0.1036991074,AlveoDino-Dinophyceae-Amphidinium_gibbosum.g35727.t1:0.3278332969)100:0.5723696451,(AlveoDino-Dinophyceae-Amphidinium_gibbosum.g14713.t1:0.1672784217,AlveoDino-Dinophyceae-Amphidinium_gibbosum.g30801.t1:0.2075312300)91:0.0776882784)69:0.0880740374)73:0.1327889420)41:0.2010308883,AlveoDino-Dinophyceae-Amphidinium_gibbosum.g66816.t1:0.9481488896)35:0.0000020419)40:0.1183886635)35:0.0306272135,((((AlveoDino-Dinophyceae-Karenia_brevis_SP1_MMETSP0573_Transcript_62015_m.73814:0.0000022548,AlveoDino-Dinophyceae-Karenia_brevis_SP1_MMETSP0573_Transcript_62017_m.73818:0.0000010000)88:0.0000029445,AlveoDino-Dinophyceae-Karenia_brevis_SP1_MMETSP0573_Transcript_62023_m.73830:0.1426339144)100:0.5239106311,(AlveoDino-Dinophyceae-Peridinium_aciculiferum_MMETSP0370_Transcript_80525_m.143183:0.7868105173,AlveoDino-Dinophyceae-Amphidinium_gibbosum.g78068.t1:0.5448474557)90:0.1428369806)71:0.0448726418,AlveoDino-Dinophyceae-Karenia_brevis_SP1_MMETSP0573_Transcript_9699_m.11704:0.9765884471)65:0.1062370062)58:0.1686391680,((Haptophyta---Emiliania_huxleyi_CCMP1516_tr_R1EEP2_R1EEP2_EMIHU:0.0275154215,Haptophyta---Emiliania_huxleyi_CCMP1516_tr_R1BC60_R1BC60_EMIHU:0.0178410228)100:0.5126116349,Haptophyta---Emiliania_huxleyi_CCMP1516_tr_R1DPG5_R1DPG5_EMIHU:0.4882464824)73:0.1857388413)75:0.0472061143,((AlveoDino-Dinophyceae-Gymnodinium_catenatum_GC744_Gene.203669__MMETSP0784_Transcript_103994__g.203669__m.203669:0.7573473170,(AlveoDino-Dinophyceae-Gymnodinium_catenatum_GC744_Gene.78249__MMETSP0784_Transcript_41033__g.78249__m.78249:0.4291217757,AlveoDino-Dinophyceae-Gymnodinium_catenatum_GC744_Gene.118434__MMETSP0784_Transcript_60942__g.118434__m.118434:0.9829429783)98:0.3061357775)59:0.0416517067,AlveoDino-Dinophyceae-Prorocentrum_minimum_Gene.17135__MMETSP0053_Transcript_9360__g.17135__m.17135:0.9285752514)52:0.0794238911)71:0.0995547500,Stramenopiles-Pelagophyte-Aureococcus_anophagefferens_tr_F0Y213_F0Y213_AURAN:0.6804222216)79:0.0467734665,AlveoDino-Dinophyceae-Gymnodinium_catenatum_GC744_Gene.44529__MMETSP0784_Transcript_22904__g.44529__m.44529:0.7074753638)89:0.1269274009,AlveoDino-Dinophyceae-Gambierdiscus_australes_MMETSP0766_Transcript_86367_m.130571:1.2122592215)100:0.1154214206,((AlveoDino-Dinophyceae-Alexandrium_tamarense_CCMP1771_Gene.240434__MMETSP0382_Transcript_115860__g.240434__m.240434:0.0000021040,AlveoDino-Dinophyceae-Alexandrium_tamarense_CCMP1771_Gene.241158__MMETSP0384_Transcript_148266__g.241158__m.241158:0.0000020873)100:0.3025527850,AlveoDino-Dinophyceae-Gambierdiscus_australes_MMETSP0766_Transcript_13075_m.19989:0.2999018609)100:0.2609162180);
```
