## Supplementary material for "Improved *Cladocopium goreaui* genome assembly reveals features of a facultative coral symbiont and the complex evolutionary history of dinoflagellate genes": OG0003433.treEdited.tre

```
(AlveoDino-Dinophyceae-Alexandrium_tamarense_CCMP1771_MMETSP0380_Transcript_12874_m.9635:0.0000023442,(((((((((((((AlveoDino-Dinophyceae-Alexandrium_tamarense_CCMP1771_Gene.229100__MMETSP0382_Transcript_110425__g.229100__m.229100:0.1962617027,AlveoDino-Dinophyceae-Alexandrium_tamarense_CCMP1771_Gene.118707__MMETSP0382_Transcript_57289__g.118707__m.118707:0.3846499808)100:0.1399936097,(AlveoDino-Dinophyceae-Peridinium_aciculiferum_MMETSP0370_Transcript_59767_m.105529:0.3266172449,AlveoDino-Dinophyceae-Prorocentrum_minimum_MMETSP0057_Transcript_63258_m.116466:0.2382570439)97:0.1036426433)75:0.0613030218,AlveoDino-Dinophyceae-Gymnodinium_catenatum_GC744_Gene.88846__MMETSP0784_Transcript_46038__g.88846__m.88846:0.4176449110)100:0.1699084184,AlveoDino-Dinophyceae-Peridinium_aciculiferum_MMETSP0370_Transcript_31472_m.55005:0.4732151662)38:0.0722156275,((((AlveoDino-Dinophyceae-Alexandrium_tamarense_CCMP1771_Gene.261053__MMETSP0382_Transcript_126002__g.261053__m.261053:0.2745302114,AlveoDino-Dinophyceae-Gambierdiscus_australes_MMETSP0766_Transcript_848_m.1190:0.2460199947)99:0.0961726169,AlveoDino-Dinophyceae-Polarella_glacialis_CCMP2088_evm.model.CCMP2088_scf7180000721180.6:0.2946811890)100:0.1379100606,AlveoDino-Dinophyceae-Peridinium_aciculiferum_MMETSP0370_Transcript_57504_m.101278:0.5609558121)99:0.0833179467,((AlveoDino-Dinophyceae-Gambierdiscus_australes_MMETSP0766_Transcript_47157_m.70617:0.3321510625,AlveoDino-Dinophyceae-Gymnodinium_catenatum_GC744_Gene.203706__MMETSP0784_Transcript_104019__g.203706__m.203706:0.3205587631)100:0.1551389349,(AlveoDino-Dinophyceae-Gymnodinium_catenatum_GC744_Gene.60411__MMETSP0784_Transcript_31611__g.60411__m.60411:0.3129261771,((AlveoDino-Dinophyceae-Polarella_glacialis_CCMP1383_evm.model.CCMP1383_scf7180000564514.2:0.0000011077,AlveoDino-Dinophyceae-Polarella_glacialis_CCMP2088_evm.model.CCMP2088_scf7180000720969.18:0.0000011077)100:0.0145441380,AlveoDino-Dinophyceae-Polarella_glacialis_CCMP2088_evm.model.CCMP2088_scf7180000684970.1:0.0000028682)100:0.3748372282)97:0.0510428213)97:0.1729823484)96:0.0942097369)38:0.0486188889,((AlveoDino-Dinophyceae-Karenia_brevis_SP1_MMETSP0573_Transcript_36909_m.44321:0.5147326062,AlveoDino-Dinophyceae-Karenia_brevis_SP1_Gene.26__MMETSP0574_Transcript_203__g.26__m.26:0.5360890923)81:0.0704359650,(AlveoDino-Dinophyceae-Prorocentrum_minimum_Gene.97229__MMETSP0056_Transcript_53004__g.97229__m.97229:0.0859894711,AlveoDino-Dinophyceae-Prorocentrum_minimum_MMETSP0057_Transcript_55806_m.102747:0.0909438961)100:0.3752476448)76:0.0998580070)56:0.0773731118,((((AlveoDino-Dinophyceae-Alexandrium_tamarense_CCMP1771_Gene.35848__MMETSP0384_Transcript_22555__g.35848__m.35848:0.2551686141,AlveoDino-Dinophyceae-Peridinium_aciculiferum_MMETSP0370_Transcript_50559_m.89122:0.2774894444)100:0.2874945420,(AlveoDino-Dinophyceae-Oxyrrhis_marina_Gene.7658__MMETSP0469_Transcript_5498__g.7658__m.7658:0.1986842975,AlveoDino-Dinophyceae-Oxyrrhis_marina_MMETSP0471_Transcript_34685_m.51652:0.3133295402)100:0.1593437785)71:0.0422293635,(AlveoDino-Dinophyceae-Oxyrrhis_marina_Gene.75456__MMETSP0469_Transcript_50761__g.75456__m.75456:0.0358144408,AlveoDino-Dinophyceae-Oxyrrhis_marina_Gene.75458__MMETSP0469_Transcript_50762__g.75458__m.75458:0.0836046327)100:0.5285707205)39:0.0245707844,AlveoDino-Dinophyceae-Oxyrrhis_marina_Gene.109638__MMETSP0469_Transcript_72720__g.109638__m.109638:0.3546560445)100:0.2357817745)57:0.0616178393,(((AlveoDino-Dinophyceae-Alexandrium_tamarense_CCMP1771_Gene.251264__MMETSP0382_Transcript_121206__g.251264__m.251264:0.1673706166,AlveoDino-Dinophyceae-Alexandrium_tamarense_CCMP1771_Gene.185912__MMETSP0382_Transcript_89848__g.185912__m.185912:0.1331464791)100:0.3620312773,(AlveoDino-Dinophyceae-Gymnodinium_catenatum_GC744_Gene.2594__MMETSP0784_Transcript_1672__g.2594__m.2594:0.4654651118,(AlveoDino-Dinophyceae-Noctiluca_scintillans_MMETSP0253_Transcript_56656_m.103099:1.0151358060,AlveoDino-Dinophyceae-Oxyrrhis_marina_Gene.181291__MMETSP0469_Transcript_120389__g.181291__m.181291:0.4615542247)96:0.1526916006)96:0.1072405165)98:0.1599320128,(((((((AlveoDino-Dinophyceae-Gymnodinium_catenatum_GC744_Gene.145866__MMETSP0784_Transcript_75705__g.145866__m.145866:0.4788763799,AlveoDino-Dinophyceae-Symbiodinium_microadriaticum_04_503SCI_Smic_04-503SCI.03.gene34765.mRNA1:0.4106894227)100:0.3307579660,Stramenopiles-Pelagophyte-Aureococcus_anophagefferens_tr_F0Y6E2_F0Y6E2_AURAN:0.3784622347)89:0.2012663138,(Haptophyta---Emiliania_huxleyi_CCMP1516_tr_R1CVW3_R1CVW3_EMIHU:0.0000011077,Haptophyta---Emiliania_huxleyi_CCMP1516_tr_R1DFI3_R1DFI3_EMIHU:0.0000011077)100:0.3573233658)85:0.1097883920,Stramenopiles-Pelagophyte-Aureococcus_anophagefferens_tr_F0Y199_F0Y199_AURAN:0.5936481516)79:0.0461259160,Stramenopiles-Pelagophyte-Aureococcus_anophagefferens_tr_F0YC75_F0YC75_AURAN:1.2013608496)98:0.1916932977,(Haptophyta---Emiliania_huxleyi_CCMP1516_tr_R1BHW6_R1BHW6_EMIHU:0.0000011077,Haptophyta---Emiliania_huxleyi_CCMP1516_tr_R1DNX8_R1DNX8_EMIHU:0.0000011077)100:0.8209834484)90:0.1518754674,((((((((((((((((((((((Stramenopiles-Bacillariophyta-Fragilariopsis_cylindrus_CCMP1102_jgi_Fracy1_217567_fgenesh2_kg.5___102___3317_1_CCUX_EXTA:0.0000000000,Stramenopiles-Bacillariophyta-Fragilariopsis_cylindrus_CCMP1102_jgi_Fracy1_207633_estExt_Genewise1Plus.C_50389:0.0000000000):0.0000000000,Stramenopiles-Bacillariophyta-Fragilariopsis_cylindrus_CCMP1102_jgi_Fracy1_184598_e_gw1.5.96.1:0.0000000000):0.0000000000,Stramenopiles-Bacillariophyta-Fragilariopsis_cylindrus_CCMP1102_jgi_Fracy1_225226_fgenesh2_pm.5___117:0.0000000000):0.0000000000,Stramenopiles-Bacillariophyta-Fragilariopsis_cylindrus_CCMP1102_jgi_Fracy1_260832_estExt_fgenesh2_pg.C_50270:0.0000000000):0.0000000000,Stramenopiles-Bacillariophyta-Fragilariopsis_cylindrus_CCMP1102_jgi_Fracy1_139339_gw1.5.145.1:0.0000000000):0.0000000000,Stramenopiles-Bacillariophyta-Fragilariopsis_cylindrus_CCMP1102_jgi_Fracy1_138210_gw1.5.96.1:0.0000000000):0.0000000000,Stramenopiles-Bacillariophyta-Fragilariopsis_cylindrus_CCMP1102_jgi_Fracy1_275070_estExt_fgenesh2_pm.C_50116:0.0000000000):0.0000000000,Stramenopiles-Bacillariophyta-Fragilariopsis_cylindrus_CCMP1102_jgi_Fracy1_237767_fgenesh2_pg.5___271:0.0000000000):0.0000000000,Stramenopiles-Bacillariophyta-Fragilariopsis_cylindrus_CCMP1102_jgi_Fracy1_183889_e_gw1.5.145.1:0.0000000000):0.0000000000,Stramenopiles-Bacillariophyta-Fragilariopsis_cylindrus_CCMP1102_jgi_Fracy1_168839_estExt_Genewise1.C_50410:0.0000000000):0.0000000000,Stramenopiles-Bacillariophyta-Fragilariopsis_cylindrus_CCMP1102_jgi_Fracy1_183883_e_gw1.5.527.1:0.0000000000):0.0000000000,Stramenopiles-Bacillariophyta-Fragilariopsis_cylindrus_CCMP1102_jgi_Fracy1_168838_estExt_Genewise1.C_50409:0.0000000000):0.0000000000,Stramenopiles-Bacillariophyta-Fragilariopsis_cylindrus_CCMP1102_jgi_Fracy1_207634_estExt_Genewise1Plus.C_50390:0.0000000000):0.0000000000,Stramenopiles-Bacillariophyta-Fragilariopsis_cylindrus_CCMP1102_jgi_Fracy1_168840_estExt_Genewise1.C_50411:0.0000000000):0.0000000000,Stramenopiles-Bacillariophyta-Fragilariopsis_cylindrus_CCMP1102_jgi_Fracy1_207635_estExt_Genewise1Plus.C_50391:0.0000000000):0.0000011077,Stramenopiles-Bacillariophyta-Fragilariopsis_cylindrus_CCMP1102_jgi_Fracy1_268668_estExt_fgenesh2_kg.C_50102:0.0000011077)44:0.0000011077,(((((((Stramenopiles-Bacillariophyta-Fragilariopsis_cylindrus_CCMP1102_jgi_Fracy1_222872_fgenesh2_kg.97___4___3317_1_CCUX_EXTA:0.0000000000,Stramenopiles-Bacillariophyta-Fragilariopsis_cylindrus_CCMP1102_jgi_Fracy1_266730_estExt_fgenesh2_pg.C_970018:0.0000000000):0.0000000000,Stramenopiles-Bacillariophyta-Fragilariopsis_cylindrus_CCMP1102_jgi_Fracy1_231488_fgenesh2_pm.97___4:0.0000000000):0.0000000000,Stramenopiles-Bacillariophyta-Fragilariopsis_cylindrus_CCMP1102_jgi_Fracy1_257610_fgenesh2_pg.97___18:0.0000000000):0.0000000000,Stramenopiles-Bacillariophyta-Fragilariopsis_cylindrus_CCMP1102_jgi_Fracy1_279039_estExt_fgenesh2_pm.C_970004:0.0000000000):0.0000011077,Stramenopiles-Bacillariophyta-Fragilariopsis_cylindrus_CCMP1102_jgi_Fracy1_273436_estExt_fgenesh2_kg.C_970004:0.0000011077)100:0.0071914567,Stramenopiles-Bacillariophyta-Fragilariopsis_cylindrus_CCMP1102_jgi_Fracy1_158749_gw1.97.37.1:0.0000011077)23:0.0000011077,((((Stramenopiles-Bacillariophyta-Fragilariopsis_cylindrus_CCMP1102_jgi_Fracy1_177151_estExt_Genewise1.C_970011:0.0000000000,Stramenopiles-Bacillariophyta-Fragilariopsis_cylindrus_CCMP1102_jgi_Fracy1_177153_estExt_Genewise1.C_970013:0.0000000000):0.0000011077,Stramenopiles-Bacillariophyta-Fragilariopsis_cylindrus_CCMP1102_jgi_Fracy1_177152_estExt_Genewise1.C_970012:0.0000011077)99:0.0039514738,Stramenopiles-Bacillariophyta-Fragilariopsis_cylindrus_CCMP1102_jgi_Fracy1_138212_gw1.97.5.1:0.0000011077)5:0.0000011077,Stramenopiles-Bacillariophyta-Fragilariopsis_cylindrus_CCMP1102_jgi_Fracy1_139342_gw1.97.9.1:0.0000011077)23:0.0000011077)99:0.0070252564)46:0.0000011077,Stramenopiles-Bacillariophyta-Fragilariopsis_cylindrus_CCMP1102_jgi_Fracy1_149332_gw1.5.527.1:0.0000011077)100:0.2459872841,Stramenopiles-Bacillariophyta-Phaeodactylum_tricornutum_jgi_Phatr2_46841_estExt_fgenesh1_pg.C_chr_110239:0.3464867769)93:0.0686515647,Stramenopiles-Bacillariophyta-Phaeodactylum_tricornutum_jgi_Phatr2_46842_estExt_fgenesh1_pg.C_chr_110240:0.5830032552)72:0.0711461130,(Stramenopiles-Bacillariophyta-Thalassiosira_pseudonana_CCMP1335_tr_B8BV17_B8BV17_THAPS:0.4909976684,Stramenopiles-Bacillariophyta-Phaeodactylum_tricornutum_jgi_Phatr2_44288_estExt_fgenesh1_pg.C_chr_40046:1.0193459487)83:0.0635942998)90:0.1636927058,((Stramenopiles-Bacillariophyta-Thalassiosira_pseudonana_CCMP1335_tr_B8LCC9_B8LCC9_THAPS:0.2582493389,(Stramenopiles-Bacillariophyta-Thalassiosira_pseudonana_CCMP1335_tr_B8LCE5_B8LCE5_THAPS:0.1790157493,Stramenopiles-Bacillariophyta-Thalassiosira_pseudonana_CCMP1335_tr_B8LCE6_B8LCE6_THAPS:0.1672015627)100:0.1553294433)100:0.1172954773,Stramenopiles-Bacillariophyta-Thalassiosira_pseudonana_CCMP1335_tr_B8LCH1_B8LCH1_THAPS:0.2361849028)100:0.9281136064)98:0.1910060874)100:0.7819860705)56:0.0685386912)62:0.0456127029,AlveoDino-Dinophyceae-Oxyrrhis_marina_Gene.44186__MMETSP0469_Transcript_29688__g.44186__m.44186:0.8895932902)99:0.1262972773,((AlveoDino-Dinophyceae-Polarella_glacialis_CCMP1383_evm.model.CCMP1383_scf7180000597559.4:0.0000011077,AlveoDino-Dinophyceae-Polarella_glacialis_CCMP2088_evm.model.CCMP2088_scf7180000723105.11:0.0000011077)100:0.1361410578,AlveoDino-Dinophyceae-Polarella_glacialis_CCMP2088_evm.model.CCMP2088_scf7180000723194.1:0.5109092248)100:0.5612071725)93:0.0470270854,(AlveoDino-Dinophyceae-Gambierdiscus_australes_MMETSP0766_Transcript_80969_m.122267:0.3675781975,AlveoDino-Dinophyceae-Prorocentrum_minimum_Gene.105198__MMETSP0053_Transcript_58155__g.105198__m.105198:0.6498357711)99:0.0978192061)100:0.1981198151,((((AlveoDino-Dinophyceae-Durusdinium_trenchii_CCMP2556.gene21996.mRNA1:0.0000011077,AlveoDino-Dinophyceae-Durusdinium_trenchii_sh.g3787.t1:0.0000011077)66:0.0000030187,AlveoDino-Dinophyceae-Durusdinium_trenchii_sh.g3787.t2:0.1027259012)100:0.1234241411,(((AlveoDino-Dinophyceae-Cladocopium_goreaui_evm.model.scf7180000353731.3:0.0192600073,AlveoDino-Dinophyceae-Cladocopium_C92_CC92.gene29790.mRNA1:0.0152002593)100:0.0229695845,AlveoDino-Dinophyceae-Fugacium_kawagutii_Fkaw.gene27935.mRNA1:0.1448881112)82:0.0235910919,AlveoDino-Dinophyceae-Breviolum_minutum_Bmin.gene27565.mRNA1:0.0759063292)93:0.0655937977)100:0.1926307811,AlveoDino-Dinophyceae-Symbiodinium_pilosum_CCMP2461_Spil_CCMP2461.gene1875.mRNA1:0.2793774238)99:0.1048521140)100:0.1074769918,AlveoDino-Dinophyceae-Alexandrium_tamarense_CCMP1771_Gene.51456__MMETSP0384_Transcript_32109__g.51456__m.51456:0.1486371617)100:0.1376556748,AlveoDino-Dinophyceae-Alexandrium_tamarense_CCMP1771_Gene.282334__MMETSP0384_Transcript_173342__g.282334__m.282334:0.0000028188);
```
