## Supplementary material for "Improved *Cladocopium goreaui* genome assembly reveals features of a facultative coral symbiont and the complex evolutionary history of dinoflagellate genes": OG0003436.treEdited.tre

```
(AlveoDino-Dinophyceae-Alexandrium_tamarense_CCMP1771_Gene.207495__MMETSP0382_Transcript_100522__g.207495__m.207495:0.0000010000,((((((((AlveoDino-Dinophyceae-Alexandrium_tamarense_CCMP1771_Gene.207510__MMETSP0382_Transcript_100526__g.207510__m.207510:0.0781119500,((AlveoDino-Dinophyceae-Alexandrium_tamarense_CCMP1771_Gene.57253__MMETSP0382_Transcript_28290__g.57253__m.57253:0.0820372309,(((AlveoDino-Dinophyceae-Cladocopium_C15_evm.model.scaffold_11787.1:0.0564443270,(AlveoDino-Dinophyceae-Cladocopium_goreaui_evm.model.scf7180000353295.1:0.0000010000,AlveoDino-Dinophyceae-Cladocopium_goreaui_evm.model.scf7180000355989.3:0.0000010000)100:0.0073538039)100:0.0415758634,AlveoDino-Dinophyceae-Fugacium_kawagutii_Fkaw.gene4281.mRNA1:0.0310306777)100:0.0969005313,(((((((AlveoDino-Dinophyceae-Symbiodinium_microadriaticum_CCMP2467_Smic.gene17478.mRNA1:0.0000010000,AlveoDino-Dinophyceae-Symbiodinium_microadriaticum_04_503SCI_Smic_04-503SCI.03.gene21776.mRNA1:0.0000010000)33:0.0000010000,AlveoDino-Dinophyceae-Symbiodinium_microadriaticum_CassKB8_Smic_CassKB8.gene13888.mRNA1:0.0000010000)53:0.0000010000,AlveoDino-Dinophyceae-Symbiodinium_linucheae_CCMP2456_Slin_CCMP2456.gene17840.mRNA1:0.0053870655)49:0.0000010000,AlveoDino-Dinophyceae-Symbiodinium_necroappetens_CCMP2469_Snec_CCMP2469.gene22363.mRNA1:0.0162146248)97:0.0163026241,AlveoDino-Dinophyceae-Symbiodinium_tridacnidorum_CCMP2592_Stri_CCMP2592.gene41833.mRNA1:0.0284236930)100:0.0534478303,AlveoDino-Dinophyceae-Symbiodinium_natans_CCMP2548_Snat_CCMP2548.gene9794.mRNA1:0.0596658111)71:0.0212432770,AlveoDino-Dinophyceae-Symbiodinium_pilosum_CCMP2461_Spil_CCMP2461.gene1633.mRNA1:0.1826907000)93:0.0332397962)100:0.3231216936)31:0.0934159597,AlveoDino-Dinophyceae-Alexandrium_tamarense_CCMP1771_Gene.157880__MMETSP0382_Transcript_75986__g.157880__m.157880:0.0087255138)90:0.1642165163)99:0.1886079693,(AlveoDino-Dinophyceae-Alexandrium_tamarense_CCMP1771_Gene.213881__MMETSP0384_Transcript_130987__g.213881__m.213881:0.0374011124,AlveoDino-Dinophyceae-Peridinium_aciculiferum_MMETSP0370_Transcript_87573_m.156098:0.0760662073)99:0.0632959419)67:0.0752460624,(AlveoDino-Dinophyceae-Gymnodinium_catenatum_GC744_Gene.133289__MMETSP0784_Transcript_68964__g.133289__m.133289:0.2445869342,(((((AlveoDino-Dinophyceae-Durusdinium_trenchii_CCMP2556.gene38396.mRNA1:0.0000010000,AlveoDino-Dinophyceae-Durusdinium_trenchii_CCMP2556.gene38397.mRNA1:0.0000010000)100:0.0088722894,AlveoDino-Dinophyceae-Breviolum_minutum_Bmin.gene17419.mRNA1:0.0385872164)99:0.0164259093,((AlveoDino-Dinophyceae-Cladocopium_C15_evm.model.scaffold_11836.1:0.0247954472,AlveoDino-Dinophyceae-Cladocopium_C92_CC92.gene16021.mRNA1:0.0054976878)100:0.0055287526,AlveoDino-Dinophyceae-Cladocopium_goreaui_evm.model.scf7180000351077.18:0.0109650512)99:0.0099381057)99:0.0762434125,(((AlveoDino-Dinophyceae-Symbiodinium_microadriaticum_CassKB8_Smic_CassKB8.gene104.mRNA1:0.0000010000,AlveoDino-Dinophyceae-Symbiodinium_linucheae_CCMP2456_Slin_CCMP2456.gene23315.mRNA1:0.0054360312)77:0.0000010000,AlveoDino-Dinophyceae-Symbiodinium_tridacnidorum_Sh18_Stri.gene7775.mRNA1:0.0108662946)99:0.0574776745,AlveoDino-Dinophyceae-Symbiodinium_pilosum_CCMP2461_Spil_CCMP2461.gene14661.mRNA1:0.0661555842)99:0.0503433932)100:0.1344113333,(((AlveoDino-Dinophyceae-Polarella_glacialis_CCMP1383_evm.model.CCMP1383_scf7180000596408.1:0.0000000000,AlveoDino-Dinophyceae-Polarella_glacialis_CCMP2088_evm.model.CCMP2088_scf7180000677516.1:0.0000000000):0.0000010000,AlveoDino-Dinophyceae-Polarella_glacialis_CCMP1383_evm.model.CCMP1383_scf7180000573467.2:0.0000010000)97:0.0047950140,(AlveoDino-Dinophyceae-Polarella_glacialis_CCMP1383_evm.model.CCMP1383_scf7180000590078.15:0.0000010000,AlveoDino-Dinophyceae-Polarella_glacialis_CCMP2088_evm.model.CCMP2088_scf7180000721633.1:0.0054457700)100:0.0440035578)99:0.0517264469)100:0.1897826734)76:0.0797059825)53:0.0502338118,(AlveoDino-Dinophyceae-Alexandrium_tamarense_CCMP1771_Gene.207525__MMETSP0382_Transcript_100532__g.207525__m.207525:0.1196380733,AlveoDino-Dinophyceae-Gambierdiscus_australes_MMETSP0766_Transcript_30952_m.46665:0.2769454298)95:0.1513014267)72:0.0537886199,(AlveoDino-Dinophyceae-Noctiluca_scintillans_MMETSP0253_Transcript_35303_m.63931:0.2201907379,AlveoDino-Dinophyceae-Peridinium_aciculiferum_MMETSP0370_Transcript_15807_m.26831:0.3704588537)59:0.0294316966)59:0.0481182119,((((AlveoDino-Dinophyceae-Alexandrium_tamarense_CCMP1771_Gene.95682__MMETSP0382_Transcript_46905__g.95682__m.95682:0.1859974956,((AlveoDino-Dinophyceae-Polarella_glacialis_CCMP1383_evm.model.CCMP1383_scf7180000594469.7:0.0000010000,AlveoDino-Dinophyceae-Polarella_glacialis_CCMP2088_evm.model.CCMP2088_scf7180000720076.7:0.0000010000)100:0.0052516134,AlveoDino-Dinophyceae-Polarella_glacialis_CCMP2088_evm.model.CCMP2088_scf7180000721582.2:0.0000010000)100:0.1020426556)58:0.0389156167,(((((((AlveoDino-Dinophyceae-Durusdinium_trenchii_CCMP2556.gene3626.mRNA1:0.0000000000,AlveoDino-Dinophyceae-Durusdinium_trenchii_sh.g17517.t2:0.0000000000):0.0000000000,AlveoDino-Dinophyceae-Durusdinium_trenchii_sh.g17517.t3:0.0000000000):0.0000000000,AlveoDino-Dinophyceae-Durusdinium_trenchii_sh.g17517.t1:0.0000000000):0.0000010000,AlveoDino-Dinophyceae-Durusdinium_trenchii_CCMP2556.gene3697.mRNA1:0.0000010000)100:0.0732781127,AlveoDino-Dinophyceae-Breviolum_minutum_Bmin.gene27752.mRNA1:0.0000014423)88:0.0119368842,(AlveoDino-Dinophyceae-Cladocopium_goreaui_evm.model.scf7180000357471.1:0.0000010000,AlveoDino-Dinophyceae-Cladocopium_C92_CC92.gene27088.mRNA1:0.0050933855)98:0.0143884996)97:0.0591034451,(((((AlveoDino-Dinophyceae-Symbiodinium_microadriaticum_04_503SCI_Smic_04-503SCI.03.gene25001.mRNA1:0.0078764179,AlveoDino-Dinophyceae-Symbiodinium_necroappetens_CCMP2469_Snec_CCMP2469.gene11455.mRNA1:0.0000010000)100:0.0056236483,AlveoDino-Dinophyceae-Symbiodinium_linucheae_CCMP2456_Slin_CCMP2456.gene14513.mRNA1:0.0051763274)99:0.0096192105,AlveoDino-Dinophyceae-Symbiodinium_tridacnidorum_CCMP2592_Stri_CCMP2592.gene39956.mRNA1:0.0009045619)99:0.0237310743,AlveoDino-Dinophyceae-Symbiodinium_natans_CCMP2548_Snat_CCMP2548.gene27721.mRNA1:0.0282894822)93:0.0063924420,AlveoDino-Dinophyceae-Symbiodinium_pilosum_CCMP2461_Spil_CCMP2461.gene15231.mRNA1:0.0307510572)100:0.0792090117)100:0.1278416284)96:0.0599575309,(AlveoDino-Dinophyceae-Heterocapsa_rotundata_MMETSP0503_Transcript_14702_m.31464:0.2466587067,Haptophyta---Emiliania_huxleyi_CCMP1516_tr_R1D775_R1D775_EMIHU:0.8812387928)93:0.1709527767)66:0.0441753399,(AlveoDino-Dinophyceae-Peridinium_aciculiferum_MMETSP0370_Transcript_66708_m.117707:0.2429968957,AlveoDino-Dinophyceae-Peridinium_aciculiferum_MMETSP0371_Transcript_7982_m.13736:0.2035551856)99:0.2366942945)65:0.0316741012)47:0.0300868702,(AlveoDino-Dinophyceae-Alexandrium_tamarense_CCMP1771_Gene.35081__MMETSP0382_Transcript_17539__g.35081__m.35081:0.2057732954,(AlveoDino-Dinophyceae-Alexandrium_tamarense_CCMP1771_Gene.157867__MMETSP0382_Transcript_75983__g.157867__m.157867:0.1853757184,AlveoDino-Dinophyceae-Gambierdiscus_australes_MMETSP0766_Transcript_78996_m.119077:0.1266651872)98:0.0949974141)52:0.0580472985)80:0.1104624701,(((((AlveoDino-Dinophyceae-Gambierdiscus_australes_MMETSP0766_Transcript_93941_m.141993:0.4330827920,AlveoDino-Dinophyceae-Karenia_brevis_SP1_MMETSP0573_Transcript_44103_m.53404:0.3155075708)96:0.4130959521,AlveoDino-Dinophyceae-Amoebophrya_ceratii.g19440.t1:0.7671421590)95:0.3482396520,Stramenopiles-Bacillariophyta-Thalassiosira_pseudonana_CCMP1335_tr_B8LDR4_B8LDR4_THAPS:4.4343406521)30:0.0000025621,((Stramenopiles-Bacillariophyta-Fragilariopsis_cylindrus_CCMP1102_jgi_Fracy1_248004_fgenesh2_pg.22___108:0.0000010000,Stramenopiles-Bacillariophyta-Fragilariopsis_cylindrus_CCMP1102_jgi_Fracy1_264060_estExt_fgenesh2_pg.C_220107:0.0000010000)96:0.0167568156,Stramenopiles-Bacillariophyta-Fragilariopsis_cylindrus_CCMP1102_jgi_Fracy1_258619_fgenesh2_pg.186___1:0.0000026805)100:0.9953472567)85:0.3707799015,AlveoDino-Dinophyceae-Prorocentrum_minimum_MMETSP0055_Transcript_1149_m.1968:0.3031920200)68:0.1091646803)100:0.4067707422,AlveoDino-Dinophyceae-Alexandrium_tamarense_CCMP1771_Gene.213891__MMETSP0384_Transcript_130990__g.213891__m.213891:0.0000010000);
```
