## Supplementary material for "Improved *Cladocopium goreaui* genome assembly reveals features of a facultative coral symbiont and the complex evolutionary history of dinoflagellate genes": OG0003773.treEdited.tre

```
(AlveoDino-Dinophyceae-Dinophysis_acuminata_DAEP01_MMETSP0797_Transcript_6516_m.12758:0.5541035597,(((((AlveoDino-Dinophyceae-Dinophysis_acuminata_DAEP01_MMETSP0797_Transcript_67874_m.135021:0.6441232754,(AlveoDino-Dinophyceae-Alexandrium_tamarense_CCMP1771_Gene.119110__MMETSP0382_Transcript_57442__g.119110__m.119110:0.1211007822,AlveoDino-Dinophyceae-Gambierdiscus_australes_MMETSP0766_Transcript_23032_m.35042:0.1574314369)100:0.1706162580)98:0.1097352578,((AlveoDino-Dinophyceae-Alexandrium_tamarense_CCMP1771_Gene.64081__MMETSP0382_Transcript_31641__g.64081__m.64081:0.2087104099,(AlveoDino-Dinophyceae-Prorocentrum_minimum_Gene.185615__MMETSP0053_Transcript_103328__g.185615__m.185615:0.1806412390,AlveoDino-Dinophyceae-Prorocentrum_minimum_MMETSP0057_Transcript_130528_m.242250:0.0000029347)100:0.1313926608)74:0.0568481551,AlveoDino-Dinophyceae-Peridinium_aciculiferum_MMETSP0370_Transcript_72006_m.127881:0.2897581531)100:0.1447497825)56:0.0455341273,(((AlveoDino-Dinophyceae-Alexandrium_tamarense_CCMP1771_Gene.250353__MMETSP0382_Transcript_120842__g.250353__m.250353:0.2982397129,(((AlveoDino-Dinophyceae-Peridinium_aciculiferum_MMETSP0370_Transcript_98304_m.175594:0.2242892083,AlveoDino-Dinophyceae-Peridinium_aciculiferum_MMETSP0371_Transcript_7483_m.12764:0.2049254729)99:0.2368179963,(Haptophyta---Emiliania_huxleyi_CCMP1516_tr_R1E4C3_R1E4C3_EMIHU:0.1463161644,(Stramenopiles-Pelagophyte-Aureococcus_anophagefferens_tr_F0YS69_F0YS69_AURAN:0.0226629087,Stramenopiles-Pelagophyte-Aureococcus_anophagefferens_tr_F0YDM6_F0YDM6_AURAN:0.0000020958)100:0.4858397788)97:0.1538654299)86:0.1262575832,AlveoDino-Dinophyceae-Prorocentrum_minimum_MMETSP0057_Transcript_98734_m.183367:0.4694262288)27:0.0576176204)19:0.0082983074,(((AlveoDino-Dinophyceae-Alexandrium_tamarense_CCMP1771_Gene.196041__MMETSP0382_Transcript_94654__g.196041__m.196041:0.1118535503,AlveoDino-Dinophyceae-Gambierdiscus_australes_MMETSP0766_Transcript_30291_m.45747:0.0757179133)100:0.1915502613,(AlveoDino-Dinophyceae-Karenia_brevis_SP1_MMETSP0573_Transcript_11210_m.13710:0.3395332581,(AlveoDino-Dinophyceae-Heterocapsa_rotundata_MMETSP0503_Transcript_19296_m.41477:0.3553722492,AlveoDino-Dinophyceae-Peridinium_aciculiferum_MMETSP0370_Transcript_81872_m.145888:0.2407297990)99:0.1325976525)87:0.0566507632)80:0.0387970946,(AlveoDino-Dinophyceae-Polarella_glacialis_CCMP1383_evm.model.CCMP1383_scf7180000596567.3:0.0000010000,AlveoDino-Dinophyceae-Polarella_glacialis_CCMP2088_evm.model.CCMP2088_scf7180000670243.1:0.0000010000)100:0.3218574273)20:0.0436540793)34:0.0653206508,((((AlveoDino-Dinophyceae-Alexandrium_tamarense_CCMP1771_Gene.126484__MMETSP0382_Transcript_61083__g.126484__m.126484:0.2216130902,AlveoDino-Dinophyceae-Prorocentrum_minimum_Gene.164926__MMETSP0056_Transcript_89400__g.164926__m.164926:0.1767180803)99:0.1775360316,(AlveoDino-Dinophyceae-Alexandrium_tamarense_CCMP1771_Gene.159039__MMETSP0382_Transcript_76458__g.159039__m.159039:0.3695193050,(AlveoDino-Dinophyceae-Peridinium_aciculiferum_MMETSP0370_Transcript_65844_m.116001:0.7020125110,AlveoDino-Dinophyceae-Amphidinium_gibbosum.g9349.t1:0.4377433946)78:0.1640790669)30:0.0000023140)52:0.0243817984,AlveoDino-Dinophyceae-Peridinium_aciculiferum_MMETSP0371_Transcript_11722_m.20604:0.9942675218)51:0.0636071821,(AlveoDino-Dinophyceae-Heterocapsa_rotundata_MMETSP0503_Transcript_14506_m.30998:0.7209218951,(((AlveoDino-Dinophyceae-Polarella_glacialis_CCMP1383_evm.model.CCMP1383_scf7180000553600.26:0.0000000000,AlveoDino-Dinophyceae-Polarella_glacialis_CCMP2088_evm.model.CCMP2088_scf7180000668033.2:0.0000000000):0.0000000000,AlveoDino-Dinophyceae-Polarella_glacialis_CCMP2088_evm.model.CCMP2088_scf7180000719418.2:0.0000000000):0.0000010000,AlveoDino-Dinophyceae-Polarella_glacialis_CCMP2088_evm.model.CCMP2088_scf7180000667478.22:0.0000010000)100:0.2303495461)69:0.0894826468)36:0.0284793883)38:0.0419392850)39:0.0561580238,AlveoDino-Dinophyceae-Prorocentrum_minimum_MMETSP0057_Transcript_121364_m.225362:0.4802747605)46:0.0366829346,(((((((AlveoDino-Dinophyceae-Alexandrium_tamarense_CCMP1771_Gene.84040__MMETSP0382_Transcript_41219__g.84040__m.84040:0.4980421135,AlveoDino-Dinophyceae-Noctiluca_scintillans_MMETSP0253_Transcript_62482_m.112803:0.2783511984)61:0.0045839477,AlveoDino-Dinophyceae-Alexandrium_tamarense_CCMP1771_Gene.184527__MMETSP0384_Transcript_112815__g.184527__m.184527:0.5277748205)57:0.0649624072,AlveoDino-Dinophyceae-Karenia_brevis_SP1_MMETSP0573_Transcript_34583_m.41088:0.3092748234)58:0.0622108616,((((AlveoDino-Dinophyceae-Alexandrium_tamarense_CCMP1771_Gene.96787__MMETSP0382_Transcript_47515__g.96787__m.96787:0.2040827596,((AlveoDino-Dinophyceae-Breviolum_minutum_Bmin.gene16922.mRNA1:0.1841888437,(AlveoDino-Dinophyceae-Symbiodinium_microadriaticum_CCMP2467_Smic.gene21872.mRNA1:0.0176414194,AlveoDino-Dinophyceae-Symbiodinium_tridacnidorum_Sh18_Stri.gene16433.mRNA1:0.0067475327)100:0.2015465921)100:0.1023407617,(AlveoDino-Dinophyceae-Polarella_glacialis_CCMP1383_evm.model.CCMP1383_scf7180000599190.1:0.0000026216,AlveoDino-Dinophyceae-Polarella_glacialis_CCMP1383_evm.model.CCMP1383_scf7180000543684.2:0.0000023253)100:0.1075368889)99:0.0414848472)37:0.0418946855,AlveoDino-Dinophyceae-Gymnodinium_catenatum_GC744_Gene.216033__MMETSP0784_Transcript_110224__g.216033__m.216033:0.2934716367)36:0.0224022491,((AlveoDino-Dinophyceae-Alexandrium_tamarense_CCMP1771_Gene.232738__MMETSP0384_Transcript_142778__g.232738__m.232738:0.1427903964,AlveoDino-Dinophyceae-Peridinium_aciculiferum_MMETSP0370_Transcript_29915_m.51933:0.2058332096)97:0.0249797445,AlveoDino-Dinophyceae-Prorocentrum_minimum_Gene.185643__MMETSP0056_Transcript_100317__g.185643__m.185643:0.1944907987)62:0.0309286874)87:0.0612302684,((AlveoDino-Dinophyceae-Gymnodinium_catenatum_GC744_Gene.168244__MMETSP0784_Transcript_86526__g.168244__m.168244:0.3964676437,AlveoDino-Dinophyceae-Noctiluca_scintillans_MMETSP0253_Transcript_47115_m.85240:0.5785920089)76:0.0824949879,((AlveoDino-Dinophyceae-Karenia_brevis_SP1_MMETSP0573_Transcript_53857_m.64396:1.1187660756,((AlveoDino-Dinophyceae-Karenia_brevis_SP1_MMETSP0573_Transcript_54642_m.65317:0.2762956963,AlveoDino-Dinophyceae-Peridinium_aciculiferum_MMETSP0370_Transcript_2241_m.3514:0.4327990492)93:0.1857235594,AlveoDino-Dinophyceae-Karenia_brevis_SP1_MMETSP0573_Transcript_6447_m.7728:0.1065449905)87:0.0528018249)74:0.0166275864,AlveoDino-Dinophyceae-Karenia_brevis_SP1_MMETSP0573_Transcript_54643_m.65319:0.1225879836)79:0.0747268688)43:0.0300837511)81:0.0888483844)71:0.0768177046,AlveoDino-Dinophyceae-Gymnodinium_catenatum_GC744_Gene.24910__MMETSP0784_Transcript_13432__g.24910__m.24910:0.3942420860)80:0.0701595593,(((((AlveoDino-Dinophyceae-Alexandrium_tamarense_CCMP1771_Gene.168214__MMETSP0382_Transcript_80736__g.168214__m.168214:0.4274207077,AlveoDino-Dinophyceae-Peridinium_aciculiferum_MMETSP0370_Transcript_65649_m.115646:0.4672258898)24:0.1311872745,((((AlveoDino-Dinophyceae-Cladocopium_goreaui_evm.model.scf7180000346907.9:0.0115890216,AlveoDino-Dinophyceae-Cladocopium_C92_CC92.gene25273.mRNA1:0.0067524516)100:0.0995417640,(AlveoDino-Dinophyceae-Fugacium_kawagutii_Fkaw.gene9842.mRNA1:0.1152851180,AlveoDino-Dinophyceae-Breviolum_minutum_Bmin.gene11087.mRNA1:0.0146198367)50:0.0000028319)87:0.0316338200,((AlveoDino-Dinophyceae-Symbiodinium_microadriaticum_CCMP2467_Smic.gene12903.mRNA1:0.0000021613,AlveoDino-Dinophyceae-Symbiodinium_tridacnidorum_CCMP2592_Stri_CCMP2592.gene11434.mRNA1:0.0000010000)100:0.0061597922,AlveoDino-Dinophyceae-Symbiodinium_linucheae_CCMP2456_Slin_CCMP2456.gene20182.mRNA1:0.0000029424)100:0.1294191701)95:0.0726338380,(AlveoDino-Dinophyceae-Polarella_glacialis_CCMP1383_evm.model.CCMP1383_scf7180000595683.1:0.0000026166,AlveoDino-Dinophyceae-Polarella_glacialis_CCMP2088_evm.model.CCMP2088_scf7180000685032.4:0.0000024972)100:0.1729445857)93:0.0990170892)22:0.0301457034,(((AlveoDino-Dinophyceae-Alexandrium_tamarense_CCMP1771_Gene.168216__MMETSP0382_Transcript_80737__g.168216__m.168216:0.0203998895,AlveoDino-Dinophyceae-Alexandrium_tamarense_CCMP1771_Gene.151263__MMETSP0384_Transcript_92370__g.151263__m.151263:0.0630478216)99:0.0764821797,AlveoDino-Dinophyceae-Gambierdiscus_australes_MMETSP0766_Transcript_5975_m.9264:0.1475371868)97:0.0316768677,((AlveoDino-Dinophyceae-Gymnodinium_catenatum_GC744_Gene.40679__MMETSP0784_Transcript_20975__g.40679__m.40679:0.4531927692,(AlveoDino-Dinophyceae-Karenia_brevis_SP1_MMETSP0573_Transcript_21554_m.25887:0.4166678656,AlveoDino-Dinophyceae-Heterocapsa_rotundata_MMETSP0503_Transcript_51922_m.108511:0.4032302366)81:0.0586649020)83:0.1361642413,(((AlveoDino-Dinophyceae-Karenia_brevis_SP1_MMETSP0573_Transcript_10559_m.12595:0.3633352005,AlveoDino-Dinophyceae-Karenia_brevis_SP1_MMETSP0573_Transcript_43963_m.53194:0.2272731021)63:0.0743626254,AlveoDino-Dinophyceae-Karenia_brevis_SP1_MMETSP0573_Transcript_59326_m.70865:0.0556034430)41:0.0399729167,(AlveoDino-Dinophyceae-Karenia_brevis_SP1_MMETSP0573_Transcript_46132_m.56101:0.2147975612,AlveoDino-Dinophyceae-Noctiluca_scintillans_MMETSP0253_Transcript_1489_m.2781:0.3455679908)56:0.0742738557)34:0.0245304811)73:0.1019112603)36:0.0228748851)69:0.0490446218,AlveoDino-Dinophyceae-Prorocentrum_minimum_MMETSP0057_Transcript_43589_m.79725:0.3459348650)100:0.1982487964,AlveoDino-Dinophyceae-Gymnodinium_catenatum_GC744_Gene.103362__MMETSP0784_Transcript_53552__g.103362__m.103362:0.5102062464)57:0.0787880427)78:0.0594026562,(AlveoDino-Dinophyceae-Gymnodinium_catenatum_GC744_Gene.200305__MMETSP0784_Transcript_102105__g.200305__m.200305:0.2554134710,(((AlveoDino-Dinophyceae-Durusdinium_trenchii_CCMP2556.gene25136.mRNA1:0.0000023100,AlveoDino-Dinophyceae-Durusdinium_trenchii_sh.g31001.t1:0.1933103497)100:0.1126731659,((AlveoDino-Dinophyceae-Cladocopium_C92_CC92.gene5911.mRNA1:0.0000020655,AlveoDino-Dinophyceae-Cladocopium_C92_CC92.gene5912.mRNA1:0.3574546077)100:0.0677674037,AlveoDino-Dinophyceae-Symbiodinium_tridacnidorum_Sh18_Stri.gene3012.mRNA1:0.1650808873)97:0.1199615848)99:0.1002449217,(AlveoDino-Dinophyceae-Symbiodinium_tridacnidorum_CCMP2592_Stri_CCMP2592.gene8824.mRNA1:0.2790468982,AlveoDino-Dinophyceae-Symbiodinium_natans_CCMP2548_Snat_CCMP2548.gene1714.mRNA1:0.0205012235)100:0.3041256641)100:0.2458852079)100:0.2178521087)92:0.0813382663)92:0.1153612159,(AlveoDino-Dinophyceae-Alexandrium_tamarense_CCMP1771_Gene.252721__MMETSP0382_Transcript_122001__g.252721__m.252721:0.7033360487,AlveoDino-Dinophyceae-Prorocentrum_minimum_MMETSP0057_Transcript_63421_m.116718:0.5140271316)93:0.0935618851);
```
