## Supplementary material for "Improved *Cladocopium goreaui* genome assembly reveals features of a facultative coral symbiont and the complex evolutionary history of dinoflagellate genes": OG0005193.treEdited.tre

```
(AlveoDino-Dinophyceae-Alexandrium_tamarense_CCMP1771_Gene.253384__MMETSP0382_Transcript_122451__g.253384__m.253384:0.4721754773,AlveoDino-Dinophyceae-Gambierdiscus_australes_MMETSP0766_Transcript_6315_m.9756:0.8477353836,(((AlveoDino-Dinophyceae-Gambierdiscus_australes_MMETSP0766_Transcript_6316_m.9757:0.6288029154,(((AlveoDino-Dinophyceae-Peridinium_aciculiferum_MMETSP0370_Transcript_70886_m.125937:0.5413191438,(((AlveoDino-Dinophyceae-Prorocentrum_minimum_Gene.151743__MMETSP0053_Transcript_84272__g.151743__m.151743:0.0000010000,AlveoDino-Dinophyceae-Prorocentrum_minimum_MMETSP0055_Transcript_57926_m.101447:0.0000010000)56:0.0000010000,AlveoDino-Dinophyceae-Prorocentrum_minimum_Gene.151745__MMETSP0053_Transcript_84273__g.151745__m.151745:0.0219952687)100:0.3715500028,AlveoDino-Dinophyceae-Prorocentrum_minimum_Gene.164998__MMETSP0056_Transcript_89440__g.164998__m.164998:0.5605003046)98:0.1724837356)98:0.0915131898,((((AlveoDino-Dinophyceae-Durusdinium_trenchii_CCMP2556.gene27781.mRNA1:0.0120376755,AlveoDino-Dinophyceae-Durusdinium_trenchii_sh.g18243.t1:0.1360211058)100:0.4397431614,(AlveoDino-Dinophyceae-Cladocopium_goreaui_evm.model.scf7180000357296.13:0.2252696456,(AlveoDino-Dinophyceae-Fugacium_kawagutii_Fkaw.gene13183.mRNA1:0.2553090066,AlveoDino-Dinophyceae-Breviolum_minutum_Bmin.gene24250.mRNA1:0.1730386875)61:0.0592213729)100:0.1831511928)99:0.0954986232,((AlveoDino-Dinophyceae-Durusdinium_trenchii_CCMP2556.gene9530.mRNA1:0.0000010000,AlveoDino-Dinophyceae-Durusdinium_trenchii_CCMP2556.gene13956.mRNA1:0.0000021337)100:0.1452773374,((AlveoDino-Dinophyceae-Cladocopium_C15_evm.model.scaffold_2078.4:0.0605005206,(AlveoDino-Dinophyceae-Fugacium_kawagutii_Fkaw.gene17624.mRNA1:0.1242992112,AlveoDino-Dinophyceae-Breviolum_minutum_Bmin.gene3709.mRNA1:0.0609304361)57:0.0317829418)100:0.0955098426,(((((AlveoDino-Dinophyceae-Cladocopium_goreaui_evm.model.scf7180000353783.13:0.1513007287,AlveoDino-Dinophyceae-Cladocopium_C92_CC92.gene25613.mRNA1:0.0238231305)100:0.0621221610,(AlveoDino-Dinophyceae-Symbiodinium_natans_CCMP2548_Snat_CCMP2548.gene2833.mRNA1:0.0923976565,AlveoDino-Dinophyceae-Symbiodinium_natans_CCMP2548_Snat_CCMP2548.gene31368.mRNA1:0.0536516348)100:0.1247132118)93:0.0189934196,((((AlveoDino-Dinophyceae-Symbiodinium_microadriaticum_04_503SCI_Smic_04-503SCI.03.gene31191.mRNA1:0.0000010000,AlveoDino-Dinophyceae-Symbiodinium_microadriaticum_CassKB8_Smic_CassKB8.gene33451.mRNA1:0.0000010000)62:0.0000020298,AlveoDino-Dinophyceae-Symbiodinium_necroappetens_CCMP2469_Snec_CCMP2469.gene32099.mRNA1:0.0280233170)100:0.0246480295,AlveoDino-Dinophyceae-Symbiodinium_linucheae_CCMP2456_Slin_CCMP2456.gene9960.mRNA1:0.0228147879)85:0.0223883872,AlveoDino-Dinophyceae-Symbiodinium_tridacnidorum_CCMP2592_Stri_CCMP2592.gene39759.mRNA1:0.0611106254)100:0.0991997295)92:0.0288173100,AlveoDino-Dinophyceae-Fugacium_kawagutii_Fkaw.gene2452.mRNA1:0.2200111342)100:0.1626010738,AlveoDino-Dinophyceae-Breviolum_minutum_Bmin.gene27575.mRNA1:0.0637301073)80:0.0209636754)88:0.0435033687)100:0.2559147188)92:0.0760248563,((((AlveoDino-Dinophyceae-Cladocopium_C15_evm.model.scaffold_1376.12:0.0593916451,((AlveoDino-Dinophyceae-Cladocopium_C15_evm.model.scaffold_8332.4:0.1312347149,AlveoDino-Dinophyceae-Cladocopium_goreaui_evm.model.scf7180000355907.4:0.0232987410)100:0.0807357664,(AlveoDino-Dinophyceae-Cladocopium_C92_CC92.gene16759.mRNA1:0.0404167612,AlveoDino-Dinophyceae-Cladocopium_C92_CC92.gene18185.mRNA1:0.0070764740)95:0.0095090927)76:0.0029379991)95:0.0687287306,((((((AlveoDino-Dinophyceae-Symbiodinium_microadriaticum_CCMP2467_Smic.gene28418.mRNA1:0.0000000000,AlveoDino-Dinophyceae-Symbiodinium_microadriaticum_CassKB8_Smic_CassKB8.gene29641.mRNA1:0.0000000000):0.0000010000,AlveoDino-Dinophyceae-Symbiodinium_microadriaticum_04_503SCI_Smic_04-503SCI.03.gene29202.mRNA1:0.0000010000)100:0.0025265391,AlveoDino-Dinophyceae-Symbiodinium_necroappetens_CCMP2469_Snec_CCMP2469.gene23117.mRNA1:0.0025740994)99:0.0165205048,(AlveoDino-Dinophyceae-Symbiodinium_tridacnidorum_Sh18_Stri.gene15326.mRNA1:0.0100308715,AlveoDino-Dinophyceae-Symbiodinium_tridacnidorum_CCMP2592_Stri_CCMP2592.gene40242.mRNA1:0.0211092813)98:0.0140162677)64:0.0035801316,AlveoDino-Dinophyceae-Symbiodinium_linucheae_CCMP2456_Slin_CCMP2456.gene12728.mRNA1:0.0292108339)100:0.0829961812,AlveoDino-Dinophyceae-Symbiodinium_pilosum_CCMP2461_Spil_CCMP2461.gene16958.mRNA1:0.1168816673)94:0.0602942753)42:0.0328316795,AlveoDino-Dinophyceae-Fugacium_kawagutii_Fkaw.gene29127.mRNA1:0.1387241275)100:0.3158958734,(((AlveoDino-Dinophyceae-Symbiodinium_microadriaticum_04_503SCI_Smic_04-503SCI.03.gene9182.mRNA1:0.0039859141,AlveoDino-Dinophyceae-Symbiodinium_necroappetens_CCMP2469_Snec_CCMP2469.gene11382.mRNA1:0.0000010000)64:0.0000029069,(AlveoDino-Dinophyceae-Symbiodinium_linucheae_CCMP2456_Slin_CCMP2456.gene13421.mRNA1:0.0644145731,AlveoDino-Dinophyceae-Symbiodinium_tridacnidorum_Sh18_Stri.gene4801.mRNA1:0.0127490505)86:0.0197267988)100:0.1780923905,AlveoDino-Dinophyceae-Symbiodinium_natans_CCMP2548_Snat_CCMP2548.gene15261.mRNA1:0.1660611186)100:0.1516108689)97:0.0701338783)100:0.3520473385)100:0.1990473856,(AlveoDino-Dinophyceae-Polarella_glacialis_CCMP1383_evm.model.CCMP1383_scf7180000596506.6:0.0001318529,AlveoDino-Dinophyceae-Polarella_glacialis_CCMP2088_evm.model.CCMP2088_scf7180000720610.6:0.0111905306)100:0.7497585554)68:0.0623805904)62:0.0633328186,(AlveoDino-Dinophyceae-Oxyrrhis_marina_Gene.208113__MMETSP0469_Transcript_142815__g.208113__m.208113:0.8155642591,((((AlveoDino-Dinophyceae-Amphidinium_gibbosum.g47344.t1:1.0928560674,Haptophyta---Emiliania_huxleyi_CCMP1516_tr_R1DMD1_R1DMD1_EMIHU:0.6328366058)84:0.1294240588,(Haptophyta---Emiliania_huxleyi_CCMP1516_tr_R1B555_R1B555_EMIHU:0.0000020176,Haptophyta---Emiliania_huxleyi_CCMP1516_tr_R1BCM4_R1BCM4_EMIHU:0.0045124638)100:0.6467251063)66:0.1041783008,Stramenopiles-Pelagophyte-Aureococcus_anophagefferens_tr_F0YAQ2_F0YAQ2_AURAN:1.5103013391)96:0.1439704219,((Stramenopiles-Phaeophyceae-Ectocarpus_siliculosus_tr_D8LFV4_D8LFV4_ECTSI:1.0937438009,(Stramenopiles-Phaeophyceae-Ectocarpus_siliculosus_tr_D8LRH9_D8LRH9_ECTSI:0.2852418607,Stramenopiles-Phaeophyceae-Cladosiphon_okamuranus_g8611.t1:0.2574415247)100:0.3467252397)98:0.3451761943,Stramenopiles-Phaeophyceae-Ectocarpus_siliculosus_tr_D8LP15_D8LP15_ECTSI:1.5092227042)100:0.7311623933)60:0.0831829721)98:0.1370113405)98:0.2094980611,AlveoDino-Dinophyceae-Gymnodinium_catenatum_GC744_Gene.26673__MMETSP0784_Transcript_14100__g.26673__m.26673:0.7735929397)92:0.1320913841);
```
