## Supplementary material for "Improved *Cladocopium goreaui* genome assembly reveals features of a facultative coral symbiont and the complex evolutionary history of dinoflagellate genes": OG0005318.treEdited.tre

```
(AlveoDino-Dinophyceae-Dinophysis_acuminata_DAEP01_MMETSP0797_Transcript_36363_m.72005:0.5379881377,(((((((((((AlveoDino-Dinophyceae-Alexandrium_tamarense_CCMP1771_Gene.218016__MMETSP0382_Transcript_105214__g.218016__m.218016:0.1073298785,AlveoDino-Dinophyceae-Gambierdiscus_australes_MMETSP0766_Transcript_55688_m.84321:0.1228699977)96:0.3494127568,(((AlveoDino-Dinophyceae-Durusdinium_trenchii_sh.g2980.t1:0.0000024757,((AlveoDino-Dinophyceae-Symbiodinium_microadriaticum_CCMP2467_Smic.gene23907.mRNA1:0.0205099079,AlveoDino-Dinophyceae-Symbiodinium_linucheae_CCMP2456_Slin_CCMP2456.gene4641.mRNA1:0.0120623303)92:0.0165772456,AlveoDino-Dinophyceae-Symbiodinium_tridacnidorum_Sh18_Stri.gene23275.mRNA1:0.0453563221)63:0.1804502493)76:0.1152233318,((AlveoDino-Dinophyceae-Polarella_glacialis_CCMP1383_evm.model.CCMP1383_scf7180000597261.1:0.0000010000,AlveoDino-Dinophyceae-Polarella_glacialis_CCMP2088_evm.model.CCMP2088_scf7180000711839.1:0.0000010000)75:0.0000023233,AlveoDino-Dinophyceae-Polarella_glacialis_CCMP2088_evm.model.CCMP2088_scf7180000716077.2:0.0000010000)100:0.2960952489)67:0.0558222405,AlveoDino-Dinophyceae-Durusdinium_trenchii_sh.g20449.t1:0.1078943041)87:0.0747203172)72:0.0457917241,((((AlveoDino-Dinophyceae-Alexandrium_tamarense_CCMP1771_Gene.229227__MMETSP0382_Transcript_110488__g.229227__m.229227:0.2806955041,(AlveoDino-Dinophyceae-Karenia_brevis_SP1_MMETSP0573_Transcript_30692_m.36615:0.3895525004,AlveoDino-Dinophyceae-Peridinium_aciculiferum_MMETSP0370_Transcript_1859_m.2992:0.5359585563)89:0.0996493499)80:0.0926663458,AlveoDino-Dinophyceae-Peridinium_aciculiferum_MMETSP0370_Transcript_1858_m.2991:0.4378006500)67:0.1073475805,(((((AlveoDino-Dinophyceae-Alexandrium_tamarense_CCMP1771_Gene.241852__MMETSP0382_Transcript_116482__g.241852__m.241852:0.3769879331,((((((AlveoDino-Dinophyceae-Alexandrium_tamarense_CCMP1771_Gene.104736__MMETSP0382_Transcript_51097__g.104736__m.104736:0.0000010000,AlveoDino-Dinophyceae-Alexandrium_tamarense_CCMP1771_Gene.278030__MMETSP0384_Transcript_170924__g.278030__m.278030:0.0000021146)99:0.4897566716,AlveoDino-Dinophyceae-Karenia_brevis_SP1_MMETSP0573_Transcript_30691_m.36611:0.3456203657)68:0.0905081572,AlveoDino-Dinophyceae-Polarella_glacialis_CCMP2088_evm.model.CCMP2088_scf7180000719690.1:0.1067902072)41:0.0000024569,AlveoDino-Dinophyceae-Gymnodinium_catenatum_GC744_Gene.91898__MMETSP0784_Transcript_47435__g.91898__m.91898:0.7397750787)69:0.0653042143,AlveoDino-Dinophyceae-Gymnodinium_catenatum_GC744_Gene.91897__MMETSP0784_Transcript_47434__g.91897__m.91897:0.5336215834)75:0.1376699590,AlveoDino-Dinophyceae-Amphidinium_gibbosum.g32144.t1:0.6666075822)71:0.1923067416)55:0.0548469056,((AlveoDino-Dinophyceae-Alexandrium_tamarense_CCMP1771_Gene.104733__MMETSP0382_Transcript_51096__g.104733__m.104733:1.2532118664,AlveoDino-Dinophyceae-Gymnodinium_catenatum_GC744_Gene.216910__MMETSP0784_Transcript_110745__g.216910__m.216910:0.4853119951)73:0.0970115907,AlveoDino-Dinophyceae-Karenia_brevis_SP1_MMETSP0573_Transcript_30687_m.36597:0.2376623240)71:0.1464254423)43:0.0296742173,(AlveoDino-Dinophyceae-Karenia_brevis_SP1_MMETSP0573_Transcript_30690_m.36608:1.3594603863,((((AlveoDino-Dinophyceae-Prorocentrum_minimum_Gene.6087__MMETSP0053_Transcript_3396__g.6087__m.6087:0.0000010000,AlveoDino-Dinophyceae-Prorocentrum_minimum_MMETSP0057_Transcript_7627_m.14051:0.0000026971)88:0.0000029673,AlveoDino-Dinophyceae-Prorocentrum_minimum_Gene.234589__MMETSP0056_Transcript_127184__g.234589__m.234589:0.0000010000)65:0.0000029063,AlveoDino-Dinophyceae-Prorocentrum_minimum_MMETSP0057_Transcript_7626_m.14047:0.0000021879)58:0.0000023524,AlveoDino-Dinophyceae-Prorocentrum_minimum_MMETSP0057_Transcript_7625_m.14045:0.2162618584)89:0.3960686987)54:0.1509604093)32:0.0005347010,AlveoDino-Dinophyceae-Prorocentrum_minimum_MMETSP0057_Transcript_7630_m.14065:0.5855507875)28:0.0454906135,AlveoDino-Dinophyceae-Gymnodinium_catenatum_GC744_Gene.91895__MMETSP0784_Transcript_47433__g.91895__m.91895:0.4698182172)33:0.0242828945)71:0.0733967927,(AlveoDino-Dinophyceae-Gymnodinium_catenatum_GC744_Gene.216913__MMETSP0784_Transcript_110747__g.216913__m.216913:0.3453938890,(((AlveoDino-Dinophyceae-Durusdinium_trenchii_CCMP2556.gene30831.mRNA1:0.0405820128,AlveoDino-Dinophyceae-Breviolum_minutum_Bmin.gene24009.mRNA1:0.2216377073)84:0.1031910773,((((AlveoDino-Dinophyceae-Durusdinium_trenchii_CCMP2556.gene12101.mRNA1:0.0663860077,AlveoDino-Dinophyceae-Symbiodinium_pilosum_CCMP2461_Spil_CCMP2461.gene15770.mRNA1:0.0237328048)20:0.0314523458,(((AlveoDino-Dinophyceae-Symbiodinium_microadriaticum_04_503SCI_Smic_04-503SCI.03.gene10167.mRNA1:0.1153186411,AlveoDino-Dinophyceae-Symbiodinium_linucheae_CCMP2456_Slin_CCMP2456.gene18365.mRNA1:0.0241807397)99:0.0115428678,AlveoDino-Dinophyceae-Symbiodinium_necroappetens_CCMP2469_Snec_CCMP2469.gene3803.mRNA1:0.0072672019)99:0.1416518544,AlveoDino-Dinophyceae-Symbiodinium_microadriaticum_04_503SCI_Smic_04-503SCI.03.gene25868.mRNA1:0.0000027886)97:0.0593067938)88:0.0588649635,AlveoDino-Dinophyceae-Symbiodinium_natans_CCMP2548_Snat_CCMP2548.gene23245.mRNA1:0.1900866982)94:0.0879557553,(AlveoDino-Dinophyceae-Durusdinium_trenchii_sh.g25793.t1:0.4501596167,AlveoDino-Dinophyceae-Cladocopium_goreaui_evm.model.scf7180000353913.12:0.1218663658)100:0.4645601911)58:0.0388494984)88:0.1294533335,AlveoDino-Dinophyceae-Symbiodinium_microadriaticum_04_503SCI_Smic_04-503SCI.03.gene10166.mRNA1:1.4156383330)72:0.1151240890)60:0.0390507854)66:0.3063514561)82:0.0686121450,AlveoDino-Dinophyceae-Heterocapsa_rotundata_MMETSP0503_Transcript_2565_m.5543:0.4484032647)88:0.1721825528,(AlveoDino-Dinophyceae-Alexandrium_tamarense_CCMP1771_Gene.159124__MMETSP0384_Transcript_97031__g.159124__m.159124:0.7653021496,AlveoDino-Dinophyceae-Karenia_brevis_SP1_Gene.3640__MMETSP0574_Transcript_4137__g.3640__m.3640:0.5624750072)97:0.1778792774)84:0.2478817599,(((AlveoDino-Dinophyceae-Oxyrrhis_marina_Gene.191428__MMETSP0469_Transcript_127361__g.191428__m.191428:1.2422614952,AlveoDino-Dinophyceae-Symbiodinium_natans_CCMP2548_Snat_CCMP2548.gene23241.mRNA1:1.1071961574)99:0.1769970430,Haptophyta---Emiliania_huxleyi_CCMP1516_tr_A0A0D3I4U7_A0A0D3I4U7_EMIHU:1.2319082279)70:0.2281006051,Haptophyta---Emiliania_huxleyi_CCMP1516_tr_R1DGR5_R1DGR5_EMIHU:1.1551933358)59:0.0904658621)72:0.2207482511,(AlveoDino-Dinophyceae-Gymnodinium_catenatum_GC744_Gene.52936__MMETSP0784_Transcript_27543__g.52936__m.52936:0.3683189214,AlveoDino-Dinophyceae-Prorocentrum_minimum_MMETSP0057_Transcript_117131_m.217409:0.6725652275)81:0.3562413684)70:0.0469220537,(AlveoDino-Dinophyceae-Durusdinium_trenchii_CCMP2556.gene12132.mRNA1:0.4668382245,AlveoDino-Dinophyceae-Breviolum_minutum_Bmin.gene23884.mRNA1:0.8370558336)100:1.5698296180)71:0.0196925387,Stramenopiles-Pelagophyte-Aureococcus_anophagefferens_tr_F0XYU9_F0XYU9_AURAN:1.0536691230)58:0.1821250027,AlveoDino-Dinophyceae-Gymnodinium_catenatum_GC744_Gene.147899__MMETSP0784_Transcript_76716__g.147899__m.147899:0.9095054809)76:0.1222688620,(AlveoDino-Dinophyceae-Alexandrium_tamarense_CCMP1771_Gene.224437__MMETSP0382_Transcript_108217__g.224437__m.224437:0.2512821674,AlveoDino-Dinophyceae-Gambierdiscus_australes_MMETSP0766_Transcript_54430_m.82409:0.2669430819)100:0.3515849053)44:0.0488229219,(((AlveoDino-Dinophyceae-Alexandrium_tamarense_CCMP1771_Gene.23508__MMETSP0382_Transcript_11851__g.23508__m.23508:0.2717341833,AlveoDino-Dinophyceae-Gymnodinium_catenatum_GC744_Gene.76129__MMETSP0784_Transcript_39923__g.76129__m.76129:0.3912318520)89:0.0189727542,((AlveoDino-Dinophyceae-Polarella_glacialis_CCMP1383_evm.model.CCMP1383_scf7180000590239.6:0.0000027948,AlveoDino-Dinophyceae-Polarella_glacialis_CCMP1383_evm.model.CCMP1383_scf7180000569440.1:0.0000010000)98:0.0000022488,AlveoDino-Dinophyceae-Polarella_glacialis_CCMP2088_evm.model.CCMP2088_scf7180000722356.1:0.0000024457)100:0.3273116407)100:0.2427618518,((AlveoDino-Dinophyceae-Alexandrium_tamarense_CCMP1771_Gene.17607__MMETSP0382_Transcript_8978__g.17607__m.17607:0.0000023044,AlveoDino-Dinophyceae-Alexandrium_tamarense_CCMP1771_Gene.109088__MMETSP0384_Transcript_66730__g.109088__m.109088:0.0000023481)100:0.3786443976,(AlveoDino-Dinophyceae-Gymnodinium_catenatum_GC744_Gene.221048__MMETSP0784_Transcript_112582__g.221048__m.221048:0.4358907341,AlveoDino-Dinophyceae-Gymnodinium_catenatum_GC744_Gene.52937__MMETSP0784_Transcript_27544__g.52937__m.52937:0.4621565156)91:0.0539395240)98:0.1436321911)95:0.1362832015);
```
