## Supplementary material for "Improved *Cladocopium goreaui* genome assembly reveals features of a facultative coral symbiont and the complex evolutionary history of dinoflagellate genes": OG0005904.treEdited.tre

```
(AlveoDino-Dinophyceae-Dinophysis_acuminata_DAEP01_MMETSP0797_Transcript_32772_m.64693:0.2595335932,((((((((((((AlveoDino-Dinophyceae-Dinophysis_acuminata_DAEP01_MMETSP0797_Transcript_44608_m.88965:0.3894615371,((AlveoDino-Dinophyceae-Alexandrium_tamarense_CCMP1771_Gene.255785__MMETSP0382_Transcript_123559__g.255785__m.255785:0.0558769824,AlveoDino-Dinophyceae-Alexandrium_tamarense_CCMP1771_Gene.130612__MMETSP0382_Transcript_63050__g.130612__m.130612:0.0340400384)100:0.1398008872,AlveoDino-Dinophyceae-Gambierdiscus_australes_MMETSP0766_Transcript_98938_m.149019:0.2227248382)98:0.0833465446)99:0.1902269214,(AlveoDino-Dinophyceae-Alexandrium_tamarense_CCMP1771_Gene.225617__MMETSP0382_Transcript_108738__g.225617__m.225617:0.1266115102,(AlveoDino-Dinophyceae-Gambierdiscus_australes_MMETSP0766_Transcript_89399_m.135375:0.1244118127,AlveoDino-Dinophyceae-Karenia_brevis_SP1_Gene.12775__MMETSP0574_Transcript_11371__g.12775__m.12775:0.4868640739)35:0.0000022487)100:0.3165971816)96:0.0605778510,(AlveoDino-Dinophyceae-Peridinium_aciculiferum_MMETSP0370_Transcript_83658_m.148741:0.3950565591,Haptophyta---Emiliania_huxleyi_CCMP1516_tr_R1DTD9_R1DTD9_EMIHU:0.5003513100)91:0.1699342352)67:0.0692707937,AlveoDino-Dinophyceae-Noctiluca_scintillans_MMETSP0253_Transcript_23435_m.41790:0.4454053210)66:0.0746944069,(((((AlveoDino-Dinophyceae-Dinophysis_acuminata_DAEP01_MMETSP0797_Transcript_52506_m.104126:0.0659578276,AlveoDino-Dinophyceae-Karenia_brevis_SP1_Gene.38142__MMETSP0574_Transcript_31386__g.38142__m.38142:0.2235857145)89:0.0114745976,AlveoDino-Dinophyceae-Gymnodinium_catenatum_GC744_Gene.213205__MMETSP0784_Transcript_108906__g.213205__m.213205:0.1194804330)87:0.0545045928,AlveoDino-Dinophyceae-Prorocentrum_minimum_Gene.163056__MMETSP0053_Transcript_90615__g.163056__m.163056:0.0732783396)90:0.0602817514,AlveoDino-Dinophyceae-Gambierdiscus_australes_MMETSP0766_Transcript_30494_m.46073:0.1748606767)86:0.0773589996,((AlveoDino-Dinophyceae-Gymnodinium_catenatum_GC744_Gene.28266__MMETSP0784_Transcript_14930__g.28266__m.28266:0.1536161554,(AlveoDino-Dinophyceae-Polarella_glacialis_CCMP1383_evm.model.CCMP1383_scf7180000595266.1:0.0000010000,AlveoDino-Dinophyceae-Polarella_glacialis_CCMP2088_evm.model.CCMP2088_scf7180000724940.7:0.0000010000)100:0.1282604470)100:0.1990535980,AlveoDino-Dinophyceae-Karenia_brevis_SP1_MMETSP0573_Transcript_64025_m.76485:0.2347833485)99:0.1549843220)99:0.1985174905)28:0.0256815931,(((((AlveoDino-Dinophyceae-Dinophysis_acuminata_DAEP01_MMETSP0797_Transcript_62914_m.125210:0.3904082808,AlveoDino-Dinophyceae-Gambierdiscus_australes_MMETSP0766_Transcript_49228_m.73981:0.0943352004)31:0.0338205665,AlveoDino-Dinophyceae-Alexandrium_tamarense_CCMP1771_Gene.225081__MMETSP0382_Transcript_108491__g.225081__m.225081:0.0551190044)42:0.0918724943,AlveoDino-Dinophyceae-Gymnodinium_catenatum_GC744_Gene.2391__MMETSP0784_Transcript_1589__g.2391__m.2391:0.2013561522)90:0.1241238302,(AlveoDino-Dinophyceae-Peridinium_aciculiferum_MMETSP0370_Transcript_3772_m.6439:0.3245516465,AlveoDino-Dinophyceae-Amphidinium_gibbosum.g44244.t1:0.3681481476)41:0.0139724324)96:0.1007509646,AlveoDino-Dinophyceae-Amphidinium_gibbosum.g3805.t1:0.2425634252)55:0.0600660762)57:0.0402489121,(((AlveoDino-Dinophyceae-Alexandrium_tamarense_CCMP1771_Gene.140740__MMETSP0382_Transcript_67931__g.140740__m.140740:0.1830099389,AlveoDino-Dinophyceae-Karenia_brevis_SP1_MMETSP0573_Transcript_31657_m.37767:8.9065034748)31:0.0000027425,(((AlveoDino-Dinophyceae-Gambierdiscus_australes_MMETSP0766_Transcript_15457_m.23498:0.0000021285,Stramenopiles-Bacillariophyta-Phaeodactylum_tricornutum_jgi_Phatr2_34891_fgenesh1_pg.C_chr_6000264:3.5326702859)66:0.0912600676,AlveoDino-Dinophyceae-Gambierdiscus_australes_MMETSP0766_Transcript_50702_m.76459:0.1360897387)30:0.0000023007,AlveoDino-Dinophyceae-Oxyrrhis_marina_Gene.201273__MMETSP0469_Transcript_135890__g.201273__m.201273:1.3014125331)66:0.1310050536)69:0.1459582999,(((AlveoDino-Dinophyceae-Polarella_glacialis_CCMP1383_evm.model.CCMP1383_scf7180000594889.5:0.0000000000,AlveoDino-Dinophyceae-Polarella_glacialis_CCMP2088_evm.model.CCMP2088_scf7180000670526.8:0.0000000000):0.0000010000,AlveoDino-Dinophyceae-Polarella_glacialis_CCMP1383_evm.model.CCMP1383_scf7180000544440.6:0.0000010000)55:0.0000010000,AlveoDino-Dinophyceae-Polarella_glacialis_CCMP1383_evm.model.CCMP1383_scf7180000595928.8:0.0084141278)100:0.3080872870)70:0.1813914320)74:0.0756662928,(((((AlveoDino-Dinophyceae-Alexandrium_tamarense_CCMP1771_Gene.94731__MMETSP0382_Transcript_46331__g.94731__m.94731:0.0000010000,AlveoDino-Dinophyceae-Alexandrium_tamarense_CCMP1771_Gene.156820__MMETSP0384_Transcript_95604__g.156820__m.156820:0.0000010000)100:0.1433355894,AlveoDino-Dinophyceae-Prorocentrum_minimum_Gene.26284__MMETSP0053_Transcript_14477__g.26284__m.26284:0.2322328271)74:0.0613063603,AlveoDino-Dinophyceae-Gymnodinium_catenatum_GC744_Gene.114402__MMETSP0784_Transcript_58922__g.114402__m.114402:0.1730004667)41:0.0183331853,(AlveoDino-Dinophyceae-Noctiluca_scintillans_MMETSP0253_Transcript_2227_m.4343:0.2310301231,((((AlveoDino-Dinophyceae-Cladocopium_C15_evm.model.scaffold_16311.1:0.0090016304,AlveoDino-Dinophyceae-Cladocopium_goreaui_evm.model.scf7180000352133.5:0.0000010000)100:0.0090057303,AlveoDino-Dinophyceae-Cladocopium_C92_CC92.gene7270.mRNA1:0.0000010000)100:0.0315831333,AlveoDino-Dinophyceae-Fugacium_kawagutii_Fkaw.gene21578.mRNA1:0.0435650889)96:0.0798938277,AlveoDino-Dinophyceae-Symbiodinium_tridacnidorum_Sh18_Stri.gene23807.mRNA1:0.1386940968)93:0.0937071540)68:0.0251880918)62:0.0514520019,AlveoDino-Dinophyceae-Peridinium_aciculiferum_MMETSP0371_Transcript_20243_m.35261:0.1744796505)98:0.4519959744)29:0.0000022753,(((AlveoDino-Dinophyceae-Durusdinium_trenchii_CCMP2556.gene34869.mRNA1:0.0000010000,AlveoDino-Dinophyceae-Durusdinium_trenchii_sh.g27499.t1:0.0000010000)96:0.0065385314,(((AlveoDino-Dinophyceae-Cladocopium_goreaui_evm.model.scf7180000357510.26:0.0183421861,AlveoDino-Dinophyceae-Cladocopium_C92_CC92.gene25948.mRNA1:0.0000024560)100:0.0164650640,AlveoDino-Dinophyceae-Fugacium_kawagutii_Fkaw.gene13928.mRNA1:0.2084728985)94:0.0321175948,AlveoDino-Dinophyceae-Breviolum_minutum_Bmin.gene11301.mRNA1:0.0286365146)99:0.0228361986)97:0.1344209568,(((((AlveoDino-Dinophyceae-Symbiodinium_microadriaticum_CCMP2467_Smic.gene27752.mRNA1:0.0000000000,AlveoDino-Dinophyceae-Symbiodinium_microadriaticum_CassKB8_Smic_CassKB8.gene20956.mRNA1:0.0000000000):0.0000000000,AlveoDino-Dinophyceae-Symbiodinium_necroappetens_CCMP2469_Snec_CCMP2469.gene15147.mRNA1:0.0000000000):0.0000010000,AlveoDino-Dinophyceae-Symbiodinium_microadriaticum_04_503SCI_Smic_04-503SCI.03.gene13952.mRNA1:0.0000010000)97:0.0093466593,AlveoDino-Dinophyceae-Symbiodinium_tridacnidorum_CCMP2592_Stri_CCMP2592.gene7513.mRNA1:0.0092843120)52:0.0000023228,AlveoDino-Dinophyceae-Symbiodinium_linucheae_CCMP2456_Slin_CCMP2456.gene11888.mRNA1:0.0092819786)96:0.0479736656)100:0.2574137895)83:0.0766198801,AlveoDino-Dinophyceae-Peridinium_aciculiferum_MMETSP0371_Transcript_10746_m.18827:0.2926738329)53:0.0816032440,AlveoDino-Dinophyceae-Heterocapsa_rotundata_MMETSP0503_Transcript_73678_m.152635:0.2223064283)98:0.1507367486,AlveoDino-Dinophyceae-Alexandrium_tamarense_CCMP1771_Gene.245108__MMETSP0384_Transcript_150648__g.245108__m.245108:0.0530546624)46:0.0163174766,AlveoDino-Dinophyceae-Gymnodinium_catenatum_GC744_Gene.210722__MMETSP0784_Transcript_107694__g.210722__m.210722:0.2082590286);
```
