## Supplementary material for "Improved *Cladocopium goreaui* genome assembly reveals features of a facultative coral symbiont and the complex evolutionary history of dinoflagellate genes": OG0006961.treEdited.tre

```
(AlveoDino-Dinophyceae-Alexandrium_tamarense_CCMP1771_Gene.90014__MMETSP0382_Transcript_44124__g.90014__m.90014:0.0000020136,(AlveoDino-Dinophyceae-Alexandrium_tamarense_CCMP1771_Gene.90015__MMETSP0382_Transcript_44125__g.90015__m.90015:0.0000010000,((((AlveoDino-Dinophyceae-Gambierdiscus_australes_MMETSP0766_Transcript_64995_m.98089:0.0000022006,AlveoDino-Dinophyceae-Gambierdiscus_australes_MMETSP0766_Transcript_64996_m.98091:0.0000028827)93:0.0293780022,AlveoDino-Dinophyceae-Heterocapsa_rotundata_MMETSP0503_Transcript_70586_m.146456:0.2289853753)81:0.1140478775,((((((((((AlveoDino-Dinophyceae-Gymnodinium_catenatum_GC744_Gene.162770__MMETSP0784_Transcript_84043__g.162770__m.162770:0.2939712559,AlveoDino-Dinophyceae-Prorocentrum_minimum_MMETSP0057_Transcript_4162_m.7750:0.1563336024)97:0.1242062979,Stramenopiles-Pelagophyte-Aureococcus_anophagefferens_tr_F0YJA5_F0YJA5_AURAN:0.4722850968)96:0.2920954416,(((AlveoDino-Dinophyceae-Gymnodinium_catenatum_GC744_Gene.193970__MMETSP0784_Transcript_98689__g.193970__m.193970:0.3096548910,AlveoDino-Dinophyceae-Prorocentrum_minimum_MMETSP0057_Transcript_4163_m.7751:0.4755692188)98:0.2217674720,AlveoDino-Dinophyceae-Oxyrrhis_marina_Gene.156296__MMETSP0469_Transcript_103702__g.156296__m.156296:0.6937201709)91:0.1641369341,((((AlveoDino-Dinophyceae-Karenia_brevis_SP1_MMETSP0573_Transcript_55479_m.66036:0.0000020139,AlveoDino-Dinophyceae-Karenia_brevis_SP1_MMETSP0573_Transcript_55481_m.66039:0.0000026884)49:0.0000029410,AlveoDino-Dinophyceae-Karenia_brevis_SP1_MMETSP0573_Transcript_55480_m.66037:0.0000029458)99:0.1930430954,AlveoDino-Dinophyceae-Peridinium_aciculiferum_MMETSP0370_Transcript_35423_m.62389:0.3101506962)50:0.0575094894,(AlveoDino-Dinophyceae-Durusdinium_trenchii_sh.g1645.t1:0.6521629417,(AlveoDino-Dinophyceae-Symbiodinium_linucheae_CCMP2456_Slin_CCMP2456.gene15890.mRNA1:0.2255631178,AlveoDino-Dinophyceae-Symbiodinium_pilosum_CCMP2461_Spil_CCMP2461.gene8669.mRNA1:0.0926645020)99:0.2197760112)90:0.0918084036)97:0.1902975141)82:0.1034260774)97:0.1407476578,Haptophyta---Emiliania_huxleyi_CCMP1516_tr_R1BEA1_R1BEA1_EMIHU:1.0316107921)98:0.2100949641,AlveoDino-Dinophyceae-Oxyrrhis_marina_Gene.187940__MMETSP0469_Transcript_124759__g.187940__m.187940:0.8123585837)81:0.0844583461,AlveoDino-Dinophyceae-Polarella_glacialis_CCMP2088_evm.model.CCMP2088_scf7180000704077.1:0.1783342887)53:0.0391003324,((AlveoDino-Dinophyceae-Karenia_brevis_SP1_Gene.36568__MMETSP0574_Transcript_30066__g.36568__m.36568:0.3511463740,((AlveoDino-Dinophyceae-Noctiluca_scintillans_MMETSP0253_Transcript_15786_m.29315:0.4243066034,AlveoDino-Dinophyceae-Peridinium_aciculiferum_MMETSP0370_Transcript_89841_m.160026:0.2037371033)81:0.0159741354,AlveoDino-Dinophyceae-Peridinium_aciculiferum_MMETSP0370_Transcript_89840_m.160024:0.4424949341)45:0.0781369017)95:0.1240597610,AlveoDino-Dinophyceae-Polarella_glacialis_CCMP1383_evm.model.CCMP1383_scf7180000599340.9:1.1231179007)100:0.4744790345)67:0.0992780279,(AlveoDino-Dinophyceae-Polarella_glacialis_CCMP1383_evm.model.CCMP1383_scf7180000598131.4:0.0442722401,((AlveoDino-Dinophyceae-Polarella_glacialis_CCMP1383_evm.model.CCMP1383_scf7180000590773.1:0.0000010000,AlveoDino-Dinophyceae-Polarella_glacialis_CCMP2088_evm.model.CCMP2088_scf7180000725181.1:0.0000010000)97:0.0369064552,AlveoDino-Dinophyceae-Polarella_glacialis_CCMP1383_evm.model.CCMP1383_scf7180000573508.1:0.0000025961)90:0.0354057538)100:0.4363342269)71:0.2001519142,(AlveoDino-Dinophyceae-Karenia_brevis_SP1_Gene.14688__MMETSP0574_Transcript_12982__g.14688__m.14688:0.1790635437,AlveoDino-Dinophyceae-Peridinium_aciculiferum_MMETSP0370_Transcript_52115_m.92088:0.2223330630)84:0.1394771017)40:0.0872844360,((AlveoDino-Dinophyceae-Heterocapsa_rotundata_MMETSP0503_Transcript_70587_m.146460:0.2242434666,((((AlveoDino-Dinophyceae-Durusdinium_trenchii_CCMP2556.gene11190.mRNA1:0.0000010000,(AlveoDino-Dinophyceae-Durusdinium_trenchii_sh.g12711.t1:0.1377398634,(AlveoDino-Dinophyceae-Durusdinium_trenchii_sh.g27828.t1:0.0000010000,AlveoDino-Dinophyceae-Durusdinium_trenchii_sh.g27828.t2:0.0000010000)94:0.0774373142)87:0.0189639499)89:0.0736449342,(AlveoDino-Dinophyceae-Cladocopium_goreaui_evm.model.scf7180000356874.6:0.0220757554,AlveoDino-Dinophyceae-Fugacium_kawagutii_Fkaw.gene30382.mRNA1:0.7678838418)88:0.0593059177)82:0.0932974287,AlveoDino-Dinophyceae-Polarella_glacialis_CCMP1383_evm.model.CCMP1383_scf7180000589028.16:0.1619029702)56:0.0240754542,AlveoDino-Dinophyceae-Polarella_glacialis_CCMP2088_evm.model.CCMP2088_scf7180000711885.1:0.2058781218)76:0.1108655292)55:0.0281726901,AlveoDino-Dinophyceae-Prorocentrum_minimum_MMETSP0057_Transcript_46191_m.84871:0.1802414243)54:0.0790764802)46:0.0462485124)62:0.0625779649,(AlveoDino-Dinophyceae-Prorocentrum_minimum_MMETSP0055_Transcript_37060_m.65250:0.0000010000,AlveoDino-Dinophyceae-Prorocentrum_minimum_MMETSP0057_Transcript_46190_m.84868:0.0000010000)100:0.4907924408)94:0.0323484575)71:0.0000021610,AlveoDino-Dinophyceae-Alexandrium_tamarense_CCMP1771_Gene.161503__MMETSP0384_Transcript_98436__g.161503__m.161503:0.0000010000);
```
