## Supplementary material for "Improved *Cladocopium goreaui* genome assembly reveals features of a facultative coral symbiont and the complex evolutionary history of dinoflagellate genes": OG0007785.treEdited.tre

```
(AlveoDino-Dinophyceae-Gymnodinium_catenatum_GC744_Gene.200756__MMETSP0784_Transcript_102281__g.200756__m.200756:0.2486977461,((AlveoDino-Dinophyceae-Gymnodinium_catenatum_GC744_Gene.79500__MMETSP0784_Transcript_41606__g.79500__m.79500:0.3343592128,((AlveoDino-Dinophyceae-Karenia_brevis_SP1_Gene.2748__MMETSP0574_Transcript_3537__g.2748__m.2748:1.7630164376,(((((Stramenopiles-Bacillariophyta-Fragilariopsis_cylindrus_CCMP1102_jgi_Fracy1_240393_fgenesh2_pg.7___731:0.0000000000,Stramenopiles-Bacillariophyta-Fragilariopsis_cylindrus_CCMP1102_jgi_Fracy1_186828_e_gw1.7.47.1:0.0000000000):0.0000010000,Stramenopiles-Bacillariophyta-Fragilariopsis_cylindrus_CCMP1102_jgi_Fracy1_136929_gw1.7.47.1:0.0000010000)64:0.0000021052,((((Stramenopiles-Bacillariophyta-Fragilariopsis_cylindrus_CCMP1102_jgi_Fracy1_254112_fgenesh2_pg.52___114:0.0495842594,Stramenopiles-Bacillariophyta-Fragilariopsis_cylindrus_CCMP1102_jgi_Fracy1_200443_e_gw1.52.19.1:0.0000010000)11:0.0000010000,Stramenopiles-Bacillariophyta-Fragilariopsis_cylindrus_CCMP1102_jgi_Fracy1_146951_gw1.52.114.1:0.0000010000)22:0.0000010000,Stramenopiles-Bacillariophyta-Fragilariopsis_cylindrus_CCMP1102_jgi_Fracy1_200428_e_gw1.52.114.1:0.0000010000)14:0.0000010000,Stramenopiles-Bacillariophyta-Fragilariopsis_cylindrus_CCMP1102_jgi_Fracy1_136951_gw1.52.19.1:0.0000010000)96:0.0319104518)100:0.4445805445,Stramenopiles-Bacillariophyta-Phaeodactylum_tricornutum_jgi_Phatr2_47122_estExt_fgenesh1_pg.C_chr_120220:0.6522027294)58:0.0457513085,((Stramenopiles-Bacillariophyta-Thalassiosira_pseudonana_CCMP1335_tr_B8BXJ4_B8BXJ4_THAPS:0.9834796533,Stramenopiles-Bacillariophyta-Phaeodactylum_tricornutum_jgi_Phatr2_47471_estExt_fgenesh1_pg.C_chr_130304:0.6935230024)87:0.2287362224,Stramenopiles-Bacillariophyta-Thalassiosira_pseudonana_CCMP1335_tr_B8BYJ5_B8BYJ5_THAPS:0.5151730113)78:0.1296984400)99:0.5276839322)42:0.1312918700,(Haptophyta---Emiliania_huxleyi_CCMP1516_tr_R1C7D1_R1C7D1_EMIHU:0.0046323369,Haptophyta---Emiliania_huxleyi_CCMP1516_tr_R1DX36_R1DX36_EMIHU:0.0000010000)100:1.1524285370)72:0.2752909160)40:0.0508044898,AlveoDino-Dinophyceae-Prorocentrum_minimum_Gene.133400__MMETSP0056_Transcript_72130__g.133400__m.133400:0.5168309793)39:0.0508152511,(((((AlveoDino-Dinophyceae-Durusdinium_trenchii_CCMP2556.gene2289.mRNA1:0.0038488709,AlveoDino-Dinophyceae-Durusdinium_trenchii_CCMP2556.gene2366.mRNA1:0.0000010000)100:0.0248127236,AlveoDino-Dinophyceae-Durusdinium_trenchii_sh.g24374.t1:0.0000010000)100:0.1904613205,(((AlveoDino-Dinophyceae-Cladocopium_goreaui_evm.model.scf7180000354688.5:0.0368542672,AlveoDino-Dinophyceae-Cladocopium_C92_CC92.gene14197.mRNA1:0.0204353558)100:0.0859339252,AlveoDino-Dinophyceae-Breviolum_minutum_Bmin.gene22864.mRNA1:0.1663906374)96:0.0583472348,AlveoDino-Dinophyceae-Fugacium_kawagutii_Fkaw.gene27924.mRNA1:0.2159483423)95:0.0524893181)100:0.2067125496,((((AlveoDino-Dinophyceae-Symbiodinium_microadriaticum_04_503SCI_Smic_04-503SCI.03.gene3688.mRNA1:0.0000010000,AlveoDino-Dinophyceae-Symbiodinium_microadriaticum_CassKB8_Smic_CassKB8.gene1581.mRNA1:0.0000010000)98:0.0075167336,AlveoDino-Dinophyceae-Symbiodinium_necroappetens_CCMP2469_Snec_CCMP2469.gene916.mRNA1:0.0000010000)95:0.0084935213,AlveoDino-Dinophyceae-Symbiodinium_linucheae_CCMP2456_Slin_CCMP2456.gene19828.mRNA1:0.0145306057)100:0.1418470038,AlveoDino-Dinophyceae-Symbiodinium_pilosum_CCMP2461_Spil_CCMP2461.gene18046.mRNA1:0.1959193794)100:0.2391971087)93:0.0833985564,((AlveoDino-Dinophyceae-Polarella_glacialis_CCMP1383_evm.model.CCMP1383_scf7180000590393.2:0.0000010000,AlveoDino-Dinophyceae-Polarella_glacialis_CCMP2088_evm.model.CCMP2088_scf7180000693951.3:0.0038488208)93:0.0038334631,(AlveoDino-Dinophyceae-Polarella_glacialis_CCMP1383_evm.model.CCMP1383_scf7180000562760.11:0.0000010000,AlveoDino-Dinophyceae-Polarella_glacialis_CCMP2088_evm.model.CCMP2088_scf7180000712385.2:0.0000010000)69:0.0000021339)100:0.2335474173)70:0.0835378650);
```
