## Supplementary material for "Improved *Cladocopium goreaui* genome assembly reveals features of a facultative coral symbiont and the complex evolutionary history of dinoflagellate genes": OG0008055.treEdited.tre

```
(AlveoDino-Dinophyceae-Alexandrium_tamarense_CCMP1771_Gene.205908__MMETSP0384_Transcript_126088__g.205908__m.205908:0.2844337380,(AlveoDino-Dinophyceae-Noctiluca_scintillans_MMETSP0253_Transcript_1473_m.2731:1.6669002053,(((((((AlveoDino-Dinophyceae-Durusdinium_trenchii_CCMP2556.gene22539.mRNA1:0.0000010000,AlveoDino-Dinophyceae-Durusdinium_trenchii_CCMP2556.gene22515.mRNA1:0.0000010000)100:0.3743167982,((((((((AlveoDino-Dinophyceae-Symbiodinium_microadriaticum_CCMP2467_Smic.gene6804.mRNA1:0.0446127439,AlveoDino-Dinophyceae-Symbiodinium_microadriaticum_CassKB8_Smic_CassKB8.gene18183.mRNA1:0.0000010000)46:0.0000010000,AlveoDino-Dinophyceae-Symbiodinium_microadriaticum_04_503SCI_Smic_04-503SCI.03.gene18682.mRNA1:0.0000010000)96:0.0185748828,AlveoDino-Dinophyceae-Symbiodinium_necroappetens_CCMP2469_Snec_CCMP2469.gene6722.mRNA1:0.0000010000)99:0.0606386798,((AlveoDino-Dinophyceae-Symbiodinium_tridacnidorum_Sh18_Stri.gene5451.mRNA1:0.0230001698,AlveoDino-Dinophyceae-Symbiodinium_natans_CCMP2548_Snat_CCMP2548.gene6391.mRNA1:0.0601275084)95:0.0072678577,AlveoDino-Dinophyceae-Symbiodinium_tridacnidorum_CCMP2592_Stri_CCMP2592.gene31958.mRNA1:0.0247258804)99:0.0437161602)100:0.0901004622,AlveoDino-Dinophyceae-Symbiodinium_tridacnidorum_CCMP2592_Stri_CCMP2592.gene30865.mRNA1:0.2065972676)100:0.1930204759,(((AlveoDino-Dinophyceae-Symbiodinium_microadriaticum_CCMP2467_Smic.gene17369.mRNA1:0.0000000000,AlveoDino-Dinophyceae-Symbiodinium_microadriaticum_CassKB8_Smic_CassKB8.gene31994.mRNA1:0.0000000000):0.0000010000,AlveoDino-Dinophyceae-Symbiodinium_microadriaticum_04_503SCI_Smic_04-503SCI.03.gene29569.mRNA1:0.0000010000)100:0.0793530499,AlveoDino-Dinophyceae-Symbiodinium_tridacnidorum_CCMP2592_Stri_CCMP2592.gene19820.mRNA1:0.0695004699)100:0.1858714340)79:0.0745760799,(((((AlveoDino-Dinophyceae-Symbiodinium_microadriaticum_CCMP2467_Smic.gene6814.mRNA1:0.0000000000,AlveoDino-Dinophyceae-Symbiodinium_microadriaticum_CassKB8_Smic_CassKB8.gene12527.mRNA1:0.0000000000):0.0000010000,AlveoDino-Dinophyceae-Symbiodinium_microadriaticum_04_503SCI_Smic_04-503SCI.03.gene9333.mRNA1:0.0000010000)99:0.0211044987,AlveoDino-Dinophyceae-Symbiodinium_necroappetens_CCMP2469_Snec_CCMP2469.gene26924.mRNA1:0.0141085454)96:0.0655910831,AlveoDino-Dinophyceae-Symbiodinium_linucheae_CCMP2456_Slin_CCMP2456.gene19090.mRNA1:0.0582280409)100:0.1754356002,(AlveoDino-Dinophyceae-Symbiodinium_necroappetens_CCMP2469_Snec_CCMP2469.gene21715.mRNA1:0.0427718102,(AlveoDino-Dinophyceae-Symbiodinium_linucheae_CCMP2456_Slin_CCMP2456.gene4923.mRNA1:0.0465567241,AlveoDino-Dinophyceae-Symbiodinium_tridacnidorum_Sh18_Stri.gene4661.mRNA1:0.0310666726)96:0.0148034091)100:0.2019767436)65:0.0198361019)48:0.0430854646,(((AlveoDino-Dinophyceae-Symbiodinium_linucheae_CCMP2456_Slin_CCMP2456.gene12536.mRNA1:0.0676795188,AlveoDino-Dinophyceae-Symbiodinium_tridacnidorum_CCMP2592_Stri_CCMP2592.gene12246.mRNA1:0.0722164163)99:0.1734602149,AlveoDino-Dinophyceae-Symbiodinium_natans_CCMP2548_Snat_CCMP2548.gene25622.mRNA1:0.1025282122)100:0.2293855648,AlveoDino-Dinophyceae-Symbiodinium_pilosum_CCMP2461_Spil_CCMP2461.gene7682.mRNA1:0.5691313737)30:0.0625773976)79:0.1910890063)51:0.0824816866,AlveoDino-Dinophyceae-Breviolum_minutum_Bmin.gene13768.mRNA1:0.4932109374)48:0.0807223800,AlveoDino-Dinophyceae-Cladocopium_goreaui_evm.model.scf7180000356392.1:0.2495015797)51:0.0778265920,AlveoDino-Dinophyceae-Symbiodinium_pilosum_CCMP2461_Spil_CCMP2461.gene9668.mRNA1:0.4788535005)88:0.1363573469,((Haptophyta---Emiliania_huxleyi_CCMP1516_tr_R1G3Z4_R1G3Z4_EMIHU:0.0000010000,Haptophyta---Emiliania_huxleyi_CCMP1516_tr_R1D1A6_R1D1A6_EMIHU:0.0000010000)100:0.8493667680,Stramenopiles-Pelagophyte-Aureococcus_anophagefferens_tr_F0YSW9_F0YSW9_AURAN:2.6993466496)56:0.4224173177)52:0.1544678457,((Stramenopiles-Ochrophyta-Nannochloropsis_gaditana_tr_W7T2E2_W7T2E2_9STRA:0.1613485833,Stramenopiles-Ochrophyta-Nannochloropsis_gaditana_tr_W7U6J6_W7U6J6_9STRA:0.3521004310)94:0.0587687542,Stramenopiles-Ochrophyta-Nannochloropsis_gaditana_tr_W7THC8_W7THC8_9STRA:0.1401605588)100:0.5726246283)46:0.0826496293)99:0.5136794785,(((((AlveoDino-Dinophyceae-Prorocentrum_minimum_Gene.187622__MMETSP0053_Transcript_104409__g.187622__m.187622:0.1020558186,AlveoDino-Dinophyceae-Prorocentrum_minimum_Gene.235962__MMETSP0056_Transcript_127881__g.235962__m.235962:0.0813135942)100:0.5759265183,AlveoDino-Dinophyceae-Prorocentrum_minimum_Gene.24269__MMETSP0053_Transcript_13354__g.24269__m.24269:0.5558233187)36:0.0422442514,(AlveoDino-Dinophyceae-Prorocentrum_minimum_Gene.118975__MMETSP0053_Transcript_65811__g.118975__m.118975:0.2963451874,AlveoDino-Dinophyceae-Prorocentrum_minimum_Gene.88357__MMETSP0056_Transcript_48131__g.88357__m.88357:0.1924010099)95:0.0676254072)36:0.0382897350,AlveoDino-Dinophyceae-Prorocentrum_minimum_Gene.187806__MMETSP0053_Transcript_104526__g.187806__m.187806:0.4125813564)61:0.1206296969,(((AlveoDino-Dinophyceae-Prorocentrum_minimum_Gene.160051__MMETSP0053_Transcript_88987__g.160051__m.160051:0.0133379106,AlveoDino-Dinophyceae-Prorocentrum_minimum_Gene.160061__MMETSP0053_Transcript_88991__g.160061__m.160061:0.0127521637)100:0.0644203479,AlveoDino-Dinophyceae-Prorocentrum_minimum_Gene.160065__MMETSP0053_Transcript_88993__g.160065__m.160065:0.0588148883)93:0.0772849939,(AlveoDino-Dinophyceae-Prorocentrum_minimum_Gene.160076__MMETSP0053_Transcript_88998__g.160076__m.160076:0.0000010000,AlveoDino-Dinophyceae-Prorocentrum_minimum_MMETSP0057_Transcript_18123_m.32956:0.0000027916)100:0.1394864092)100:0.2509848576)69:0.1287303921);
```
