## Supplementary material for "Improved *Cladocopium goreaui* genome assembly reveals features of a facultative coral symbiont and the complex evolutionary history of dinoflagellate genes": OG0008486.treEdited.tre

```
(AlveoDino-Dinophyceae-Peridinium_aciculiferum_MMETSP0370_Transcript_57134_m.100519:0.2273117708,(((((((AlveoDino-Dinophyceae-Cladocopium_C15_evm.model.NODE_46784_length_5382_cov_38.6411_ID_76192432.1:0.0493504134,AlveoDino-Dinophyceae-Cladocopium_C15_evm.model.NODE_48809_length_5061_cov_38.9388_ID_76196474.1:0.0204189872)100:0.0234615384,(((((AlveoDino-Dinophyceae-Cladocopium_goreaui_evm.model.scf7180000348783.2:0.0019956002,AlveoDino-Dinophyceae-Cladocopium_goreaui_evm.model.scf7180000357373.4:0.0009979956)42:0.0000010000,AlveoDino-Dinophyceae-Cladocopium_goreaui_evm.model.scf7180000357373.2:0.0009982890)52:0.0000010000,AlveoDino-Dinophyceae-Cladocopium_goreaui_evm.model.scf7180000357373.3:0.0000010000)59:0.0000029452,(AlveoDino-Dinophyceae-Cladocopium_goreaui_evm.model.scf7180000348783.1:0.0000029007,(AlveoDino-Dinophyceae-Cladocopium_goreaui_evm.model.scf7180000354702.9:0.0035073751,AlveoDino-Dinophyceae-Cladocopium_goreaui_evm.model.scf7180000354702.10:0.0226897206)88:0.0063133329)47:0.0009954754)86:0.0059975832,((AlveoDino-Dinophyceae-Cladocopium_goreaui_evm.model.scf7180000356924.20:0.0030541616,AlveoDino-Dinophyceae-Cladocopium_goreaui_evm.model.scf7180000356924.21:0.0039424958)79:0.0019962122,AlveoDino-Dinophyceae-Cladocopium_goreaui_evm.model.scf7180000356924.19:0.0010508492)98:0.0039697921)100:0.0188446302)96:0.0252407371,AlveoDino-Dinophyceae-Cladocopium_C92_CC92.gene3590.mRNA1:0.0591257259)100:0.2249229053,AlveoDino-Dinophyceae-Breviolum_minutum_Bmin.gene3416.mRNA1:0.2544097692)77:0.0418336611,(((AlveoDino-Dinophyceae-Symbiodinium_microadriaticum_CCMP2467_Smic.gene23238.mRNA1:0.0171581906,(AlveoDino-Dinophyceae-Symbiodinium_microadriaticum_04_503SCI_Smic_04-503SCI.03.gene33843.mRNA1:0.0000010000,AlveoDino-Dinophyceae-Symbiodinium_microadriaticum_CassKB8_Smic_CassKB8.gene38291.mRNA1:0.0000010000)99:0.0064365225)72:0.0000029015,AlveoDino-Dinophyceae-Symbiodinium_microadriaticum_CCMP2467_Smic.gene24717.mRNA1:0.0000010000)98:0.1504176022,Stramenopiles-Bacillariophyta-Thalassiosira_pseudonana_CCMP1335_tr_B8C7L5_B8C7L5_THAPS:1.7519922042)99:0.1663646342)99:0.1743719683,AlveoDino-Dinophyceae-Symbiodinium_pilosum_CCMP2461_Spil_CCMP2461.gene16595.mRNA1:0.3854355157)100:0.6054929412,(Haptophyta---Emiliania_huxleyi_CCMP1516_tr_R1CHI1_R1CHI1_EMIHU:0.6267224447,((Haptophyta---Emiliania_huxleyi_CCMP1516_tr_A0A0D3JWV8_A0A0D3JWV8_EMIHU:0.0437756178,Haptophyta---Emiliania_huxleyi_CCMP1516_tr_R1DUA0_R1DUA0_EMIHU:0.1150260322)100:0.2015433835,(Haptophyta---Emiliania_huxleyi_CCMP1516_tr_R1F8Q8_R1F8Q8_EMIHU:0.0000025730,Haptophyta---Emiliania_huxleyi_CCMP1516_tr_R1EK84_R1EK84_EMIHU:0.0048152186)100:0.3569507541)100:0.5001750718)100:0.3521768720)99:0.2204650077,(AlveoDino-Dinophyceae-Polarella_glacialis_CCMP2088_evm.model.CCMP2088_scf7180000719909.2:0.0007420277,AlveoDino-Dinophyceae-Polarella_glacialis_CCMP2088_evm.model.CCMP2088_scf7180000692072.1:0.0086401431)100:0.3987400367);
```
