## Supplementary material for "Improved *Cladocopium goreaui* genome assembly reveals features of a facultative coral symbiont and the complex evolutionary history of dinoflagellate genes": OG0008611.treEdited.tre

```
(AlveoDino-Dinophyceae-Alexandrium_tamarense_CCMP1771_Gene.232782__MMETSP0382_Transcript_112154__g.232782__m.232782:0.1152854675,((((((((((AlveoDino-Dinophyceae-Alexandrium_tamarense_CCMP1771_Gene.2766__MMETSP0384_Transcript_1309__g.2766__m.2766:0.8331069281,(AlveoDino-Dinophyceae-Karenia_brevis_SP1_MMETSP0573_Transcript_28088_m.33499:0.2827685103,(AlveoDino-Dinophyceae-Karenia_brevis_SP1_MMETSP0573_Transcript_3618_m.4123:0.5350795068,AlveoDino-Dinophyceae-Karenia_brevis_SP1_Gene.25559__MMETSP0574_Transcript_21479__g.25559__m.25559:0.1641385450)99:0.0928193994)99:0.1653089062)90:0.1310933340,(((AlveoDino-Dinophyceae-Peridinium_aciculiferum_MMETSP0370_Transcript_26908_m.46816:0.6829388094,(AlveoDino-Dinophyceae-Prorocentrum_minimum_Gene.26998__MMETSP0053_Transcript_14861__g.26998__m.26998:0.0279767015,AlveoDino-Dinophyceae-Prorocentrum_minimum_Gene.152590__MMETSP0056_Transcript_82513__g.152590__m.152590:0.2230889095)100:0.6562784565)78:0.1532997081,AlveoDino-Dinophyceae-Prorocentrum_minimum_Gene.63376__MMETSP0056_Transcript_34184__g.63376__m.63376:0.2995176403)94:0.2467733892,(Haptophyta---Emiliania_huxleyi_CCMP1516_tr_R1B9J2_R1B9J2_EMIHU:1.0792961026,(Stramenopiles-Pelagophyte-Aureococcus_anophagefferens_tr_F0YI70_F0YI70_AURAN:0.7088522894,Stramenopiles-Phaeophyceae-Ectocarpus_siliculosus_tr_D8LKT4_D8LKT4_ECTSI:0.6021460127)97:0.6326959789)100:0.9631417583)78:0.1077073171)82:0.1587647351,((AlveoDino-Dinophyceae-Alexandrium_tamarense_CCMP1771_Gene.147323__MMETSP0384_Transcript_90066__g.147323__m.147323:0.1844316008,AlveoDino-Dinophyceae-Gambierdiscus_australes_MMETSP0766_Transcript_98091_m.147902:0.1419344170)99:0.3307913130,AlveoDino-Dinophyceae-Gymnodinium_catenatum_GC744_Gene.15572__MMETSP0784_Transcript_8792__g.15572__m.15572:0.8771773290)61:0.0662822513)51:0.1344857331,(((AlveoDino-Dinophyceae-Noctiluca_scintillans_MMETSP0253_Transcript_15316_m.28555:0.0713053496,AlveoDino-Dinophyceae-Noctiluca_scintillans_MMETSP0253_Transcript_40690_m.73384:0.1625335843)97:0.0847090618,AlveoDino-Dinophyceae-Noctiluca_scintillans_MMETSP0253_Transcript_46692_m.84433:0.1779754975)98:0.2690845963,((AlveoDino-Dinophyceae-Polarella_glacialis_CCMP1383_evm.model.CCMP1383_scf7180000544139.1:0.0000010004,AlveoDino-Dinophyceae-Polarella_glacialis_CCMP2088_evm.model.CCMP2088_scf7180000694711.2:0.0000010004)62:0.0000025171,(AlveoDino-Dinophyceae-Polarella_glacialis_CCMP1383_evm.model.CCMP1383_scf7180000599046.4:0.0000010004,AlveoDino-Dinophyceae-Polarella_glacialis_CCMP2088_evm.model.CCMP2088_scf7180000676629.2:0.0000010004)99:0.0310010406)100:0.4834708188)61:0.1445036115)35:0.0734939637,(AlveoDino-Dinophyceae-Gymnodinium_catenatum_GC744_Gene.44404__MMETSP0784_Transcript_22841__g.44404__m.44404:0.2742565717,(AlveoDino-Dinophyceae-Amphidinium_gibbosum.g44428.t1:0.5118540231,(((AlveoDino-Dinophyceae-Durusdinium_trenchii_CCMP2556.gene30719.mRNA1:0.0000010004,AlveoDino-Dinophyceae-Durusdinium_trenchii_sh.g25920.t1:0.0000010004)99:0.0490597547,(AlveoDino-Dinophyceae-Cladocopium_goreaui_evm.model.scf7180000357169.4:0.0075976154,AlveoDino-Dinophyceae-Cladocopium_C92_CC92.gene25447.mRNA1:0.0000010004)99:0.0309275551)100:0.2406907477,(AlveoDino-Dinophyceae-Symbiodinium_linucheae_CCMP2456_Slin_CCMP2456.gene9920.mRNA1:0.0000023588,AlveoDino-Dinophyceae-Symbiodinium_natans_CCMP2548_Snat_CCMP2548.gene30395.mRNA1:0.0367992835)99:0.1318479622)100:0.3087748316)88:0.0812217118)79:0.2397344260)60:0.2784638467,(Stramenopiles-Bacillariophyta-Fragilariopsis_cylindrus_CCMP1102_jgi_Fracy1_250049_fgenesh2_pg.29___86:0.0000026578,Stramenopiles-Bacillariophyta-Fragilariopsis_cylindrus_CCMP1102_jgi_Fracy1_258568_fgenesh2_pg.167___2:0.1137160149)100:1.2405483160)100:0.9420991878,AlveoDino-Dinophyceae-Polarella_glacialis_CCMP2088_evm.model.CCMP2088_scf7180000679127.2:0.1576627998)42:0.0572724756,AlveoDino-Dinophyceae-Prorocentrum_minimum_MMETSP0057_Transcript_118286_m.219438:0.9013974668)55:0.0762588878,(AlveoDino-Dinophyceae-Gymnodinium_catenatum_GC744_Gene.178108__MMETSP0784_Transcript_90751__g.178108__m.178108:0.2681494778,AlveoDino-Dinophyceae-Peridinium_aciculiferum_MMETSP0370_Transcript_81576_m.145387:0.5227838199)85:0.0794161755)47:0.0743143311,(AlveoDino-Dinophyceae-Prorocentrum_minimum_MMETSP0057_Transcript_109113_m.201972:0.2635288682,(((AlveoDino-Dinophyceae-Durusdinium_trenchii_CCMP2556.gene10262.mRNA1:0.0000010004,AlveoDino-Dinophyceae-Durusdinium_trenchii_sh.g7450.t1:0.0184803290)100:0.1257473175,(AlveoDino-Dinophyceae-Cladocopium_goreaui_evm.model.scf7180000355814.15:0.1340132398,AlveoDino-Dinophyceae-Breviolum_minutum_Bmin.gene32075.mRNA1:0.0479198753)99:0.0248443200)100:0.1580036654,(((AlveoDino-Dinophyceae-Symbiodinium_microadriaticum_CCMP2467_Smic.gene23597.mRNA1:1.5282864390,AlveoDino-Dinophyceae-Symbiodinium_tridacnidorum_Sh18_Stri.gene23014.mRNA1:0.0000024589)96:0.0402177811,(AlveoDino-Dinophyceae-Symbiodinium_microadriaticum_04_503SCI_Smic_04-503SCI.03.gene17658.mRNA1:0.0000010004,AlveoDino-Dinophyceae-Symbiodinium_microadriaticum_CassKB8_Smic_CassKB8.gene8274.mRNA1:0.0000010004)76:0.0000010003)96:0.0404310688,AlveoDino-Dinophyceae-Symbiodinium_pilosum_CCMP2461_Spil_CCMP2461.gene18359.mRNA1:0.0530875377)86:0.1151091844)98:0.2038637187)87:0.1068602350)98:0.1995456475,AlveoDino-Dinophyceae-Gambierdiscus_australes_MMETSP0766_Transcript_47085_m.70472:0.2953032411);
```
