## Supplementary material for "Improved *Cladocopium goreaui* genome assembly reveals features of a facultative coral symbiont and the complex evolutionary history of dinoflagellate genes": OG0008917.treEdited.tre

```
(AlveoDino-Dinophyceae-Alexandrium_tamarense_CCMP1771_Gene.105975__MMETSP0382_Transcript_51682__g.105975__m.105975:0.3483406274,AlveoDino-Dinophyceae-Karenia_brevis_SP1_Gene.23616__MMETSP0574_Transcript_19721__g.23616__m.23616:0.6509646861,((((((AlveoDino-Dinophyceae-Cladocopium_goreaui_evm.model.scf7180000348244.2:0.2081764926,AlveoDino-Dinophyceae-Cladocopium_C92_CC92.gene25678.mRNA1:0.0397885427)100:0.1903329581,AlveoDino-Dinophyceae-Fugacium_kawagutii_Fkaw.gene8767.mRNA1:0.4058748949)98:0.1782568198,AlveoDino-Dinophyceae-Symbiodinium_natans_CCMP2548_Snat_CCMP2548.gene26229.mRNA1:0.4752323320)52:0.0313447751,(((AlveoDino-Dinophyceae-Symbiodinium_microadriaticum_CCMP2467_Smic.gene14835.mRNA1:0.0000010000,AlveoDino-Dinophyceae-Symbiodinium_microadriaticum_CassKB8_Smic_CassKB8.gene27452.mRNA1:0.0000010000)88:0.0000010000,AlveoDino-Dinophyceae-Symbiodinium_microadriaticum_04_503SCI_Smic_04-503SCI.03.gene26390.mRNA1:0.0463525838)100:0.1068739855,AlveoDino-Dinophyceae-Symbiodinium_tridacnidorum_CCMP2592_Stri_CCMP2592.gene24004.mRNA1:0.0655923103)100:0.4326121237)47:0.0515072571,(((((((AlveoDino-Dinophyceae-Symbiodinium_microadriaticum_CCMP2467_Smic.gene5704.mRNA1:0.0000010000,AlveoDino-Dinophyceae-Symbiodinium_microadriaticum_04_503SCI_Smic_04-503SCI.03.gene25951.mRNA1:0.0000010000)59:0.0000010000,(AlveoDino-Dinophyceae-Symbiodinium_microadriaticum_CassKB8_Smic_CassKB8.gene18990.mRNA1:0.0000010000,AlveoDino-Dinophyceae-Symbiodinium_tridacnidorum_CCMP2592_Stri_CCMP2592.gene12955.mRNA1:0.2221831084)100:0.0868598116)83:0.0118169812,AlveoDino-Dinophyceae-Symbiodinium_necroappetens_CCMP2469_Snec_CCMP2469.gene27929.mRNA1:0.0165617703)98:0.3804508939,Stramenopiles-Bacillariophyta-Fragilariopsis_cylindrus_CCMP1102_jgi_Fracy1_231920_fgenesh2_pg.1___118:2.1909993009)57:0.1606666257,Haptophyta---Emiliania_huxleyi_CCMP1516_tr_R1FZ60_R1FZ60_EMIHU:2.0635145553)35:0.0037877635,((((((AlveoDino-Dinophyceae-Symbiodinium_microadriaticum_CCMP2467_Smic.gene16017.mRNA1:0.0000010000,AlveoDino-Dinophyceae-Symbiodinium_microadriaticum_04_503SCI_Smic_04-503SCI.03.gene24798.mRNA1:0.0000010000)48:0.0000010000,AlveoDino-Dinophyceae-Symbiodinium_microadriaticum_CassKB8_Smic_CassKB8.gene25332.mRNA1:0.0000010000)50:0.0000010000,AlveoDino-Dinophyceae-Symbiodinium_necroappetens_CCMP2469_Snec_CCMP2469.gene26419.mRNA1:0.0068360119)100:0.0400999060,AlveoDino-Dinophyceae-Symbiodinium_linucheae_CCMP2456_Slin_CCMP2456.gene20969.mRNA1:0.0325495821)77:0.0141814050,(AlveoDino-Dinophyceae-Symbiodinium_tridacnidorum_Sh18_Stri.gene14899.mRNA1:0.0312672282,AlveoDino-Dinophyceae-Symbiodinium_tridacnidorum_CCMP2592_Stri_CCMP2592.gene6876.mRNA1:0.0217869212)100:0.0584785282)100:0.2004268025,((AlveoDino-Dinophyceae-Symbiodinium_natans_CCMP2548_Snat_CCMP2548.gene19143.mRNA1:0.0000010000,AlveoDino-Dinophyceae-Symbiodinium_natans_CCMP2548_Snat_CCMP2548.gene19168.mRNA1:0.3715693958)100:0.0580768278,AlveoDino-Dinophyceae-Symbiodinium_natans_CCMP2548_Snat_CCMP2548.gene30675.mRNA1:0.0000029139)100:0.1599535010)99:0.1052927174)58:0.0691386320,(AlveoDino-Dinophyceae-Symbiodinium_natans_CCMP2548_Snat_CCMP2548.gene23718.mRNA1:0.2181670765,AlveoDino-Dinophyceae-Symbiodinium_pilosum_CCMP2461_Spil_CCMP2461.gene7827.mRNA1:0.3910956758)99:0.1832618190)66:0.0923998531)89:0.2140412435,AlveoDino-Dinophyceae-Symbiodinium_natans_CCMP2548_Snat_CCMP2548.gene9977.mRNA1:0.5093808403)99:0.3461497825);
```
