## Supplementary material for "Improved *Cladocopium goreaui* genome assembly reveals features of a facultative coral symbiont and the complex evolutionary history of dinoflagellate genes": OG0009919.treEdited.tre

```
(AlveoDino-Dinophyceae-Alexandrium_tamarense_CCMP1771_Gene.236076__MMETSP0382_Transcript_113888__g.236076__m.236076:0.1101560235,(((AlveoDino-Dinophyceae-Gymnodinium_catenatum_GC744_Gene.48712__MMETSP0784_Transcript_25155__g.48712__m.48712:0.1889487238,AlveoDino-Dinophyceae-Peridinium_aciculiferum_MMETSP0370_Transcript_103260_m.183692:0.3090302095)63:0.0299285089,((((AlveoDino-Dinophyceae-Durusdinium_trenchii_sh.g18441.t1:0.0487459826,((AlveoDino-Dinophyceae-Cladocopium_goreaui_evm.model.scf7180000353501.6:0.0052406485,AlveoDino-Dinophyceae-Cladocopium_C92_CC92.gene21355.mRNA1:0.0000010437)100:0.0488432280,AlveoDino-Dinophyceae-Breviolum_minutum_Bmin.gene18932.mRNA1:0.0344267828)60:0.0047165745)96:0.0358201125,(((((AlveoDino-Dinophyceae-Symbiodinium_microadriaticum_CCMP2467_Smic.gene24712.mRNA1:0.0000000000,AlveoDino-Dinophyceae-Symbiodinium_microadriaticum_CassKB8_Smic_CassKB8.gene19083.mRNA1:0.0000000000):0.0000010437,AlveoDino-Dinophyceae-Symbiodinium_microadriaticum_04_503SCI_Smic_04-503SCI.03.gene20219.mRNA1:0.0000010437)66:0.0000010437,AlveoDino-Dinophyceae-Symbiodinium_necroappetens_CCMP2469_Snec_CCMP2469.gene11244.mRNA1:0.0432956673)83:0.0043466894,AlveoDino-Dinophyceae-Symbiodinium_linucheae_CCMP2456_Slin_CCMP2456.gene14697.mRNA1:0.0074213875)98:0.0097305494,(AlveoDino-Dinophyceae-Symbiodinium_natans_CCMP2548_Snat_CCMP2548.gene23490.mRNA1:0.0196413615,AlveoDino-Dinophyceae-Symbiodinium_pilosum_CCMP2461_Spil_CCMP2461.gene11017.mRNA1:0.0509526369)91:0.0082436692)93:0.0335695170)94:0.1839109068,((Stramenopiles-Bacillariophyta-Fragilariopsis_cylindrus_CCMP1102_jgi_Fracy1_252531_fgenesh2_pg.42___22:0.0000010437,(Stramenopiles-Bacillariophyta-Fragilariopsis_cylindrus_CCMP1102_jgi_Fracy1_146155_gw1.42.71.1:0.0000010437,Stramenopiles-Bacillariophyta-Fragilariopsis_cylindrus_CCMP1102_jgi_Fracy1_198934_e_gw1.42.71.1:0.0000010437)96:0.0017324732)100:0.2958163893,Stramenopiles-Bacillariophyta-Thalassiosira_pseudonana_CCMP1335_tr_B8BT31_B8BT31_THAPS:0.3461719869)100:0.2472363946)51:0.0116674579,(AlveoDino-Dinophyceae-Polarella_glacialis_CCMP1383_evm.model.CCMP1383_scf7180000584266.1:0.0228198106,AlveoDino-Dinophyceae-Polarella_glacialis_CCMP2088_evm.model.CCMP2088_scf7180000721314.11:0.0000024448)100:0.1705281265)70:0.0578303462)73:0.0678853771,AlveoDino-Dinophyceae-Noctiluca_scintillans_MMETSP0253_Transcript_14861_m.27848:0.5404105461)39:0.1383649193,(Haptophyta---Emiliania_huxleyi_CCMP1516_tr_R1EC40_R1EC40_EMIHU:0.0621195214,Haptophyta---Emiliania_huxleyi_CCMP1516_tr_R1C7G0_R1C7G0_EMIHU:0.1015006307)100:2.8754734870);
```
