## Supplementary material for "Improved *Cladocopium goreaui* genome assembly reveals features of a facultative coral symbiont and the complex evolutionary history of dinoflagellate genes": OG0011779.treEdited.tre

```
(AlveoDino-Dinophyceae-Dinophysis_acuminata_DAEP01_MMETSP0797_Transcript_24983_m.49616:0.2150311872,(((((((AlveoDino-Dinophyceae-Dinophysis_acuminata_DAEP01_MMETSP0797_Transcript_29455_m.58418:0.1239314079,AlveoDino-Dinophyceae-Dinophysis_acuminata_DAEP01_MMETSP0797_Transcript_29456_m.58421:0.0000027964)99:0.3830606696,AlveoDino-Dinophyceae-Dinophysis_acuminata_DAEP01_MMETSP0797_Transcript_29458_m.58425:0.5459170048)96:0.3271723711,AlveoDino-Dinophyceae-Dinophysis_acuminata_DAEP01_MMETSP0797_Transcript_30872_m.61213:0.5775288450)92:0.4142557629,((((AlveoDino-Dinophyceae-Alexandrium_tamarense_CCMP1771_Gene.226711__MMETSP0384_Transcript_139011__g.226711__m.226711:0.0330900958,(AlveoDino-Dinophyceae-Prorocentrum_minimum_Gene.81802__MMETSP0053_Transcript_45440__g.81802__m.81802:0.3972683083,AlveoDino-Dinophyceae-Symbiodinium_tridacnidorum_Sh18_Stri.gene248.mRNA1:1.0744848286)89:0.4306531037)85:0.1343453374,AlveoDino-Dinophyceae-Alexandrium_tamarense_CCMP1771_Gene.226712__MMETSP0384_Transcript_139012__g.226712__m.226712:0.0000032830)91:0.6827703705,(AlveoDino-Dinophyceae-Prorocentrum_minimum_Gene.232694__MMETSP0056_Transcript_126209__g.232694__m.232694:0.9318134693,(Stramenopiles-Bacillariophyta-Fragilariopsis_cylindrus_CCMP1102_jgi_Fracy1_248007_fgenesh2_pg.22___111:1.5284808563,Stramenopiles-Bacillariophyta-Fragilariopsis_cylindrus_CCMP1102_jgi_Fracy1_254454_fgenesh2_pg.56___15:0.8116690145)80:0.3217397648)60:0.1807359166)66:0.3036269792,Haptophyta---Emiliania_huxleyi_CCMP1516_tr_R1D3Q1_R1D3Q1_EMIHU:1.1868053767)59:0.0799589713)48:0.3173683935,AlveoDino-Dinophyceae-Alexandrium_tamarense_CCMP1771_Gene.46394__MMETSP0382_Transcript_23214__g.46394__m.46394:0.1060521277)37:0.0821587567,AlveoDino-Dinophyceae-Prorocentrum_minimum_MMETSP0055_Transcript_77544_m.136073:0.0390542077)38:0.1441294842,(((((((AlveoDino-Dinophyceae-Gymnodinium_catenatum_GC744_Gene.105940__MMETSP0784_Transcript_54670__g.105940__m.105940:0.8853908750,AlveoDino-Dinophyceae-Peridinium_aciculiferum_MMETSP0370_Transcript_42342_m.74530:1.4021615791)86:0.6508843495,AlveoDino-Dinophyceae-Gymnodinium_catenatum_GC744_Gene.172508__MMETSP0784_Transcript_88220__g.172508__m.172508:0.0409299421)53:0.2424506989,(((AlveoDino-Dinophyceae-Cladocopium_goreaui_evm.model.scf7180000346437.2:0.0000031412,AlveoDino-Dinophyceae-Cladocopium_goreaui_evm.model.scf7180000353753.4:0.0000012066)98:0.1325977265,AlveoDino-Dinophyceae-Fugacium_kawagutii_Fkaw.gene7514.mRNA1:0.0000024223)93:0.0673872515,AlveoDino-Dinophyceae-Symbiodinium_pilosum_CCMP2461_Spil_CCMP2461.gene13442.mRNA1:0.0603974727)54:0.0000024496)46:0.0446283443,(((AlveoDino-Dinophyceae-Symbiodinium_microadriaticum_CCMP2467_Smic.gene28976.mRNA1:0.0000000000,AlveoDino-Dinophyceae-Symbiodinium_linucheae_CCMP2456_Slin_CCMP2456.gene24419.mRNA1:0.0000000000):0.0000000000,AlveoDino-Dinophyceae-Symbiodinium_necroappetens_CCMP2469_Snec_CCMP2469.gene11020.mRNA1:0.0000000000):0.0000012066,AlveoDino-Dinophyceae-Symbiodinium_microadriaticum_CassKB8_Smic_CassKB8.gene22803.mRNA1:0.0000012066)67:0.0000026454)19:0.0000029328,AlveoDino-Dinophyceae-Symbiodinium_microadriaticum_04_503SCI_Smic_04-503SCI.03.gene23748.mRNA1:0.0000012066)28:0.1095333439,AlveoDino-Dinophyceae-Symbiodinium_natans_CCMP2548_Snat_CCMP2548.gene21843.mRNA1:0.0000028206)52:0.1548183060,(AlveoDino-Dinophyceae-Polarella_glacialis_CCMP1383_evm.model.CCMP1383_scf7180000593527.1:0.0000012066,AlveoDino-Dinophyceae-Polarella_glacialis_CCMP2088_evm.model.CCMP2088_scf7180000697773.1:0.0000012066)99:0.1895695050)41:0.0821914348)35:0.0000032667,((AlveoDino-Dinophyceae-Noctiluca_scintillans_MMETSP0253_Transcript_4071_m.7807:0.6001173859,AlveoDino-Dinophyceae-Heterocapsa_rotundata_MMETSP0503_Transcript_73883_m.152959:0.0000024623)36:0.1235163995,AlveoDino-Dinophyceae-Peridinium_aciculiferum_MMETSP0370_Transcript_50356_m.88585:0.1793581542)24:0.0740881485);
```
