## Supplementary material for "Improved *Cladocopium goreaui* genome assembly reveals features of a facultative coral symbiont and the complex evolutionary history of dinoflagellate genes": OG0012554.treEdited.tre

```
(AlveoDino-Dinophyceae-Gymnodinium_catenatum_GC744_Gene.152749__MMETSP0784_Transcript_79212__g.152749__m.152749:0.5289247549,(AlveoDino-Dinophyceae-Peridinium_aciculiferum_MMETSP0371_Transcript_12363_m.21670:0.5180186568,(AlveoDino-Dinophyceae-Amphidinium_gibbosum.g36244.t1:0.9194991523,((Haptophyta---Emiliania_huxleyi_CCMP1516_tr_R1EEY2_R1EEY2_EMIHU:0.0000020515,Haptophyta---Emiliania_huxleyi_CCMP1516_tr_R1FUN5_R1FUN5_EMIHU:0.0352680632)100:0.5119672478,(((Stramenopiles-Bacillariophyta-Fragilariopsis_cylindrus_CCMP1102_jgi_Fracy1_232648_fgenesh2_pg.1___846:0.0166519008,Stramenopiles-Bacillariophyta-Fragilariopsis_cylindrus_CCMP1102_jgi_Fracy1_258549_fgenesh2_pg.162___1:0.0301547638)100:0.7126565775,Stramenopiles-Bacillariophyta-Phaeodactylum_tricornutum_jgi_Phatr2_46151_estExt_fgenesh1_pg.C_chr_90158:0.5123988617)59:0.1252131880,Stramenopiles-Bacillariophyta-Thalassiosira_pseudonana_CCMP1335_tr_B8BZM8_B8BZM8_THAPS:0.7694612056)100:0.5383422287)95:0.2744751483)59:0.1117579659)48:0.0751154448,((((AlveoDino-Dinophyceae-Durusdinium_trenchii_CCMP2556.gene27279.mRNA1:0.0000010000,AlveoDino-Dinophyceae-Durusdinium_trenchii_CCMP2556.gene27295.mRNA1:0.0000010000)100:0.1952139933,((AlveoDino-Dinophyceae-Cladocopium_goreaui_evm.model.scf7180000352444.18:0.0200016138,AlveoDino-Dinophyceae-Cladocopium_C92_CC92.gene21541.mRNA1:0.0644552891)100:0.1732962981,AlveoDino-Dinophyceae-Breviolum_minutum_Bmin.gene32585.mRNA1:0.3178244399)90:0.0820809141)100:0.1428417733,((((((AlveoDino-Dinophyceae-Symbiodinium_microadriaticum_CCMP2467_Smic.gene12776.mRNA1:0.0000010000,AlveoDino-Dinophyceae-Symbiodinium_microadriaticum_04_503SCI_Smic_04-503SCI.03.gene13513.mRNA1:0.0000010000)49:0.0000010000,AlveoDino-Dinophyceae-Symbiodinium_microadriaticum_CassKB8_Smic_CassKB8.gene2916.mRNA1:0.1736646646)100:0.0719678845,AlveoDino-Dinophyceae-Symbiodinium_linucheae_CCMP2456_Slin_CCMP2456.gene1205.mRNA1:0.0264240286)75:0.0098431401,AlveoDino-Dinophyceae-Symbiodinium_tridacnidorum_CCMP2592_Stri_CCMP2592.gene9305.mRNA1:0.0293837661)100:0.1262273372,AlveoDino-Dinophyceae-Symbiodinium_pilosum_CCMP2461_Spil_CCMP2461.gene7003.mRNA1:0.2277981792)55:0.0284158970,AlveoDino-Dinophyceae-Symbiodinium_natans_CCMP2548_Snat_CCMP2548.gene15641.mRNA1:0.1086346084)100:0.1633275870)99:0.1395145954,(AlveoDino-Dinophyceae-Polarella_glacialis_CCMP1383_evm.model.CCMP1383_scf7180000574849.5:0.0000020681,AlveoDino-Dinophyceae-Polarella_glacialis_CCMP2088_evm.model.CCMP2088_scf7180000711251.2:0.0315763569)100:0.2492302570)86:0.1405133967);
```
