## Supplementary material for "Improved *Cladocopium goreaui* genome assembly reveals features of a facultative coral symbiont and the complex evolutionary history of dinoflagellate genes": OG0014633.treEdited.tre

```
(AlveoDino-Dinophyceae-Dinophysis_acuminata_DAEP01_MMETSP0797_Transcript_57783_m.114975:0.6126432670,((AlveoDino-Dinophyceae-Alexandrium_tamarense_CCMP1771_Gene.215251__MMETSP0382_Transcript_104053__g.215251__m.215251:0.1039178300,(((AlveoDino-Dinophyceae-Gambierdiscus_australes_MMETSP0766_Transcript_79563_m.120028:0.0000027325,AlveoDino-Dinophyceae-Karenia_brevis_SP1_Gene.12360__MMETSP0574_Transcript_11047__g.12360__m.12360:1.3514146502)60:0.1038756555,(((((AlveoDino-Dinophyceae-Gymnodinium_catenatum_GC744_Gene.15436__MMETSP0784_Transcript_8719__g.15436__m.15436:0.0588919153,(AlveoDino-Dinophyceae-Amphidinium_gibbosum.g43355.t1:0.0000025197,AlveoDino-Dinophyceae-Amphidinium_gibbosum.g43355.t2:0.6102724413)100:0.7603119703)79:0.0754337951,AlveoDino-Dinophyceae-Peridinium_aciculiferum_MMETSP0370_Transcript_76972_m.136921:0.1116800589)90:0.1676017017,AlveoDino-Dinophyceae-Prorocentrum_minimum_Gene.158774__MMETSP0056_Transcript_85980__g.158774__m.158774:0.0815440803)100:0.9878074782,((((((Stramenopiles-Bacillariophyta-Fragilariopsis_cylindrus_CCMP1102_jgi_Fracy1_232917_fgenesh2_pg.1___1115:0.0000000000,Stramenopiles-Bacillariophyta-Fragilariopsis_cylindrus_CCMP1102_jgi_Fracy1_150927_gw1.1.1113.1:0.0000000000):0.0000000000,Stramenopiles-Bacillariophyta-Fragilariopsis_cylindrus_CCMP1102_jgi_Fracy1_178381_e_gw1.1.489.1:0.0000000000):0.0000000000,Stramenopiles-Bacillariophyta-Fragilariopsis_cylindrus_CCMP1102_jgi_Fracy1_178304_e_gw1.1.1113.1:0.0000000000):0.0000010000,Stramenopiles-Bacillariophyta-Fragilariopsis_cylindrus_CCMP1102_jgi_Fracy1_140907_gw1.1.489.1:0.0000024025)100:0.4344372638,Stramenopiles-Bacillariophyta-Thalassiosira_pseudonana_CCMP1335_tr_B8C3Y8_B8C3Y8_THAPS:0.3995978278)41:0.0585676274,Stramenopiles-Bacillariophyta-Phaeodactylum_tricornutum_jgi_Phatr2_41069_fgenesh1_pg.C_chr_27000105:0.2671283162)100:0.5295607627)83:0.2513282928,AlveoDino-Dinophyceae-Peridinium_aciculiferum_MMETSP0370_Transcript_26177_m.45252:0.3562039954)63:0.1634109668)36:0.0448710661,(Haptophyta---Emiliania_huxleyi_CCMP1516_tr_R1FUA0_R1FUA0_EMIHU:0.0092727730,Haptophyta---Emiliania_huxleyi_CCMP1516_tr_R1DY00_R1DY00_EMIHU:0.0097223909)100:0.8679377578)58:0.0623226683)54:0.0677455883,(((AlveoDino-Dinophyceae-Heterocapsa_rotundata_MMETSP0503_Transcript_2610_m.5643:0.3150564257,AlveoDino-Dinophyceae-Prorocentrum_minimum_Gene.113491__MMETSP0053_Transcript_62764__g.113491__m.113491:0.2910450676)90:0.1041698762,((AlveoDino-Dinophyceae-Durusdinium_trenchii_CCMP2556.gene16137.mRNA1:0.1109493890,AlveoDino-Dinophyceae-Cladocopium_goreaui_evm.model.scf7180000353908.8:0.3566661365)99:0.1266884106,AlveoDino-Dinophyceae-Symbiodinium_microadriaticum_CCMP2467_Smic.gene26601.mRNA1:0.3370141410)85:0.0510893806)71:0.0441621459,AlveoDino-Dinophyceae-Polarella_glacialis_CCMP1383_evm.model.CCMP1383_scf7180000589924.4:0.2520798514)74:0.0811465439)58:0.0930435937,AlveoDino-Dinophyceae-Gymnodinium_catenatum_GC744_Gene.85869__MMETSP0784_Transcript_44611__g.85869__m.85869:0.1919427847);
```
