## Supplementary material for "Improved *Cladocopium goreaui* genome assembly reveals features of a facultative coral symbiont and the complex evolutionary history of dinoflagellate genes": OG0015162.treEdited.tre

```
(AlveoDino-Dinophyceae-Dinophysis_acuminata_DAEP01_MMETSP0797_Transcript_70677_m.141040:0.2230969725,(((((((AlveoDino-Dinophyceae-Alexandrium_tamarense_CCMP1771_Gene.24294__MMETSP0382_Transcript_12196__g.24294__m.24294:0.2760945739,AlveoDino-Dinophyceae-Heterocapsa_rotundata_MMETSP0503_Transcript_63463_m.131569:0.1154639768)95:0.0494213098,AlveoDino-Dinophyceae-Gambierdiscus_australes_MMETSP0766_Transcript_46301_m.69179:0.0711671064)84:0.0502925007,AlveoDino-Dinophyceae-Peridinium_aciculiferum_MMETSP0371_Transcript_23210_m.40332:0.3140230064)94:0.1155440155,AlveoDino-Dinophyceae-Gambierdiscus_australes_MMETSP0766_Transcript_97986_m.147748:0.0590233047)93:0.2086101514,(AlveoDino-Dinophyceae-Alexandrium_tamarense_CCMP1771_Gene.39524__MMETSP0382_Transcript_19953__g.39524__m.39524:0.2992917857,(AlveoDino-Dinophyceae-Gymnodinium_catenatum_GC744_Gene.141510__MMETSP0784_Transcript_73428__g.141510__m.141510:0.2321169704,(AlveoDino-Dinophyceae-Noctiluca_scintillans_MMETSP0253_Transcript_9687_m.18437:0.0000020499,AlveoDino-Dinophyceae-Noctiluca_scintillans_MMETSP0253_Transcript_9688_m.18439:0.1740654290)100:0.3675053156)68:0.0328661033)81:0.0965507361)85:0.2551835207,((((AlveoDino-Dinophyceae-Gymnodinium_catenatum_GC744_Gene.25818__MMETSP0784_Transcript_13812__g.25818__m.25818:1.0981472655,((AlveoDino-Dinophyceae-Cladocopium_C15_evm.model.scaffold_277.7:0.0107120643,AlveoDino-Dinophyceae-Cladocopium_goreaui_evm.model.scf7180000354338.11:0.0000010000)61:0.0000519955,AlveoDino-Dinophyceae-Fugacium_kawagutii_Fkaw.gene4663.mRNA1:0.1026987033)98:0.3308584998)75:0.1925467674,((AlveoDino-Dinophyceae-Symbiodinium_microadriaticum_04_503SCI_Smic_04-503SCI.03.gene15585.mRNA1:0.0000010000,AlveoDino-Dinophyceae-Symbiodinium_microadriaticum_CassKB8_Smic_CassKB8.gene28745.mRNA1:0.0000010000)59:0.0000010000,AlveoDino-Dinophyceae-Symbiodinium_linucheae_CCMP2456_Slin_CCMP2456.gene27309.mRNA1:0.0115235125)100:0.3055021039)69:0.1334425122,AlveoDino-Dinophyceae-Prorocentrum_minimum_Gene.85593__MMETSP0053_Transcript_47449__g.85593__m.85593:1.1153982513)56:0.1449662843,(((AlveoDino-Dinophyceae-Peridinium_aciculiferum_MMETSP0370_Transcript_20559_m.35362:0.0000010000,AlveoDino-Dinophyceae-Peridinium_aciculiferum_MMETSP0370_Transcript_20560_m.35364:0.0000010000)100:0.6356814323,Stramenopiles-Bacillariophyta-Fragilariopsis_cylindrus_CCMP1102_jgi_Fracy1_239557_fgenesh2_pg.6___959:1.1733149255)49:0.1435180995,Haptophyta---Emiliania_huxleyi_CCMP1516_tr_R1DAI4_R1DAI4_EMIHU:0.4303995189)25:0.1212978354)30:0.1151510976)69:0.1468296175,AlveoDino-Dinophyceae-Prorocentrum_minimum_MMETSP0055_Transcript_9798_m.17734:0.7124132826)93:0.2293994513,AlveoDino-Dinophyceae-Amoebophrya_ceratii.g17554.t1:0.8703394049);
```
