## Supplementary material for "Improved *Cladocopium goreaui* genome assembly reveals features of a facultative coral symbiont and the complex evolutionary history of dinoflagellate genes": OG0016266.treEdited.tre

```
(AlveoDino-Dinophyceae-Dinophysis_acuminata_DAEP01_MMETSP0797_Transcript_40292_m.80263:0.1673041794,((AlveoDino-Dinophyceae-Alexandrium_tamarense_CCMP1771_Gene.218871__MMETSP0382_Transcript_105579__g.218871__m.218871:0.0842554520,(((AlveoDino-Dinophyceae-Gymnodinium_catenatum_GC744_Gene.26104__MMETSP0784_Transcript_13894__g.26104__m.26104:0.1408074298,(AlveoDino-Dinophyceae-Noctiluca_scintillans_MMETSP0253_Transcript_48099_m.86665:0.4516674283,(AlveoDino-Dinophyceae-Oxyrrhis_marina_Gene.179335__MMETSP0469_Transcript_118861__g.179335__m.179335:0.0632352582,AlveoDino-Dinophyceae-Oxyrrhis_marina_Gene.5914__MMETSP0470_Transcript_4431__g.5914__m.5914:0.0000026303)100:0.4702197098)53:0.0884517922)41:0.1197863645,AlveoDino-Dinophyceae-Gymnodinium_catenatum_GC744_Gene.39323__MMETSP0784_Transcript_20402__g.39323__m.39323:0.2190224272)35:0.0237763040,((((AlveoDino-Dinophyceae-Polarella_glacialis_CCMP1383_evm.model.CCMP1383_scf7180000594556.8:0.0000000000,AlveoDino-Dinophyceae-Polarella_glacialis_CCMP2088_evm.model.CCMP2088_scf7180000700980.2:0.0000000000):0.0000010000,AlveoDino-Dinophyceae-Polarella_glacialis_CCMP2088_evm.model.CCMP2088_scf7180000721271.5:0.0000010000)54:0.0000021785,AlveoDino-Dinophyceae-Polarella_glacialis_CCMP1383_evm.model.CCMP1383_scf7180000548628.1:0.5171131701)90:0.0191832381,(AlveoDino-Dinophyceae-Polarella_glacialis_CCMP2088_evm.model.CCMP2088_scf7180000718276.4:0.0000010000,AlveoDino-Dinophyceae-Polarella_glacialis_CCMP2088_evm.model.CCMP2088_scf7180000724281.24:0.0000010000)53:0.0000021626)90:0.0454776381)33:0.0855927063)10:0.0000020166,(AlveoDino-Dinophyceae-Alexandrium_tamarense_CCMP1771_Gene.156105__MMETSP0384_Transcript_95160__g.156105__m.156105:0.0512581356,((AlveoDino-Dinophyceae-Gambierdiscus_australes_MMETSP0766_Transcript_19438_m.29683:0.1568573772,((AlveoDino-Dinophyceae-Prorocentrum_minimum_MMETSP0055_Transcript_19836_m.35224:0.0615281534,AlveoDino-Dinophyceae-Prorocentrum_minimum_Gene.221385__MMETSP0056_Transcript_119980__g.221385__m.221385:0.0252874430)99:0.2837862879,Stramenopiles---Blastocystis_ST1_tr_A0A196S4J0_A0A196S4J0_BLAHN:1.4262083406)76:0.0720148544)53:0.0670653981,((AlveoDino-Dinophyceae-Durusdinium_trenchii_CCMP2556.gene24996.mRNA1:0.0558427622,(AlveoDino-Dinophyceae-Symbiodinium_tridacnidorum_CCMP2592_Stri_CCMP2592.gene17692.mRNA1:0.0796862053,(Haptophyta---Emiliania_huxleyi_CCMP1516_tr_R1D4N2_R1D4N2_EMIHU:0.0000010000,Haptophyta---Emiliania_huxleyi_CCMP1516_tr_R1D1D2_R1D1D2_EMIHU:0.0000010000)100:1.1320309140)34:0.0557492385)34:0.0239156963,AlveoDino-Dinophyceae-Cladocopium_goreaui_evm.model.scf7180000350850.4:0.1093367014)36:0.0837580993)34:0.0714231461)40:0.0705868332)45:0.1070154344,AlveoDino-Dinophyceae-Heterocapsa_rotundata_MMETSP0503_Transcript_63356_m.131365:0.2531451791);
```
