## Supplementary material for "Improved *Cladocopium goreaui* genome assembly reveals features of a facultative coral symbiont and the complex evolutionary history of dinoflagellate genes": OG0017090.treEdited.tre

```
(AlveoDino-Dinophyceae-Gambierdiscus_australes_MMETSP0766_Transcript_60495_m.91685:1.5773045590,((((AlveoDino-Dinophyceae-Durusdinium_trenchii_CCMP2556.gene3445.mRNA1:0.1279807800,(((AlveoDino-Dinophyceae-Cladocopium_goreaui_evm.model.scf7180000357175.11:0.0428286055,AlveoDino-Dinophyceae-Cladocopium_C92_CC92.gene22.mRNA1:0.0000020023)100:0.1241884586,(AlveoDino-Dinophyceae-Breviolum_minutum_Bmin.gene7985.mRNA1:0.0097694608,(AlveoDino-Dinophyceae-Breviolum_minutum_Bmin.gene29456.mRNA1:0.0277107790,AlveoDino-Dinophyceae-Breviolum_minutum_Bmin.gene29457.mRNA1:0.0313160754)58:0.0137858569)66:0.0604567232)72:0.0887731660,AlveoDino-Dinophyceae-Symbiodinium_natans_CCMP2548_Snat_CCMP2548.gene6669.mRNA1:0.2260929253)50:0.0507334236)20:0.0567333868,(AlveoDino-Dinophyceae-Symbiodinium_linucheae_CCMP2456_Slin_CCMP2456.gene23043.mRNA1:0.0113066870,AlveoDino-Dinophyceae-Symbiodinium_tridacnidorum_CCMP2592_Stri_CCMP2592.gene634.mRNA1:0.0514728507)98:0.0724756188)43:0.1009859552,(((AlveoDino-Dinophyceae-Symbiodinium_microadriaticum_04_503SCI_Smic_04-503SCI.03.gene32038.mRNA1:0.0342299323,AlveoDino-Dinophyceae-Symbiodinium_necroappetens_CCMP2469_Snec_CCMP2469.gene34102.mRNA1:0.0040988887)72:0.0085229631,(AlveoDino-Dinophyceae-Symbiodinium_linucheae_CCMP2456_Slin_CCMP2456.gene67.mRNA1:0.0239643506,(AlveoDino-Dinophyceae-Symbiodinium_tridacnidorum_Sh18_Stri.gene1157.mRNA1:0.0048367999,AlveoDino-Dinophyceae-Symbiodinium_tridacnidorum_CCMP2592_Stri_CCMP2592.gene13020.mRNA1:0.0069179074)94:0.0114909194)79:0.0154327620)98:0.0995882557,(AlveoDino-Dinophyceae-Symbiodinium_natans_CCMP2548_Snat_CCMP2548.gene3806.mRNA1:0.0362221930,AlveoDino-Dinophyceae-Symbiodinium_pilosum_CCMP2461_Spil_CCMP2461.gene17246.mRNA1:0.0789255774)88:0.0339583177)90:0.1036670152)48:0.4033218579,(Haptophyta---Emiliania_huxleyi_CCMP1516_tr_R1DP05_R1DP05_EMIHU:0.0000010000,Haptophyta---Emiliania_huxleyi_CCMP1516_tr_R1FXV7_R1FXV7_EMIHU:0.0000010000)98:0.4217597574)100:2.3295315090,Stramenopiles-Phaeophyceae-Cladosiphon_okamuranus_g10159.t1:0.7924468011);
```
