## Supplementary material for "Improved *Cladocopium goreaui* genome assembly reveals features of a facultative coral symbiont and the complex evolutionary history of dinoflagellate genes": OG0017755.treEdited.tre

```
(AlveoDino-Dinophyceae-Gambierdiscus_australes_MMETSP0766_Transcript_26756_m.40540:0.3101426615,AlveoDino-Dinophyceae-Noctiluca_scintillans_MMETSP0253_Transcript_51194_m.93071:0.5371251704,((((AlveoDino-Dinophyceae-Prorocentrum_minimum_Gene.93971__MMETSP0053_Transcript_52081__g.93971__m.93971:0.2971499167,(Haptophyta---Emiliania_huxleyi_CCMP1516_tr_R1BW60_R1BW60_EMIHU:0.0000010000,Haptophyta---Emiliania_huxleyi_CCMP1516_tr_R1BXB4_R1BXB4_EMIHU:0.0000010000)100:0.3865936807)96:0.2188607565,AlveoDino-Dinophyceae-Symbiodinium_natans_CCMP2548_Snat_CCMP2548.gene2601.mRNA1:0.7190246777)92:0.2865072262,((AlveoDino-Dinophyceae-Polarella_glacialis_CCMP2088_evm.model.CCMP2088_scf7180000724186.5:0.6378654283,(((Stramenopiles-Bacillariophyta-Fragilariopsis_cylindrus_CCMP1102_jgi_Fracy1_238399_fgenesh2_pg.5___903:0.0068126303,(Stramenopiles-Bacillariophyta-Fragilariopsis_cylindrus_CCMP1102_jgi_Fracy1_252677_fgenesh2_pg.43___28:0.0000010000,Stramenopiles-Bacillariophyta-Fragilariopsis_cylindrus_CCMP1102_jgi_Fracy1_265335_estExt_fgenesh2_pg.C_430028:0.0000010000)51:0.0000010000)94:0.2221820297,Stramenopiles-Bacillariophyta-Thalassiosira_pseudonana_CCMP1335_tr_B8C4X3_B8C4X3_THAPS:0.7236076413)98:0.4594838800,Stramenopiles-Bacillariophyta-Phaeodactylum_tricornutum_jgi_Phatr2_48564_estExt_fgenesh1_pg.C_chr_180079:0.7362189473)98:0.4967164458)98:0.5525164966,Haptophyta---Emiliania_huxleyi_CCMP1516_tr_R1ELA6_R1ELA6_EMIHU:0.5614816910)53:0.1187475299)61:0.0719413862,((AlveoDino-Dinophyceae-Durusdinium_trenchii_sh.g17092.t1:0.3394637624,(((AlveoDino-Dinophyceae-Cladocopium_goreaui_evm.model.scf7180000354069.2:0.0097628148,AlveoDino-Dinophyceae-Breviolum_minutum_Bmin.gene12313.mRNA1:0.8686372523)79:0.0423712993,AlveoDino-Dinophyceae-Cladocopium_C92_CC92.gene16611.mRNA1:0.0462942189)91:0.0757764327,AlveoDino-Dinophyceae-Fugacium_kawagutii_Fkaw.gene29440.mRNA1:0.0177067860)84:0.0493964543)91:0.0802796504,(AlveoDino-Dinophyceae-Symbiodinium_microadriaticum_CassKB8_Smic_CassKB8.gene25479.mRNA1:0.0220361576,AlveoDino-Dinophyceae-Symbiodinium_tridacnidorum_Sh18_Stri.gene2718.mRNA1:0.0411699522)99:0.1653013746)95:0.1458911877)35:0.0000022378);
```
