## Supplementary material for "Improved *Cladocopium goreaui* genome assembly reveals features of a facultative coral symbiont and the complex evolutionary history of dinoflagellate genes": OG0017771.treEdited.tre

```
(AlveoDino-Dinophyceae-Gymnodinium_catenatum_GC744_Gene.233249__MMETSP0784_Transcript_118535__g.233249__m.233249:0.0795933357,(((((AlveoDino-Dinophyceae-Noctiluca_scintillans_MMETSP0253_Transcript_15736_m.29208:0.2612583892,Haptophyta---Emiliania_huxleyi_CCMP1516_tr_R1FUU1_R1FUU1_EMIHU:0.4063347562)91:0.1541886527,AlveoDino-Dinophyceae-Amoebophrya_ceratii.g15080.t1:0.9446651280)84:0.1382081101,(Stramenopiles-Phaeophyceae-Cladosiphon_okamuranus_g3031.t1:0.2896255571,Stramenopiles-Phaeophyceae-Cladosiphon_okamuranus_g15143.t1:0.2616955815)100:0.5438415115)48:0.0649946998,AlveoDino-Dinophyceae-Prorocentrum_minimum_MMETSP0057_Transcript_103777_m.192639:0.7155034095)19:0.0109995411,(((AlveoDino-Dinophyceae-Durusdinium_trenchii_CCMP2556.gene10945.mRNA1:0.0000010000,AlveoDino-Dinophyceae-Durusdinium_trenchii_CCMP2556.gene10975.mRNA1:0.0000010000)100:0.2766303308,((AlveoDino-Dinophyceae-Cladocopium_goreaui_evm.model.scf7180000356715.12:0.0663222440,AlveoDino-Dinophyceae-Cladocopium_C92_CC92.gene9654.mRNA1:0.0514747206)91:0.0616855863,(AlveoDino-Dinophyceae-Fugacium_kawagutii_Fkaw.gene9380.mRNA1:0.2330533763,AlveoDino-Dinophyceae-Breviolum_minutum_Bmin.gene21422.mRNA1:0.1904655955)95:0.1237652798)88:0.0782525023)90:0.1297253707,((((AlveoDino-Dinophyceae-Symbiodinium_microadriaticum_04_503SCI_Smic_04-503SCI.03.gene7220.mRNA1:0.0129359404,AlveoDino-Dinophyceae-Symbiodinium_necroappetens_CCMP2469_Snec_CCMP2469.gene14616.mRNA1:0.0000010000)88:0.0064572957,((AlveoDino-Dinophyceae-Symbiodinium_linucheae_CCMP2456_Slin_CCMP2456.gene483.mRNA1:0.0000000000,AlveoDino-Dinophyceae-Symbiodinium_tridacnidorum_CCMP2592_Stri_CCMP2592.gene38065.mRNA1:0.0000000000):0.0000010000,AlveoDino-Dinophyceae-Symbiodinium_tridacnidorum_Sh18_Stri.gene6508.mRNA1:0.0000010000)58:0.0000010000)93:0.0880538914,AlveoDino-Dinophyceae-Symbiodinium_natans_CCMP2548_Snat_CCMP2548.gene31868.mRNA1:0.0863922848)83:0.0315723253,AlveoDino-Dinophyceae-Symbiodinium_pilosum_CCMP2461_Spil_CCMP2461.gene3216.mRNA1:0.0864706822)89:0.1028274391)42:0.1254578208)76:0.0916150244,AlveoDino-Dinophyceae-Peridinium_aciculiferum_MMETSP0370_Transcript_26950_m.46906:0.3070672106);
```
