## Supplementary material for "Improved *Cladocopium goreaui* genome assembly reveals features of a facultative coral symbiont and the complex evolutionary history of dinoflagellate genes": OG0019379.treEdited.tre

```
(AlveoDino-Dinophyceae-Cladocopium_goreaui_evm.model.scf7180000353918.2:0.5212083033,(((((AlveoDino-Dinophyceae-Symbiodinium_microadriaticum_CCMP2467_Smic.gene2697.mRNA1:0.0000010012,AlveoDino-Dinophyceae-Symbiodinium_microadriaticum_04_503SCI_Smic_04-503SCI.03.gene8969.mRNA1:0.0223909104)42:0.0000010012,AlveoDino-Dinophyceae-Symbiodinium_microadriaticum_CassKB8_Smic_CassKB8.gene10948.mRNA1:0.0065536658)98:0.0577183956,AlveoDino-Dinophyceae-Symbiodinium_tridacnidorum_CCMP2592_Stri_CCMP2592.gene13815.mRNA1:0.1612527259)100:0.1270534991,AlveoDino-Dinophyceae-Symbiodinium_natans_CCMP2548_Snat_CCMP2548.gene28611.mRNA1:0.1387121633)54:0.0382236805,AlveoDino-Dinophyceae-Symbiodinium_pilosum_CCMP2461_Spil_CCMP2461.gene2894.mRNA1:0.2295852687)94:0.1725488339,(((AlveoDino-Dinophyceae-Polarella_glacialis_CCMP1383_evm.model.CCMP1383_scf7180000545923.5:0.0430828771,AlveoDino-Dinophyceae-Polarella_glacialis_CCMP2088_evm.model.CCMP2088_scf7180000718179.8:0.0000020520)100:0.3472003073,(Stramenopiles-Bacillariophyta-Fragilariopsis_cylindrus_CCMP1102_jgi_Fracy1_241386_fgenesh2_pg.8___688:0.1929408109,(Stramenopiles-Bacillariophyta-Fragilariopsis_cylindrus_CCMP1102_jgi_Fracy1_250060_fgenesh2_pg.29___97:0.0330404372,Stramenopiles-Bacillariophyta-Fragilariopsis_cylindrus_CCMP1102_jgi_Fracy1_251861_fgenesh2_pg.38___72:0.0000020520)100:0.2781493859)100:0.3535363573)97:0.1994990079,Haptophyta---Emiliania_huxleyi_CCMP1516_tr_R1DSC5_R1DSC5_EMIHU:0.7307868632)100:0.2153850419);
```
