## Supplementary material for "Improved *Cladocopium goreaui* genome assembly reveals features of a facultative coral symbiont and the complex evolutionary history of dinoflagellate genes": OG0020145.treEdited.tre

```
(AlveoDino-Dinophyceae-Gymnodinium_catenatum_GC744_Gene.30682__MMETSP0784_Transcript_16238__g.30682__m.30682:1.8324994266,(((AlveoDino-Dinophyceae-Gymnodinium_catenatum_GC744_Gene.141931__MMETSP0784_Transcript_73597__g.141931__m.141931:0.2097139753,(((AlveoDino-Dinophyceae-Polarella_glacialis_CCMP1383_evm.model.CCMP1383_scf7180000596974.37:0.0000000000,AlveoDino-Dinophyceae-Polarella_glacialis_CCMP1383_evm.model.CCMP1383_scf7180000542436.4:0.0000000000):0.0000000000,AlveoDino-Dinophyceae-Polarella_glacialis_CCMP2088_evm.model.CCMP2088_scf7180000714355.3:0.0000000000):0.0000010114,AlveoDino-Dinophyceae-Polarella_glacialis_CCMP1383_evm.model.CCMP1383_scf7180000542436.1:0.0000010114)100:0.5247648547)95:0.2453651540,((((AlveoDino-Dinophyceae-Cladocopium_C15_evm.model.scaffold_4861.1:0.0973813492,(AlveoDino-Dinophyceae-Cladocopium_goreaui_evm.model.scf7180000356818.61:0.0541960485,AlveoDino-Dinophyceae-Cladocopium_C92_CC92.gene11621.mRNA1:0.0510160105)38:0.0000020327)100:0.2398892338,AlveoDino-Dinophyceae-Fugacium_kawagutii_Fkaw.gene30289.mRNA1:0.1096723810)54:0.0757100278,AlveoDino-Dinophyceae-Breviolum_minutum_Bmin.gene7532.mRNA1:0.2570099536)77:0.1180056516,(((AlveoDino-Dinophyceae-Symbiodinium_microadriaticum_CCMP2467_Smic.gene22844.mRNA1:0.0000010114,AlveoDino-Dinophyceae-Symbiodinium_microadriaticum_04_503SCI_Smic_04-503SCI.03.gene5704.mRNA1:0.0000010114)100:0.1410430148,AlveoDino-Dinophyceae-Symbiodinium_tridacnidorum_Sh18_Stri.gene4554.mRNA1:0.0000010114)98:0.2025820571,Stramenopiles-Bacillariophyta-Fragilariopsis_cylindrus_CCMP1102_jgi_Fracy1_239400_fgenesh2_pg.6___802:0.5935879000)91:0.1613909049)58:0.0136003150)99:0.8542669902,AlveoDino-Dinophyceae-Karenia_brevis_SP1_Gene.28850__MMETSP0574_Transcript_23906__g.28850__m.28850:1.5146115318)58:0.0955850534,(Haptophyta---Emiliania_huxleyi_CCMP1516_tr_R1CN97_R1CN97_EMIHU:0.0000010114,Haptophyta---Emiliania_huxleyi_CCMP1516_tr_R1D5G6_R1D5G6_EMIHU:0.0170741662)98:0.7438379485);
```
