## Supplementary material for "Improved *Cladocopium goreaui* genome assembly reveals features of a facultative coral symbiont and the complex evolutionary history of dinoflagellate genes": OG0020889.treEdited.tre

```
(AlveoDino-Dinophyceae-Alexandrium_tamarense_CCMP1771_Gene.223061__MMETSP0382_Transcript_107595__g.223061__m.223061:0.8477427917,((((AlveoDino-Dinophyceae-Peridinium_aciculiferum_MMETSP0370_Transcript_84482_m.150201:0.3503482917,AlveoDino-Dinophyceae-Polarella_glacialis_CCMP2088_evm.model.CCMP2088_scf7180000688114.1:0.3429448938)91:0.1696473417,(AlveoDino-Dinophyceae-Cladocopium_goreaui_evm.model.scf7180000357078.27:0.1197351265,AlveoDino-Dinophyceae-Breviolum_minutum_Bmin.gene24599.mRNA1:0.1550803963)100:0.3627823509)100:0.6597775245,((Haptophyta---Emiliania_huxleyi_CCMP1516_tr_R1DEG9_R1DEG9_EMIHU:0.0242519092,Haptophyta---Emiliania_huxleyi_CCMP1516_tr_R1DT69_R1DT69_EMIHU:0.0029544920)41:0.0000020323,Haptophyta---Emiliania_huxleyi_CCMP1516_tr_R1D1T0_R1D1T0_EMIHU:0.0095809371)100:0.7951114846)86:0.1506999523,((AlveoDino-Dinophyceae-Durusdinium_trenchii_CCMP2556.gene21610.mRNA1:0.1247100774,AlveoDino-Dinophyceae-Breviolum_minutum_Bmin.gene25111.mRNA1:0.1319960569)100:0.2487984234,(((((AlveoDino-Dinophyceae-Symbiodinium_microadriaticum_CCMP2467_Smic.gene5204.mRNA1:0.0000000000,AlveoDino-Dinophyceae-Symbiodinium_microadriaticum_CassKB8_Smic_CassKB8.gene2025.mRNA1:0.0000000000):0.0000010018,AlveoDino-Dinophyceae-Symbiodinium_microadriaticum_04_503SCI_Smic_04-503SCI.03.gene11593.mRNA1:0.0000010018)84:0.0034931192,AlveoDino-Dinophyceae-Symbiodinium_necroappetens_CCMP2469_Snec_CCMP2469.gene11893.mRNA1:0.0051657661)91:0.0189533349,AlveoDino-Dinophyceae-Symbiodinium_linucheae_CCMP2456_Slin_CCMP2456.gene3275.mRNA1:0.0114443523)89:0.0224544762,AlveoDino-Dinophyceae-Symbiodinium_tridacnidorum_Sh18_Stri.gene20742.mRNA1:0.0237526013)100:0.2752416579)100:0.2984332981)60:0.1271505363,Stramenopiles-Bacillariophyta-Thalassiosira_pseudonana_CCMP1335_tr_B5YN84_B5YN84_THAPS:0.6166528150);
```
