## Supplementary material for "Improved *Cladocopium goreaui* genome assembly reveals features of a facultative coral symbiont and the complex evolutionary history of dinoflagellate genes": OG0024625.treEdited.tre

```
(AlveoDino-Dinophyceae-Alexandrium_tamarense_CCMP1771_Gene.79071__MMETSP0384_Transcript_48697__g.79071__m.79071:1.3207951950,((AlveoDino-Dinophyceae-Karenia_brevis_SP1_MMETSP0573_Transcript_61555_m.73143:0.5550021060,(AlveoDino-Dinophyceae-Amphidinium_gibbosum.g69426.t1:0.3645808827,((((Haptophyta---Emiliania_huxleyi_CCMP1516_tr_R1FVB5_R1FVB5_EMIHU:0.1135683525,Haptophyta---Emiliania_huxleyi_CCMP1516_tr_R1EQ24_R1EQ24_EMIHU:0.0042234372)48:0.0000765264,Haptophyta---Emiliania_huxleyi_CCMP1516_tr_R1C429_R1C429_EMIHU:0.0000029135)100:0.8666362446,Stramenopiles-Pelagophyte-Aureococcus_anophagefferens_tr_F0YLM1_F0YLM1_AURAN:1.0510392984)73:0.2068655093,Stramenopiles-Ochrophyta-Nannochloropsis_gaditana_tr_W7THX8_W7THX8_9STRA:2.2228375395)70:0.1363564260)29:0.0533700829)50:0.1748805428,(AlveoDino-Dinophyceae-Cladocopium_goreaui_evm.model.scf7180000348840.11:0.0746382366,AlveoDino-Dinophyceae-Cladocopium_C92_CC92.gene6765.mRNA1:0.0354649396)99:0.2926617250)62:0.2669298703,AlveoDino-Dinophyceae-Karenia_brevis_SP1_MMETSP0573_Transcript_61556_m.73147:0.2090289677);
```
