## Supplementary material for "Improved *Cladocopium goreaui* genome assembly reveals features of a facultative coral symbiont and the complex evolutionary history of dinoflagellate genes": OG0027516.treEdited.tre

```
(AlveoDino-Dinophyceae-Alexandrium_tamarense_CCMP1771_Gene.224119__MMETSP0382_Transcript_108112__g.224119__m.224119:0.1816676217,AlveoDino-Dinophyceae-Peridinium_aciculiferum_MMETSP0370_Transcript_34121_m.60097:0.1594139912,(((AlveoDino-Dinophyceae-Cladocopium_goreaui_evm.model.scf7180000347355.5:0.0661038120,AlveoDino-Dinophyceae-Breviolum_minutum_Bmin.gene16367.mRNA1:0.1508364515)100:0.2710076679,AlveoDino-Dinophyceae-Symbiodinium_tridacnidorum_Sh18_Stri.gene20713.mRNA1:0.3334982313)100:0.4453316547,((((Haptophyta---Emiliania_huxleyi_CCMP1516_tr_R1DEZ9_R1DEZ9_EMIHU:0.6464654465,Haptophyta---Emiliania_huxleyi_CCMP1516_tr_R1D1R2_R1D1R2_EMIHU:0.5959297241)85:0.2573070700,Stramenopiles-Bacillariophyta-Fragilariopsis_cylindrus_CCMP1102_jgi_Fracy1_252605_fgenesh2_pg.42___96:1.3403702726)85:0.3503045431,Stramenopiles-Bacillariophyta-Fragilariopsis_cylindrus_CCMP1102_jgi_Fracy1_245142_fgenesh2_pg.14___440:0.8661895250)66:0.0988517429,(Haptophyta---Emiliania_huxleyi_CCMP1516_tr_R1D272_R1D272_EMIHU:0.0000010117,Haptophyta---Emiliania_huxleyi_CCMP1516_tr_R1FNK2_R1FNK2_EMIHU:0.0000010117)100:1.4658172300)78:0.1658431483)100:0.5108620127);
```
