## Supplementary material for "Improved *Cladocopium goreaui* genome assembly reveals features of a facultative coral symbiont and the complex evolutionary history of dinoflagellate genes": OG0032046.treEdited.tre

```
(AlveoDino-Dinophyceae-Karenia_brevis_SP1_MMETSP0573_Transcript_32506_m.38775:0.6308170253,((((AlveoDino-Dinophyceae-Karenia_brevis_SP1_Gene.29453__MMETSP0574_Transcript_24276__g.29453__m.29453:0.3700978131,AlveoDino-Dinophyceae-Polarella_glacialis_CCMP1383_evm.model.CCMP1383_scf7180000593733.6:0.8267788886)80:0.2661944688,((Haptophyta---Emiliania_huxleyi_CCMP1516_tr_R1CPQ8_R1CPQ8_EMIHU:0.0000010098,Haptophyta---Emiliania_huxleyi_CCMP1516_tr_R1BPI2_R1BPI2_EMIHU:0.0000010098)99:0.5071564845,Stramenopiles-Ochrophyta-Nannochloropsis_gaditana_tr_W7UBT5_W7UBT5_9STRA:1.3782179008)46:0.1899331252)42:0.0857752352,AlveoDino-Dinophyceae-Prorocentrum_minimum_MMETSP0057_Transcript_95958_m.178194:0.8564651549)55:0.0637006557,AlveoDino-Dinophyceae-Karenia_brevis_SP1_Gene.8328__MMETSP0574_Transcript_7827__g.8328__m.8328:0.2807690356)69:0.1545836168,AlveoDino-Dinophyceae-Cladocopium_goreaui_evm.model.scf7180000354503.4:0.8433347644);
```
