## Supplementary material for "Improved *Cladocopium goreaui* genome assembly reveals features of a facultative coral symbiont and the complex evolutionary history of dinoflagellate genes": OG0002948.treEdited.tre

```
(AlveoDino-Dinophyceae-Dinophysis_acuminata_DAEP01_MMETSP0797_Transcript_1233_m.2550:0.6078764729,((((((((((AlveoDino-Dinophyceae-Dinophysis_acuminata_DAEP01_MMETSP0797_Transcript_48439_m.96587:0.5826409652,(((AlveoDino-Dinophyceae-Alexandrium_tamarense_CCMP1771_Gene.22208__MMETSP0382_Transcript_11247__g.22208__m.22208:0.0000020730,AlveoDino-Dinophyceae-Alexandrium_tamarense_CCMP1771_Gene.11271__MMETSP0384_Transcript_6938__g.11271__m.11271:0.0000010598)100:0.2770280373,AlveoDino-Dinophyceae-Gambierdiscus_australes_MMETSP0766_Transcript_78095_m.117736:0.1903514036)79:0.3314009282,AlveoDino-Dinophyceae-Gambierdiscus_australes_MMETSP0766_Transcript_45456_m.67954:0.6758564457)49:0.1429791145)49:0.2015216326,((AlveoDino-Dinophyceae-Alexandrium_tamarense_CCMP1771_Gene.260113__MMETSP0382_Transcript_125570__g.260113__m.260113:0.0174723285,AlveoDino-Dinophyceae-Alexandrium_tamarense_CCMP1771_Gene.88626__MMETSP0384_Transcript_54338__g.88626__m.88626:0.1253007186)100:0.4044440404,AlveoDino-Dinophyceae-Prorocentrum_minimum_Gene.84596__MMETSP0053_Transcript_46874__g.84596__m.84596:0.2862102434)100:0.3844941628)43:0.0967007766,((((AlveoDino-Dinophyceae-Alexandrium_tamarense_CCMP1771_Gene.105673__MMETSP0382_Transcript_51518__g.105673__m.105673:0.4559771976,AlveoDino-Dinophyceae-Gymnodinium_catenatum_GC744_Gene.208670__MMETSP0784_Transcript_106899__g.208670__m.208670:0.7611075350)75:0.0898367555,((((AlveoDino-Dinophyceae-Gymnodinium_catenatum_GC744_Gene.201469__MMETSP0784_Transcript_102614__g.201469__m.201469:0.6934440850,(Haptophyta---Emiliania_huxleyi_CCMP1516_tr_R1FTT9_R1FTT9_EMIHU:0.6863960406,Stramenopiles-Pelagophyte-Aureococcus_anophagefferens_tr_F0YAY2_F0YAY2_AURAN:0.6109039956)98:0.2513188690)82:0.1980317112,(((AlveoDino-Dinophyceae-Karenia_brevis_SP1_Gene.10662__MMETSP0574_Transcript_9872__g.10662__m.10662:0.9325183143,AlveoDino-Dinophyceae-Heterocapsa_rotundata_MMETSP0503_Transcript_11945_m.25270:0.5582870836)68:0.1667701247,AlveoDino-Dinophyceae-Symbiodinium_pilosum_CCMP2461_Spil_CCMP2461.gene19332.mRNA1:0.8523410686)66:0.0551660331,Stramenopiles-Pelagophyte-Aureococcus_anophagefferens_tr_F0YQQ9_F0YQQ9_AURAN:0.8996318870)58:0.0960253299)91:0.2033856633,(((AlveoDino-Dinophyceae-Prorocentrum_minimum_Gene.199828__MMETSP0056_Transcript_108179__g.199828__m.199828:0.1934611439,AlveoDino-Dinophyceae-Prorocentrum_minimum_Gene.69995__MMETSP0056_Transcript_37661__g.69995__m.69995:0.5674517274)100:0.8030065755,(((AlveoDino-Dinophyceae-Durusdinium_trenchii_CCMP2556.gene393.mRNA1:0.0000026214,AlveoDino-Dinophyceae-Durusdinium_trenchii_sh.g1607.t1:0.0067423938)100:0.6101050988,(AlveoDino-Dinophyceae-Cladocopium_C92_CC92.gene18924.mRNA1:0.2800299100,AlveoDino-Dinophyceae-Fugacium_kawagutii_Fkaw.gene12074.mRNA1:0.2554110094)98:0.1246289913)98:0.2470610829,((AlveoDino-Dinophyceae-Symbiodinium_microadriaticum_CCMP2467_Smic.gene18481.mRNA1:0.0133003026,AlveoDino-Dinophyceae-Symbiodinium_tridacnidorum_CCMP2592_Stri_CCMP2592.gene34443.mRNA1:0.0067681771)100:0.1299233797,AlveoDino-Dinophyceae-Symbiodinium_pilosum_CCMP2461_Spil_CCMP2461.gene5423.mRNA1:0.0726120988)100:0.3686192748)99:0.1922173344)90:0.1067860520,AlveoDino-Dinophyceae-Cladocopium_C92_CC92.gene21876.mRNA1:0.7751849944)86:0.2775432017)73:0.0870208152,(((AlveoDino-Dinophyceae-Oxyrrhis_marina_Gene.97677__MMETSP0469_Transcript_64758__g.97677__m.97677:1.1385604398,(Rhizaria-Chlorarachniophyceae-Bigelowiella_natans_CCMP2755_jgi_Bigna1_130039_aug1.10_g4747:0.0000010598,Rhizaria-Chlorarachniophyceae-Bigelowiella_natans_CCMP2755_jgi_Bigna1_69923_fgenesh1_pg.10___158:0.0000010598)100:1.0675981780)90:0.1479839644,Opisthokonta-Choanoflagellida-Salpingoeca_rosetta_tr_F2UHC8_F2UHC8_SALR5:1.7115963930)71:0.0422012580,(((AlveoDino-Dinophyceae-Durusdinium_trenchii_CCMP2556.gene33601.mRNA1:0.0000022880,AlveoDino-Dinophyceae-Durusdinium_trenchii_CCMP2556.gene33580.mRNA1:0.0000026134)100:0.7015210546,AlveoDino-Dinophyceae-Symbiodinium_pilosum_CCMP2461_Spil_CCMP2461.gene5351.mRNA1:0.3782953510)95:0.2604775742,((AlveoDino-Dinophyceae-Symbiodinium_microadriaticum_04_503SCI_Smic_04-503SCI.03.gene21312.mRNA1:0.0000020918,AlveoDino-Dinophyceae-Symbiodinium_necroappetens_CCMP2469_Snec_CCMP2469.gene22082.mRNA1:0.0000026687)100:0.0278064812,AlveoDino-Dinophyceae-Symbiodinium_tridacnidorum_Sh18_Stri.gene11756.mRNA1:0.0463662021)99:0.1895223492)100:0.7687708062)75:0.0694128531)86:0.1484850879)66:0.1221704439,((AlveoDino-Dinophyceae-Alexandrium_tamarense_CCMP1771_Gene.52172__MMETSP0384_Transcript_32534__g.52172__m.52172:0.4787763272,(AlveoDino-Dinophyceae-Noctiluca_scintillans_MMETSP0253_Transcript_14802_m.27680:1.4247050490,((AlveoDino-Dinophyceae-Polarella_glacialis_CCMP1383_evm.model.CCMP1383_scf7180000599274.2:0.0000000000,AlveoDino-Dinophyceae-Polarella_glacialis_CCMP2088_evm.model.CCMP2088_scf7180000685312.4:0.0000000000):0.0000010598,AlveoDino-Dinophyceae-Polarella_glacialis_CCMP2088_evm.model.CCMP2088_scf7180000679477.1:0.0000010598)100:0.7438504706)86:0.2607059194)68:0.1260504363,(AlveoDino-Dinophyceae-Gymnodinium_catenatum_GC744_Gene.88480__MMETSP0784_Transcript_45906__g.88480__m.88480:0.2603160531,AlveoDino-Dinophyceae-Cladocopium_C15_evm.model.scaffold_39.1:10.6003103453)10:0.2501735336)24:0.1555675902)28:0.0495163963,AlveoDino-Dinophyceae-Gymnodinium_catenatum_GC744_Gene.57126__MMETSP0784_Transcript_30051__g.57126__m.57126:0.6624071946)43:0.1144728699)74:0.1520311442,(AlveoDino-Dinophyceae-Gymnodinium_catenatum_GC744_Gene.206369__MMETSP0784_Transcript_105694__g.206369__m.206369:0.8095149042,AlveoDino-Dinophyceae-Karenia_brevis_SP1_MMETSP0573_Transcript_61920_m.73683:0.6646537498)65:0.0875527695)70:0.0431846616,(((AlveoDino-Dinophyceae-Alexandrium_tamarense_CCMP1771_Gene.166137__MMETSP0382_Transcript_79645__g.166137__m.166137:0.2938719832,AlveoDino-Dinophyceae-Gambierdiscus_australes_MMETSP0766_Transcript_82914_m.125272:0.4588395159)100:0.2656844519,(AlveoDino-Dinophyceae-Prorocentrum_minimum_MMETSP0057_Transcript_91248_m.169231:0.5399725564,((((AlveoDino-Dinophyceae-Durusdinium_trenchii_CCMP2556.gene3620.mRNA1:0.0000029846,AlveoDino-Dinophyceae-Durusdinium_trenchii_CCMP2556.gene3689.mRNA1:0.0000021810)100:0.2987931561,((AlveoDino-Dinophyceae-Cladocopium_goreaui_evm.model.scf7180000355847.4:0.3280051935,(AlveoDino-Dinophyceae-Cladocopium_C92_CC92.gene10892.mRNA1:0.2101854492,AlveoDino-Dinophyceae-Fugacium_kawagutii_Fkaw.gene3126.mRNA1:0.4287486320)99:0.1096265726)60:0.0652082989,AlveoDino-Dinophyceae-Breviolum_minutum_Bmin.gene24506.mRNA1:0.2442193957)55:0.0223437975)100:0.1283298869,AlveoDino-Dinophyceae-Durusdinium_trenchii_sh.g29806.t1:0.3384191887)100:0.1886846727,((((AlveoDino-Dinophyceae-Durusdinium_trenchii_CCMP2556.gene16783.mRNA1:0.0000029131,AlveoDino-Dinophyceae-Durusdinium_trenchii_sh.g5156.t1:0.0124093470)100:0.3035681170,AlveoDino-Dinophyceae-Durusdinium_trenchii_CCMP2556.gene34521.mRNA1:0.4070365383)93:0.1306841059,((AlveoDino-Dinophyceae-Cladocopium_C15_evm.model.scaffold_307.4:0.0000027496,AlveoDino-Dinophyceae-Fugacium_kawagutii_Fkaw.gene1763.mRNA1:0.0929024714)100:0.3362504707,(AlveoDino-Dinophyceae-Breviolum_minutum_Bmin.gene11373.mRNA1:0.1057519688,((AlveoDino-Dinophyceae-Breviolum_minutum_Bmin.gene22965.mRNA1:0.0000022503,AlveoDino-Dinophyceae-Breviolum_minutum_Bmin.gene22969.mRNA1:0.0187467830)99:0.0051726278,AlveoDino-Dinophyceae-Breviolum_minutum_Bmin.gene25823.mRNA1:0.0072342353)100:0.1802359181)100:0.2275015701)94:0.1051554280)100:0.2217102252,((AlveoDino-Dinophyceae-Symbiodinium_microadriaticum_04_503SCI_Smic_04-503SCI.03.gene1036.mRNA1:0.0517556086,AlveoDino-Dinophyceae-Symbiodinium_tridacnidorum_CCMP2592_Stri_CCMP2592.gene5153.mRNA1:0.0282556186)100:0.1121319435,AlveoDino-Dinophyceae-Symbiodinium_pilosum_CCMP2461_Spil_CCMP2461.gene13880.mRNA1:0.1670265781)100:0.2357626152)92:0.0876583344)99:0.0761206709)98:0.0724502391)98:0.0898672191,((AlveoDino-Dinophyceae-Prorocentrum_minimum_Gene.26137__MMETSP0053_Transcript_14406__g.26137__m.26137:0.0000022269,AlveoDino-Dinophyceae-Prorocentrum_minimum_MMETSP0057_Transcript_92184_m.171109:0.0000024225)100:0.3721780447,AlveoDino-Dinophyceae-Prorocentrum_minimum_MMETSP0055_Transcript_73780_m.129793:0.5221450603)97:0.1576026405)82:0.0844663040)68:0.0565625619,((((AlveoDino-Dinophyceae-Alexandrium_tamarense_CCMP1771_Gene.20190__MMETSP0382_Transcript_10180__g.20190__m.20190:0.6903905857,((AlveoDino-Dinophyceae-Alexandrium_tamarense_CCMP1771_Gene.28200__MMETSP0382_Transcript_14054__g.28200__m.28200:0.1434025127,AlveoDino-Dinophyceae-Gambierdiscus_australes_MMETSP0766_Transcript_32551_m.49125:0.2078282179)100:0.1796706802,((AlveoDino-Dinophyceae-Alexandrium_tamarense_CCMP1771_Gene.152501__MMETSP0382_Transcript_73394__g.152501__m.152501:0.2531040786,AlveoDino-Dinophyceae-Gambierdiscus_australes_MMETSP0766_Transcript_28609_m.43251:0.2023587730)100:0.2598677449,(AlveoDino-Dinophyceae-Alexandrium_tamarense_CCMP1771_Gene.163395__MMETSP0382_Transcript_78583__g.163395__m.163395:0.3219676287,AlveoDino-Dinophyceae-Gambierdiscus_australes_MMETSP0766_Transcript_51206_m.77294:0.1858530717)100:0.1808189181)40:0.0447136390)85:0.0352170639)83:0.0955737794,((AlveoDino-Dinophyceae-Alexandrium_tamarense_CCMP1771_Gene.114128__MMETSP0382_Transcript_55304__g.114128__m.114128:0.3861006940,AlveoDino-Dinophyceae-Gambierdiscus_australes_MMETSP0766_Transcript_79222_m.119476:0.2821880757)100:0.2107606077,AlveoDino-Dinophyceae-Alexandrium_tamarense_CCMP1771_Gene.190741__MMETSP0382_Transcript_92015__g.190741__m.190741:0.6253360324)80:0.0750766672)90:0.1051907945,(AlveoDino-Dinophyceae-Gambierdiscus_australes_MMETSP0766_Transcript_70965_m.106435:0.5240515698,((AlveoDino-Dinophyceae-Gymnodinium_catenatum_GC744_Gene.216758__MMETSP0784_Transcript_110630__g.216758__m.216758:0.3608266525,((AlveoDino-Dinophyceae-Amphidinium_gibbosum.g37375.t2:0.1808547620,AlveoDino-Dinophyceae-Amphidinium_gibbosum.g69700.t1:0.2765424010)100:0.2859486109,(AlveoDino-Dinophyceae-Amphidinium_gibbosum.g59393.t1:0.3723334881,(AlveoDino-Dinophyceae-Amphidinium_gibbosum.g62880.t1:0.2906588902,AlveoDino-Dinophyceae-Amphidinium_gibbosum.g82695.t1:0.3803240092)100:0.0584797734)100:0.1422475602)100:0.3513264878)91:0.1631444675,(((AlveoDino-Dinophyceae-Gymnodinium_catenatum_GC744_Gene.38959__MMETSP0784_Transcript_20239__g.38959__m.38959:0.4934346263,AlveoDino-Dinophyceae-Prorocentrum_minimum_Gene.194048__MMETSP0053_Transcript_108277__g.194048__m.194048:0.8590099146)81:0.1598441030,AlveoDino-Dinophyceae-Gymnodinium_catenatum_GC744_Gene.188319__MMETSP0784_Transcript_95703__g.188319__m.188319:0.4484503508)67:0.0630159935,AlveoDino-Dinophyceae-Gymnodinium_catenatum_GC744_Gene.188269__MMETSP0784_Transcript_95679__g.188269__m.188269:0.4262907562)66:0.0941995039)45:0.0154605269)55:0.0487949991)25:0.0000021982,(AlveoDino-Dinophyceae-Gambierdiscus_australes_MMETSP0766_Transcript_13924_m.21268:0.6363382383,AlveoDino-Dinophyceae-Prorocentrum_minimum_MMETSP0057_Transcript_31322_m.56906:0.5679074663)63:0.1783733137)42:0.0413105038)32:0.0224545326,AlveoDino-Dinophyceae-Gymnodinium_catenatum_GC744_Gene.152325__MMETSP0784_Transcript_79011__g.152325__m.152325:0.8370318340)47:0.0100066893,((AlveoDino-Dinophyceae-Durusdinium_trenchii_CCMP2556.gene2675.mRNA1:0.0756882061,(AlveoDino-Dinophyceae-Fugacium_kawagutii_Fkaw.gene20791.mRNA1:0.0348633644,AlveoDino-Dinophyceae-Breviolum_minutum_Bmin.gene21871.mRNA1:0.0314958544)100:0.1168785486)100:0.4042038669,(AlveoDino-Dinophyceae-Symbiodinium_microadriaticum_CassKB8_Smic_CassKB8.gene19440.mRNA1:0.0277176475,AlveoDino-Dinophyceae-Symbiodinium_tridacnidorum_CCMP2592_Stri_CCMP2592.gene2158.mRNA1:0.0034194871)100:0.3975285460)100:0.3033256470)34:0.0603560977,(AlveoDino-Dinophyceae-Dinophysis_acuminata_DAEP01_MMETSP0797_Transcript_9463_m.18775:0.5164755778,AlveoDino-Dinophyceae-Alexandrium_tamarense_CCMP1771_Gene.44173__MMETSP0382_Transcript_22097__g.44173__m.44173:0.5776051270)67:0.0963657765)39:0.0348075757,((AlveoDino-Dinophyceae-Gymnodinium_catenatum_GC744_Gene.108083__MMETSP0784_Transcript_55824__g.108083__m.108083:0.3399925515,(AlveoDino-Dinophyceae-Polarella_glacialis_CCMP1383_evm.model.CCMP1383_scf7180000589118.15:0.0065982025,AlveoDino-Dinophyceae-Polarella_glacialis_CCMP2088_evm.model.CCMP2088_scf7180000713007.3:0.0000025873)100:0.6033949327)98:0.2399916931,AlveoDino-Dinophyceae-Gymnodinium_catenatum_GC744_Gene.168277__MMETSP0784_Transcript_86539__g.168277__m.168277:0.3883240102)70:0.0316080984)92:0.1462686666,(((AlveoDino-Dinophyceae-Alexandrium_tamarense_CCMP1771_Gene.263022__MMETSP0382_Transcript_126847__g.263022__m.263022:0.1860002381,(AlveoDino-Dinophyceae-Alexandrium_tamarense_CCMP1771_Gene.129321__MMETSP0382_Transcript_62460__g.129321__m.129321:0.1958949566,AlveoDino-Dinophyceae-Alexandrium_tamarense_CCMP1771_Gene.166939__MMETSP0384_Transcript_101825__g.166939__m.166939:0.2322691430)100:0.1342859532)100:0.3217410773,AlveoDino-Dinophyceae-Gambierdiscus_australes_MMETSP0766_Transcript_92435_m.139645:0.4101298484)97:0.0782248646,(((AlveoDino-Dinophyceae-Gambierdiscus_australes_MMETSP0766_Transcript_55641_m.84209:0.3196828853,AlveoDino-Dinophyceae-Gambierdiscus_australes_MMETSP0766_Transcript_89644_m.135847:0.2808251724)94:0.0545579970,AlveoDino-Dinophyceae-Gambierdiscus_australes_MMETSP0766_Transcript_76236_m.114935:0.1788974603)100:0.0977440036,AlveoDino-Dinophyceae-Gambierdiscus_australes_MMETSP0766_Transcript_72188_m.108632:0.4013428317)100:0.1210578227)97:0.0780505171);
```
