## Supplementary material for "Improved *Cladocopium goreaui* genome assembly reveals features of a facultative coral symbiont and the complex evolutionary history of dinoflagellate genes": OG0004349.treEdited.tre

```
(Alveolata-Chromerida-Chromera_velia_Cvel_834:0.7878289831,(Alveolata-Chromerida-Vitrella_brassicaformis_Vbra_2094:0.4815692232,(((((((((((((AlveoDino-Dinophyceae-Alexandrium_tamarense_CCMP1771_Gene.101558__MMETSP0382_Transcript_49584__g.101558__m.101558:0.0840936938,(AlveoDino-Dinophyceae-Gambierdiscus_australes_MMETSP0766_Transcript_92203_m.139257:0.0866316207,AlveoDino-Dinophyceae-Gymnodinium_catenatum_GC744_Gene.85318__MMETSP0784_Transcript_44405__g.85318__m.85318:0.1606148248)59:0.0122015196)90:0.1079782117,(((AlveoDino-Dinophyceae-Cladocopium_goreaui_evm.model.scf7180000356452.15:0.0000023905,AlveoDino-Dinophyceae-Cladocopium_C92_CC92.gene27869.mRNA1:0.0586445126)99:0.0772832507,AlveoDino-Dinophyceae-Breviolum_minutum_Bmin.gene18478.mRNA1:0.0824370747)59:0.0000026370,AlveoDino-Dinophyceae-Fugacium_kawagutii_Fkaw.gene18314.mRNA1:0.0194527934)89:0.0497284402)60:0.0500256850,(((AlveoDino-Dinophyceae-Peridinium_aciculiferum_MMETSP0370_Transcript_22950_m.39597:0.1110638526,AlveoDino-Dinophyceae-Peridinium_aciculiferum_MMETSP0370_Transcript_22951_m.39599:0.0127636679)98:0.0529744285,((AlveoDino-Dinophyceae-Polarella_glacialis_CCMP1383_evm.model.CCMP1383_scf7180000555051.7:0.0088382109,AlveoDino-Dinophyceae-Polarella_glacialis_CCMP2088_evm.model.CCMP2088_scf7180000715335.8:0.0000010000)100:0.0112900890,AlveoDino-Dinophyceae-Polarella_glacialis_CCMP1383_evm.model.CCMP1383_scf7180000557906.7:0.0063203569)99:0.0303189853)100:0.2348708314,((AlveoDino-Dinophyceae-Symbiodinium_necroappetens_CCMP2469_Snec_CCMP2469.gene24212.mRNA1:0.0284460528,AlveoDino-Dinophyceae-Symbiodinium_tridacnidorum_Sh18_Stri.gene4195.mRNA1:0.0000010000)99:0.0454668142,AlveoDino-Dinophyceae-Symbiodinium_pilosum_CCMP2461_Spil_CCMP2461.gene11391.mRNA1:0.0000021589)98:0.0761048214)62:0.0260034577)84:0.0556240271,(AlveoDino-Dinophyceae-Durusdinium_trenchii_CCMP2556.gene20652.mRNA1:0.2601734728,(AlveoDino-Dinophyceae-Durusdinium_trenchii_CCMP2556.gene20669.mRNA1:0.0000010000,AlveoDino-Dinophyceae-Durusdinium_trenchii_sh.g7467.t1:0.0066733673)50:0.0000026321)100:0.3636560398)87:0.0502874927,(((AlveoDino-Dinophyceae-Oxyrrhis_marina_Gene.38529__MMETSP0469_Transcript_25943__g.38529__m.38529:0.0987513660,(((((((((((((((((((((Stramenopiles-Bacillariophyta-Fragilariopsis_cylindrus_CCMP1102_jgi_Fracy1_217103_fgenesh2_kg.4___6___3147_1_CCUX_EXTA:0.0000000000,Stramenopiles-Bacillariophyta-Fragilariopsis_cylindrus_CCMP1102_jgi_Fracy1_224728_fgenesh2_pm.4___6:0.0000000000):0.0000000000,Stramenopiles-Bacillariophyta-Fragilariopsis_cylindrus_CCMP1102_jgi_Fracy1_268235_estExt_fgenesh2_kg.C_40006:0.0000000000):0.0000000000,Stramenopiles-Bacillariophyta-Fragilariopsis_cylindrus_CCMP1102_jgi_Fracy1_168030_estExt_Genewise1.C_40020:0.0000000000):0.0000000000,Stramenopiles-Bacillariophyta-Fragilariopsis_cylindrus_CCMP1102_jgi_Fracy1_206861_estExt_Genewise1Plus.C_40020:0.0000000000):0.0000000000,Stramenopiles-Bacillariophyta-Fragilariopsis_cylindrus_CCMP1102_jgi_Fracy1_274725_estExt_fgenesh2_pm.C_40006:0.0000000000):0.0000000000,Stramenopiles-Bacillariophyta-Fragilariopsis_cylindrus_CCMP1102_jgi_Fracy1_168032_estExt_Genewise1.C_40022:0.0000000000):0.0000000000,Stramenopiles-Bacillariophyta-Fragilariopsis_cylindrus_CCMP1102_jgi_Fracy1_206862_estExt_Genewise1Plus.C_40021:0.0000000000):0.0000000000,Stramenopiles-Bacillariophyta-Fragilariopsis_cylindrus_CCMP1102_jgi_Fracy1_206863_estExt_Genewise1Plus.C_40022:0.0000000000):0.0000000000,Stramenopiles-Bacillariophyta-Fragilariopsis_cylindrus_CCMP1102_jgi_Fracy1_183657_e_gw1.4.665.1:0.0000000000):0.0000000000,Stramenopiles-Bacillariophyta-Fragilariopsis_cylindrus_CCMP1102_jgi_Fracy1_183298_e_gw1.4.682.1:0.0000000000):0.0000000000,Stramenopiles-Bacillariophyta-Fragilariopsis_cylindrus_CCMP1102_jgi_Fracy1_168031_estExt_Genewise1.C_40021:0.0000000000):0.0000000000,Stramenopiles-Bacillariophyta-Fragilariopsis_cylindrus_CCMP1102_jgi_Fracy1_183338_e_gw1.4.136.1:0.0000000000):0.0000000000,Stramenopiles-Bacillariophyta-Fragilariopsis_cylindrus_CCMP1102_jgi_Fracy1_260316_estExt_fgenesh2_pg.C_40044:0.0000000000):0.0000000000,Stramenopiles-Bacillariophyta-Fragilariopsis_cylindrus_CCMP1102_jgi_Fracy1_268236_estExt_fgenesh2_kg.C_40007:0.0000000000):0.0000000000,Stramenopiles-Bacillariophyta-Fragilariopsis_cylindrus_CCMP1102_jgi_Fracy1_236497_fgenesh2_pg.4___45:0.0000000000):0.0000010000,Stramenopiles-Bacillariophyta-Fragilariopsis_cylindrus_CCMP1102_jgi_Fracy1_217104_fgenesh2_kg.4___7___1215_1_CCUX_EXTA:0.0000010000)81:0.0000010000,Stramenopiles-Bacillariophyta-Fragilariopsis_cylindrus_CCMP1102_jgi_Fracy1_153136_gw1.4.682.1:0.0000010000)26:0.0000010000,Stramenopiles-Bacillariophyta-Fragilariopsis_cylindrus_CCMP1102_jgi_Fracy1_152875_gw1.4.665.1:0.0000010000)45:0.0000010000,Stramenopiles-Bacillariophyta-Fragilariopsis_cylindrus_CCMP1102_jgi_Fracy1_143783_gw1.4.136.1:0.0000010000)98:0.0428409379,((((((((((((((((((Stramenopiles-Bacillariophyta-Fragilariopsis_cylindrus_CCMP1102_jgi_Fracy1_221806_fgenesh2_kg.48___12___3147_1_CCUX_EXTA:0.0000000000,Stramenopiles-Bacillariophyta-Fragilariopsis_cylindrus_CCMP1102_jgi_Fracy1_199796_e_gw1.48.17.1:0.0000000000):0.0000000000,Stramenopiles-Bacillariophyta-Fragilariopsis_cylindrus_CCMP1102_jgi_Fracy1_265581_estExt_fgenesh2_pg.C_480089:0.0000000000):0.0000000000,Stramenopiles-Bacillariophyta-Fragilariopsis_cylindrus_CCMP1102_jgi_Fracy1_230235_fgenesh2_pm.48___13:0.0000000000):0.0000000000,Stramenopiles-Bacillariophyta-Fragilariopsis_cylindrus_CCMP1102_jgi_Fracy1_175414_estExt_Genewise1.C_480046:0.0000000000):0.0000000000,Stramenopiles-Bacillariophyta-Fragilariopsis_cylindrus_CCMP1102_jgi_Fracy1_272516_estExt_fgenesh2_kg.C_480012:0.0000000000):0.0000000000,Stramenopiles-Bacillariophyta-Fragilariopsis_cylindrus_CCMP1102_jgi_Fracy1_278251_estExt_fgenesh2_pm.C_480013:0.0000000000):0.0000000000,Stramenopiles-Bacillariophyta-Fragilariopsis_cylindrus_CCMP1102_jgi_Fracy1_213898_estExt_Genewise1Plus.C_480035:0.0000000000):0.0000000000,Stramenopiles-Bacillariophyta-Fragilariopsis_cylindrus_CCMP1102_jgi_Fracy1_272517_estExt_fgenesh2_kg.C_480013:0.0000000000):0.0000000000,Stramenopiles-Bacillariophyta-Fragilariopsis_cylindrus_CCMP1102_jgi_Fracy1_213896_estExt_Genewise1Plus.C_480033:0.0000000000):0.0000000000,Stramenopiles-Bacillariophyta-Fragilariopsis_cylindrus_CCMP1102_jgi_Fracy1_175415_estExt_Genewise1.C_480047:0.0000000000):0.0000000000,Stramenopiles-Bacillariophyta-Fragilariopsis_cylindrus_CCMP1102_jgi_Fracy1_213897_estExt_Genewise1Plus.C_480034:0.0000000000):0.0000000000,Stramenopiles-Bacillariophyta-Fragilariopsis_cylindrus_CCMP1102_jgi_Fracy1_253556_fgenesh2_pg.48___90:0.0000000000):0.0000000000,Stramenopiles-Bacillariophyta-Fragilariopsis_cylindrus_CCMP1102_jgi_Fracy1_199826_e_gw1.48.52.1:0.0000000000):0.0000000000,Stramenopiles-Bacillariophyta-Fragilariopsis_cylindrus_CCMP1102_jgi_Fracy1_175416_estExt_Genewise1.C_480048:0.0000000000):0.0000010000,Stramenopiles-Bacillariophyta-Fragilariopsis_cylindrus_CCMP1102_jgi_Fracy1_221807_fgenesh2_kg.48___13___1215_1_CCUX_EXTA:0.0000010000)78:0.0000010000,Stramenopiles-Bacillariophyta-Fragilariopsis_cylindrus_CCMP1102_jgi_Fracy1_162323_gw1.48.52.1:0.0000010000)26:0.0000010000,(Stramenopiles-Bacillariophyta-Fragilariopsis_cylindrus_CCMP1102_jgi_Fracy1_143283_gw1.48.17.1:0.0000000000,Stramenopiles-Bacillariophyta-Fragilariopsis_cylindrus_CCMP1102_jgi_Fracy1_199828_e_gw1.48.19.1:0.0000000000):0.0000010000)40:0.0000010000,Stramenopiles-Bacillariophyta-Fragilariopsis_cylindrus_CCMP1102_jgi_Fracy1_143763_gw1.48.19.1:0.0000010000)97:0.0274650123)100:0.2449517799,Stramenopiles-Bacillariophyta-Phaeodactylum_tricornutum_jgi_Phatr2_17187_estExt_gwp_gw1.C_chr_10056:0.2161039607)98:0.0915396723)83:0.0459774515,Stramenopiles-Bacillariophyta-Thalassiosira_pseudonana_CCMP1335_sp_B5YM03_CYNS_THAPS:0.2294913126)96:0.0923258799,Haptophyta---Emiliania_huxleyi_CCMP1516_tr_R1DZJ0_R1DZJ0_EMIHU:0.1459237582)99:0.2521885427)85:0.0601625399,(Stramenopiles-Pelagophyte-Aureococcus_anophagefferens_tr_F0XZW1_F0XZW1_AURAN:0.2757560633,(Stramenopiles-Pelagophyte-Aureococcus_anophagefferens_tr_F0Y8T6_F0Y8T6_AURAN:0.0089337048,Stramenopiles-Pelagophyte-Aureococcus_anophagefferens_tr_F0YNN0_F0YNN0_AURAN:0.0098017388)100:0.2529790928)99:0.1670771361)87:0.0582859526,Discobida-Euglenozoid-Euglena_gracilis_EG_transcript_14786:1.0397425655)62:0.0961818623,(((((Viridiplantae-Trebouxiophyceae-Chlorella_variabilis_jgi_ChlNC64A_1_13791_gw1.20.145.1:0.0000000000,Viridiplantae-Trebouxiophyceae-Chlorella_variabilis_jgi_ChlNC64A_1_26335_e_gw1.20.146.1:0.0000000000):0.0000000000,Viridiplantae-Trebouxiophyceae-Chlorella_variabilis_jgi_ChlNC64A_1_26493_e_gw1.20.145.1:0.0000000000):0.0000000000,Viridiplantae-Trebouxiophyceae-Chlorella_variabilis_jgi_ChlNC64A_1_13793_gw1.20.147.1:0.0000000000):0.0000000000,Viridiplantae-Trebouxiophyceae-Chlorella_variabilis_jgi_ChlNC64A_1_26324_e_gw1.20.147.1:0.0000000000):0.0000010000,(Viridiplantae-Trebouxiophyceae-Chlorella_variabilis_jgi_ChlNC64A_1_13792_gw1.20.146.1:0.0000010000,Viridiplantae-Trebouxiophyceae-Chlorella_variabilis_jgi_ChlNC64A_1_138362_IGS.gm_20_00111:0.0000010000)51:0.0000010000)100:0.2854569203)76:0.1291179407,Rhodophyta---Galdieria_sulphuraria_tr_M2XY85_M2XY85_GALSU:0.3419576178)78:0.1028168448,(Stramenopiles-Ochrophyta-Nannochloropsis_gaditana_tr_W7TNU1_W7TNU1_9STRA:0.4828403338,(Stramenopiles-Phaeophyceae-Cladosiphon_okamuranus_g14975.t1:0.0746163078,Stramenopiles-Phaeophyceae-Cladosiphon_okamuranus_g14975.t2:0.0287565844)100:0.5005163289)66:0.1062336096)75:0.1960236272,(Viridiplantae-Angiosperm-Arabidopsis_thaliana_sp_O22683_CYNS_ARATH:0.1737252123,(Viridiplantae-Angiosperm-Glycine_max_sp_C6SXE1_CYNS_SOYBN:0.0171146277,Viridiplantae-Angiosperm-Glycine_max_tr_I1L7G1_I1L7G1_SOYBN:0.0000023270)100:0.2522395918)99:0.3834235741)41:0.0991075558,((((Rhodophyta---Porphyra_umbilicalis_Pum0418s0002.1.p:0.4737427048,Rhodophyta---Pyropia_yezoensis_contig_27533_g6772:0.0905068206)52:0.2181136619,Rhodophyta---Pyropia_yezoensis_contig_16070_g3860:0.1277910479)53:0.1440735839,Rhodophyta---Porphyra_umbilicalis_Pum0346s0015.1.p:0.2847968982)100:0.8976058464,(Rhodophyta---Porphyra_umbilicalis_Pum0212s0027.1.p:0.3705072485,Rhodophyta---Pyropia_yezoensis_contig_38996_g9066:0.0926473488)100:0.7789361036)65:0.1258214775)70:0.0946261960,(((Glaucophyta---Cyanophora_paradoxa_ConsensusfromContig52809-maker-ConsensusfromContig52809-snap-gene-0.0-mRNA-1_cds_10052/938-1036_0__:0.7765621987,Cyanobacteria---Synechocystis_sp_PCC_6803_sp_Q55367_CYNS_SYNY3:0.6156055876)87:0.1610899684,((Viridiplantae-Prasinophyceae-Bathycoccus_prasinos_XP_007508888.1:0.7833308529,(Actinobacteria---Streptomyces_rimosus_ATCC10970_tr_L8EFY0_L8EFY0_STRR1:0.2253019383,Proteobacteria-gamma-Pseudomonas_aeruginosa_ATCC15692_sp_Q9I263_CYNS_PSEAE:0.2617415239)99:0.5893667616)98:0.2641458725,Proteobacteria-alpha-Bradyrhizobium_diazoefficiens_USDA110_tr_Q89IA8_Q89IA8_BRADU:0.8220571948)98:0.3056243908)83:0.1427058355,Opisthokonta-Fungi-Laccaria_bicolor_S238N_H82_sp_B0DN41_CYNS_LACBS:0.6434845104)100:0.8542223915)98:0.1469802909)95:0.1829247668,Rhizaria-Foraminifera-Reticulomyxa_filosa_tr_X6NA40_X6NA40_RETFI:0.5079889971);
```
