## Supplementary material for "Improved *Cladocopium goreaui* genome assembly reveals features of a facultative coral symbiont and the complex evolutionary history of dinoflagellate genes": OG0005582.treEdited.tre

```
(AlveoDino-Dinophyceae-Dinophysis_acuminata_DAEP01_MMETSP0797_Transcript_13863_m.27847:0.1194253948,(AlveoDino-Dinophyceae-Alexandrium_tamarense_CCMP1771_Gene.2751__MMETSP0382_Transcript_1351__g.2751__m.2751:0.0522449025,(((((((((((AlveoDino-Dinophyceae-Alexandrium_tamarense_CCMP1771_Gene.158994__MMETSP0382_Transcript_76443__g.158994__m.158994:0.1900665379,(AlveoDino-Dinophyceae-Gambierdiscus_australes_MMETSP0766_Transcript_5434_m.8230:0.1639521381,(((AlveoDino-Dinophyceae-Durusdinium_trenchii_CCMP2556.gene13657.mRNA1:0.0000010012,AlveoDino-Dinophyceae-Durusdinium_trenchii_sh.g6212.t1:0.0000010012)100:0.2142891725,(((AlveoDino-Dinophyceae-Cladocopium_C15_evm.model.scaffold_7973.3:0.0096357927,AlveoDino-Dinophyceae-Cladocopium_goreaui_evm.model.scf7180000356090.10:0.0237484455)100:0.1126174510,AlveoDino-Dinophyceae-Fugacium_kawagutii_Fkaw.gene10656.mRNA1:0.1399238968)95:0.0876502655,AlveoDino-Dinophyceae-Breviolum_minutum_Bmin.gene7012.mRNA1:0.1319100968)99:0.0650206952)93:0.0654505955,(((((AlveoDino-Dinophyceae-Symbiodinium_microadriaticum_CCMP2467_Smic.gene5581.mRNA1:0.0205556830,AlveoDino-Dinophyceae-Symbiodinium_microadriaticum_CassKB8_Smic_CassKB8.gene7301.mRNA1:0.0000010012)83:0.0000010012,AlveoDino-Dinophyceae-Symbiodinium_necroappetens_CCMP2469_Snec_CCMP2469.gene28265.mRNA1:0.0079916437)94:0.0218913799,(AlveoDino-Dinophyceae-Symbiodinium_tridacnidorum_Sh18_Stri.gene21993.mRNA1:0.0038853462,AlveoDino-Dinophyceae-Symbiodinium_tridacnidorum_CCMP2592_Stri_CCMP2592.gene29539.mRNA1:0.0162172189)100:0.0158388045)99:0.0328612383,AlveoDino-Dinophyceae-Symbiodinium_natans_CCMP2548_Snat_CCMP2548.gene23015.mRNA1:0.1624392104)98:0.0518630095,AlveoDino-Dinophyceae-Symbiodinium_pilosum_CCMP2461_Spil_CCMP2461.gene6741.mRNA1:0.1213961374)100:0.0956728778)99:0.1673989055)80:0.0259026364)53:0.0000028070,(AlveoDino-Dinophyceae-Peridinium_aciculiferum_MMETSP0370_Transcript_61014_m.107760:0.5415303838,AlveoDino-Dinophyceae-Fugacium_kawagutii_Fkaw.gene10658.mRNA1:0.2378702478)100:2.7946218170)63:0.1029485973,((((AlveoDino-Dinophyceae-Karenia_brevis_SP1_MMETSP0573_Transcript_19548_m.23710:0.2220809495,AlveoDino-Dinophyceae-Peridinium_aciculiferum_MMETSP0370_Transcript_97231_m.173337:0.1986533224)96:0.1011124439,(AlveoDino-Dinophyceae-Karenia_brevis_SP1_MMETSP0573_Transcript_62768_m.74872:0.1883866154,AlveoDino-Dinophyceae-Karenia_brevis_SP1_MMETSP0573_Transcript_62770_m.74875:0.1653856230)100:0.5906871133)95:0.1056717743,(((((AlveoDino-Dinophyceae-Karenia_brevis_SP1_MMETSP0573_Transcript_72845_m.86471:0.7233134139,(AlveoDino-Dinophyceae-Symbiodinium_necroappetens_CCMP2469_Snec_CCMP2469.gene74.mRNA1:0.0205603754,AlveoDino-Dinophyceae-Symbiodinium_pilosum_CCMP2461_Spil_CCMP2461.gene64.mRNA1:0.0000028530)100:0.5839213544)100:0.6676193861,((Rhodophyta---Cyanidioschyzon_merolae_strain_10D_XP_005537781.1:0.4053848487,(Rhodophyta---Galdieria_sulphuraria_tr_M2XSA9_M2XSA9_GALSU:0.1592156212,Rhodophyta---Galdieria_sulphuraria_tr_M2Y0R8_M2Y0R8_GALSU:0.2614118858)100:0.3971130507)100:0.6324224335,Planctomycetes---Rhodopirellula_baltica_DSM10527_tr_Q7UKG8_Q7UKG8_RHOBA:1.6405294363)94:0.3161092528)86:0.0881884990,((Rhodophyta---Chondrus_crispus_XP_005711302.1:1.0670006217,Actinobacteria---Streptomyces_rimosus_ATCC10970_tr_L8EUP9_L8EUP9_STRR1:1.0177965027)84:0.2008653518,((Rhodophyta---Cyanidioschyzon_merolae_strain_10D_XP_005538989.1:1.3938539987,(Archaea---Methanococcus_maripaludis_S2_tr_Q6LY18_Q6LY18_METMP:2.3071333492,Planctomycetes---Singulisphaera_acidiphila_DSM18658_tr_L0DM12_L0DM12_SINAD:1.1215004315)76:0.0636115604)85:0.2011146316,Actinobacteria---Streptomyces_rimosus_ATCC10970_tr_L8EV39_L8EV39_STRR1:0.6004119630)70:0.0692609821)87:0.2433884952)99:0.2678579513,Actinobacteria---Streptomyces_rimosus_ATCC10970_tr_L8EYX2_L8EYX2_STRR1:2.5126613347)77:0.2447861613,(Stramenopiles-Phaeophyceae-Cladosiphon_okamuranus_g2101.t1:0.2206052206,Proteobacteria-alpha-Stappia_indica_tr_A0A285RWR1_A0A285RWR1_9RHOB:0.4453953871)100:0.4267196502)93:0.2536738555)84:0.1121648342,Stramenopiles-Bacillariophyta-Fragilariopsis_cylindrus_CCMP1102_jgi_Fracy1_238045_fgenesh2_pg.5___549:0.7599254822)87:0.0768330285)33:0.0000028601,AlveoDino-Dinophyceae-Oxyrrhis_marina_Gene.116676__MMETSP0469_Transcript_77597__g.116676__m.116676:2.8434612148)73:0.0738848910,AlveoDino-Dinophyceae-Prorocentrum_minimum_Gene.188028__MMETSP0056_Transcript_101550__g.188028__m.188028:0.2476288814)90:0.0605962447,(Haptophyta---Emiliania_huxleyi_CCMP1516_tr_R1D306_R1D306_EMIHU:0.0124281094,Haptophyta---Emiliania_huxleyi_CCMP1516_tr_R1E9U0_R1E9U0_EMIHU:0.0000010012)100:0.2812360798)73:0.0277214791,AlveoDino-Dinophyceae-Karenia_brevis_SP1_MMETSP0573_Transcript_28087_m.33494:0.1719257783)67:0.0318995127,((AlveoDino-Dinophyceae-Noctiluca_scintillans_MMETSP0253_Transcript_52505_m.95192:0.1666116700,AlveoDino-Dinophyceae-Amphidinium_gibbosum.g79132.t1:0.1891633053)21:0.0000021544,((AlveoDino-Dinophyceae-Fugacium_kawagutii_Fkaw.gene29289.mRNA1:0.0574241939,AlveoDino-Dinophyceae-Symbiodinium_natans_CCMP2548_Snat_CCMP2548.gene14363.mRNA1:0.1098474778)99:0.0306636112,((AlveoDino-Dinophyceae-Polarella_glacialis_CCMP1383_evm.model.CCMP1383_scf7180000550972.1:0.1642925415,AlveoDino-Dinophyceae-Polarella_glacialis_CCMP2088_evm.model.CCMP2088_scf7180000723751.1:0.0000025607)100:0.0827179360,AlveoDino-Dinophyceae-Polarella_glacialis_CCMP1383_evm.model.CCMP1383_scf7180000594766.5:0.0000023061)100:0.0887266408)96:0.0482085930)17:0.0122372641)62:0.0247989304,(AlveoDino-Dinophyceae-Heterocapsa_rotundata_MMETSP0503_Transcript_14772_m.31689:0.1282986371,AlveoDino-Dinophyceae-Peridinium_aciculiferum_MMETSP0371_Transcript_18828_m.33403:0.0750596016)76:0.0277105542)86:0.0384308237,AlveoDino-Dinophyceae-Prorocentrum_minimum_Gene.99103__MMETSP0056_Transcript_54016__g.99103__m.99103:0.1016888856)49:0.0170428977,AlveoDino-Dinophyceae-Gymnodinium_catenatum_GC744_Gene.115183__MMETSP0784_Transcript_59367__g.115183__m.115183:0.1410546080)54:0.0198629193)68:0.0561967904,AlveoDino-Dinophyceae-Gambierdiscus_australes_MMETSP0766_Transcript_81770_m.123453:0.0203013905);
```
