## Supplementary material for "Improved *Cladocopium goreaui* genome assembly reveals features of a facultative coral symbiont and the complex evolutionary history of dinoflagellate genes": OG0006171.treEdited.tre

```
(AlveoDino-Dinophyceae-Alexandrium_tamarense_CCMP1771_Gene.237464__MMETSP0382_Transcript_114465__g.237464__m.237464:0.6213215882,((((((AlveoDino-Dinophyceae-Alexandrium_tamarense_CCMP1771_Gene.84203__MMETSP0382_Transcript_41275__g.84203__m.84203:0.2343988712,((AlveoDino-Dinophyceae-Polarella_glacialis_CCMP1383_evm.model.CCMP1383_scf7180000597240.1:0.0000010000,AlveoDino-Dinophyceae-Polarella_glacialis_CCMP2088_evm.model.CCMP2088_scf7180000686492.3:0.0000010000)49:0.0000010000,AlveoDino-Dinophyceae-Polarella_glacialis_CCMP1383_evm.model.CCMP1383_scf7180000555899.6:0.0000010000)100:0.1873704149)86:0.0257155357,(((AlveoDino-Dinophyceae-Durusdinium_trenchii_CCMP2556.gene11204.mRNA1:0.0000010000,AlveoDino-Dinophyceae-Durusdinium_trenchii_CCMP2556.gene11172.mRNA1:0.0000010000)100:0.1967675929,((AlveoDino-Dinophyceae-Cladocopium_C92_CC92.gene16831.mRNA1:0.0502998431,AlveoDino-Dinophyceae-Fugacium_kawagutii_Fkaw.gene6247.mRNA1:0.0902969742)99:0.0482555654,AlveoDino-Dinophyceae-Breviolum_minutum_Bmin.gene2909.mRNA1:0.1741571638)98:0.0464271454)99:0.1114748722,((((((AlveoDino-Dinophyceae-Symbiodinium_microadriaticum_CCMP2467_Smic.gene3628.mRNA1:0.0000010000,AlveoDino-Dinophyceae-Symbiodinium_microadriaticum_04_503SCI_Smic_04-503SCI.03.gene7235.mRNA1:0.0080568641)41:0.0000010000,AlveoDino-Dinophyceae-Symbiodinium_microadriaticum_CassKB8_Smic_CassKB8.gene11176.mRNA1:0.0204042498)100:0.0202190240,AlveoDino-Dinophyceae-Symbiodinium_necroappetens_CCMP2469_Snec_CCMP2469.gene15386.mRNA1:0.0040723989)91:0.0040756395,AlveoDino-Dinophyceae-Symbiodinium_linucheae_CCMP2456_Slin_CCMP2456.gene7835.mRNA1:0.0081411060)100:0.0081793924,(AlveoDino-Dinophyceae-Symbiodinium_tridacnidorum_Sh18_Stri.gene5871.mRNA1:0.0089004643,AlveoDino-Dinophyceae-Symbiodinium_tridacnidorum_CCMP2592_Stri_CCMP2592.gene2208.mRNA1:0.0400364275)90:0.0096815976)99:0.0352927389,AlveoDino-Dinophyceae-Symbiodinium_natans_CCMP2548_Snat_CCMP2548.gene29551.mRNA1:0.1273790163)99:0.1074005486)100:0.3216015821)74:0.0557521715,((((AlveoDino-Dinophyceae-Karenia_brevis_SP1_MMETSP0573_Transcript_3130_m.3730:0.3200481101,((AlveoDino-Dinophyceae-Amphidinium_gibbosum.g22293.t1:0.0445651136,AlveoDino-Dinophyceae-Amphidinium_gibbosum.g22294.t1:0.0717973570)92:0.0481184750,AlveoDino-Dinophyceae-Amphidinium_gibbosum.g29607.t1:1.2678438519)100:0.2831029051)93:0.0392728715,(((AlveoDino-Dinophyceae-Durusdinium_trenchii_CCMP2556.gene7091.mRNA1:0.0000010000,AlveoDino-Dinophyceae-Durusdinium_trenchii_sh.g682.t1:0.0366690616)100:0.1605217897,((AlveoDino-Dinophyceae-Cladocopium_goreaui_evm.model.scf7180000356496.4:0.0161910814,AlveoDino-Dinophyceae-Cladocopium_C92_CC92.gene24570.mRNA1:0.0115904855)100:0.0409812612,(AlveoDino-Dinophyceae-Fugacium_kawagutii_Fkaw.gene28517.mRNA1:0.0697918755,AlveoDino-Dinophyceae-Breviolum_minutum_Bmin.gene8249.mRNA1:0.0767208922)84:0.0318599133)96:0.0568902650)100:0.1424430732,(((((((AlveoDino-Dinophyceae-Symbiodinium_microadriaticum_CCMP2467_Smic.gene18837.mRNA1:0.0000010000,AlveoDino-Dinophyceae-Symbiodinium_microadriaticum_04_503SCI_Smic_04-503SCI.03.gene4342.mRNA1:0.0000010000)63:0.0000010000,AlveoDino-Dinophyceae-Symbiodinium_microadriaticum_CassKB8_Smic_CassKB8.gene11294.mRNA1:0.0038250783)98:0.0123417725,AlveoDino-Dinophyceae-Symbiodinium_linucheae_CCMP2456_Slin_CCMP2456.gene15697.mRNA1:0.0117158789)99:0.0158071758,AlveoDino-Dinophyceae-Symbiodinium_tridacnidorum_CCMP2592_Stri_CCMP2592.gene43132.mRNA1:0.0039263443)87:0.0029555342,AlveoDino-Dinophyceae-Symbiodinium_tridacnidorum_Sh18_Stri.gene1728.mRNA1:0.0170022668)99:0.0387944407,AlveoDino-Dinophyceae-Symbiodinium_natans_CCMP2548_Snat_CCMP2548.gene24544.mRNA1:0.0669541539)69:0.0274102826,AlveoDino-Dinophyceae-Symbiodinium_pilosum_CCMP2461_Spil_CCMP2461.gene983.mRNA1:0.0925473277)100:0.1904954271)100:0.2284121360)45:0.0608323900,(AlveoDino-Dinophyceae-Polarella_glacialis_CCMP1383_evm.model.CCMP1383_scf7180000560077.3:0.0247752392,AlveoDino-Dinophyceae-Polarella_glacialis_CCMP2088_evm.model.CCMP2088_scf7180000707282.1:0.0030849965)100:0.1542815883)85:0.0870294075,AlveoDino-Dinophyceae-Prorocentrum_minimum_Gene.130553__MMETSP0053_Transcript_72534__g.130553__m.130553:0.3594912897)95:0.1018683102)95:0.1169152789,AlveoDino-Dinophyceae-Gymnodinium_catenatum_GC744_Gene.198786__MMETSP0784_Transcript_101474__g.198786__m.198786:0.4750349536)77:0.0538928815,Haptophyta---Emiliania_huxleyi_CCMP1516_tr_R1EXL9_R1EXL9_EMIHU:0.8282172969)39:0.0183471865,(((Haptophyta---Emiliania_huxleyi_CCMP1516_tr_R1EIW8_R1EIW8_EMIHU:0.0000010000,Haptophyta---Emiliania_huxleyi_CCMP1516_tr_R1CFY4_R1CFY4_EMIHU:0.0000010000)100:0.6266390513,Stramenopiles-Pelagophyte-Aureococcus_anophagefferens_tr_F0Y8G6_F0Y8G6_AURAN:0.4466719373)83:0.1581086126,(((((Stramenopiles-Bacillariophyta-Fragilariopsis_cylindrus_CCMP1102_jgi_Fracy1_232331_fgenesh2_pg.1___529:0.0000010000,(Stramenopiles-Bacillariophyta-Fragilariopsis_cylindrus_CCMP1102_jgi_Fracy1_223316_fgenesh2_pm.1___188:0.0000010000,(Stramenopiles-Bacillariophyta-Fragilariopsis_cylindrus_CCMP1102_jgi_Fracy1_139062_gw1.1.312.1:0.0000010000,(Stramenopiles-Bacillariophyta-Fragilariopsis_cylindrus_CCMP1102_jgi_Fracy1_157972_gw1.1.1613.1:0.0000010000,((Stramenopiles-Bacillariophyta-Fragilariopsis_cylindrus_CCMP1102_jgi_Fracy1_177941_e_gw1.1.312.1:0.0000010000,Stramenopiles-Bacillariophyta-Fragilariopsis_cylindrus_CCMP1102_jgi_Fracy1_179680_e_gw1.1.1613.1:0.0000010000)92:0.0000010000,Stramenopiles-Bacillariophyta-Fragilariopsis_cylindrus_CCMP1102_jgi_Fracy1_203601_e_gw1.93.30.1:0.0270204770)51:0.0000027555)44:0.0516179631)37:0.0000020061)23:0.0000010000)50:0.0112742367,(((Stramenopiles-Bacillariophyta-Fragilariopsis_cylindrus_CCMP1102_jgi_Fracy1_257471_fgenesh2_pg.93___29:0.0000000000,Stramenopiles-Bacillariophyta-Fragilariopsis_cylindrus_CCMP1102_jgi_Fracy1_203583_e_gw1.93.5.1:0.0000000000):0.0000010000,Stramenopiles-Bacillariophyta-Fragilariopsis_cylindrus_CCMP1102_jgi_Fracy1_139060_gw1.93.5.1:0.0000010000)80:0.0000010000,Stramenopiles-Bacillariophyta-Fragilariopsis_cylindrus_CCMP1102_jgi_Fracy1_148406_gw1.93.30.1:0.0000010000)62:0.0156783075)100:0.4508408932,Stramenopiles-Bacillariophyta-Phaeodactylum_tricornutum_jgi_Phatr2_33631_fgenesh1_pg.C_chr_3000550:0.3914110983)100:0.1964600772,Stramenopiles-Bacillariophyta-Thalassiosira_pseudonana_CCMP1335_tr_B5YM14_B5YM14_THAPS:0.2407771201)91:0.1225691394,Stramenopiles-Bacillariophyta-Thalassiosira_pseudonana_CCMP1335_tr_B8BUC0_B8BUC0_THAPS:0.4934080918)100:0.2345149324)59:0.0752886296)56:0.1416000139,(Planctomycetes---Singulisphaera_acidiphila_DSM18658_tr_L0DD31_L0DD31_SINAD:1.7994424106,Proteobacteria-alpha-Stappia_indica_tr_A0A285SGI3_A0A285SGI3_9RHOB:1.4870455766)97:0.5338696528);
```
