## Supplementary material for "Improved *Cladocopium goreaui* genome assembly reveals features of a facultative coral symbiont and the complex evolutionary history of dinoflagellate genes": OG0007034.treEdited.tre

```
(AlveoDino-Dinophyceae-Alexandrium_tamarense_CCMP1771_Gene.67089__MMETSP0382_Transcript_33072__g.67089__m.67089:0.1558667089,((AlveoDino-Dinophyceae-Gambierdiscus_australes_MMETSP0766_Transcript_25359_m.38317:0.2681108680,(AlveoDino-Dinophyceae-Karenia_brevis_SP1_MMETSP0573_Transcript_31949_m.38088:0.4230246773,AlveoDino-Dinophyceae-Peridinium_aciculiferum_MMETSP0370_Transcript_24677_m.42764:0.2819004596)93:0.0867867849)80:0.0675520728,((((((AlveoDino-Dinophyceae-Oxyrrhis_marina_Gene.80460__MMETSP0468_Transcript_56763__g.80460__m.80460:1.0084544489,((((((Opisthokonta-Fungi-Laccaria_bicolor_S238N_H82_tr_B0DAM3_B0DAM3_LACBS:1.5711823248,Opisthokonta-Metazoa-Nematostella_vectensis_tr_A7RNW6_A7RNW6_NEMVE:0.3382271627)30:0.1776262336,Opisthokonta-Metazoa-Amphimedon_queenslandica_tr_A0A1X7U921_A0A1X7U921_AMPQE:0.6459142563)47:0.1066388012,(((Opisthokonta-Metazoa-Stylophora_pistillata_tr_A0A2B4S2Y6_A0A2B4S2Y6_STYPI:0.2844315833,Opisthokonta-Metazoa-Orbicella_faveolata_XP_020610200.1:0.1611963618)59:0.0488487285,Opisthokonta-Metazoa-Porites_lutea_plut2.m8.17769.m1:0.2259534362)88:0.0637762120,(Opisthokonta-Metazoa-Acropora_digitifera_aug_v2a.17956.t1:0.2020197894,(Opisthokonta-Metazoa-Porites_lutea_plut2.m8.19328.m1:0.0208585584,Opisthokonta-Metazoa-Porites_lutea_plut2.m8.198.m1:0.0516591942)100:0.1343785513)97:0.1217021779)87:0.2848945587)51:0.0744773438,Opisthokonta-Metazoa-Homo_sapiens_sp_P50053_KHK_HUMAN:0.5248662236)46:0.0707890966,(Opisthokonta-Metazoa-Lottia_gigantea_tr_V4B461_V4B461_LOTGI:0.8420996424,Opisthokonta-Metazoa-Lottia_gigantea_tr_V4BPB2_V4BPB2_LOTGI:0.6206140440)91:0.2478812216)48:0.1164947414,(Opisthokonta-Metazoa-Daphnia_pulex_tr_E9GTM4_E9GTM4_DAPPU:0.4536112132,Rhizaria-Foraminifera-Reticulomyxa_filosa_tr_X6LZD0_X6LZD0_RETFI:1.1708858408)54:0.2027300153)56:0.2137871285)94:0.3353085792,Stramenopiles-Pelagophyte-Aureococcus_anophagefferens_tr_F0XXU7_F0XXU7_AURAN:0.7686389895)98:0.2631768298,Haptophyta---Emiliania_huxleyi_CCMP1516_tr_R1DZA4_R1DZA4_EMIHU:0.5672751692)84:0.1766795248,AlveoDino-Dinophyceae-Heterocapsa_rotundata_MMETSP0503_Transcript_8828_m.18601:0.2234848968)97:0.1069146276,(((AlveoDino-Dinophyceae-Cladocopium_goreaui_evm.model.scf7180000350439.4:0.0406724634,(AlveoDino-Dinophyceae-Cladocopium_C92_CC92.gene13769.mRNA1:0.0148907315,AlveoDino-Dinophyceae-Fugacium_kawagutii_Fkaw.gene16132.mRNA1:0.2406212939)75:0.0365092806)100:0.3297207204,((AlveoDino-Dinophyceae-Symbiodinium_microadriaticum_CCMP2467_Smic.gene20213.mRNA1:2.1838369232,AlveoDino-Dinophyceae-Symbiodinium_necroappetens_CCMP2469_Snec_CCMP2469.gene2282.mRNA1:0.0000022038)96:0.0118094819,(AlveoDino-Dinophyceae-Symbiodinium_tridacnidorum_Sh18_Stri.gene9055.mRNA1:0.0100875182,AlveoDino-Dinophyceae-Symbiodinium_tridacnidorum_CCMP2592_Stri_CCMP2592.gene28557.mRNA1:0.0298333826)99:0.0620090340)100:0.1428134233)96:0.1192382921,((AlveoDino-Dinophyceae-Polarella_glacialis_CCMP1383_evm.model.CCMP1383_scf7180000590410.2:0.3843852640,AlveoDino-Dinophyceae-Polarella_glacialis_CCMP1383_evm.model.CCMP1383_scf7180000584698.5:0.0051004390)93:0.0094426913,AlveoDino-Dinophyceae-Polarella_glacialis_CCMP2088_evm.model.CCMP2088_scf7180000720961.8:0.0161960162)100:0.5474650753)96:0.0859428372)100:0.1712717689,AlveoDino-Dinophyceae-Prorocentrum_minimum_Gene.69373__MMETSP0056_Transcript_37371__g.69373__m.69373:0.2683375647)91:0.0779160595)42:0.0360547850,(AlveoDino-Dinophyceae-Gymnodinium_catenatum_GC744_Gene.185089__MMETSP0784_Transcript_94304__g.185089__m.185089:0.2283704941,AlveoDino-Dinophyceae-Peridinium_aciculiferum_MMETSP0370_Transcript_35801_m.63073:0.4564491126)51:0.0503647230);
```
