## Supplementary material for "Improved *Cladocopium goreaui* genome assembly reveals features of a facultative coral symbiont and the complex evolutionary history of dinoflagellate genes": OG0007710.treEdited.tre

```
(Alveolata-Chromerida-Chromera_velia_Cvel_19331:0.3730087596,(((((((((((((((AlveoDino-Dinophyceae-Alexandrium_tamarense_CCMP1771_Gene.78181__MMETSP0382_Transcript_38343__g.78181__m.78181:0.0838101592,AlveoDino-Dinophyceae-Gambierdiscus_australes_MMETSP0766_Transcript_32307_m.48647:0.2096263374)94:0.0724639532,AlveoDino-Dinophyceae-Prorocentrum_minimum_Gene.115476__MMETSP0056_Transcript_62595__g.115476__m.115476:0.1514886763)73:0.0718964533,(((AlveoDino-Dinophyceae-Durusdinium_trenchii_CCMP2556.gene7230.mRNA1:0.0966117376,((AlveoDino-Dinophyceae-Cladocopium_goreaui_evm.model.scf7180000355754.19:0.0251682430,AlveoDino-Dinophyceae-Cladocopium_C92_CC92.gene10189.mRNA1:0.0000010000)100:0.0376330352,AlveoDino-Dinophyceae-Fugacium_kawagutii_Fkaw.gene26481.mRNA1:0.0451337977)99:0.0605226004)97:0.0805018239,(AlveoDino-Dinophyceae-Symbiodinium_necroappetens_CCMP2469_Snec_CCMP2469.gene2433.mRNA1:0.0223571133,(AlveoDino-Dinophyceae-Symbiodinium_tridacnidorum_Sh18_Stri.gene20193.mRNA1:0.0000010000,AlveoDino-Dinophyceae-Symbiodinium_tridacnidorum_CCMP2592_Stri_CCMP2592.gene38798.mRNA1:0.0000010000)99:0.0111864028)100:0.2024886141)96:0.0747374675,AlveoDino-Dinophyceae-Polarella_glacialis_CCMP2088_evm.model.CCMP2088_scf7180000722554.16:0.3027758762)96:0.1517586183)43:0.0401844095,(((((AlveoDino-Dinophyceae-Gymnodinium_catenatum_GC744_Gene.37333__MMETSP0784_Transcript_19665__g.37333__m.37333:2.3348867631,(((AlveoDino-Dinophyceae-Symbiodinium_microadriaticum_CCMP2467_Smic.gene4558.mRNA1:0.1029210690,AlveoDino-Dinophyceae-Symbiodinium_linucheae_CCMP2456_Slin_CCMP2456.gene3001.mRNA1:0.1129626056)74:0.0773893261,AlveoDino-Dinophyceae-Symbiodinium_tridacnidorum_Sh18_Stri.gene20192.mRNA1:0.0815996243)96:0.3525719278,AlveoDino-Dinophyceae-Symbiodinium_natans_CCMP2548_Snat_CCMP2548.gene22293.mRNA1:0.8646666359)98:0.9149871306)91:0.4903214030,AlveoDino-Dinophyceae-Prorocentrum_minimum_MMETSP0057_Transcript_17705_m.31917:2.1622473759)57:0.3617757496,AlveoDino-Dinophyceae-Breviolum_minutum_Bmin.gene19632.mRNA1:0.6939719610)26:0.1947459462,(AlveoDino-Dinophyceae-Polarella_glacialis_CCMP1383_evm.model.CCMP1383_scf7180000558680.3:0.0000010000,AlveoDino-Dinophyceae-Polarella_glacialis_CCMP2088_evm.model.CCMP2088_scf7180000713330.8:0.0000010000)100:1.7523154370)22:0.0818091268,(AlveoDino-Dinophyceae-Cladocopium_goreaui_evm.model.scf7180000355754.20:0.0936400200,AlveoDino-Dinophyceae-Cladocopium_C92_CC92.gene10188.mRNA1:0.0965007629)100:1.6956705850)99:1.1958975840)48:0.0512353557,(AlveoDino-Dinophyceae-Gymnodinium_catenatum_GC744_Gene.91569__MMETSP0784_Transcript_47195__g.91569__m.91569:0.2280134082,AlveoDino-Dinophyceae-Karenia_brevis_SP1_Gene.36362__MMETSP0574_Transcript_29891__g.36362__m.36362:0.0921621070)85:0.0605279415)41:0.0415072588,AlveoDino-Dinophyceae-Noctiluca_scintillans_MMETSP0253_Transcript_8681_m.16578:0.4186742631)19:0.0048234224,Haptophyta---Emiliania_huxleyi_CCMP1516_tr_R1F794_R1F794_EMIHU:0.2204576816)100:1.0559651760,(((((((Stramenopiles-Bacillariophyta-Fragilariopsis_cylindrus_CCMP1102_jgi_Fracy1_250524_fgenesh2_pg.31___123:0.0000000000,Stramenopiles-Bacillariophyta-Fragilariopsis_cylindrus_CCMP1102_jgi_Fracy1_197193_e_gw1.31.251.1:0.0000000000):0.0000010000,Stramenopiles-Bacillariophyta-Fragilariopsis_cylindrus_CCMP1102_jgi_Fracy1_197041_e_gw1.31.88.1:0.0000010000)74:0.0000010000,Stramenopiles-Bacillariophyta-Fragilariopsis_cylindrus_CCMP1102_jgi_Fracy1_142103_gw1.31.88.1:0.0000010000)69:0.0000010000,Stramenopiles-Bacillariophyta-Fragilariopsis_cylindrus_CCMP1102_jgi_Fracy1_161183_gw1.31.251.1:0.0000010000)57:0.0000010000,Stramenopiles-Bacillariophyta-Fragilariopsis_cylindrus_CCMP1102_jgi_Fracy1_196994_e_gw1.31.270.1:0.0000010000)60:0.0000010000,Stramenopiles-Bacillariophyta-Fragilariopsis_cylindrus_CCMP1102_jgi_Fracy1_164121_gw1.31.270.1:0.0000010000)99:0.2165107250,Stramenopiles-Bacillariophyta-Phaeodactylum_tricornutum_jgi_Phatr2_44031_estExt_fgenesh1_pg.C_chr_30298:0.4570897432)97:0.1580832552)93:0.1925059516,Stramenopiles-Pelagophyte-Aureococcus_anophagefferens_tr_F0XY82_F0XY82_AURAN:0.6915407110)48:0.1150370844,Discobida-Euglenozoid-Euglena_gracilis_EG_transcript_23316:0.4615366408)71:0.2347191052,Opisthokonta-Choanoflagellida-Salpingoeca_rosetta_tr_F2UBI8_F2UBI8_SALR5:2.3434066693)43:0.0000028144,((Cryptophyta---Guillardia_theta_CCMP2712_XP_005826159.1:0.4611464194,(Opisthokonta-Metazoa-Caenorhabditis_elegans_tr_Q95QU1_Q95QU1_CAEEL:0.3702802849,Opisthokonta-Metazoa-Lottia_gigantea_tr_V4B958_V4B958_LOTGI:0.5340013407)69:0.1413390164)55:0.0450334246,Viridiplantae-Prasinophyceae-Bathycoccus_prasinos_XP_007514388.1:0.8830440579)53:0.0478258316)73:0.1239494702,Amoebozoa-Discosea-Acanthamoeba_castellanii_str_Neff_XP_004335602.1:0.5824239059)60:0.0861019846,Opisthokonta-Choanoflagellida-Salpingoeca_rosetta_tr_F2U7N6_F2U7N6_SALR5:0.4955963268)51:0.0287428901,Rhodophyta---Porphyridium_purpureum_evm.model.contig_2017.3:0.8253755371)85:0.0522339401,AlveoDino-Dinophyceae-Amoebophrya_ceratii.g4482.t1:1.1851191249);
```
