## Supplementary material for "Improved *Cladocopium goreaui* genome assembly reveals features of a facultative coral symbiont and the complex evolutionary history of dinoflagellate genes": OG0008607.treEdited.tre

```
(AlveoDino-Dinophyceae-Alexandrium_tamarense_CCMP1771_Gene.210980__MMETSP0382_Transcript_102128__g.210980__m.210980:0.6002144455,((((AlveoDino-Dinophyceae-Gambierdiscus_australes_MMETSP0766_Transcript_38673_m.58145:0.5364753775,AlveoDino-Dinophyceae-Karenia_brevis_SP1_Gene.2289__MMETSP0574_Transcript_3229__g.2289__m.2289:0.4707535991)91:0.1092303605,((AlveoDino-Dinophyceae-Heterocapsa_rotundata_MMETSP0503_Transcript_15643_m.33513:0.5280758820,(((((AlveoDino-Dinophyceae-Peridinium_aciculiferum_MMETSP0370_Transcript_19068_m.32508:0.0335793922,(AlveoDino-Dinophyceae-Peridinium_aciculiferum_MMETSP0371_Transcript_21877_m.38216:0.0000021624,AlveoDino-Dinophyceae-Peridinium_aciculiferum_MMETSP0371_Transcript_21878_m.38217:0.0000021437)88:0.0700705507)88:0.2701340505,Stramenopiles-Pelagophyte-Aureococcus_anophagefferens_tr_F0XW82_F0XW82_AURAN:0.5496778085)34:0.0671367925,(AlveoDino-Dinophyceae-Cladocopium_C92_CC92.gene29307.mRNA1:2.0432738714,Haptophyta---Emiliania_huxleyi_CCMP1516_tr_R1G1C9_R1G1C9_EMIHU:0.1618174947)86:0.2517855067)27:0.1252036109,((Opisthokonta-Fungi-Laccaria_bicolor_S238N_H82_tr_B0DC94_B0DC94_LACBS:0.9496280438,Stramenopiles-Pelagophyte-Aureococcus_anophagefferens_tr_F0YMV4_F0YMV4_AURAN:1.0274914370)81:0.1715076535,Actinobacteria---Streptomyces_rimosus_ATCC10970_tr_L8EQ81_L8EQ81_STRR1:1.2983231154)91:0.3596809487)20:0.0000020342,((AlveoDino-Dinophyceae-Cladocopium_C15_evm.model.scaffold_11485.3:0.0273615050,AlveoDino-Dinophyceae-Cladocopium_goreaui_evm.model.scf7180000353870.1:0.0189176701)98:0.1366305926,AlveoDino-Dinophyceae-Symbiodinium_pilosum_CCMP2461_Spil_CCMP2461.gene16724.mRNA1:0.0985867127)89:0.1921542406)88:0.5068401618)79:0.6661729113,AlveoDino-Dinophyceae-Peridinium_aciculiferum_MMETSP0370_Transcript_20148_m.34531:0.3712454153)68:0.1646352808)93:0.6508260643,AlveoDino-Dinophyceae-Gymnodinium_catenatum_GC744_Gene.156506__MMETSP0784_Transcript_81078__g.156506__m.156506:0.6872518500)66:0.1111062992,(AlveoDino-Dinophyceae-Heterocapsa_rotundata_MMETSP0503_Transcript_27607_m.58728:0.4672561642,AlveoDino-Dinophyceae-Peridinium_aciculiferum_MMETSP0370_Transcript_17765_m.30204:0.6211371654)93:0.1621571401)60:0.0796721594,(((AlveoDino-Dinophyceae-Durusdinium_trenchii_CCMP2556.gene36213.mRNA1:0.1132767005,AlveoDino-Dinophyceae-Cladocopium_C15_evm.model.scaffold_11485.2:0.0000024928)99:0.7531885222,(AlveoDino-Dinophyceae-Durusdinium_trenchii_sh.g2563.t1:0.9017221688,((AlveoDino-Dinophyceae-Symbiodinium_microadriaticum_CCMP2467_Smic.gene14331.mRNA1:0.0109691460,(AlveoDino-Dinophyceae-Symbiodinium_linucheae_CCMP2456_Slin_CCMP2456.gene7784.mRNA1:0.0168464784,(AlveoDino-Dinophyceae-Symbiodinium_tridacnidorum_Sh18_Stri.gene14717.mRNA1:0.0000010648,AlveoDino-Dinophyceae-Symbiodinium_tridacnidorum_CCMP2592_Stri_CCMP2592.gene291.mRNA1:0.0000010648)99:0.0342604384)83:0.0000029824)94:0.0802095142,AlveoDino-Dinophyceae-Symbiodinium_natans_CCMP2548_Snat_CCMP2548.gene24080.mRNA1:0.0423577048)90:0.1243866678)90:0.0964253024)76:0.2446908755,((AlveoDino-Dinophyceae-Polarella_glacialis_CCMP1383_evm.model.CCMP1383_scf7180000549260.1:0.0000010648,AlveoDino-Dinophyceae-Polarella_glacialis_CCMP2088_evm.model.CCMP2088_scf7180000677641.1:0.0000010648)83:0.0005002010,(AlveoDino-Dinophyceae-Polarella_glacialis_CCMP1383_evm.model.CCMP1383_scf7180000597847.8:0.0000010648,AlveoDino-Dinophyceae-Polarella_glacialis_CCMP2088_evm.model.CCMP2088_scf7180000725004.3:0.0000010648)97:0.0147987183)100:0.4312521360)74:0.1755974143);
```
