## Supplementary material for "Improved *Cladocopium goreaui* genome assembly reveals features of a facultative coral symbiont and the complex evolutionary history of dinoflagellate genes": OG0010412.treEdited.tre

```
(AlveoDino-Dinophyceae-Alexandrium_tamarense_CCMP1771_MMETSP0380_Transcript_19627_m.14672:0.0642292014,((((AlveoDino-Dinophyceae-Alexandrium_tamarense_CCMP1771_Gene.1194__MMETSP0382_Transcript_668__g.1194__m.1194:0.8624547298,(Proteobacteria-alpha-Bradyrhizobium_diazoefficiens_USDA110_tr_Q89VV3_Q89VV3_BRADU:0.9239778516,(Proteobacteria-alpha-Stappia_indica_tr_A0A285T2H0_A0A285T2H0_9RHOB:1.0634325921,Proteobacteria-alpha-Stappia_indica_tr_A0A285RSR5_A0A285RSR5_9RHOB:0.9246389011)73:0.2671382738)92:0.4058820047)88:0.4531113852,(AlveoDino-Dinophyceae-Oxyrrhis_marina_Gene.52304__MMETSP0469_Transcript_35636__g.52304__m.52304:0.9254780546,((AlveoDino-Dinophyceae-Peridinium_aciculiferum_MMETSP0370_Transcript_67700_m.119948:0.3455497458,((((((((AlveoDino-Dinophyceae-Symbiodinium_microadriaticum_CCMP2467_Smic.gene2332.mRNA1:0.0000010000,AlveoDino-Dinophyceae-Symbiodinium_microadriaticum_04_503SCI_Smic_04-503SCI.03.gene7288.mRNA1:0.0000022764)75:0.0103740526,AlveoDino-Dinophyceae-Symbiodinium_microadriaticum_CassKB8_Smic_CassKB8.gene5882.mRNA1:0.0125276643)91:0.0107162519,AlveoDino-Dinophyceae-Symbiodinium_necroappetens_CCMP2469_Snec_CCMP2469.gene13150.mRNA1:0.0631971598)95:0.0713897157,AlveoDino-Dinophyceae-Symbiodinium_pilosum_CCMP2461_Spil_CCMP2461.gene7204.mRNA1:0.1903947286)82:0.0842980421,AlveoDino-Dinophyceae-Symbiodinium_natans_CCMP2548_Snat_CCMP2548.gene13464.mRNA1:0.1036596393)100:0.4272511387,Stramenopiles-Bacillariophyta-Phaeodactylum_tricornutum_jgi_Phatr2_33502_fgenesh1_pg.C_chr_3000421:0.5862476947)99:0.2726060307,((AlveoDino-Dinophyceae-Polarella_glacialis_CCMP1383_evm.model.CCMP1383_scf7180000563096.2:0.0062695324,AlveoDino-Dinophyceae-Polarella_glacialis_CCMP1383_evm.model.CCMP1383_scf7180000545464.2:0.0122098735)98:0.0379406410,AlveoDino-Dinophyceae-Polarella_glacialis_CCMP2088_evm.model.CCMP2088_scf7180000711394.2:0.1303531592)100:0.4184295803)100:0.3307599755,Haptophyta---Emiliania_huxleyi_CCMP1516_tr_R1C5F9_R1C5F9_EMIHU:0.3868817015)95:0.0593039168)96:0.1384982836,(AlveoDino-Dinophyceae-Amphidinium_gibbosum.g9207.t1:0.0635669569,AlveoDino-Dinophyceae-Amphidinium_gibbosum.g46737.t1:0.0351458800)100:0.2894188257)79:0.1330149788)61:0.0582214979)94:0.2496925547,AlveoDino-Dinophyceae-Polarella_glacialis_CCMP2088_evm.model.CCMP2088_scf7180000669349.12:0.1960715062)91:0.0781130312,AlveoDino-Dinophyceae-Prorocentrum_minimum_Gene.131962__MMETSP0056_Transcript_71339__g.131962__m.131962:0.2384029935)56:0.0658613948,(AlveoDino-Dinophyceae-Karenia_brevis_SP1_MMETSP0573_Transcript_45568_m.55573:0.0674973948,((AlveoDino-Dinophyceae-Durusdinium_trenchii_sh.g11265.t1:0.2540051447,(((AlveoDino-Dinophyceae-Cladocopium_goreaui_evm.model.scf7180000353930.14:0.0000020848,AlveoDino-Dinophyceae-Cladocopium_goreaui_evm.model.scf7180000355259.2:0.0063044405)95:0.0347774142,AlveoDino-Dinophyceae-Cladocopium_C92_CC92.gene27900.mRNA1:0.0143235836)87:0.0374533460,AlveoDino-Dinophyceae-Fugacium_kawagutii_Fkaw.gene273.mRNA1:0.0816207848)90:0.0538219267)34:0.0047250025,((((AlveoDino-Dinophyceae-Cladocopium_C15_evm.model.scaffold_12762.1:0.1392789322,AlveoDino-Dinophyceae-Cladocopium_goreaui_evm.model.scf7180000349346.8:0.0000024775)78:0.0087435674,AlveoDino-Dinophyceae-Breviolum_minutum_Bmin.gene1926.mRNA1:0.1717415199)56:0.0296058619,AlveoDino-Dinophyceae-Cladocopium_C92_CC92.gene4576.mRNA1:0.0129608869)44:0.0072652411,AlveoDino-Dinophyceae-Cladocopium_C15_evm.model.scaffold_12762.2:0.0999323024)99:0.1938155312)100:0.2139240169)44:0.0199714742);
```
