## Supplementary material for "Improved *Cladocopium goreaui* genome assembly reveals features of a facultative coral symbiont and the complex evolutionary history of dinoflagellate genes": OG0013374.treEdited.tre

```
(AlveoDino-Dinophyceae-Gymnodinium_catenatum_GC744_Gene.215198__MMETSP0784_Transcript_109836__g.215198__m.215198:0.2910573300,(((((AlveoDino-Dinophyceae-Noctiluca_scintillans_MMETSP0253_Transcript_51277_m.93188:1.5801603852,Metamonada---Trichomonas_vaginalis_tr_A2DAP8_A2DAP8_TRIVA:0.8346943113)91:0.9062488341,Stramenopiles-Phaeophyceae-Cladosiphon_okamuranus_g19256.t1:1.9255501041)87:0.5451611217,(((((AlveoDino-Dinophyceae-Symbiodinium_microadriaticum_CCMP2467_Smic.gene14240.mRNA1:0.0000010000,AlveoDino-Dinophyceae-Symbiodinium_microadriaticum_CassKB8_Smic_CassKB8.gene10204.mRNA1:0.0000010000)71:0.0000010000,AlveoDino-Dinophyceae-Symbiodinium_microadriaticum_04_503SCI_Smic_04-503SCI.03.gene8196.mRNA1:0.0000010000)93:0.0047211875,AlveoDino-Dinophyceae-Symbiodinium_necroappetens_CCMP2469_Snec_CCMP2469.gene14565.mRNA1:0.0155108881)84:0.0091973709,AlveoDino-Dinophyceae-Symbiodinium_tridacnidorum_Sh18_Stri.gene4229.mRNA1:0.0296401798)96:0.0762097935,AlveoDino-Dinophyceae-Symbiodinium_natans_CCMP2548_Snat_CCMP2548.gene2057.mRNA1:0.0803225431)96:0.2519011479)32:0.0646864848,((AlveoDino-Dinophyceae-Durusdinium_trenchii_CCMP2556.gene4483.mRNA1:0.0280968673,AlveoDino-Dinophyceae-Durusdinium_trenchii_sh.g23980.t1:0.0285904391)100:0.2011157195,(AlveoDino-Dinophyceae-Cladocopium_goreaui_evm.model.scf7180000357009.8:0.1604091363,AlveoDino-Dinophyceae-Breviolum_minutum_Bmin.gene5604.mRNA1:0.2817103890)81:0.0814144063)94:0.1143103916)35:0.1241196182,((AlveoDino-Dinophyceae-Oxyrrhis_marina_Gene.160851__MMETSP0469_Transcript_106716__g.160851__m.160851:0.3886814852,(((Haptophyta---Emiliania_huxleyi_CCMP1516_tr_R1FK67_R1FK67_EMIHU:0.7807570640,Stramenopiles-Bacillariophyta-Thalassiosira_pseudonana_CCMP1335_tr_B8BZX7_B8BZX7_THAPS:0.8127411465)90:0.2529836181,((Stramenopiles-Bacillariophyta-Fragilariopsis_cylindrus_CCMP1102_jgi_Fracy1_236737_fgenesh2_pg.4___285:0.0000010000,Stramenopiles-Bacillariophyta-Fragilariopsis_cylindrus_CCMP1102_jgi_Fracy1_260402_estExt_fgenesh2_pg.C_40284:0.0000010000)72:0.0000020526,(Stramenopiles-Bacillariophyta-Fragilariopsis_cylindrus_CCMP1102_jgi_Fracy1_242503_fgenesh2_pg.10___10:0.0000010000,Stramenopiles-Bacillariophyta-Fragilariopsis_cylindrus_CCMP1102_jgi_Fracy1_262509_estExt_fgenesh2_pg.C_100010:0.0000010000)100:0.0257851106)100:0.5734803831)49:0.1629883845,Stramenopiles-Pelagophyte-Aureococcus_anophagefferens_tr_F0YA46_F0YA46_AURAN:0.4796325125)47:0.1511579790)27:0.0733565517,AlveoDino-Dinophyceae-Peridinium_aciculiferum_MMETSP0370_Transcript_30364_m.52688:0.2614863226)14:0.0469524430)32:0.0399237939,AlveoDino-Dinophyceae-Heterocapsa_rotundata_MMETSP0503_Transcript_56743_m.118012:0.2549158143);
```
