## Supplementary material for "Improved *Cladocopium goreaui* genome assembly reveals features of a facultative coral symbiont and the complex evolutionary history of dinoflagellate genes": OG0023488.treEdited.tre

```
(AlveoDino-Dinophyceae-Amphidinium_gibbosum.g4377.t1:1.8166940659,((((AlveoDino-Dinophyceae-Amphidinium_gibbosum.g6951.t1:0.5602036086,Planctomycetes---Rhodopirellula_baltica_DSM10527_tr_Q7UJN7_Q7UJN7_RHOBA:0.3911836705)77:0.1580357003,((AlveoDino-Dinophyceae-Durusdinium_trenchii_CCMP2556.gene25201.mRNA1:0.4994360224,(((AlveoDino-Dinophyceae-Symbiodinium_necroappetens_CCMP2469_Snec_CCMP2469.gene32600.mRNA1:0.0133437298,AlveoDino-Dinophyceae-Symbiodinium_tridacnidorum_Sh18_Stri.gene9520.mRNA1:0.0480145236)98:0.0678190582,AlveoDino-Dinophyceae-Symbiodinium_natans_CCMP2548_Snat_CCMP2548.gene28594.mRNA1:0.0984233564)69:0.0519536667,AlveoDino-Dinophyceae-Symbiodinium_pilosum_CCMP2461_Spil_CCMP2461.gene16992.mRNA1:0.0749366873)100:0.3927651160)63:0.1887665627,(AlveoDino-Dinophyceae-Cladocopium_goreaui_evm.model.scf7180000356796.16:0.0597981176,AlveoDino-Dinophyceae-Symbiodinium_natans_CCMP2548_Snat_CCMP2548.gene10921.mRNA1:0.0944778493)100:0.3960435383)54:0.1874869161)28:0.1332977695,(Haptophyta---Emiliania_huxleyi_CCMP1516_tr_R1DQZ5_R1DQZ5_EMIHU:0.8950630410,(Stramenopiles-Bacillariophyta-Fragilariopsis_cylindrus_CCMP1102_jgi_Fracy1_244477_fgenesh2_pg.13___271:0.0000010002,Stramenopiles-Bacillariophyta-Fragilariopsis_cylindrus_CCMP1102_jgi_Fracy1_263167_estExt_fgenesh2_pg.C_130270:0.0000010002)100:0.4871056064)34:0.1370562863)50:0.0896276544,(Stramenopiles-Bacillariophyta-Thalassiosira_pseudonana_CCMP1335_tr_B8LBP8_B8LBP8_THAPS:0.2192691393,Stramenopiles-Bacillariophyta-Thalassiosira_pseudonana_CCMP1335_tr_B8LBQ0_B8LBQ0_THAPS:0.1660251102)97:0.1472413866)64:0.1198182036,Stramenopiles-Bacillariophyta-Phaeodactylum_tricornutum_jgi_Phatr2_45185_estExt_fgenesh1_pg.C_chr_60186:0.2383525725);
```
