## Supplementary material for "Improved *Cladocopium goreaui* genome assembly reveals features of a facultative coral symbiont and the complex evolutionary history of dinoflagellate genes": OG0001866.treEdited.tre

```
(AlveoDino-Dinophyceae-Dinophysis_acuminata_DAEP01_MMETSP0797_Transcript_12315_m.24536:0.2875285940,((((((((((((AlveoDino-Dinophyceae-Dinophysis_acuminata_DAEP01_MMETSP0797_Transcript_16658_m.33475:0.1436034824,AlveoDino-Dinophyceae-Dinophysis_acuminata_DAEP01_MMETSP0797_Transcript_69083_m.137553:0.0979208685)100:0.2301050992,AlveoDino-Dinophyceae-Gymnodinium_catenatum_GC744_Gene.28013__MMETSP0784_Transcript_14818__g.28013__m.28013:0.5293969272)69:0.0523849426,(((((AlveoDino-Dinophyceae-Dinophysis_acuminata_DAEP01_MMETSP0797_Transcript_69081_m.137548:0.1711480441,AlveoDino-Dinophyceae-Dinophysis_acuminata_DAEP01_MMETSP0797_Transcript_69084_m.137556:0.2890675978)100:0.1390172202,((AlveoDino-Dinophyceae-Prorocentrum_minimum_Gene.213148__MMETSP0053_Transcript_118510__g.213148__m.213148:0.0000028601,AlveoDino-Dinophyceae-Prorocentrum_minimum_MMETSP0055_Transcript_94940_m.166311:0.0000010000)100:0.1703590476,AlveoDino-Dinophyceae-Prorocentrum_minimum_MMETSP0057_Transcript_61201_m.112651:0.2166248160)100:0.2267670876)97:0.1018878445,AlveoDino-Dinophyceae-Dinophysis_acuminata_DAEP01_MMETSP0797_Transcript_69092_m.137574:0.4026465089)75:0.0459222106,((((((AlveoDino-Dinophyceae-Dinophysis_acuminata_DAEP01_MMETSP0797_Transcript_69087_m.137564:0.0904844474,((AlveoDino-Dinophyceae-Dinophysis_acuminata_DAEP01_MMETSP0797_Transcript_69096_m.137580:0.1572578578,AlveoDino-Dinophyceae-Prorocentrum_minimum_Gene.127302__MMETSP0056_Transcript_68980__g.127302__m.127302:0.1442609821)100:0.1078943140,AlveoDino-Dinophyceae-Dinophysis_acuminata_DAEP01_MMETSP0797_Transcript_69099_m.137585:0.1576187328)76:0.0626531002)98:0.1730185791,AlveoDino-Dinophyceae-Prorocentrum_minimum_Gene.49100__MMETSP0056_Transcript_26536__g.49100__m.49100:0.2483315779)66:0.0496463861,AlveoDino-Dinophyceae-Peridinium_aciculiferum_MMETSP0370_Transcript_88393_m.157617:0.3073716901)66:0.0703981408,((AlveoDino-Dinophyceae-Heterocapsa_rotundata_MMETSP0503_Transcript_39110_m.82501:0.1911665169,AlveoDino-Dinophyceae-Peridinium_aciculiferum_MMETSP0370_Transcript_88389_m.157610:0.3157282137)98:0.0867257227,AlveoDino-Dinophyceae-Peridinium_aciculiferum_MMETSP0370_Transcript_88390_m.157613:0.2517852111)98:0.0923707799)64:0.0332550728,AlveoDino-Dinophyceae-Heterocapsa_rotundata_MMETSP0503_Transcript_39109_m.82497:0.3706618900)61:0.0378179269,(((((AlveoDino-Dinophyceae-Alexandrium_tamarense_CCMP1771_Gene.154401__MMETSP0382_Transcript_74289__g.154401__m.154401:0.0368991621,AlveoDino-Dinophyceae-Gambierdiscus_australes_MMETSP0766_Transcript_48163_m.72312:0.1896060417)84:0.0470828812,AlveoDino-Dinophyceae-Alexandrium_tamarense_CCMP1771_Gene.154404__MMETSP0382_Transcript_74290__g.154404__m.154404:0.1335991892)90:0.1065588727,AlveoDino-Dinophyceae-Prorocentrum_minimum_Gene.183141__MMETSP0053_Transcript_102020__g.183141__m.183141:0.2479359377)83:0.0315857767,AlveoDino-Dinophyceae-Gambierdiscus_australes_MMETSP0766_Transcript_48163_m.72311:0.8200730001)72:0.0558305614,((AlveoDino-Dinophyceae-Prorocentrum_minimum_MMETSP0055_Transcript_64938_m.113639:0.4853257470,AlveoDino-Dinophyceae-Prorocentrum_minimum_Gene.120129__MMETSP0056_Transcript_65163__g.120129__m.120129:0.0000027213)99:0.2253806959,AlveoDino-Dinophyceae-Prorocentrum_minimum_Gene.120134__MMETSP0056_Transcript_65166__g.120134__m.120134:0.0493687679)96:0.1481299625)78:0.0154032434)55:0.0601247048)71:0.0998777207,AlveoDino-Dinophyceae-Prorocentrum_minimum_Gene.189313__MMETSP0056_Transcript_102275__g.189313__m.189313:0.4822246073)70:0.0659613517)97:0.1072643467,(Stramenopiles-Bacillariophyta-Fragilariopsis_cylindrus_CCMP1102_jgi_Fracy1_248322_fgenesh2_pg.23___127:0.0077977200,Stramenopiles-Bacillariophyta-Fragilariopsis_cylindrus_CCMP1102_jgi_Fracy1_256392_fgenesh2_pg.76___1:0.0000027499)100:0.8302844284)84:0.0403432446,((((AlveoDino-Dinophyceae-Dinophysis_acuminata_DAEP01_MMETSP0797_Transcript_62411_m.124203:0.2453017513,AlveoDino-Dinophyceae-Prorocentrum_minimum_Gene.91151__MMETSP0056_Transcript_49676__g.91151__m.91151:0.3514082669)80:0.0757759151,(AlveoDino-Dinophyceae-Alexandrium_tamarense_CCMP1771_Gene.161141__MMETSP0382_Transcript_77529__g.161141__m.161141:0.1362792313,AlveoDino-Dinophyceae-Gambierdiscus_australes_MMETSP0766_Transcript_49583_m.74561:0.1956781263)100:0.2940280807)100:0.2749418041,AlveoDino-Dinophyceae-Alexandrium_tamarense_CCMP1771_Gene.231239__MMETSP0382_Transcript_111429__g.231239__m.231239:0.5345150128)100:0.5722558609,((AlveoDino-Dinophyceae-Dinophysis_acuminata_DAEP01_MMETSP0797_Transcript_68068_m.135424:0.3647107222,(AlveoDino-Dinophyceae-Gambierdiscus_australes_MMETSP0766_Transcript_18917_m.28949:1.1968638507,(AlveoDino-Dinophyceae-Karenia_brevis_SP1_Gene.21679__MMETSP0574_Transcript_18192__g.21679__m.21679:3.8879259314,AlveoDino-Dinophyceae-Amphidinium_gibbosum.g44126.t1:0.3582464336)82:0.3611099560)54:0.1250592409)62:0.1693833859,AlveoDino-Dinophyceae-Gambierdiscus_australes_MMETSP0766_Transcript_56058_m.84862:0.5570169605)89:0.2194254324)94:0.5823515788)94:0.4276253976,(AlveoDino-Dinophyceae-Amoebophrya_ceratii.g7542.t1:0.4978630236,(AlveoDino-Dinophyceae-Amoebophrya_ceratii.g9459.t1:0.9467337709,AlveoDino-Dinophyceae-Amoebophrya_ceratii.g11751.t1:0.4735846932)98:0.5758692974)99:0.5093248404)46:0.0909879024,(((AlveoDino-Dinophyceae-Symbiodinium_microadriaticum_CCMP2467_Smic.gene10441.mRNA1:0.1024351153,AlveoDino-Dinophyceae-Symbiodinium_necroappetens_CCMP2469_Snec_CCMP2469.gene12679.mRNA1:0.0000026387)100:0.3910678581,AlveoDino-Dinophyceae-Symbiodinium_pilosum_CCMP2461_Spil_CCMP2461.gene7683.mRNA1:0.5941034023)76:0.0956674605,AlveoDino-Dinophyceae-Polarella_glacialis_CCMP1383_evm.model.CCMP1383_scf7180000596911.1:0.2140678769)82:0.1124371666)12:0.0254714543,(((((AlveoDino-Dinophyceae-Durusdinium_trenchii_sh.g26208.t1:0.0345314670,AlveoDino-Dinophyceae-Durusdinium_trenchii_sh.g26208.t2:0.0034469739)100:0.0776041894,AlveoDino-Dinophyceae-Breviolum_minutum_Bmin.gene31283.mRNA1:0.0849045096)97:0.0720018356,AlveoDino-Dinophyceae-Fugacium_kawagutii_Fkaw.gene13160.mRNA1:0.0689641778)99:0.0830336134,((((AlveoDino-Dinophyceae-Symbiodinium_microadriaticum_CCMP2467_Smic.gene24235.mRNA1:0.0000029439,AlveoDino-Dinophyceae-Symbiodinium_microadriaticum_04_503SCI_Smic_04-503SCI.03.gene3163.mRNA1:0.0000027213)98:0.0217668597,(AlveoDino-Dinophyceae-Symbiodinium_necroappetens_CCMP2469_Snec_CCMP2469.gene16798.mRNA1:0.0000022335,AlveoDino-Dinophyceae-Symbiodinium_linucheae_CCMP2456_Slin_CCMP2456.gene18868.mRNA1:0.0426011847)98:0.1863963307)92:0.0134814142,(AlveoDino-Dinophyceae-Symbiodinium_tridacnidorum_Sh18_Stri.gene12159.mRNA1:0.0179580869,AlveoDino-Dinophyceae-Symbiodinium_tridacnidorum_CCMP2592_Stri_CCMP2592.gene7255.mRNA1:0.0082191436)59:0.0000021074)95:0.0373747080,AlveoDino-Dinophyceae-Symbiodinium_natans_CCMP2548_Snat_CCMP2548.gene29990.mRNA1:0.0560984439)85:0.0370315907)97:0.0590836771,(((AlveoDino-Dinophyceae-Symbiodinium_microadriaticum_CCMP2467_Smic.gene19723.mRNA1:0.0000000000,AlveoDino-Dinophyceae-Symbiodinium_microadriaticum_CassKB8_Smic_CassKB8.gene6164.mRNA1:0.0000000000):0.0000010000,AlveoDino-Dinophyceae-Symbiodinium_microadriaticum_04_503SCI_Smic_04-503SCI.03.gene3533.mRNA1:0.0000010000)99:0.0157188938,(AlveoDino-Dinophyceae-Symbiodinium_tridacnidorum_Sh18_Stri.gene21594.mRNA1:0.0998351421,AlveoDino-Dinophyceae-Symbiodinium_tridacnidorum_CCMP2592_Stri_CCMP2592.gene16331.mRNA1:0.0091315081)100:0.0251735937)100:0.5002207437)100:0.3143071334)15:0.0292940651,((AlveoDino-Dinophyceae-Durusdinium_trenchii_CCMP2556.gene23973.mRNA1:0.0692487882,((AlveoDino-Dinophyceae-Cladocopium_goreaui_evm.model.scf7180000356299.18:0.0111568315,AlveoDino-Dinophyceae-Cladocopium_C92_CC92.gene8488.mRNA1:0.0224437243)98:0.0362756648,(AlveoDino-Dinophyceae-Fugacium_kawagutii_Fkaw.gene4426.mRNA1:0.0809154791,AlveoDino-Dinophyceae-Breviolum_minutum_Bmin.gene692.mRNA1:0.0704977935)98:0.0182774292)97:0.0376054179)99:0.0959827190,((AlveoDino-Dinophyceae-Symbiodinium_necroappetens_CCMP2469_Snec_CCMP2469.gene17028.mRNA1:0.0101834356,AlveoDino-Dinophyceae-Symbiodinium_tridacnidorum_CCMP2592_Stri_CCMP2592.gene7028.mRNA1:0.0091255874)100:0.0224467906,AlveoDino-Dinophyceae-Symbiodinium_natans_CCMP2548_Snat_CCMP2548.gene24864.mRNA1:0.0458792139)99:0.1030794312)100:0.3729798547)25:0.0318831996,((AlveoDino-Dinophyceae-Polarella_glacialis_CCMP1383_evm.model.CCMP1383_scf7180000598842.5:0.0000000000,AlveoDino-Dinophyceae-Polarella_glacialis_CCMP2088_evm.model.CCMP2088_scf7180000698133.2:0.0000000000):0.0000020776,AlveoDino-Dinophyceae-Polarella_glacialis_CCMP1383_evm.model.CCMP1383_scf7180000591957.1:0.0000010000)100:0.3178087130)33:0.0371687284,(AlveoDino-Dinophyceae-Prorocentrum_minimum_MMETSP0057_Transcript_62017_m.114084:0.4825918495,(AlveoDino-Dinophyceae-Cladocopium_C15_evm.model.scaffold_3018.2:0.8349258068,AlveoDino-Dinophyceae-Symbiodinium_microadriaticum_CassKB8_Smic_CassKB8.gene21190.mRNA1:1.4453201047)83:0.1632330984)22:0.0607381056)13:0.0184204481,(((AlveoDino-Dinophyceae-Alexandrium_tamarense_CCMP1771_Gene.180712__MMETSP0382_Transcript_87210__g.180712__m.180712:0.2509787690,(AlveoDino-Dinophyceae-Heterocapsa_rotundata_MMETSP0503_Transcript_32452_m.68787:0.2322853692,AlveoDino-Dinophyceae-Peridinium_aciculiferum_MMETSP0370_Transcript_9014_m.14993:0.2493960855)87:0.0802784494)71:0.0672202253,AlveoDino-Dinophyceae-Prorocentrum_minimum_Gene.102888__MMETSP0056_Transcript_55960__g.102888__m.102888:0.4280049714)92:0.1100090158,(((((AlveoDino-Dinophyceae-Durusdinium_trenchii_CCMP2556.gene22218.mRNA1:0.0000010000,AlveoDino-Dinophyceae-Durusdinium_trenchii_sh.g2723.t1:0.0000010000)100:0.0362094434,(((AlveoDino-Dinophyceae-Cladocopium_goreaui_evm.model.scf7180000353552.5:0.0980075898,AlveoDino-Dinophyceae-Cladocopium_C92_CC92.gene12600.mRNA1:0.0000023842)100:0.0338770244,AlveoDino-Dinophyceae-Fugacium_kawagutii_Fkaw.gene12764.mRNA1:0.1100600773)92:0.0162013952,AlveoDino-Dinophyceae-Breviolum_minutum_Bmin.gene144.mRNA1:0.0350020907)92:0.0240905289)99:0.1125141271,(((((AlveoDino-Dinophyceae-Symbiodinium_microadriaticum_CCMP2467_Smic.gene8370.mRNA1:0.0000027635,AlveoDino-Dinophyceae-Symbiodinium_microadriaticum_04_503SCI_Smic_04-503SCI.03.gene7340.mRNA1:0.0000027635)100:0.0573468957,(AlveoDino-Dinophyceae-Symbiodinium_necroappetens_CCMP2469_Snec_CCMP2469.gene11067.mRNA1:0.0000023379,AlveoDino-Dinophyceae-Symbiodinium_linucheae_CCMP2456_Slin_CCMP2456.gene4911.mRNA1:0.0000025117)93:0.0000027952)99:0.0082389479,(AlveoDino-Dinophyceae-Symbiodinium_tridacnidorum_Sh18_Stri.gene5049.mRNA1:0.0000021224,AlveoDino-Dinophyceae-Symbiodinium_tridacnidorum_CCMP2592_Stri_CCMP2592.gene22419.mRNA1:0.0078712822)100:0.0076500870)100:0.0499645485,AlveoDino-Dinophyceae-Symbiodinium_natans_CCMP2548_Snat_CCMP2548.gene19180.mRNA1:0.0160113270)95:0.0162420210,AlveoDino-Dinophyceae-Symbiodinium_pilosum_CCMP2461_Spil_CCMP2461.gene9936.mRNA1:0.0000027279)97:0.0867814928)100:0.3770302479,(((AlveoDino-Dinophyceae-Durusdinium_trenchii_sh.g16805.t1:0.3121423668,(AlveoDino-Dinophyceae-Cladocopium_goreaui_evm.model.scf7180000356170.3:0.0948973317,(AlveoDino-Dinophyceae-Fugacium_kawagutii_Fkaw.gene15996.mRNA1:0.1483330025,AlveoDino-Dinophyceae-Breviolum_minutum_Bmin.gene15263.mRNA1:0.1455375722)87:0.0498656384)87:0.0635434291)83:0.0346101863,AlveoDino-Dinophyceae-Symbiodinium_pilosum_CCMP2461_Spil_CCMP2461.gene2458.mRNA1:0.1440696886)99:0.1406019620,((AlveoDino-Dinophyceae-Polarella_glacialis_CCMP1383_evm.model.CCMP1383_scf7180000596710.1:0.0000010000,AlveoDino-Dinophyceae-Polarella_glacialis_CCMP2088_evm.model.CCMP2088_scf7180000715923.3:0.0000010000)100:0.0081670162,AlveoDino-Dinophyceae-Polarella_glacialis_CCMP1383_evm.model.CCMP1383_scf7180000597434.1:0.0000029001)100:0.3110540433)86:0.0702743124)99:0.1261541677,((((((AlveoDino-Dinophyceae-Durusdinium_trenchii_CCMP2556.gene19060.mRNA1:0.0805802913,AlveoDino-Dinophyceae-Durusdinium_trenchii_sh.g28662.t1:0.0000010000)100:0.0286663405,AlveoDino-Dinophyceae-Cladocopium_goreaui_evm.model.scf7180000357300.4:0.1419374047)100:0.0810365198,AlveoDino-Dinophyceae-Cladocopium_C92_CC92.gene28339.mRNA1:1.2203058657)79:0.0221288110,AlveoDino-Dinophyceae-Symbiodinium_natans_CCMP2548_Snat_CCMP2548.gene11334.mRNA1:0.0236943612)69:0.0167843214,(((((AlveoDino-Dinophyceae-Symbiodinium_microadriaticum_CCMP2467_Smic.gene28634.mRNA1:0.0000000000,AlveoDino-Dinophyceae-Symbiodinium_microadriaticum_CassKB8_Smic_CassKB8.gene7588.mRNA1:0.0000000000):0.0000000000,AlveoDino-Dinophyceae-Symbiodinium_necroappetens_CCMP2469_Snec_CCMP2469.gene6192.mRNA1:0.0000000000):0.0000027272,AlveoDino-Dinophyceae-Symbiodinium_microadriaticum_04_503SCI_Smic_04-503SCI.03.gene9368.mRNA1:0.0000025515)74:0.0000020259,(AlveoDino-Dinophyceae-Symbiodinium_tridacnidorum_Sh18_Stri.gene16730.mRNA1:0.0000028684,AlveoDino-Dinophyceae-Symbiodinium_tridacnidorum_CCMP2592_Stri_CCMP2592.gene37269.mRNA1:0.0000025389)100:0.0158676111)94:0.0078929945,AlveoDino-Dinophyceae-Symbiodinium_linucheae_CCMP2456_Slin_CCMP2456.gene9203.mRNA1:0.0079927122)53:0.0000023226)68:0.0117180005,AlveoDino-Dinophyceae-Symbiodinium_pilosum_CCMP2461_Spil_CCMP2461.gene18593.mRNA1:0.0388870972)100:0.5379404491)95:0.0991850012)38:0.0750445792)64:0.0478928664,(((AlveoDino-Dinophyceae-Dinophysis_acuminata_DAEP01_MMETSP0797_Transcript_39376_m.78438:0.5588405334,AlveoDino-Dinophyceae-Heterocapsa_rotundata_MMETSP0503_Transcript_64687_m.134021:0.1660308338)85:0.0511736588,AlveoDino-Dinophyceae-Alexandrium_tamarense_CCMP1771_Gene.23951__MMETSP0382_Transcript_12056__g.23951__m.23951:0.1605202109)93:0.1465210977,(((((AlveoDino-Dinophyceae-Durusdinium_trenchii_CCMP2556.gene37114.mRNA1:0.0743827252,AlveoDino-Dinophyceae-Fugacium_kawagutii_Fkaw.gene15091.mRNA1:0.0755538574)99:0.0144565382,((AlveoDino-Dinophyceae-Cladocopium_goreaui_evm.model.scf7180000353887.3:0.0000010000,AlveoDino-Dinophyceae-Cladocopium_C92_CC92.gene14548.mRNA1:0.0000010000)100:0.0179460260,AlveoDino-Dinophyceae-Breviolum_minutum_Bmin.gene29348.mRNA1:0.0319800766)99:0.0214063838)99:0.0182212460,(((((AlveoDino-Dinophyceae-Symbiodinium_microadriaticum_CCMP2467_Smic.gene10439.mRNA1:0.0000010000,AlveoDino-Dinophyceae-Symbiodinium_microadriaticum_04_503SCI_Smic_04-503SCI.03.gene12336.mRNA1:0.0000010000)90:0.0000022492,AlveoDino-Dinophyceae-Symbiodinium_microadriaticum_CassKB8_Smic_CassKB8.gene24001.mRNA1:0.0602430880)99:0.0163779129,AlveoDino-Dinophyceae-Symbiodinium_tridacnidorum_CCMP2592_Stri_CCMP2592.gene8192.mRNA1:0.0000010000)96:0.0000020887,AlveoDino-Dinophyceae-Symbiodinium_linucheae_CCMP2456_Slin_CCMP2456.gene3166.mRNA1:0.0000010000)99:0.0110743404,AlveoDino-Dinophyceae-Symbiodinium_natans_CCMP2548_Snat_CCMP2548.gene16542.mRNA1:0.0322224613)99:0.0974890508)99:0.1318951043,AlveoDino-Dinophyceae-Breviolum_minutum_Bmin.gene23522.mRNA1:0.2521654081)100:0.2013461939,((AlveoDino-Dinophyceae-Cladocopium_C92_CC92.gene6725.mRNA1:0.0924192917,(AlveoDino-Dinophyceae-Symbiodinium_necroappetens_CCMP2469_Snec_CCMP2469.gene7134.mRNA1:0.1304037245,AlveoDino-Dinophyceae-Symbiodinium_natans_CCMP2548_Snat_CCMP2548.gene16540.mRNA1:0.0000027917)100:0.2374910192)97:0.2202927102,((AlveoDino-Dinophyceae-Polarella_glacialis_CCMP1383_evm.model.CCMP1383_scf7180000542139.1:0.0000010000,AlveoDino-Dinophyceae-Polarella_glacialis_CCMP1383_evm.model.CCMP1383_scf7180000593307.1:0.0000010000)49:0.0000027323,AlveoDino-Dinophyceae-Polarella_glacialis_CCMP2088_evm.model.CCMP2088_scf7180000725260.1:0.0000010000)100:0.2977885188)99:0.2576360592)26:0.0817355301)9:0.0438601391);
```
