## Supplementary material for "Improved *Cladocopium goreaui* genome assembly reveals features of a facultative coral symbiont and the complex evolutionary history of dinoflagellate genes": OG0003328.treEdited.tre

```
(AlveoDino-Dinophyceae-Dinophysis_acuminata_DAEP01_MMETSP0797_Transcript_2586_m.5072:0.3989792439,((((((((((AlveoDino-Dinophyceae-Alexandrium_tamarense_CCMP1771_MMETSP0378_Transcript_14565_m.12609:0.0007413907,AlveoDino-Dinophyceae-Alexandrium_tamarense_CCMP1771_Gene.213388__MMETSP0384_Transcript_130710__g.213388__m.213388:0.0648557071)100:0.1635293195,AlveoDino-Dinophyceae-Gambierdiscus_australes_MMETSP0766_Transcript_12057_m.18503:0.1173476531)100:0.1277573328,(((((AlveoDino-Dinophyceae-Durusdinium_trenchii_CCMP2556.gene15906.mRNA1:0.0000010000,AlveoDino-Dinophyceae-Durusdinium_trenchii_CCMP2556.gene15930.mRNA1:0.0000010000)68:0.0000021313,AlveoDino-Dinophyceae-Durusdinium_trenchii_sh.g29543.t1:0.0115434592)100:0.0330389745,(((AlveoDino-Dinophyceae-Cladocopium_goreaui_evm.model.scf7180000356277.8:0.1070493369,AlveoDino-Dinophyceae-Cladocopium_C92_CC92.gene26549.mRNA1:0.0000021617)100:0.0143441323,AlveoDino-Dinophyceae-Breviolum_minutum_Bmin.gene28553.mRNA1:0.0317445213)100:0.0179196633,AlveoDino-Dinophyceae-Fugacium_kawagutii_Fkaw.gene25531.mRNA1:0.1049259795)95:0.0168538497)100:0.0547320922,((((AlveoDino-Dinophyceae-Symbiodinium_microadriaticum_CCMP2467_Smic.gene9160.mRNA1:0.0000000000,AlveoDino-Dinophyceae-Symbiodinium_microadriaticum_CassKB8_Smic_CassKB8.gene16061.mRNA1:0.0000000000):0.0000010000,AlveoDino-Dinophyceae-Symbiodinium_microadriaticum_04_503SCI_Smic_04-503SCI.03.gene5243.mRNA1:0.0000010000)100:0.0057510439,AlveoDino-Dinophyceae-Symbiodinium_linucheae_CCMP2456_Slin_CCMP2456.gene9155.mRNA1:0.0621205677)99:0.0126063995,AlveoDino-Dinophyceae-Symbiodinium_natans_CCMP2548_Snat_CCMP2548.gene10967.mRNA1:0.2352183850)100:0.0476484674)100:0.1225606351,(AlveoDino-Dinophyceae-Polarella_glacialis_CCMP1383_evm.model.CCMP1383_scf7180000589907.1:0.0000010000,AlveoDino-Dinophyceae-Polarella_glacialis_CCMP2088_evm.model.CCMP2088_scf7180000722543.4:0.0000010000)100:0.5201368409)99:0.1110191964)83:0.0213384403,AlveoDino-Dinophyceae-Peridinium_aciculiferum_MMETSP0370_Transcript_22676_m.39070:0.2384874511)100:0.1432326744,AlveoDino-Dinophyceae-Karenia_brevis_SP1_Gene.11847__MMETSP0574_Transcript_10720__g.11847__m.11847:0.7991549866)67:0.0557300649,(((AlveoDino-Dinophyceae-Alexandrium_tamarense_CCMP1771_Gene.24827__MMETSP0384_Transcript_15509__g.24827__m.24827:0.2812377219,AlveoDino-Dinophyceae-Gambierdiscus_australes_MMETSP0766_Transcript_73048_m.109962:0.5328980475)100:0.2525218008,(AlveoDino-Dinophyceae-Heterocapsa_rotundata_MMETSP0503_Transcript_65984_m.136736:0.4256070147,((((((((AlveoDino-Dinophyceae-Durusdinium_trenchii_sh.g26011.t1:0.0792061346,AlveoDino-Dinophyceae-Fugacium_kawagutii_Fkaw.gene11789.mRNA1:0.0073661552)75:0.0048826199,AlveoDino-Dinophyceae-Cladocopium_goreaui_evm.model.scf7180000353458.15:0.0025141963)75:0.0024757142,AlveoDino-Dinophyceae-Cladocopium_C15_evm.model.scaffold_7690.3:0.0364247598)39:0.0000023847,AlveoDino-Dinophyceae-Cladocopium_C92_CC92.gene27550.mRNA1:0.0075494822)98:0.0250556935,AlveoDino-Dinophyceae-Breviolum_minutum_Bmin.gene27817.mRNA1:0.0133119656)100:0.0542916190,((((AlveoDino-Dinophyceae-Symbiodinium_necroappetens_CCMP2469_Snec_CCMP2469.gene14014.mRNA1:0.0067256199,AlveoDino-Dinophyceae-Symbiodinium_linucheae_CCMP2456_Slin_CCMP2456.gene18903.mRNA1:0.0286212590)62:0.0000010000,AlveoDino-Dinophyceae-Symbiodinium_tridacnidorum_Sh18_Stri.gene16806.mRNA1:0.0148864987)100:0.0282906758,AlveoDino-Dinophyceae-Symbiodinium_natans_CCMP2548_Snat_CCMP2548.gene23836.mRNA1:0.0210582292)94:0.0166157585,AlveoDino-Dinophyceae-Symbiodinium_pilosum_CCMP2461_Spil_CCMP2461.gene10195.mRNA1:0.1364315147)88:0.0481469437)100:0.1845857483,((AlveoDino-Dinophyceae-Polarella_glacialis_CCMP1383_evm.model.CCMP1383_scf7180000562699.1:0.0000028377,((AlveoDino-Dinophyceae-Polarella_glacialis_CCMP1383_evm.model.CCMP1383_scf7180000598931.1:0.3676437915,AlveoDino-Dinophyceae-Polarella_glacialis_CCMP1383_evm.model.CCMP1383_scf7180000589656.8:0.9849414565)97:0.0570396327,AlveoDino-Dinophyceae-Polarella_glacialis_CCMP2088_evm.model.CCMP2088_scf7180000687552.2:0.0000010000)56:0.0000024199)95:0.0056558668,(AlveoDino-Dinophyceae-Polarella_glacialis_CCMP1383_evm.model.CCMP1383_scf7180000541330.22:0.0000010000,AlveoDino-Dinophyceae-Polarella_glacialis_CCMP2088_evm.model.CCMP2088_scf7180000697925.1:0.0000022445)59:0.0000022441)100:0.1515664971)98:0.0705701801,(AlveoDino-Dinophyceae-Polarella_glacialis_CCMP1383_evm.model.CCMP1383_scf7180000589892.9:0.0000010000,AlveoDino-Dinophyceae-Polarella_glacialis_CCMP2088_evm.model.CCMP2088_scf7180000716413.5:0.0000010000)100:0.1834397873)100:0.1559403799)89:0.0495560573)83:0.0320798756,(AlveoDino-Dinophyceae-Gymnodinium_catenatum_GC744_Gene.228328__MMETSP0784_Transcript_115969__g.228328__m.228328:0.4394027851,((AlveoDino-Dinophyceae-Prorocentrum_minimum_Gene.10984__MMETSP0053_Transcript_6096__g.10984__m.10984:0.0306061063,AlveoDino-Dinophyceae-Prorocentrum_minimum_Gene.10989__MMETSP0053_Transcript_6098__g.10989__m.10989:0.0238703415)100:0.3401226349,AlveoDino-Dinophyceae-Amphidinium_gibbosum.g65846.t1:0.4086012452)78:0.0746774398)33:0.0506735729)69:0.0679795215)82:0.0665019529,((((((((AlveoDino-Dinophyceae-Alexandrium_tamarense_CCMP1771_Gene.157968__MMETSP0382_Transcript_76029__g.157968__m.157968:0.0375849476,(AlveoDino-Dinophyceae-Alexandrium_tamarense_CCMP1771_Gene.157972__MMETSP0382_Transcript_76030__g.157972__m.157972:0.1059684426,AlveoDino-Dinophyceae-Gambierdiscus_australes_MMETSP0766_Transcript_11197_m.17224:0.1582449909)100:0.0805009149)88:0.0462090505,AlveoDino-Dinophyceae-Gambierdiscus_australes_MMETSP0766_Transcript_49608_m.74607:0.0863795775)99:0.0512401877,(AlveoDino-Dinophyceae-Gambierdiscus_australes_MMETSP0766_Transcript_83557_m.126358:0.2711344437,(AlveoDino-Dinophyceae-Heterocapsa_rotundata_MMETSP0503_Transcript_32588_m.69077:0.2529571692,(AlveoDino-Dinophyceae-Peridinium_aciculiferum_MMETSP0370_Transcript_45184_m.78911:0.2042237671,AlveoDino-Dinophyceae-Prorocentrum_minimum_MMETSP0055_Transcript_60831_m.106207:0.3976333300)59:0.0392879088)35:0.0333257227)48:0.0284904479)74:0.0674219337,(((AlveoDino-Dinophyceae-Cladocopium_goreaui_evm.model.scf7180000356938.5:0.0228900251,AlveoDino-Dinophyceae-Cladocopium_C92_CC92.gene5456.mRNA1:0.0013498937)100:0.0175655104,AlveoDino-Dinophyceae-Breviolum_minutum_Bmin.gene25153.mRNA1:0.0687998856)100:0.0560349717,(((AlveoDino-Dinophyceae-Symbiodinium_microadriaticum_04_503SCI_Smic_04-503SCI.03.gene20025.mRNA1:0.0000010000,AlveoDino-Dinophyceae-Symbiodinium_necroappetens_CCMP2469_Snec_CCMP2469.gene12674.mRNA1:0.1530532873)96:0.0206748931,AlveoDino-Dinophyceae-Symbiodinium_tridacnidorum_CCMP2592_Stri_CCMP2592.gene15960.mRNA1:0.0290650705)75:0.0000027241,AlveoDino-Dinophyceae-Symbiodinium_microadriaticum_CassKB8_Smic_CassKB8.gene2239.mRNA1:0.0000028286)100:0.0958538474)98:0.1395623575)77:0.0112454953,(AlveoDino-Dinophyceae-Symbiodinium_linucheae_CCMP2456_Slin_CCMP2456.gene16621.mRNA1:0.1078371446,AlveoDino-Dinophyceae-Symbiodinium_tridacnidorum_Sh18_Stri.gene3892.mRNA1:0.1602874070)100:3.2106593190)20:0.0000022716,((AlveoDino-Dinophyceae-Polarella_glacialis_CCMP1383_evm.model.CCMP1383_scf7180000594264.3:0.0221486540,AlveoDino-Dinophyceae-Polarella_glacialis_CCMP2088_evm.model.CCMP2088_scf7180000668050.2:0.0000010000)75:0.0000021617,AlveoDino-Dinophyceae-Polarella_glacialis_CCMP1383_evm.model.CCMP1383_scf7180000551398.1:0.0000010000)100:0.1621077141)68:0.1290287172,AlveoDino-Dinophyceae-Noctiluca_scintillans_MMETSP0253_Transcript_53849_m.98267:0.4934064015)42:0.0306229964,AlveoDino-Dinophyceae-Gymnodinium_catenatum_GC744_Gene.15782__MMETSP0784_Transcript_8892__g.15782__m.15782:0.3898603138)46:0.0462834882)54:0.0670102191,(((AlveoDino-Dinophyceae-Alexandrium_tamarense_CCMP1771_Gene.151591__MMETSP0382_Transcript_72989__g.151591__m.151591:0.0000020797,AlveoDino-Dinophyceae-Alexandrium_tamarense_CCMP1771_Gene.124314__MMETSP0384_Transcript_76175__g.124314__m.124314:0.0000024836)100:0.4765554505,AlveoDino-Dinophyceae-Gymnodinium_catenatum_GC744_Gene.159332__MMETSP0784_Transcript_82403__g.159332__m.159332:0.5798311573)94:0.0950182419,(Stramenopiles-Pelagophyte-Aureococcus_anophagefferens_tr_F0YA05_F0YA05_AURAN:0.7453219691,Stramenopiles-Pelagophyte-Aureococcus_anophagefferens_tr_F0XX79_F0XX79_AURAN:0.8046435774)99:0.2478107808)46:0.0507281745)90:0.0871058608,AlveoDino-Dinophyceae-Alexandrium_tamarense_CCMP1771_Gene.126361__MMETSP0382_Transcript_60998__g.126361__m.126361:0.4457579206)100:0.2481275575,AlveoDino-Dinophyceae-Polarella_glacialis_CCMP2088_evm.model.CCMP2088_scf7180000706440.1:0.3295869451)100:0.0892988957,AlveoDino-Dinophyceae-Peridinium_aciculiferum_MMETSP0370_Transcript_62487_m.109961:0.1634023597);
```
