## Supplementary material for "Improved *Cladocopium goreaui* genome assembly reveals features of a facultative coral symbiont and the complex evolutionary history of dinoflagellate genes": OG0004607.treEdited.tre

```
(AlveoDino-Dinophyceae-Alexandrium_tamarense_CCMP1771_Gene.237548__MMETSP0382_Transcript_114506__g.237548__m.237548:0.5352720896,(((((((((AlveoDino-Dinophyceae-Alexandrium_tamarense_CCMP1771_Gene.114516__MMETSP0382_Transcript_55440__g.114516__m.114516:0.3268923510,AlveoDino-Dinophyceae-Fugacium_kawagutii_Fkaw.gene23816.mRNA1:0.3855480578)98:0.0355130715,AlveoDino-Dinophyceae-Symbiodinium_microadriaticum_04_503SCI_Smic_04-503SCI.03.gene13610.mRNA1:0.1494941110)100:4.0120725440,Stramenopiles-Pelagophyte-Aureococcus_anophagefferens_tr_F0YRU9_F0YRU9_AURAN:1.1236816241)94:0.9841861768,(Stramenopiles-Bacillariophyta-Fragilariopsis_cylindrus_CCMP1102_jgi_Fracy1_237688_fgenesh2_pg.5___192:2.6708800137,(((Stramenopiles-Bacillariophyta-Thalassiosira_pseudonana_CCMP1335_tr_B5YN75_B5YN75_THAPS:0.2412661093,Stramenopiles-Bacillariophyta-Thalassiosira_pseudonana_CCMP1335_tr_B8BWW3_B8BWW3_THAPS:0.1779038807)100:0.1943649545,Stramenopiles-Bacillariophyta-Thalassiosira_pseudonana_CCMP1335_tr_B8BWW2_B8BWW2_THAPS:0.1376647186)99:0.2322805343,(Stramenopiles-Bacillariophyta-Thalassiosira_pseudonana_CCMP1335_tr_B8BXD7_B8BXD7_THAPS:0.3321584647,Stramenopiles-Bacillariophyta-Thalassiosira_pseudonana_CCMP1335_tr_B8BXF5_B8BXF5_THAPS:0.4862793186)88:0.1262330925)99:0.9084901175)75:0.3369802112)89:0.4491080795,AlveoDino-Dinophyceae-Karenia_brevis_SP1_Gene.19888__MMETSP0574_Transcript_16671__g.19888__m.19888:1.0098623175)62:0.0570597215,AlveoDino-Dinophyceae-Gambierdiscus_australes_MMETSP0766_Transcript_67257_m.101459:0.5592694693)54:0.0693250978,(((AlveoDino-Dinophyceae-Gymnodinium_catenatum_GC744_Gene.101538__MMETSP0784_Transcript_52449__g.101538__m.101538:0.0000021828,AlveoDino-Dinophyceae-Gymnodinium_catenatum_GC744_Gene.101543__MMETSP0784_Transcript_52452__g.101543__m.101543:0.1094726980)100:0.4852128777,AlveoDino-Dinophyceae-Karenia_brevis_SP1_MMETSP0573_Transcript_36678_m.43993:0.3507359525)100:1.1111724730,AlveoDino-Dinophyceae-Noctiluca_scintillans_MMETSP0253_Transcript_37096_m.67236:0.9779142315)44:0.0465125156)50:0.0562542105,((((AlveoDino-Dinophyceae-Alexandrium_tamarense_CCMP1771_Gene.184533__MMETSP0382_Transcript_89172__g.184533__m.184533:0.2397396519,AlveoDino-Dinophyceae-Gambierdiscus_australes_MMETSP0766_Transcript_11316_m.17441:0.1612156457)100:0.2075427301,AlveoDino-Dinophyceae-Gambierdiscus_australes_MMETSP0766_Transcript_23224_m.35379:0.3807321893)80:0.0850183442,(((AlveoDino-Dinophyceae-Karenia_brevis_SP1_MMETSP0573_Transcript_27567_m.32895:0.2131306298,((((AlveoDino-Dinophyceae-Karenia_brevis_SP1_MMETSP0573_Transcript_33613_m.40203:0.4429443285,AlveoDino-Dinophyceae-Karenia_brevis_SP1_Gene.13746__MMETSP0574_Transcript_12197__g.13746__m.13746:0.4079103420)47:0.0633205478,(AlveoDino-Dinophyceae-Karenia_brevis_SP1_MMETSP0573_Transcript_63366_m.75730:0.0785231854,(((AlveoDino-Dinophyceae-Karenia_brevis_SP1_MMETSP0573_Transcript_63375_m.75743:0.0806577961,AlveoDino-Dinophyceae-Karenia_brevis_SP1_MMETSP0573_Transcript_63376_m.75745:0.1486361312)95:0.0419572575,AlveoDino-Dinophyceae-Karenia_brevis_SP1_MMETSP0573_Transcript_63387_m.75769:0.1671347995)92:0.0561440626,AlveoDino-Dinophyceae-Karenia_brevis_SP1_Gene.3085__MMETSP0574_Transcript_3772__g.3085__m.3085:0.1278541200)94:0.0640835598)100:0.1595315285)28:0.0487583711,(AlveoDino-Dinophyceae-Karenia_brevis_SP1_MMETSP0573_Transcript_61210_m.72771:0.1618285742,AlveoDino-Dinophyceae-Karenia_brevis_SP1_Gene.27538__MMETSP0574_Transcript_22967__g.27538__m.27538:0.3217096521)100:0.2394865454)98:0.2164144775,AlveoDino-Dinophyceae-Karenia_brevis_SP1_MMETSP0573_Transcript_50248_m.60323:0.7149489969)83:0.1483900919)77:0.0928386176,((((((AlveoDino-Dinophyceae-Durusdinium_trenchii_CCMP2556.gene24175.mRNA1:0.0000000000,AlveoDino-Dinophyceae-Durusdinium_trenchii_sh.g33229.t1:0.0000000000):0.0000000000,AlveoDino-Dinophyceae-Durusdinium_trenchii_sh.g33229.t2:0.0000000000):0.0000020296,AlveoDino-Dinophyceae-Durusdinium_trenchii_CCMP2556.gene24201.mRNA1:0.0000027015)100:0.0852789134,(AlveoDino-Dinophyceae-Symbiodinium_necroappetens_CCMP2469_Snec_CCMP2469.gene754.mRNA1:0.0243754504,AlveoDino-Dinophyceae-Symbiodinium_tridacnidorum_Sh18_Stri.gene17601.mRNA1:0.0204891457)100:0.0901285164)88:0.0221936980,(AlveoDino-Dinophyceae-Cladocopium_C15_evm.model.scaffold_9557.1:0.0108987264,(AlveoDino-Dinophyceae-Cladocopium_goreaui_evm.model.scf7180000354538.7:0.0000010000,AlveoDino-Dinophyceae-Cladocopium_goreaui_evm.model.scf7180000355623.11:0.0043686554)100:0.0214379422)100:0.0792318454)90:0.0422629681,AlveoDino-Dinophyceae-Breviolum_minutum_Bmin.gene8558.mRNA1:0.1101977806)100:0.2076044324)53:0.0631562531,((AlveoDino-Dinophyceae-Durusdinium_trenchii_CCMP2556.gene7152.mRNA1:0.0000020049,AlveoDino-Dinophyceae-Durusdinium_trenchii_sh.g26783.t1:0.0686312916)100:0.6405153910,(((AlveoDino-Dinophyceae-Cladocopium_C15_evm.model.scaffold_8615.1:0.0976724761,AlveoDino-Dinophyceae-Cladocopium_goreaui_evm.model.scf7180000355862.19:0.1222412796)98:0.1045696728,AlveoDino-Dinophyceae-Fugacium_kawagutii_Fkaw.gene15383.mRNA1:0.3861754988)97:0.1197007761,AlveoDino-Dinophyceae-Breviolum_minutum_Bmin.gene14516.mRNA1:0.5712604537)96:0.1532807362)91:0.1193660558)63:0.0792481404)54:0.0547285333,AlveoDino-Dinophyceae-Karenia_brevis_SP1_MMETSP0573_Transcript_62675_m.74734:0.5004545688)41:0.0492461371)77:0.1281283153,((((AlveoDino-Dinophyceae-Durusdinium_trenchii_CCMP2556.gene19449.mRNA1:0.0936892081,((AlveoDino-Dinophyceae-Cladocopium_goreaui_evm.model.scf7180000355480.41:0.0606661011,AlveoDino-Dinophyceae-Cladocopium_C92_CC92.gene30275.mRNA1:0.0108298352)100:0.1153699060,AlveoDino-Dinophyceae-Breviolum_minutum_Bmin.gene3516.mRNA1:0.1557562715)99:0.0790086424)99:0.1147187707,((AlveoDino-Dinophyceae-Cladocopium_goreaui_evm.model.scf7180000355907.36:0.0000010000,AlveoDino-Dinophyceae-Cladocopium_goreaui_evm.model.scf7180000355907.35:0.0000010000)100:0.1061357097,(AlveoDino-Dinophyceae-Fugacium_kawagutii_Fkaw.gene23010.mRNA1:0.1489660157,AlveoDino-Dinophyceae-Breviolum_minutum_Bmin.gene8578.mRNA1:0.1013042895)46:0.0271016908)70:0.0503501642)46:0.0527472178,((((AlveoDino-Dinophyceae-Symbiodinium_microadriaticum_CCMP2467_Smic.gene3744.mRNA1:0.0000000000,AlveoDino-Dinophyceae-Symbiodinium_microadriaticum_CassKB8_Smic_CassKB8.gene348.mRNA1:0.0000000000):0.0000000000,AlveoDino-Dinophyceae-Symbiodinium_necroappetens_CCMP2469_Snec_CCMP2469.gene23212.mRNA1:0.0000000000):0.0000010000,AlveoDino-Dinophyceae-Symbiodinium_microadriaticum_04_503SCI_Smic_04-503SCI.03.gene22348.mRNA1:0.0000010000)100:0.0077100285,AlveoDino-Dinophyceae-Symbiodinium_tridacnidorum_Sh18_Stri.gene9951.mRNA1:0.0160749235)100:0.0946719634)46:0.0450231918,(((((AlveoDino-Dinophyceae-Symbiodinium_microadriaticum_CCMP2467_Smic.gene17755.mRNA1:0.0000010000,AlveoDino-Dinophyceae-Symbiodinium_microadriaticum_CassKB8_Smic_CassKB8.gene7573.mRNA1:0.0000010000)82:0.0000010000,AlveoDino-Dinophyceae-Symbiodinium_microadriaticum_04_503SCI_Smic_04-503SCI.03.gene28583.mRNA1:0.0000010000)87:0.0000022490,AlveoDino-Dinophyceae-Symbiodinium_necroappetens_CCMP2469_Snec_CCMP2469.gene28913.mRNA1:0.0086614986)98:0.0208837304,(AlveoDino-Dinophyceae-Symbiodinium_linucheae_CCMP2456_Slin_CCMP2456.gene24240.mRNA1:0.0226693784,(AlveoDino-Dinophyceae-Symbiodinium_tridacnidorum_Sh18_Stri.gene1318.mRNA1:0.0000010000,AlveoDino-Dinophyceae-Symbiodinium_tridacnidorum_CCMP2592_Stri_CCMP2592.gene23898.mRNA1:0.0000024479)69:0.0000026567)97:0.0137044446)100:0.0699784140,AlveoDino-Dinophyceae-Symbiodinium_natans_CCMP2548_Snat_CCMP2548.gene10232.mRNA1:0.0627819644)98:0.0454475391)97:0.1239454831)81:0.0759534954,AlveoDino-Dinophyceae-Alexandrium_tamarense_CCMP1771_Gene.161634__MMETSP0384_Transcript_98502__g.161634__m.161634:0.4350144796);
```
