## Supplementary material for "Improved *Cladocopium goreaui* genome assembly reveals features of a facultative coral symbiont and the complex evolutionary history of dinoflagellate genes": OG0009824.treEdited.tre

```
(AlveoDino-Dinophyceae-Alexandrium_tamarense_CCMP1771_Gene.161461__MMETSP0382_Transcript_77672__g.161461__m.161461:0.2148227285,(((AlveoDino-Dinophyceae-Gymnodinium_catenatum_GC744_Gene.219485__MMETSP0784_Transcript_111792__g.219485__m.219485:0.1996553508,((AlveoDino-Dinophyceae-Oxyrrhis_marina_Gene.200087__MMETSP0469_Transcript_134980__g.200087__m.200087:0.5189212896,Stramenopiles-Pelagophyte-Aureococcus_anophagefferens_tr_F0Y7K0_F0Y7K0_AURAN:2.4852575276)97:0.5444976755,AlveoDino-Dinophyceae-Amphidinium_gibbosum.g61422.t1:0.4241682112)85:0.0875552060)75:0.0427782603,(((AlveoDino-Dinophyceae-Durusdinium_trenchii_CCMP2556.gene11763.mRNA1:0.0000010000,AlveoDino-Dinophyceae-Durusdinium_trenchii_CCMP2556.gene11963.mRNA1:0.0000010000)100:0.0797375091,((AlveoDino-Dinophyceae-Cladocopium_goreaui_evm.model.scf7180000357483.7:0.0078058316,AlveoDino-Dinophyceae-Cladocopium_C92_CC92.gene10779.mRNA1:0.0172725611)99:0.0248412847,AlveoDino-Dinophyceae-Fugacium_kawagutii_Fkaw.gene24544.mRNA1:0.0767130142)100:0.0430619747)100:0.1037270216,((((AlveoDino-Dinophyceae-Symbiodinium_microadriaticum_CCMP2467_Smic.gene18591.mRNA1:0.0027812622,AlveoDino-Dinophyceae-Symbiodinium_microadriaticum_CassKB8_Smic_CassKB8.gene3615.mRNA1:0.0000010000)84:0.0028053275,AlveoDino-Dinophyceae-Symbiodinium_necroappetens_CCMP2469_Snec_CCMP2469.gene1693.mRNA1:0.0221005951)96:0.0146226693,AlveoDino-Dinophyceae-Symbiodinium_tridacnidorum_Sh18_Stri.gene12700.mRNA1:0.0094539220)52:0.0089046195,AlveoDino-Dinophyceae-Symbiodinium_tridacnidorum_CCMP2592_Stri_CCMP2592.gene39034.mRNA1:0.0043232768)100:0.1116010328)100:0.1040427283)54:0.0353164466,(AlveoDino-Dinophyceae-Polarella_glacialis_CCMP1383_evm.model.CCMP1383_scf7180000598758.7:0.0048912733,(AlveoDino-Dinophyceae-Polarella_glacialis_CCMP1383_evm.model.CCMP1383_scf7180000549159.3:0.0000010000,AlveoDino-Dinophyceae-Polarella_glacialis_CCMP2088_evm.model.CCMP2088_scf7180000700345.2:0.0000010000)100:0.0285260386)100:0.2471178199)76:0.0502483845,AlveoDino-Dinophyceae-Karenia_brevis_SP1_MMETSP0573_Transcript_57973_m.69240:0.1843197708);
```
