## Supplementary material for "Improved *Cladocopium goreaui* genome assembly reveals features of a facultative coral symbiont and the complex evolutionary history of dinoflagellate genes": OG0012861.treEdited.tre

```
(AlveoDino-Dinophyceae-Dinophysis_acuminata_DAEP01_MMETSP0797_Transcript_50973_m.101052:0.3022072567,((((((AlveoDino-Dinophyceae-Alexandrium_tamarense_CCMP1771_Gene.25869__MMETSP0382_Transcript_12908__g.25869__m.25869:0.0824099744,AlveoDino-Dinophyceae-Gambierdiscus_australes_MMETSP0766_Transcript_86298_m.130427:0.1455424706)73:0.0277698640,((((AlveoDino-Dinophyceae-Durusdinium_trenchii_CCMP2556.gene6539.mRNA1:0.0022509910,AlveoDino-Dinophyceae-Durusdinium_trenchii_CCMP2556.gene6509.mRNA1:0.0020773210)100:0.0482010057,(AlveoDino-Dinophyceae-Cladocopium_goreaui_evm.model.scf7180000355626.21:0.0179575169,AlveoDino-Dinophyceae-Fugacium_kawagutii_Fkaw.gene29068.mRNA1:0.0395063085)65:0.0189397961)90:0.0354619130,AlveoDino-Dinophyceae-Breviolum_minutum_Bmin.gene30054.mRNA1:0.0693875796)94:0.0482775207,AlveoDino-Dinophyceae-Symbiodinium_microadriaticum_04_503SCI_Smic_04-503SCI.03.gene9234.mRNA1:0.1771881112)100:0.1248576337)65:0.0185083050,((AlveoDino-Dinophyceae-Polarella_glacialis_CCMP1383_evm.model.CCMP1383_scf7180000547746.4:0.0000010518,AlveoDino-Dinophyceae-Polarella_glacialis_CCMP2088_evm.model.CCMP2088_scf7180000675773.2:0.0000010518)71:0.0000022904,(AlveoDino-Dinophyceae-Polarella_glacialis_CCMP1383_evm.model.CCMP1383_scf7180000542811.5:0.0000010518,AlveoDino-Dinophyceae-Polarella_glacialis_CCMP2088_evm.model.CCMP2088_scf7180000712885.20:0.0000010518)85:0.0043839281)100:0.1513668059)100:0.1126251361,AlveoDino-Dinophyceae-Noctiluca_scintillans_MMETSP0253_Transcript_32304_m.58874:0.1747037334)38:0.0235754479,((AlveoDino-Dinophyceae-Oxyrrhis_marina_Gene.49997__MMETSP0468_Transcript_35304__g.49997__m.49997:0.3866871521,(AlveoDino-Dinophyceae-Symbiodinium_microadriaticum_04_503SCI_Smic_04-503SCI.03.gene18.mRNA1:0.4773394150,Stramenopiles-Phaeophyceae-Cladosiphon_okamuranus_g5167.t1:0.1638884498)100:1.6074852940)94:0.1803080883,AlveoDino-Dinophyceae-Heterocapsa_rotundata_MMETSP0503_Transcript_61390_m.127259:0.2370137585)86:0.1099799807)25:0.0229672643,AlveoDino-Dinophyceae-Gymnodinium_catenatum_GC744_Gene.146580__MMETSP0784_Transcript_76030__g.146580__m.146580:0.1415101297)52:0.0347415267,AlveoDino-Dinophyceae-Prorocentrum_minimum_MMETSP0057_Transcript_7291_m.13477:0.2706670068);
```
