## Supplementary material for "Improved *Cladocopium goreaui* genome assembly reveals features of a facultative coral symbiont and the complex evolutionary history of dinoflagellate genes": OG0023570.treEdited.tre

```
(AlveoDino-Dinophyceae-Durusdinium_trenchii_CCMP2556.gene19778.mRNA1:0.0000024132,AlveoDino-Dinophyceae-Durusdinium_trenchii_sh.g29711.t1:0.0000009983,(((AlveoDino-Dinophyceae-Cladocopium_goreaui_evm.model.scf7180000357490.3:0.0321335801,AlveoDino-Dinophyceae-Cladocopium_C92_CC92.gene17801.mRNA1:0.2534590917)87:0.0438436118,(AlveoDino-Dinophyceae-Fugacium_kawagutii_Fkaw.gene18525.mRNA1:0.2491109047,(((AlveoDino-Dinophyceae-Symbiodinium_microadriaticum_04_503SCI_Smic_04-503SCI.03.gene23942.mRNA1:0.0000009983,AlveoDino-Dinophyceae-Symbiodinium_microadriaticum_CassKB8_Smic_CassKB8.gene14785.mRNA1:0.0000009983)44:0.0000009983,AlveoDino-Dinophyceae-Symbiodinium_linucheae_CCMP2456_Slin_CCMP2456.gene18918.mRNA1:0.0072998575)91:0.2716480702,Stramenopiles-Bacillariophyta-Thalassiosira_pseudonana_CCMP1335_tr_B8CFW1_B8CFW1_THAPS:3.8966885414)69:0.2191292519)40:0.0552180727)35:0.0254201680,AlveoDino-Dinophyceae-Breviolum_minutum_Bmin.gene27908.mRNA1:0.0653760089)99:0.2040966639);
```
