## Supplementary material for "Improved *Cladocopium goreaui* genome assembly reveals features of a facultative coral symbiont and the complex evolutionary history of dinoflagellate genes": OG0040822.treEdited.tre

```
(AlveoDino-Dinophyceae-Cladocopium_goreaui_evm.model.scf7180000356378.29:0.0325176248,(AlveoDino-Dinophyceae-Cladocopium_C92_CC92.gene11027.mRNA1:0.0275187080,Stramenopiles-Pelagophyte-Aureococcus_anophagefferens_tr_F0Y8U7_F0Y8U7_AURAN:2.1770922882)43:0.0154718344,(AlveoDino-Dinophyceae-Fugacium_kawagutii_Fkaw.gene25268.mRNA1:0.2192015470,AlveoDino-Dinophyceae-Symbiodinium_tridacnidorum_Sh18_Stri.gene23469.mRNA1:0.5955720699)68:0.0754329632);
```
