## Supplementary material for "Improved *Cladocopium goreaui* genome assembly reveals features of a facultative coral symbiont and the complex evolutionary history of dinoflagellate genes": OG0046925.treEdited.tre

```
(AlveoDino-Dinophyceae-Durusdinium_trenchii_sh.g14467.t1:0.2054768097,AlveoDino-Dinophyceae-Cladocopium_goreaui_evm.model.scf7180000353401.1474:0.5519924242,((AlveoDino-Dinophyceae-Symbiodinium_microadriaticum_04_503SCI_Smic_04-503SCI.03.gene107.mRNA1:0.3603479952,Stramenopiles-Phaeophyceae-Cladosiphon_okamuranus_g3051.t1:0.6475598416)47:0.0920455113,(AlveoDino-Dinophyceae-Symbiodinium_necroappetens_CCMP2469_Snec_CCMP2469.gene192.mRNA1:0.0000010383,AlveoDino-Dinophyceae-Symbiodinium_pilosum_CCMP2461_Spil_CCMP2461.gene205.mRNA1:0.0000010383)100:0.3285082135)35:0.0601615789);
```
