## Supplementary material for "Improved *Cladocopium goreaui* genome assembly reveals features of a facultative coral symbiont and the complex evolutionary history of dinoflagellate genes": OG0002309.treEdited.tre

```
(AlveoDino-Dinophyceae-Alexandrium_tamarense_CCMP1771_Gene.133987__MMETSP0382_Transcript_64611__g.133987__m.133987:0.2248952948,(((((((AlveoDino-Dinophyceae-Alexandrium_tamarense_CCMP1771_Gene.15827__MMETSP0382_Transcript_7982__g.15827__m.15827:0.4923123504,AlveoDino-Dinophyceae-Polarella_glacialis_CCMP2088_evm.model.CCMP2088_scf7180000708085.4:0.3601450872)83:0.0460681142,Stramenopiles-Pelagophyte-Aureococcus_anophagefferens_tr_F0XXG0_F0XXG0_AURAN:1.5019394751)24:0.0260097109,(AlveoDino-Dinophyceae-Gymnodinium_catenatum_GC744_Gene.5559__MMETSP0784_Transcript_3173__g.5559__m.5559:0.5443169172,((AlveoDino-Dinophyceae-Prorocentrum_minimum_Gene.215899__MMETSP0056_Transcript_117170__g.215899__m.215899:0.0460148992,AlveoDino-Dinophyceae-Prorocentrum_minimum_MMETSP0057_Transcript_119599_m.221785:0.0223821835)100:0.1475623053,AlveoDino-Dinophyceae-Prorocentrum_minimum_MMETSP0057_Transcript_131795_m.244801:0.5695145516)100:0.3761798164)93:0.0847511170)24:0.0538010976,(((AlveoDino-Dinophyceae-Durusdinium_trenchii_CCMP2556.gene30366.mRNA1:0.0000022684,AlveoDino-Dinophyceae-Durusdinium_trenchii_sh.g15214.t1:0.0467543500)100:0.2015008411,((AlveoDino-Dinophyceae-Cladocopium_goreaui_evm.model.scf7180000348373.10:0.0397059308,AlveoDino-Dinophyceae-Cladocopium_C92_CC92.gene10383.mRNA1:0.0575239553)100:0.0821820205,AlveoDino-Dinophyceae-Breviolum_minutum_Bmin.gene11608.mRNA1:0.1369644859)100:0.0885253254)100:0.3059682039,(AlveoDino-Dinophyceae-Symbiodinium_tridacnidorum_CCMP2592_Stri_CCMP2592.gene30582.mRNA1:0.2317538802,AlveoDino-Dinophyceae-Symbiodinium_natans_CCMP2548_Snat_CCMP2548.gene9874.mRNA1:0.1568630436)100:0.4408034009)100:0.3406526318)26:0.0252445835,((((((AlveoDino-Dinophyceae-Alexandrium_tamarense_CCMP1771_Gene.204757__MMETSP0382_Transcript_99089__g.204757__m.204757:0.4374522462,AlveoDino-Dinophyceae-Gambierdiscus_australes_MMETSP0766_Transcript_38572_m.58015:0.3030446304)98:0.1635474063,AlveoDino-Dinophyceae-Noctiluca_scintillans_MMETSP0253_Transcript_59405_m.107643:0.6436054642)96:0.0747422005,(((((AlveoDino-Dinophyceae-Durusdinium_trenchii_CCMP2556.gene2424.mRNA1:0.0000013058,AlveoDino-Dinophyceae-Durusdinium_trenchii_sh.g15090.t1:0.0000013058)74:0.0000029389,AlveoDino-Dinophyceae-Durusdinium_trenchii_sh.g15090.t2:0.0465395404)100:0.2223959751,(((AlveoDino-Dinophyceae-Cladocopium_goreaui_evm.model.scf7180000354290.13:0.0515825999,AlveoDino-Dinophyceae-Cladocopium_C92_CC92.gene14274.mRNA1:0.0712084569)100:0.1631511730,AlveoDino-Dinophyceae-Fugacium_kawagutii_Fkaw.gene3442.mRNA1:0.4676571685)92:0.0510413699,AlveoDino-Dinophyceae-Breviolum_minutum_Bmin.gene16817.mRNA1:0.1495035451)100:0.1834665028)100:0.3128985839,(((((AlveoDino-Dinophyceae-Symbiodinium_microadriaticum_04_503SCI_Smic_04-503SCI.03.gene30285.mRNA1:0.0000013058,AlveoDino-Dinophyceae-Symbiodinium_necroappetens_CCMP2469_Snec_CCMP2469.gene23023.mRNA1:0.0027682782)89:0.0000013058,AlveoDino-Dinophyceae-Symbiodinium_microadriaticum_CassKB8_Smic_CassKB8.gene31600.mRNA1:0.0271047626)100:0.0229445222,AlveoDino-Dinophyceae-Symbiodinium_linucheae_CCMP2456_Slin_CCMP2456.gene26640.mRNA1:0.0240632282)99:0.0269821287,(AlveoDino-Dinophyceae-Symbiodinium_tridacnidorum_Sh18_Stri.gene22181.mRNA1:0.0247817166,AlveoDino-Dinophyceae-Symbiodinium_tridacnidorum_CCMP2592_Stri_CCMP2592.gene30971.mRNA1:0.0587157772)99:0.0148678869)100:0.1305800093,AlveoDino-Dinophyceae-Symbiodinium_natans_CCMP2548_Snat_CCMP2548.gene15629.mRNA1:0.1484099674)100:0.2896139298)100:0.3076084372,(AlveoDino-Dinophyceae-Polarella_glacialis_CCMP1383_evm.model.CCMP1383_scf7180000543103.1:0.0000013058,AlveoDino-Dinophyceae-Polarella_glacialis_CCMP2088_evm.model.CCMP2088_scf7180000712564.4:0.0000013058)100:0.3054197502)63:0.0786353157)100:0.5868494756,(((((Rhizaria-Chlorarachniophyceae-Bigelowiella_natans_CCMP2755_jgi_Bigna1_140425_aug1.56_g15133:0.0000013058,Rhizaria-Chlorarachniophyceae-Bigelowiella_natans_CCMP2755_jgi_Bigna1_78631_fgenesh1_pg.56___26:0.0000013058)100:1.3514263150,Proteobacteria-beta-Burkholderia_phymatum_DSM17167_tr_B2JDI2_B2JDI2_PARP8:0.7977021600)69:0.0521346984,(((Stramenopiles-Phaeophyceae-Cladosiphon_okamuranus_g2072.t1:0.6027843135,Proteobacteria-alpha-Stappia_indica_tr_A0A285R899_A0A285R899_9RHOB:0.4519784558)100:0.2479815002,Proteobacteria-alpha-Bradyrhizobium_diazoefficiens_USDA110_tr_Q89DH2_Q89DH2_BRADU:0.5969324625)99:0.2013516603,Proteobacteria-gamma-Pseudomonas_aeruginosa_ATCC15692_tr_Q9HUF0_Q9HUF0_PSEAE:0.5758361348)95:0.1407173459)72:0.1345011878,Stramenopiles-Bacillariophyta-Phaeodactylum_tricornutum_jgi_Phatr2_36014_fgenesh1_pg.C_chr_9000129:1.4406250282)77:0.0504543012,Stramenopiles-Phaeophyceae-Cladosiphon_okamuranus_g17568.t1:1.0600926169)98:0.6883460184)48:0.3609026954,((AlveoDino-Dinophyceae-Gymnodinium_catenatum_GC744_Gene.224115__MMETSP0784_Transcript_113944__g.224115__m.224115:0.3716360828,AlveoDino-Dinophyceae-Gymnodinium_catenatum_GC744_Gene.45948__MMETSP0784_Transcript_23766__g.45948__m.45948:0.4900990543)99:0.1082729507,((((AlveoDino-Dinophyceae-Durusdinium_trenchii_CCMP2556.gene19579.mRNA1:0.0190809285,AlveoDino-Dinophyceae-Durusdinium_trenchii_CCMP2556.gene19609.mRNA1:0.0000026878)100:0.2875993999,AlveoDino-Dinophyceae-Breviolum_minutum_Bmin.gene21093.mRNA1:0.2799873651)96:0.0671492095,AlveoDino-Dinophyceae-Fugacium_kawagutii_Fkaw.gene20273.mRNA1:0.2332455152)100:0.2087670735,((AlveoDino-Dinophyceae-Symbiodinium_microadriaticum_CCMP2467_Smic.gene16658.mRNA1:0.0368634518,AlveoDino-Dinophyceae-Symbiodinium_tridacnidorum_CCMP2592_Stri_CCMP2592.gene31301.mRNA1:0.0307842932)100:0.1131031050,AlveoDino-Dinophyceae-Symbiodinium_natans_CCMP2548_Snat_CCMP2548.gene17892.mRNA1:0.1941248263)100:0.3643400463)100:0.4625311047)59:0.0253410805)36:0.0598967490,AlveoDino-Dinophyceae-Gymnodinium_catenatum_GC744_Gene.81188__MMETSP0784_Transcript_42439__g.81188__m.81188:0.6085702763)45:0.0479469543)44:0.0296000543,(AlveoDino-Dinophyceae-Gymnodinium_catenatum_GC744_Gene.231222__MMETSP0784_Transcript_117456__g.231222__m.231222:0.4465398877,(((((AlveoDino-Dinophyceae-Gymnodinium_catenatum_GC744_Gene.30777__MMETSP0784_Transcript_16277__g.30777__m.30777:0.4013215023,(((((((AlveoDino-Dinophyceae-Durusdinium_trenchii_CCMP2556.gene6582.mRNA1:0.0000024156,AlveoDino-Dinophyceae-Durusdinium_trenchii_sh.g9672.t2:0.0691256106)100:0.4844647380,(AlveoDino-Dinophyceae-Cladocopium_goreaui_evm.model.scf7180000353649.6:0.0881621881,AlveoDino-Dinophyceae-Cladocopium_C92_CC92.gene26008.mRNA1:0.0781838806)100:0.3464649081)100:0.3568583391,((AlveoDino-Dinophyceae-Symbiodinium_tridacnidorum_Sh18_Stri.gene9814.mRNA1:0.0141417970,AlveoDino-Dinophyceae-Symbiodinium_tridacnidorum_CCMP2592_Stri_CCMP2592.gene33072.mRNA1:0.0185742042)100:0.1868870995,AlveoDino-Dinophyceae-Symbiodinium_natans_CCMP2548_Snat_CCMP2548.gene11635.mRNA1:0.2244450440)100:0.4241650499)100:0.2368957948,((AlveoDino-Dinophyceae-Symbiodinium_microadriaticum_CCMP2467_Smic.gene22875.mRNA1:0.0117920272,AlveoDino-Dinophyceae-Symbiodinium_linucheae_CCMP2456_Slin_CCMP2456.gene24191.mRNA1:0.0479397841)100:0.0625726340,AlveoDino-Dinophyceae-Symbiodinium_microadriaticum_04_503SCI_Smic_04-503SCI.03.gene25419.mRNA1:0.0217468124)100:0.7688788772)93:0.1003346149,((((AlveoDino-Dinophyceae-Cladocopium_C15_evm.model.scaffold_8327.2:0.0031406643,(AlveoDino-Dinophyceae-Cladocopium_goreaui_evm.model.scf7180000355891.15:0.0000013058,AlveoDino-Dinophyceae-Cladocopium_goreaui_evm.model.scf7180000356339.11:0.0000024686)100:0.0309529160)100:0.1659030988,AlveoDino-Dinophyceae-Breviolum_minutum_Bmin.gene3982.mRNA1:0.2840475878)98:0.0522407954,AlveoDino-Dinophyceae-Fugacium_kawagutii_Fkaw.gene4192.mRNA1:0.1673001057)100:0.2756949224,(AlveoDino-Dinophyceae-Symbiodinium_linucheae_CCMP2456_Slin_CCMP2456.gene5688.mRNA1:0.0545260736,AlveoDino-Dinophyceae-Symbiodinium_tridacnidorum_CCMP2592_Stri_CCMP2592.gene30900.mRNA1:0.0463617796)100:0.5354339842)100:0.2811310512)94:0.1288274652,(((AlveoDino-Dinophyceae-Cladocopium_goreaui_evm.model.scf7180000354513.1:0.3408389919,AlveoDino-Dinophyceae-Breviolum_minutum_Bmin.gene10254.mRNA1:0.1081654019)100:0.3473011498,(((AlveoDino-Dinophyceae-Symbiodinium_microadriaticum_CCMP2467_Smic.gene23467.mRNA1:0.0224488578,AlveoDino-Dinophyceae-Symbiodinium_linucheae_CCMP2456_Slin_CCMP2456.gene13517.mRNA1:0.0136539596)100:0.0166922934,(AlveoDino-Dinophyceae-Symbiodinium_tridacnidorum_Sh18_Stri.gene1193.mRNA1:0.0228777893,AlveoDino-Dinophyceae-Symbiodinium_tridacnidorum_CCMP2592_Stri_CCMP2592.gene14873.mRNA1:0.0107270862)100:0.0088331932)100:0.0556347509,AlveoDino-Dinophyceae-Symbiodinium_natans_CCMP2548_Snat_CCMP2548.gene4437.mRNA1:0.1313114843)100:0.3986271221)100:0.1929095827,((((AlveoDino-Dinophyceae-Cladocopium_goreaui_evm.model.scf7180000354615.13:0.0210263669,AlveoDino-Dinophyceae-Cladocopium_C92_CC92.gene9344.mRNA1:0.0518615716)100:0.0872132760,AlveoDino-Dinophyceae-Fugacium_kawagutii_Fkaw.gene9835.mRNA1:0.2920816037)100:0.0619205793,AlveoDino-Dinophyceae-Breviolum_minutum_Bmin.gene23935.mRNA1:0.1565966775)100:0.2968151826,(AlveoDino-Dinophyceae-Symbiodinium_necroappetens_CCMP2469_Snec_CCMP2469.gene17178.mRNA1:0.0715677932,AlveoDino-Dinophyceae-Symbiodinium_tridacnidorum_CCMP2592_Stri_CCMP2592.gene24393.mRNA1:0.0193490854)100:0.7806420129)100:0.3803769006)42:0.0684577365)44:0.1017393273,(AlveoDino-Dinophyceae-Symbiodinium_tridacnidorum_Sh18_Stri.gene7661.mRNA1:0.1691712277,AlveoDino-Dinophyceae-Symbiodinium_natans_CCMP2548_Snat_CCMP2548.gene29397.mRNA1:0.0899714990)100:0.5428873001)73:0.0279296887)69:0.0537323033,AlveoDino-Dinophyceae-Gymnodinium_catenatum_GC744_Gene.53167__MMETSP0784_Transcript_27735__g.53167__m.53167:0.5983601689)27:0.0215754710,AlveoDino-Dinophyceae-Gymnodinium_catenatum_GC744_Gene.90158__MMETSP0784_Transcript_46627__g.90158__m.90158:0.4742426756)38:0.0337684374,(((AlveoDino-Dinophyceae-Polarella_glacialis_CCMP1383_evm.model.CCMP1383_scf7180000589591.3:0.0000029145,AlveoDino-Dinophyceae-Polarella_glacialis_CCMP2088_evm.model.CCMP2088_scf7180000714042.1:0.0000025072)100:0.0042683446,(AlveoDino-Dinophyceae-Polarella_glacialis_CCMP1383_evm.model.CCMP1383_scf7180000591445.5:0.0000029834,AlveoDino-Dinophyceae-Polarella_glacialis_CCMP2088_evm.model.CCMP2088_scf7180000725209.2:0.0027669895)100:0.0040805194)100:0.0497817900,((((AlveoDino-Dinophyceae-Polarella_glacialis_CCMP1383_evm.model.CCMP1383_scf7180000596656.6:0.0000013058,AlveoDino-Dinophyceae-Polarella_glacialis_CCMP1383_evm.model.CCMP1383_scf7180000597601.4:0.0000013058)74:0.0000013058,AlveoDino-Dinophyceae-Polarella_glacialis_CCMP2088_evm.model.CCMP2088_scf7180000708145.4:0.0000013058)58:0.0000025965,AlveoDino-Dinophyceae-Polarella_glacialis_CCMP2088_evm.model.CCMP2088_scf7180000719339.4:0.0028814424)100:0.0970760227,((AlveoDino-Dinophyceae-Polarella_glacialis_CCMP1383_evm.model.CCMP1383_scf7180000546855.11:0.0000000000,AlveoDino-Dinophyceae-Polarella_glacialis_CCMP2088_evm.model.CCMP2088_scf7180000697435.7:0.0000000000):0.0000013058,AlveoDino-Dinophyceae-Polarella_glacialis_CCMP2088_evm.model.CCMP2088_scf7180000725209.4:0.0000013058)100:0.0420546284)98:0.0427702078)100:0.3694162961)90:0.0646289339,((AlveoDino-Dinophyceae-Polarella_glacialis_CCMP1383_evm.model.CCMP1383_scf7180000594425.14:0.0000013058,AlveoDino-Dinophyceae-Polarella_glacialis_CCMP2088_evm.model.CCMP2088_scf7180000694502.6:0.0000030611)100:0.0027553620,(AlveoDino-Dinophyceae-Polarella_glacialis_CCMP1383_evm.model.CCMP1383_scf7180000594425.15:0.0026619941,AlveoDino-Dinophyceae-Polarella_glacialis_CCMP2088_evm.model.CCMP2088_scf7180000694502.7:0.0107633667)100:0.0053088616)100:0.4222359583)78:0.0398962235)59:0.0414900269)94:0.0838593122,((AlveoDino-Dinophyceae-Polarella_glacialis_CCMP1383_evm.model.CCMP1383_scf7180000595252.2:0.0028140254,AlveoDino-Dinophyceae-Polarella_glacialis_CCMP1383_evm.model.CCMP1383_scf7180000541320.6:0.0000013058)100:0.0028127444,AlveoDino-Dinophyceae-Polarella_glacialis_CCMP1383_evm.model.CCMP1383_scf7180000578335.1:0.0000025424)100:0.4670414758)97:0.0969133041,(((AlveoDino-Dinophyceae-Symbiodinium_microadriaticum_04_503SCI_Smic_04-503SCI.03.gene4193.mRNA1:0.0116394507,AlveoDino-Dinophyceae-Symbiodinium_linucheae_CCMP2456_Slin_CCMP2456.gene23375.mRNA1:0.0526305580)100:0.0651381972,AlveoDino-Dinophyceae-Symbiodinium_tridacnidorum_CCMP2592_Stri_CCMP2592.gene26423.mRNA1:0.0480280332)100:0.2269179110,AlveoDino-Dinophyceae-Symbiodinium_natans_CCMP2548_Snat_CCMP2548.gene26362.mRNA1:0.2136596783)100:0.6304713379);
```
