## Supplementary material for "Improved *Cladocopium goreaui* genome assembly reveals features of a facultative coral symbiont and the complex evolutionary history of dinoflagellate genes": OG0003184.treEdited.tre

```
(Alveolata-Chromerida-Chromera_velia_Cvel_12769:2.0516971383,(((((AlveoDino-Dinophyceae-Alexandrium_tamarense_CCMP1771_Gene.215185__MMETSP0382_Transcript_104030__g.215185__m.215185:0.6720820495,((AlveoDino-Dinophyceae-Gymnodinium_catenatum_GC744_Gene.237516__MMETSP0784_Transcript_120799__g.237516__m.237516:0.2562762107,AlveoDino-Dinophyceae-Oxyrrhis_marina_Gene.120236__MMETSP0469_Transcript_79880__g.120236__m.120236:2.4621818655)58:0.1685542388,Stramenopiles-Pelagophyte-Aureococcus_anophagefferens_tr_F0XXA1_F0XXA1_AURAN:0.8893945621)61:0.1824556789)62:0.2665936798,(((((((AlveoDino-Dinophyceae-Alexandrium_tamarense_CCMP1771_Gene.170454__MMETSP0382_Transcript_81917__g.170454__m.170454:0.1171354651,AlveoDino-Dinophyceae-Gambierdiscus_australes_MMETSP0766_Transcript_16906_m.25879:0.1948198277)97:0.0636290236,(AlveoDino-Dinophyceae-Heterocapsa_rotundata_MMETSP0503_Transcript_2571_m.5561:0.1635090138,AlveoDino-Dinophyceae-Peridinium_aciculiferum_MMETSP0370_Transcript_62692_m.110383:0.1634367928)93:0.0612424461)40:0.0287369052,AlveoDino-Dinophyceae-Noctiluca_scintillans_MMETSP0253_Transcript_41127_m.74118:0.4021025160)52:0.0249634357,((AlveoDino-Dinophyceae-Prorocentrum_minimum_Gene.30333__MMETSP0056_Transcript_16332__g.30333__m.30333:0.0000026451,AlveoDino-Dinophyceae-Prorocentrum_minimum_MMETSP0057_Transcript_77366_m.142799:0.0000022527)100:0.2014332359,AlveoDino-Dinophyceae-Amphidinium_gibbosum.g35457.t1:0.3819942202)79:0.0585867646)63:0.0297759759,((AlveoDino-Dinophyceae-Cladocopium_C92_CC92.gene10454.mRNA1:0.0616881085,AlveoDino-Dinophyceae-Breviolum_minutum_Bmin.gene25806.mRNA1:0.0549332829)100:0.0928509070,(((AlveoDino-Dinophyceae-Symbiodinium_microadriaticum_04_503SCI_Smic_04-503SCI.03.gene19152.mRNA1:0.0212415497,AlveoDino-Dinophyceae-Symbiodinium_microadriaticum_CassKB8_Smic_CassKB8.gene3407.mRNA1:0.0037268638)97:0.0127384859,AlveoDino-Dinophyceae-Symbiodinium_linucheae_CCMP2456_Slin_CCMP2456.gene26222.mRNA1:0.0335206006)96:0.0255830954,AlveoDino-Dinophyceae-Symbiodinium_tridacnidorum_CCMP2592_Stri_CCMP2592.gene17918.mRNA1:0.5974678080)100:0.1439239311)100:0.1372630552)73:0.0510485535,(AlveoDino-Dinophyceae-Gymnodinium_catenatum_GC744_Gene.177064__MMETSP0784_Transcript_90275__g.177064__m.177064:0.4124379037,AlveoDino-Dinophyceae-Polarella_glacialis_CCMP2088_evm.model.CCMP2088_scf7180000697019.1:0.1361947438)70:0.0689862940)95:0.3012333667,Stramenopiles-Pelagophyte-Aureococcus_anophagefferens_tr_F0YJ91_F0YJ91_AURAN:1.7667780183)78:0.0811015729)64:0.1169009750,((((AlveoDino-Dinophyceae-Alexandrium_tamarense_CCMP1771_Gene.61109__MMETSP0382_Transcript_30227__g.61109__m.61109:0.1685130773,AlveoDino-Dinophyceae-Amphidinium_gibbosum.g61957.t1:0.4691825045)70:0.0319888539,AlveoDino-Dinophyceae-Karenia_brevis_SP1_Gene.2548__MMETSP0574_Transcript_3437__g.2548__m.2548:0.2318513221)66:0.0699798546,(AlveoDino-Dinophyceae-Peridinium_aciculiferum_MMETSP0370_Transcript_33223_m.58418:0.2489298877,((((((AlveoDino-Dinophyceae-Durusdinium_trenchii_CCMP2556.gene25069.mRNA1:0.0000029124,AlveoDino-Dinophyceae-Durusdinium_trenchii_CCMP2556.gene25059.mRNA1:0.0350846864)96:0.0166200225,AlveoDino-Dinophyceae-Durusdinium_trenchii_sh.g30770.t1:0.4875093344)100:0.2472900707,(AlveoDino-Dinophyceae-Cladocopium_goreaui_evm.model.scf7180000355918.4:0.0181010159,AlveoDino-Dinophyceae-Cladocopium_C92_CC92.gene9947.mRNA1:0.0474076367)100:0.0864733961)88:0.0499850628,AlveoDino-Dinophyceae-Durusdinium_trenchii_CCMP2556.gene36216.mRNA1:0.2188727056)99:0.1489447740,(AlveoDino-Dinophyceae-Symbiodinium_tridacnidorum_Sh18_Stri.gene12781.mRNA1:0.0000022830,AlveoDino-Dinophyceae-Symbiodinium_tridacnidorum_CCMP2592_Stri_CCMP2592.gene25722.mRNA1:0.0277028964)100:0.3299083639)96:0.0609857000,(AlveoDino-Dinophyceae-Polarella_glacialis_CCMP1383_evm.model.CCMP1383_scf7180000577832.10:0.0000024678,AlveoDino-Dinophyceae-Polarella_glacialis_CCMP1383_evm.model.CCMP1383_scf7180000594591.1:0.0189045166)100:0.1854718112)97:0.0951659460)63:0.0170289737)98:0.1650581461,(((((AlveoDino-Dinophyceae-Alexandrium_tamarense_CCMP1771_Gene.79938__MMETSP0382_Transcript_39258__g.79938__m.79938:0.1533202235,AlveoDino-Dinophyceae-Gambierdiscus_australes_MMETSP0766_Transcript_5526_m.8340:0.1145172457)90:0.0732436661,AlveoDino-Dinophyceae-Amphidinium_gibbosum.g15275.t1:0.3093371220)36:0.0359414914,(((((AlveoDino-Dinophyceae-Durusdinium_trenchii_CCMP2556.gene18359.mRNA1:0.0000028589,AlveoDino-Dinophyceae-Durusdinium_trenchii_sh.g10355.t1:0.0178766797)100:0.1343398079,(AlveoDino-Dinophyceae-Fugacium_kawagutii_Fkaw.gene6731.mRNA1:0.5055120129,AlveoDino-Dinophyceae-Breviolum_minutum_Bmin.gene10696.mRNA1:0.0741552197)96:0.0092609748)90:0.0253217164,(AlveoDino-Dinophyceae-Cladocopium_goreaui_evm.model.scf7180000357450.23:0.0000022582,AlveoDino-Dinophyceae-Cladocopium_C92_CC92.gene19296.mRNA1:0.0258316192)100:0.0745690831)100:0.1411125557,(((((AlveoDino-Dinophyceae-Symbiodinium_microadriaticum_04_503SCI_Smic_04-503SCI.03.gene19316.mRNA1:0.0000010000,AlveoDino-Dinophyceae-Symbiodinium_microadriaticum_CassKB8_Smic_CassKB8.gene18132.mRNA1:0.0501324581)67:0.0000025533,AlveoDino-Dinophyceae-Symbiodinium_necroappetens_CCMP2469_Snec_CCMP2469.gene8091.mRNA1:0.0159901669)88:0.0728800573,(AlveoDino-Dinophyceae-Symbiodinium_microadriaticum_CassKB8_Smic_CassKB8.gene18131.mRNA1:0.1820020545,AlveoDino-Dinophyceae-Symbiodinium_linucheae_CCMP2456_Slin_CCMP2456.gene656.mRNA1:0.0047599458)59:0.0045626010)93:0.0135938696,AlveoDino-Dinophyceae-Symbiodinium_tridacnidorum_CCMP2592_Stri_CCMP2592.gene20230.mRNA1:0.0264710711)100:0.1145523391,AlveoDino-Dinophyceae-Symbiodinium_natans_CCMP2548_Snat_CCMP2548.gene15930.mRNA1:0.1898470327)100:0.0933444954)100:0.0797624325,AlveoDino-Dinophyceae-Polarella_glacialis_CCMP2088_evm.model.CCMP2088_scf7180000667919.6:0.1441664118)98:0.0472272877)37:0.0333644117,AlveoDino-Dinophyceae-Gymnodinium_catenatum_GC744_Gene.169243__MMETSP0784_Transcript_86952__g.169243__m.169243:0.2804580020)39:0.0255233894,((AlveoDino-Dinophyceae-Heterocapsa_rotundata_MMETSP0503_Transcript_70305_m.145863:0.1315956929,(AlveoDino-Dinophyceae-Prorocentrum_minimum_Gene.177613__MMETSP0056_Transcript_96126__g.177613__m.177613:0.0000010000,AlveoDino-Dinophyceae-Prorocentrum_minimum_MMETSP0057_Transcript_1441_m.2518:0.0000010000)100:0.2252110463)69:0.0479521712,AlveoDino-Dinophyceae-Peridinium_aciculiferum_MMETSP0370_Transcript_51252_m.90216:0.1518802683)59:0.0280859070)100:0.1619434537)95:0.1327443306)71:0.2018865073,((Viridiplantae-Chlorophyceae-Chlamydomonas_reinhardtii_tr_A0A2K3CQ39_A0A2K3CQ39_CHLRE:0.4144764786,Viridiplantae-Chlorophyceae-Volvox_carteri_f_nagariensis_tr_D8U3C5_D8U3C5_VOLCA:0.2599415644)100:1.6087851350,(Actinobacteria---Streptomyces_rimosus_ATCC10970_tr_L8EHS1_L8EHS1_STRR1:1.4476329946,((Planctomycetes---Singulisphaera_acidiphila_DSM18658_tr_L0D5V9_L0D5V9_SINAD:0.5186874117,Planctomycetes---Singulisphaera_acidiphila_DSM18658_tr_L0DJ15_L0DJ15_SINAD:0.2273856540)97:0.4251304229,Planctomycetes---Singulisphaera_acidiphila_DSM18658_tr_L0DDA9_L0DDA9_SINAD:0.3594315547)100:0.7882491837)95:0.1068067432)90:0.2876011652)29:0.1723382607,(((((AlveoDino-Dinophyceae-Gymnodinium_catenatum_GC744_Gene.21496__MMETSP0784_Transcript_11638__g.21496__m.21496:0.7513074004,AlveoDino-Dinophyceae-Fugacium_kawagutii_Fkaw.gene6107.mRNA1:1.0538366632)78:0.2175917537,AlveoDino-Dinophyceae-Gymnodinium_catenatum_GC744_Gene.152976__MMETSP0784_Transcript_79299__g.152976__m.152976:0.5869274149)100:1.4909246870,AlveoDino-Dinophyceae-Symbiodinium_microadriaticum_CassKB8_Smic_CassKB8.gene22397.mRNA1:1.6409813330)78:0.4065531828,Amoebozoa-Discosea-Acanthamoeba_castellanii_str_Neff_XP_004336971.1:2.5785787050)69:0.1688502544,AlveoDino-Dinophyceae-Gymnodinium_catenatum_GC744_Gene.128687__MMETSP0784_Transcript_66479__g.128687__m.128687:2.0393128355)74:0.4136204806)13:0.0133874930,(AlveoDino-Dinophyceae-Amoebophrya_ceratii.g8392.t1:1.9916626232,Discobida-Trypanosoma-Trypanosoma_brucei_tr_Q57US5_Q57US5_TRYB2:2.4102559695)68:0.4132804966);
```
