## Supplementary material for "Improved *Cladocopium goreaui* genome assembly reveals features of a facultative coral symbiont and the complex evolutionary history of dinoflagellate genes": OG0003440.treEdited.tre

```
(AlveoDino-Dinophyceae-Amphidinium_gibbosum.g26125.t1:1.9295699524,AlveoDino-Dinophyceae-Amphidinium_gibbosum.g73955.t1:1.4925319063,((((((AlveoDino-Dinophyceae-Durusdinium_trenchii_sh.g24851.t1:0.1578663944,AlveoDino-Dinophyceae-Fugacium_kawagutii_Fkaw.gene16448.mRNA1:0.1499803232)99:0.0577281482,AlveoDino-Dinophyceae-Cladocopium_goreaui_evm.model.scf7180000356352.29:0.2036962622)100:0.4935953189,(AlveoDino-Dinophyceae-Symbiodinium_pilosum_CCMP2461_Spil_CCMP2461.gene21647.mRNA1:0.0800899300,AlveoDino-Dinophyceae-Symbiodinium_pilosum_CCMP2461_Spil_CCMP2461.gene21884.mRNA1:0.0005217982)100:0.9180647913)75:0.0624018770,(AlveoDino-Dinophyceae-Cladocopium_C15_evm.model.NODE_69507_length_2818_cov_39.0676_ID_76237838.1:0.2170920599,(AlveoDino-Dinophyceae-Cladocopium_goreaui_evm.model.scf7180000354769.1:0.3775156748,AlveoDino-Dinophyceae-Cladocopium_goreaui_evm.model.scf7180000356776.21:0.3134140195)95:0.1106278020)100:0.3911341155)85:0.1065360128,(((((((((((AlveoDino-Dinophyceae-Symbiodinium_microadriaticum_CCMP2467_Smic.gene9279.mRNA1:0.0742430246,(AlveoDino-Dinophyceae-Symbiodinium_microadriaticum_04_503SCI_Smic_04-503SCI.03.gene32826.mRNA1:0.0000009987,AlveoDino-Dinophyceae-Symbiodinium_microadriaticum_CassKB8_Smic_CassKB8.gene36807.mRNA1:0.0000009987)100:0.0366467379)95:0.0080310313,(AlveoDino-Dinophyceae-Symbiodinium_microadriaticum_04_503SCI_Smic_04-503SCI.03.gene24464.mRNA1:0.0000009987,AlveoDino-Dinophyceae-Symbiodinium_microadriaticum_CassKB8_Smic_CassKB8.gene31796.mRNA1:0.0000009987)100:0.4372319409)100:0.1110347720,AlveoDino-Dinophyceae-Symbiodinium_tridacnidorum_Sh18_Stri.gene24816.mRNA1:0.1598019699)100:0.0735405666,(((AlveoDino-Dinophyceae-Symbiodinium_tridacnidorum_Sh18_Stri.gene19473.mRNA1:0.0420412717,AlveoDino-Dinophyceae-Symbiodinium_tridacnidorum_Sh18_Stri.gene20841.mRNA1:0.0996457102)100:0.1530864903,((((AlveoDino-Dinophyceae-Symbiodinium_tridacnidorum_CCMP2592_Stri_CCMP2592.gene31117.mRNA1:0.0015222961,AlveoDino-Dinophyceae-Symbiodinium_tridacnidorum_CCMP2592_Stri_CCMP2592.gene42206.mRNA1:0.0000009987)99:0.0015218789,(AlveoDino-Dinophyceae-Symbiodinium_tridacnidorum_CCMP2592_Stri_CCMP2592.gene43378.mRNA1:0.0007603804,AlveoDino-Dinophyceae-Symbiodinium_tridacnidorum_CCMP2592_Stri_CCMP2592.gene43523.mRNA1:0.0030497417)70:0.0000009987)71:0.0001500363,AlveoDino-Dinophyceae-Symbiodinium_tridacnidorum_CCMP2592_Stri_CCMP2592.gene45245.mRNA1:0.0076853311)100:0.1721789034,(((AlveoDino-Dinophyceae-Symbiodinium_tridacnidorum_CCMP2592_Stri_CCMP2592.gene41438.mRNA1:0.0015367248,AlveoDino-Dinophyceae-Symbiodinium_tridacnidorum_CCMP2592_Stri_CCMP2592.gene44262.mRNA1:0.0000009987)100:0.0040424702,(AlveoDino-Dinophyceae-Symbiodinium_tridacnidorum_CCMP2592_Stri_CCMP2592.gene43756.mRNA1:0.0024764514,AlveoDino-Dinophyceae-Symbiodinium_tridacnidorum_CCMP2592_Stri_CCMP2592.gene43757.mRNA1:0.0000009987)99:0.0011401885)91:0.0018150571,AlveoDino-Dinophyceae-Symbiodinium_tridacnidorum_CCMP2592_Stri_CCMP2592.gene44126.mRNA1:0.0042961056)100:0.1410092093)50:0.0206022062)87:0.0313062424,(AlveoDino-Dinophyceae-Symbiodinium_tridacnidorum_CCMP2592_Stri_CCMP2592.gene43041.mRNA1:0.0000009987,AlveoDino-Dinophyceae-Symbiodinium_tridacnidorum_CCMP2592_Stri_CCMP2592.gene43124.mRNA1:0.0000009987)100:0.1923459623)50:0.0343487066)100:0.1233641996,AlveoDino-Dinophyceae-Symbiodinium_pilosum_CCMP2461_Spil_CCMP2461.gene21933.mRNA1:0.3043237978)100:0.0925276732,(AlveoDino-Dinophyceae-Symbiodinium_pilosum_CCMP2461_Spil_CCMP2461.gene21921.mRNA1:0.0157604632,AlveoDino-Dinophyceae-Symbiodinium_pilosum_CCMP2461_Spil_CCMP2461.gene21988.mRNA1:0.0258634768)100:0.2307261358)45:0.0344713422,(AlveoDino-Dinophyceae-Symbiodinium_linucheae_CCMP2456_Slin_CCMP2456.gene28144.mRNA1:0.3290194204,AlveoDino-Dinophyceae-Symbiodinium_natans_CCMP2548_Snat_CCMP2548.gene35143.mRNA1:0.2196274226)97:0.0596417034)100:0.0701277224,(AlveoDino-Dinophyceae-Symbiodinium_pilosum_CCMP2461_Spil_CCMP2461.gene21528.mRNA1:0.0465122475,AlveoDino-Dinophyceae-Symbiodinium_pilosum_CCMP2461_Spil_CCMP2461.gene22638.mRNA1:0.0547502481)100:0.3427748405)82:0.0335184715,(((((AlveoDino-Dinophyceae-Symbiodinium_microadriaticum_CCMP2467_Smic.gene15213.mRNA1:0.0168671836,(AlveoDino-Dinophyceae-Symbiodinium_microadriaticum_04_503SCI_Smic_04-503SCI.03.gene31409.mRNA1:0.0000009987,AlveoDino-Dinophyceae-Symbiodinium_microadriaticum_CassKB8_Smic_CassKB8.gene39651.mRNA1:0.0000009987)100:0.0166089226)100:0.0193209002,AlveoDino-Dinophyceae-Symbiodinium_necroappetens_CCMP2469_Snec_CCMP2469.gene16247.mRNA1:0.0307828041)97:0.0506632938,AlveoDino-Dinophyceae-Symbiodinium_linucheae_CCMP2456_Slin_CCMP2456.gene31232.mRNA1:0.1292133139)100:0.4165027437,Stramenopiles---Blastocystis_ST1_tr_A0A196SCB9_A0A196SCB9_BLAHN:4.5322332246)9:0.0258527022,(((AlveoDino-Dinophyceae-Symbiodinium_microadriaticum_04_503SCI_Smic_04-503SCI.03.gene30752.mRNA1:0.0047297169,AlveoDino-Dinophyceae-Symbiodinium_microadriaticum_CassKB8_Smic_CassKB8.gene30614.mRNA1:0.0013714824)100:0.3750124585,(((((AlveoDino-Dinophyceae-Symbiodinium_microadriaticum_CassKB8_Smic_CassKB8.gene34914.mRNA1:0.0180813483,(AlveoDino-Dinophyceae-Symbiodinium_necroappetens_CCMP2469_Snec_CCMP2469.gene33020.mRNA1:0.0076288890,AlveoDino-Dinophyceae-Symbiodinium_necroappetens_CCMP2469_Snec_CCMP2469.gene33360.mRNA1:0.0162791349)98:0.0184111162)100:0.1708476133,(((AlveoDino-Dinophyceae-Symbiodinium_necroappetens_CCMP2469_Snec_CCMP2469.gene31607.mRNA1:0.0049970543,AlveoDino-Dinophyceae-Symbiodinium_linucheae_CCMP2456_Slin_CCMP2456.gene29528.mRNA1:0.0000009987)100:0.0465228274,AlveoDino-Dinophyceae-Symbiodinium_necroappetens_CCMP2469_Snec_CCMP2469.gene34580.mRNA1:0.0438704551)100:0.1301234192,AlveoDino-Dinophyceae-Symbiodinium_tridacnidorum_Sh18_Stri.gene9615.mRNA1:0.2864191896)94:0.0391896322)100:0.0844691457,AlveoDino-Dinophyceae-Symbiodinium_tridacnidorum_CCMP2592_Stri_CCMP2592.gene44524.mRNA1:0.2807284483)100:0.1003324435,AlveoDino-Dinophyceae-Symbiodinium_tridacnidorum_Sh18_Stri.gene13853.mRNA1:0.4004636812)98:0.0414783566,(((AlveoDino-Dinophyceae-Symbiodinium_necroappetens_CCMP2469_Snec_CCMP2469.gene13988.mRNA1:0.0186574930,AlveoDino-Dinophyceae-Symbiodinium_necroappetens_CCMP2469_Snec_CCMP2469.gene27030.mRNA1:0.0234757678)100:0.1703126387,(AlveoDino-Dinophyceae-Symbiodinium_tridacnidorum_Sh18_Stri.gene3569.mRNA1:0.0724716039,AlveoDino-Dinophyceae-Symbiodinium_tridacnidorum_Sh18_Stri.gene10446.mRNA1:0.1508502497)100:0.0734647026)100:0.1108485195,AlveoDino-Dinophyceae-Symbiodinium_necroappetens_CCMP2469_Snec_CCMP2469.gene26774.mRNA1:0.3704240965)100:0.0832433708)97:0.0587378652)100:0.1528212964,((AlveoDino-Dinophyceae-Symbiodinium_natans_CCMP2548_Snat_CCMP2548.gene35209.mRNA1:0.2637634477,AlveoDino-Dinophyceae-Symbiodinium_pilosum_CCMP2461_Spil_CCMP2461.gene11082.mRNA1:0.2739864458)100:0.0821475055,(AlveoDino-Dinophyceae-Symbiodinium_pilosum_CCMP2461_Spil_CCMP2461.gene21291.mRNA1:0.2338979078,(AlveoDino-Dinophyceae-Symbiodinium_pilosum_CCMP2461_Spil_CCMP2461.gene21729.mRNA1:0.2645012452,AlveoDino-Dinophyceae-Symbiodinium_pilosum_CCMP2461_Spil_CCMP2461.gene22187.mRNA1:0.1812094317)91:0.0355672504)97:0.0505353065)66:0.0467250264)24:0.0344862976)58:0.0391341421)44:0.0479865682,((AlveoDino-Dinophyceae-Symbiodinium_tridacnidorum_Sh18_Stri.gene6477.mRNA1:0.3342658653,(AlveoDino-Dinophyceae-Symbiodinium_natans_CCMP2548_Snat_CCMP2548.gene7045.mRNA1:0.0263577299,AlveoDino-Dinophyceae-Symbiodinium_natans_CCMP2548_Snat_CCMP2548.gene9305.mRNA1:0.5099176168)100:0.3404882373)100:0.1214468404,(Metamonada---Trichomonas_vaginalis_tr_A2F4H8_A2F4H8_TRIVA:4.4394411703,Metamonada---Trichomonas_vaginalis_tr_A2E5Y2_A2E5Y2_TRIVA:4.4096568350)95:0.5592953224)38:0.0115264891)99:0.1210451961,(((AlveoDino-Dinophyceae-Symbiodinium_linucheae_CCMP2456_Slin_CCMP2456.gene28029.mRNA1:0.2130967027,AlveoDino-Dinophyceae-Symbiodinium_tridacnidorum_CCMP2592_Stri_CCMP2592.gene557.mRNA1:0.1967098429)99:0.0609122687,AlveoDino-Dinophyceae-Symbiodinium_tridacnidorum_Sh18_Stri.gene17788.mRNA1:0.2409396727)100:0.2515432441,AlveoDino-Dinophyceae-Symbiodinium_pilosum_CCMP2461_Spil_CCMP2461.gene22052.mRNA1:0.4862472062)99:0.0883787987)100:0.2317550185)98:0.1953796429,((AlveoDino-Dinophyceae-Polarella_glacialis_CCMP1383_evm.model.CCMP1383_scf7180000596812.2:0.0196402852,AlveoDino-Dinophyceae-Polarella_glacialis_CCMP1383_evm.model.CCMP1383_scf7180000586857.1:0.0000020424)100:0.2003882888,AlveoDino-Dinophyceae-Polarella_glacialis_CCMP1383_evm.model.CCMP1383_scf7180000599399.1:0.3701800595)100:0.7566857290)100:0.7703471455);
```
