## Supplementary material for "Improved *Cladocopium goreaui* genome assembly reveals features of a facultative coral symbiont and the complex evolutionary history of dinoflagellate genes": OG0004102.treEdited.tre

```
(Alveolata-Chromerida-Chromera_velia_Cvel_14494:0.2544534162,(((((((AlveoDino-Dinophyceae-Alexandrium_tamarense_CCMP1771_Gene.207447__MMETSP0382_Transcript_100498__g.207447__m.207447:0.0963304043,AlveoDino-Dinophyceae-Gambierdiscus_australes_MMETSP0766_Transcript_19154_m.29418:0.1338234335)55:0.0257871978,AlveoDino-Dinophyceae-Prorocentrum_minimum_Gene.86729__MMETSP0053_Transcript_48103__g.86729__m.86729:0.1660105943)73:0.0256464662,((((AlveoDino-Dinophyceae-Durusdinium_trenchii_sh.g13238.t1:0.0935597933,AlveoDino-Dinophyceae-Breviolum_minutum_Bmin.gene25183.mRNA1:0.0116340398)50:0.0040813734,AlveoDino-Dinophyceae-Fugacium_kawagutii_Fkaw.gene679.mRNA1:0.0283706064)53:0.0105929342,(AlveoDino-Dinophyceae-Cladocopium_goreaui_evm.model.scf7180000356071.2:0.0044801075,AlveoDino-Dinophyceae-Cladocopium_C92_CC92.gene26454.mRNA1:0.0000010000)100:0.0123305406)99:0.0648710957,((((AlveoDino-Dinophyceae-Symbiodinium_microadriaticum_CCMP2467_Smic.gene16676.mRNA1:0.4666029466,AlveoDino-Dinophyceae-Symbiodinium_linucheae_CCMP2456_Slin_CCMP2456.gene7991.mRNA1:0.0000010000)84:0.0000010000,(AlveoDino-Dinophyceae-Symbiodinium_microadriaticum_04_503SCI_Smic_04-503SCI.03.gene6867.mRNA1:0.0000010000,AlveoDino-Dinophyceae-Symbiodinium_microadriaticum_CassKB8_Smic_CassKB8.gene6618.mRNA1:0.0000010000)87:0.0000010000)83:0.0000010000,AlveoDino-Dinophyceae-Symbiodinium_tridacnidorum_CCMP2592_Stri_CCMP2592.gene11417.mRNA1:0.0044249467)99:0.0300125512,AlveoDino-Dinophyceae-Symbiodinium_natans_CCMP2548_Snat_CCMP2548.gene11272.mRNA1:0.0320489658)100:0.0838737782)94:0.0713141010)82:0.0901236186,(AlveoDino-Dinophyceae-Noctiluca_scintillans_MMETSP0253_Transcript_6219_m.11867:0.0000029490,AlveoDino-Dinophyceae-Noctiluca_scintillans_MMETSP0253_Transcript_6822_m.12934:0.1244046377)100:0.3505298545)84:0.0618917802,(((AlveoDino-Dinophyceae-Alexandrium_tamarense_CCMP1771_Gene.207455__MMETSP0382_Transcript_100500__g.207455__m.207455:0.0561090891,AlveoDino-Dinophyceae-Alexandrium_tamarense_CCMP1771_Gene.242511__MMETSP0384_Transcript_149055__g.242511__m.242511:0.0148854789)100:0.1707545418,((AlveoDino-Dinophyceae-Polarella_glacialis_CCMP1383_evm.model.CCMP1383_scf7180000593076.11:0.0000010000,AlveoDino-Dinophyceae-Polarella_glacialis_CCMP2088_evm.model.CCMP2088_scf7180000683232.2:0.0000010000)72:0.0000029193,(AlveoDino-Dinophyceae-Polarella_glacialis_CCMP1383_evm.model.CCMP1383_scf7180000542371.1:0.0000010000,AlveoDino-Dinophyceae-Polarella_glacialis_CCMP1383_evm.model.CCMP1383_scf7180000545368.1:0.0000010000)100:0.0088457523)100:0.1896869070)82:0.0425049542,((AlveoDino-Dinophyceae-Gymnodinium_catenatum_GC744_Gene.103197__MMETSP0784_Transcript_53470__g.103197__m.103197:0.0997712288,AlveoDino-Dinophyceae-Peridinium_aciculiferum_MMETSP0370_Transcript_39953_m.70596:0.1202193475)100:0.0961466139,AlveoDino-Dinophyceae-Heterocapsa_rotundata_MMETSP0503_Transcript_12745_m.27012:0.1041588110)97:0.0669458000)100:0.0910849718)85:0.0772593083,(((Stramenopiles-Bacillariophyta-Fragilariopsis_cylindrus_CCMP1102_jgi_Fracy1_255979_fgenesh2_pg.71___45:0.0000028859,Stramenopiles-Bacillariophyta-Fragilariopsis_cylindrus_CCMP1102_jgi_Fracy1_157950_gw1.71.54.1:0.0000010000)49:0.0000010000,Stramenopiles-Bacillariophyta-Fragilariopsis_cylindrus_CCMP1102_jgi_Fracy1_202079_e_gw1.71.54.1:0.0000010000)76:0.0000028764,(Stramenopiles-Bacillariophyta-Fragilariopsis_cylindrus_CCMP1102_jgi_Fracy1_140003_gw1.71.16.1:0.0000010000,Stramenopiles-Bacillariophyta-Fragilariopsis_cylindrus_CCMP1102_jgi_Fracy1_202065_e_gw1.71.16.1:0.0000010000)39:0.0000010000)100:0.5231830775)88:0.0535188848,((((((((AlveoDino-Dinophyceae-Cladocopium_goreaui_evm.model.scf7180000353401.2084:0.2241630998,((Amoebozoa-Evosea-Dictyostelium_discoideum_AX4_sp_Q54VQ5_GADA_DICDI:0.1252968573,Amoebozoa-Evosea-Dictyostelium_discoideum_AX4_sp_Q54IJ3_GADB_DICDI:0.1161674479)100:0.2379329238,Stramenopiles-Phaeophyceae-Cladosiphon_okamuranus_g2477.t1:0.3032908311)91:0.0786848185)96:0.0690613189,Cyanobacteria---Prochlorococcus_marinus_MIT9313_tr_Q7V891_Q7V891_PROMM:0.3877114996)97:0.0777020345,Metamonada---Trichomonas_vaginalis_tr_A2DC49_A2DC49_TRIVA:0.3597492408)100:0.1888633924,(Actinobacteria---Streptomyces_rimosus_ATCC10970_tr_L8EKL0_L8EKL0_STRR1:0.3963034041,Cyanobacteria---Synechocystis_sp_PCC_6803_tr_P73043_P73043_SYNY3:0.2583110689)98:0.0777886630)98:0.0422153065,Actinobacteria---Mycobacterium_tuberculosis_tr_I6YG46_I6YG46_MYCTU:0.3609261825)99:0.0824232075,(((Amoebozoa-Discosea-Acanthamoeba_castellanii_str_Neff_XP_004348674.1:0.5032956592,Archaea---Methanobacterium_paludis_tr_F6D1I6_F6D1I6_METPW:0.3940608555)82:0.0959864968,(Rhodophyta---Cyanidioschyzon_merolae_strain_10D_XP_005535739.1:0.5452334680,(Rhodophyta---Galdieria_sulphuraria_tr_M2W5Q0_M2W5Q0_GALSU:0.2227635786,(((((((Viridiplantae-Angiosperm-Arabidopsis_thaliana_tr_F4J6E0_F4J6E0_ARATH:0.2998290333,Viridiplantae-Angiosperm-Arabidopsis_thaliana_sp_Q9LSH2_DCE5_ARATH:0.0075933571)100:0.0760349716,(Viridiplantae-Angiosperm-Glycine_max_tr_I1L3Z2_I1L3Z2_SOYBN:0.0041922288,Viridiplantae-Angiosperm-Glycine_max_tr_I1MQM4_I1MQM4_SOYBN:0.0139051242)100:0.0594079455)99:0.0403487997,Viridiplantae-Angiosperm-Arabidopsis_thaliana_sp_Q42472_DCE2_ARATH:0.0603233038)74:0.0222696875,(Viridiplantae-Angiosperm-Arabidopsis_thaliana_sp_Q9ZPS3_DCE4_ARATH:0.0093738038,Viridiplantae-Angiosperm-Arabidopsis_thaliana_sp_Q9ZPS4_DCE3_ARATH:0.0637541653)100:0.0421408180)64:0.0102560841,((Viridiplantae-Angiosperm-Glycine_max_tr_A8C8H5_A8C8H5_SOYBN:0.0090833803,Viridiplantae-Angiosperm-Glycine_max_tr_I1LM82_I1LM82_SOYBN:0.0059147352)99:0.0148278026,(Viridiplantae-Angiosperm-Glycine_max_tr_I1JHT1_I1JHT1_SOYBN:0.0094632107,Viridiplantae-Angiosperm-Glycine_max_tr_I1MBS2_I1MBS2_SOYBN:0.0086844718)99:0.0132147453)98:0.0208437178)76:0.0051137204,Viridiplantae-Angiosperm-Arabidopsis_thaliana_sp_Q42521_DCE1_ARATH:0.0170226910)99:0.0662083719,(Viridiplantae-Angiosperm-Glycine_max_tr_C6TF12_C6TF12_SOYBN:0.0104720628,((Viridiplantae-Angiosperm-Glycine_max_tr_I1KRN2_I1KRN2_SOYBN:0.0279998721,Viridiplantae-Angiosperm-Glycine_max_tr_I1KRN3_I1KRN3_SOYBN:0.0134667757)83:0.0131873058,Viridiplantae-Angiosperm-Glycine_max_tr_I1KRN4_I1KRN4_SOYBN:0.0000025192)86:0.0031585261)100:0.1004783862)100:0.2194313553)80:0.0543348763)70:0.0593527614)65:0.0311890793,(((Opisthokonta-Fungi-Laccaria_bicolor_S238N_H82_tr_B0D3H6_B0D3H6_LACBS:0.2267758480,Opisthokonta-Fungi-Saccharomyces_cerevisiae_sp_Q04792_DCE_YEAST:0.6550794665)65:0.0430534973,Opisthokonta-Fungi-Laccaria_bicolor_S238N_H82_tr_B0DTG5_B0DTG5_LACBS:0.2332724773)100:0.2656890915,(((((((((Viridiplantae-Trebouxiophyceae-Chlorella_variabilis_jgi_ChlNC64A_1_7894_gw1.9.48.1:0.0000000000,Viridiplantae-Trebouxiophyceae-Chlorella_variabilis_jgi_ChlNC64A_1_145366_IGS.gm_9_00173:0.0000000000):0.0000000000,Viridiplantae-Trebouxiophyceae-Chlorella_variabilis_jgi_ChlNC64A_1_22757_e_gw1.9.50.1:0.0000000000):0.0000000000,Viridiplantae-Trebouxiophyceae-Chlorella_variabilis_jgi_ChlNC64A_1_22933_e_gw1.9.55.1:0.0000000000):0.0000000000,Viridiplantae-Trebouxiophyceae-Chlorella_variabilis_jgi_ChlNC64A_1_22918_e_gw1.9.48.1:0.0000000000):0.0000000000,Viridiplantae-Trebouxiophyceae-Chlorella_variabilis_jgi_ChlNC64A_1_7983_gw1.9.55.1:0.0000000000):0.0000010000,Viridiplantae-Trebouxiophyceae-Chlorella_variabilis_jgi_ChlNC64A_1_7921_gw1.9.50.1:0.0000010000)81:0.0322854562,Viridiplantae-Trebouxiophyceae-Chlorella_variabilis_jgi_ChlNC64A_1_52067_fgenesh3_pg.C_scaffold_9000092:0.0000010000)52:0.0000028035,Viridiplantae-Trebouxiophyceae-Chlorella_variabilis_jgi_ChlNC64A_1_48780_fgenesh3_pm.C_scaffold_9000013:0.0000010000)57:0.0000029290,(((((((Viridiplantae-Trebouxiophyceae-Chlorella_variabilis_jgi_ChlNC64A_1_30978_estExt_Genewise1.C_90189:0.0000000000,Viridiplantae-Trebouxiophyceae-Chlorella_variabilis_jgi_ChlNC64A_1_57744_estExt_fgenesh3_pg.C_90091:0.0000000000):0.0000000000,Viridiplantae-Trebouxiophyceae-Chlorella_variabilis_jgi_ChlNC64A_1_35293_estExt_Genewise1Plus.C_90190:0.0000000000):0.0000000000,Viridiplantae-Trebouxiophyceae-Chlorella_variabilis_jgi_ChlNC64A_1_35292_estExt_Genewise1Plus.C_90189:0.0000000000):0.0000000000,Viridiplantae-Trebouxiophyceae-Chlorella_variabilis_jgi_ChlNC64A_1_35294_estExt_Genewise1Plus.C_90191:0.0000000000):0.0000000000,Viridiplantae-Trebouxiophyceae-Chlorella_variabilis_jgi_ChlNC64A_1_30980_estExt_Genewise1.C_90191:0.0000000000):0.0000010000,Viridiplantae-Trebouxiophyceae-Chlorella_variabilis_jgi_ChlNC64A_1_30979_estExt_Genewise1.C_90190:0.0000010000)81:0.0000010000,Viridiplantae-Trebouxiophyceae-Chlorella_variabilis_jgi_ChlNC64A_1_56142_estExt_fgenesh3_pm.C_90011:0.0000010000)51:0.0000029768)100:0.4972477644)76:0.1215956697)94:0.0604175670)91:0.1420335315,((((Viridiplantae-Trebouxiophyceae-Chlorella_variabilis_jgi_ChlNC64A_1_7906_gw1.1.121.1:0.0000010000,((Viridiplantae-Trebouxiophyceae-Chlorella_variabilis_jgi_ChlNC64A_1_8202_gw1.1.135.1:0.0000010000,Viridiplantae-Trebouxiophyceae-Chlorella_variabilis_jgi_ChlNC64A_1_18631_e_gw1.1.135.1:0.0000010000)100:0.0494534186,(Viridiplantae-Trebouxiophyceae-Chlorella_variabilis_jgi_ChlNC64A_1_8236_gw1.1.137.1:0.0000010000,Viridiplantae-Trebouxiophyceae-Chlorella_variabilis_jgi_ChlNC64A_1_18336_e_gw1.1.137.1:0.0000010000)42:0.0000010000)52:0.0000023319)17:0.0000010000,Viridiplantae-Trebouxiophyceae-Chlorella_variabilis_jgi_ChlNC64A_1_18779_e_gw1.1.121.1:0.0000010000)97:0.0083631662,Viridiplantae-Trebouxiophyceae-Chlorella_variabilis_jgi_ChlNC64A_1_49536_fgenesh3_pg.C_scaffold_1000234:0.0079771049)99:0.0059512950,Viridiplantae-Trebouxiophyceae-Chlorella_variabilis_jgi_ChlNC64A_1_133312_IGS.gm_1_00448:0.0000020860)100:0.5566886734)100:0.7363184422,Haptophyta---Emiliania_huxleyi_CCMP1516_tr_R1ES23_R1ES23_EMIHU:0.2794619700)85:0.0560738054)99:0.0625795358,Rhodophyta---Porphyridium_purpureum_evm.model.contig_2131.5:0.1991731820);
```
