## Supplementary material for "Improved *Cladocopium goreaui* genome assembly reveals features of a facultative coral symbiont and the complex evolutionary history of dinoflagellate genes": OG0004123.treEdited.tre

```
(AlveoDino-Dinophyceae-Alexandrium_tamarense_CCMP1771_Gene.37621__MMETSP0382_Transcript_19020__g.37621__m.37621:0.0773124562,((((((((((AlveoDino-Dinophyceae-Alexandrium_tamarense_CCMP1771_Gene.102369__MMETSP0382_Transcript_50008__g.102369__m.102369:0.1532794845,(((AlveoDino-Dinophyceae-Gymnodinium_catenatum_GC744_Gene.114451__MMETSP0784_Transcript_58944__g.114451__m.114451:0.2797893289,AlveoDino-Dinophyceae-Polarella_glacialis_CCMP1383_evm.model.CCMP1383_scf7180000557552.1:0.0582907974)86:0.0430623573,((AlveoDino-Dinophyceae-Cladocopium_goreaui_evm.model.scf7180000356320.2:0.0000010000,AlveoDino-Dinophyceae-Cladocopium_C92_CC92.gene23464.mRNA1:0.0275041558)100:0.0538096668,(AlveoDino-Dinophyceae-Symbiodinium_linucheae_CCMP2456_Slin_CCMP2456.gene9883.mRNA1:0.0109063242,AlveoDino-Dinophyceae-Symbiodinium_pilosum_CCMP2461_Spil_CCMP2461.gene11084.mRNA1:0.0000020813)100:0.0889811498)97:0.0815450599)96:0.0414399909,AlveoDino-Dinophyceae-Karenia_brevis_SP1_MMETSP0573_Transcript_45200_m.55159:0.1358057985)97:0.0495033631)100:0.2912545480,(AlveoDino-Dinophyceae-Oxyrrhis_marina_Gene.99041__MMETSP0469_Transcript_65900__g.99041__m.99041:0.6435857149,AlveoDino-Dinophyceae-Oxyrrhis_marina_Gene.103604__MMETSP0469_Transcript_68753__g.103604__m.103604:0.6097056256)93:0.1480099439)84:0.2054232279,((((((AlveoDino-Dinophyceae-Oxyrrhis_marina_Gene.48891__MMETSP0468_Transcript_34535__g.48891__m.48891:1.4396127796,AlveoDino-Dinophyceae-Oxyrrhis_marina_Gene.64185__MMETSP0468_Transcript_45883__g.64185__m.64185:1.3324760663)100:2.3610011220,(((AlveoDino-Dinophyceae-Oxyrrhis_marina_Gene.25836__MMETSP0469_Transcript_18053__g.25836__m.25836:0.5484561596,AlveoDino-Dinophyceae-Oxyrrhis_marina_Gene.71148__MMETSP0469_Transcript_48114__g.71148__m.71148:0.0933783361)97:0.0574081120,AlveoDino-Dinophyceae-Oxyrrhis_marina_Gene.58124__MMETSP0469_Transcript_39708__g.58124__m.58124:0.1405922644)98:0.1680931594,AlveoDino-Dinophyceae-Oxyrrhis_marina_Gene.151093__MMETSP0469_Transcript_99975__g.151093__m.151093:0.6016379276)73:0.0669298095)45:0.0097536424,(AlveoDino-Dinophyceae-Oxyrrhis_marina_Gene.122221__MMETSP0469_Transcript_81374__g.122221__m.122221:0.1733049635,AlveoDino-Dinophyceae-Oxyrrhis_marina_Gene.123968__MMETSP0469_Transcript_82612__g.123968__m.123968:0.1874496852)97:0.1354819558)45:0.0349521486,(AlveoDino-Dinophyceae-Oxyrrhis_marina_Gene.170260__MMETSP0469_Transcript_113058__g.170260__m.170260:0.1523277198,AlveoDino-Dinophyceae-Oxyrrhis_marina_Gene.32388__MMETSP0469_Transcript_22024__g.32388__m.32388:0.0638481411)99:0.3512004354)49:0.0980744379,(((AlveoDino-Dinophyceae-Oxyrrhis_marina_Gene.177186__MMETSP0469_Transcript_117269__g.177186__m.177186:0.2895774736,(AlveoDino-Dinophyceae-Oxyrrhis_marina_Gene.34160__MMETSP0469_Transcript_23138__g.34160__m.34160:0.3694929902,AlveoDino-Dinophyceae-Oxyrrhis_marina_Gene.143979__MMETSP0469_Transcript_95541__g.143979__m.143979:0.1863464217)99:0.1856465020)96:0.0814243994,AlveoDino-Dinophyceae-Oxyrrhis_marina_Gene.71446__MMETSP0469_Transcript_48301__g.71446__m.71446:0.2665673645)97:0.2500479321,AlveoDino-Dinophyceae-Oxyrrhis_marina_Gene.44709__MMETSP0469_Transcript_30119__g.44709__m.44709:0.6708799301)83:0.1435863484)77:0.0982215878,AlveoDino-Dinophyceae-Amoebophrya_ceratii.g8083.t1:0.7119849584)54:0.0000028290)54:0.0503531737,((AlveoDino-Dinophyceae-Oxyrrhis_marina_Gene.14436__MMETSP0469_Transcript_10331__g.14436__m.14436:0.6179560598,Stramenopiles-Pelagophyte-Aureococcus_anophagefferens_tr_F0YAE1_F0YAE1_AURAN:1.1496205375)96:0.1753561661,(AlveoDino-Dinophyceae-Amoebophrya_ceratii.g16077.t1:1.9765445840,Amoebozoa-Discosea-Acanthamoeba_castellanii_str_Neff_XP_004356644.1:2.5834177342)97:0.8913224774)72:0.0911260404)84:0.1382209370,AlveoDino-Dinophyceae-Oxyrrhis_marina_Gene.32440__MMETSP0469_Transcript_22052__g.32440__m.32440:0.4478259071)96:0.1597628476,AlveoDino-Dinophyceae-Prorocentrum_minimum_MMETSP0057_Transcript_78434_m.145060:0.4085916836)92:0.1167043480,((AlveoDino-Dinophyceae-Prorocentrum_minimum_Gene.134600__MMETSP0053_Transcript_74665__g.134600__m.134600:0.0000010000,AlveoDino-Dinophyceae-Prorocentrum_minimum_Gene.154639__MMETSP0056_Transcript_83824__g.154639__m.154639:0.0000010000)78:0.0001133896,AlveoDino-Dinophyceae-Prorocentrum_minimum_Gene.134604__MMETSP0053_Transcript_74666__g.134604__m.134604:0.2346190778)100:0.1330037127)99:0.1557144851,((AlveoDino-Dinophyceae-Noctiluca_scintillans_MMETSP0253_Transcript_18557_m.33864:0.1385997531,AlveoDino-Dinophyceae-Noctiluca_scintillans_MMETSP0253_Transcript_49946_m.90415:0.2781574243)99:0.0545630384,AlveoDino-Dinophyceae-Noctiluca_scintillans_MMETSP0253_Transcript_8178_m.15476:0.2454925197)95:0.0566748446)57:0.0324132515,(AlveoDino-Dinophyceae-Gymnodinium_catenatum_GC744_Gene.211007__MMETSP0784_Transcript_107802__g.211007__m.211007:0.1061287022,(AlveoDino-Dinophyceae-Prorocentrum_minimum_MMETSP0057_Transcript_50403_m.92499:0.1867547498,(AlveoDino-Dinophyceae-Breviolum_minutum_Bmin.gene28910.mRNA1:0.1483181844,(((((AlveoDino-Dinophyceae-Symbiodinium_microadriaticum_CCMP2467_Smic.gene17605.mRNA1:0.0000000000,AlveoDino-Dinophyceae-Symbiodinium_microadriaticum_CassKB8_Smic_CassKB8.gene15220.mRNA1:0.0000000000):0.0000000000,AlveoDino-Dinophyceae-Symbiodinium_tridacnidorum_CCMP2592_Stri_CCMP2592.gene39948.mRNA1:0.0000000000):0.0000010000,AlveoDino-Dinophyceae-Symbiodinium_microadriaticum_04_503SCI_Smic_04-503SCI.03.gene11536.mRNA1:0.0000010000)94:0.0000010000,(AlveoDino-Dinophyceae-Symbiodinium_necroappetens_CCMP2469_Snec_CCMP2469.gene27665.mRNA1:0.1713693001,AlveoDino-Dinophyceae-Symbiodinium_natans_CCMP2548_Snat_CCMP2548.gene29368.mRNA1:0.0062452607)91:0.0000010000)95:0.0126559622,AlveoDino-Dinophyceae-Symbiodinium_pilosum_CCMP2461_Spil_CCMP2461.gene14654.mRNA1:0.0000022054)77:0.0222500850)56:0.0325703312)99:0.0698287334)52:0.0244193040)57:0.0549956991,(AlveoDino-Dinophyceae-Karenia_brevis_SP1_MMETSP0573_Transcript_45202_m.55162:0.2039243738,AlveoDino-Dinophyceae-Amphidinium_gibbosum.g55763.t1:0.2892893090)73:0.0391015896)97:0.0601688645,AlveoDino-Dinophyceae-Gambierdiscus_australes_MMETSP0766_Transcript_11801_m.18102:0.0451286123);
```
