## Supplementary material for "Improved *Cladocopium goreaui* genome assembly reveals features of a facultative coral symbiont and the complex evolutionary history of dinoflagellate genes": OG0004631.treEdited.tre

```
(AlveoDino-Dinophyceae-Alexandrium_tamarense_CCMP1771_MMETSP0378_Transcript_4376_m.3955:0.0000010000,AlveoDino-Dinophyceae-Alexandrium_tamarense_CCMP1771_Gene.249820__MMETSP0382_Transcript_120628__g.249820__m.249820:0.0000010000,(AlveoDino-Dinophyceae-Alexandrium_tamarense_CCMP1771_Gene.249828__MMETSP0382_Transcript_120631__g.249828__m.249828:0.0000022983,(((((((AlveoDino-Dinophyceae-Alexandrium_tamarense_CCMP1771_Gene.1261__MMETSP0382_Transcript_698__g.1261__m.1261:0.1960918496,AlveoDino-Dinophyceae-Gambierdiscus_australes_MMETSP0766_Transcript_48214_m.72447:0.1757671247)98:0.1615334683,((AlveoDino-Dinophyceae-Gymnodinium_catenatum_GC744_Gene.227889__MMETSP0784_Transcript_115811__g.227889__m.227889:0.3116993075,(AlveoDino-Dinophyceae-Prorocentrum_minimum_MMETSP0057_Transcript_115958_m.215215:0.3963763636,((((AlveoDino-Dinophyceae-Cladocopium_C92_CC92.gene31522.mRNA1:0.0563142498,AlveoDino-Dinophyceae-Fugacium_kawagutii_Fkaw.gene14401.mRNA1:0.0561833160)100:0.0625407065,AlveoDino-Dinophyceae-Breviolum_minutum_Bmin.gene23450.mRNA1:0.0555194465)100:0.2014557257,AlveoDino-Dinophyceae-Symbiodinium_necroappetens_CCMP2469_Snec_CCMP2469.gene9665.mRNA1:0.2816111933)97:0.0719421637,(AlveoDino-Dinophyceae-Polarella_glacialis_CCMP1383_evm.model.CCMP1383_scf7180000598901.4:0.0000010000,AlveoDino-Dinophyceae-Polarella_glacialis_CCMP2088_evm.model.CCMP2088_scf7180000720660.4:0.0000010000)100:0.2762404011)100:0.1522276338)87:0.1069201534)46:0.0317290570,(AlveoDino-Dinophyceae-Heterocapsa_rotundata_MMETSP0503_Transcript_15422_m.33009:0.4406253189,AlveoDino-Dinophyceae-Peridinium_aciculiferum_MMETSP0370_Transcript_78203_m.139200:0.4685131395)93:0.1529085645)47:0.0399333104)100:0.3912413750,((AlveoDino-Dinophyceae-Amphidinium_gibbosum.g21696.t1:0.0000022163,((AlveoDino-Dinophyceae-Amphidinium_gibbosum.g27019.t1:0.0404828964,AlveoDino-Dinophyceae-Amphidinium_gibbosum.g39283.t1:0.1071746538)99:0.0116878605,AlveoDino-Dinophyceae-Amphidinium_gibbosum.g78669.t1:0.2663810457)99:0.0286037633)100:0.3393354081,((((((AlveoDino-Dinophyceae-Symbiodinium_microadriaticum_CassKB8_Smic_CassKB8.gene24646.mRNA1:1.1525111627,(((((Stramenopiles-Phaeophyceae-Cladosiphon_okamuranus_g21090.t1:0.6830923610,Proteobacteria-alpha-Stappia_indica_tr_A0A285T408_A0A285T408_9RHOB:0.3071225712)98:0.1250062614,Proteobacteria-alpha-Bradyrhizobium_diazoefficiens_USDA110_sp_Q89X75_ATPE_BRADU:0.8446164666)100:0.7211763861,(Proteobacteria-beta-Burkholderia_phymatum_DSM17167_sp_B2JJ94_ATPE_PARP8:0.4743085509,Proteobacteria-gamma-Pseudomonas_aeruginosa_ATCC15692_sp_Q9HT21_ATPE_PSEAE:0.4542448146)100:0.3115009241)90:0.2015615789,(Planctomycetes---Rhodopirellula_baltica_DSM10527_sp_Q7UFB4_ATPE_RHOBA:0.5888465117,Planctomycetes---Singulisphaera_acidiphila_DSM18658_tr_L0DRE0_L0DRE0_SINAD:0.2511530287)100:0.6002660710)91:0.3465945305,(Actinobacteria---Mycobacterium_tuberculosis_sp_P9WPV1_ATPE_MYCTU:0.8735240114,Actinobacteria---Streptomyces_rimosus_ATCC10970_tr_L8EXX0_L8EXX0_STRR1:0.7021989463)100:0.4818422131)87:0.2658014972)74:0.2736900920,((Rhodophyta---Chondrus_crispus_YP_007627418.1:0.2478634470,(Cyanobacteria---Prochlorococcus_marinus_MIT9313_sp_Q7TUS2_ATPE_PROMM:0.1005462222,Cyanobacteria---Prochlorococcus_marinus_SS120_sp_Q7VA75_ATPE_PROMA:0.2020050950)100:0.2573064559)56:0.1153940084,Cyanobacteria---Synechocystis_sp_PCC_6803_sp_P26533_ATPE_SYNY3:0.3625899854)53:0.0532947109)43:0.0462257098,((((Viridiplantae-Angiosperm-Arabidopsis_thaliana_sp_P09468_ATPE_ARATH:0.0590604537,(Viridiplantae-Angiosperm-Glycine_max_tr_A0A0R0H8M3_A0A0R0H8M3_SOYBN:0.3097337075,Viridiplantae-Angiosperm-Glycine_max_tr_A0A0R0I596_A0A0R0I596_SOYBN:0.1000982116)92:0.0204043294)53:0.0000021045,Viridiplantae-Angiosperm-Glycine_max_sp_Q2PMU9_ATPE_SOYBN:0.0000020970)88:0.0076479662,Viridiplantae-Angiosperm-Glycine_max_tr_A0A0R0KXY9_A0A0R0KXY9_SOYBN:0.1329349541)100:0.4218188381,((Viridiplantae-Chlorophyceae-Chlamydomonas_reinhardtii_sp_P07891_ATPE_CHLRE:0.0291888196,Viridiplantae-Chlorophyceae-Volvox_carteri_f_nagariensis_tr_D0VMX1_D0VMX1_VOLCA:0.0000023225)100:0.4899986345,(Viridiplantae-Prasinophyceae-Bathycoccus_prasinos_YP_009056878.1:0.1530653016,Viridiplantae-Prasinophyceae-Ostreococcus_tauri_YP_717212.1:0.1132273353)100:0.9031726982)96:0.1280190794)99:0.2701557476)52:0.0866309020,Haptophyta---Emiliania_huxleyi_CCMP1516_sp_Q4G3C9_ATPE_EMIHU:0.2221296249)68:0.1211875474,((Stramenopiles-Bacillariophyta-Thalassiosira_pseudonana_CCMP1335_sp_A0T0R7_ATPE_THAPS:0.4474981617,Stramenopiles-Phaeophyceae-Ectocarpus_siliculosus_tr_D1J7B3_D1J7B3_ECTSI:0.6262021401)65:0.0843085783,Stramenopiles-Pelagophyte-Aureococcus_anophagefferens_tr_C6KIS5_C6KIS5_AURAN:0.5957261535)67:0.1126509015)76:0.1104756080,Stramenopiles-Ochrophyta-Nannochloropsis_gaditana_tr_K9ZV64_K9ZV64_9STRA:0.7694763321)98:0.2860086965)69:0.0259110479)80:0.0910925884,(AlveoDino-Dinophyceae-Gymnodinium_catenatum_GC744_Gene.12195__MMETSP0784_Transcript_7152__g.12195__m.12195:0.0000010000,AlveoDino-Dinophyceae-Gymnodinium_catenatum_GC744_Gene.12204__MMETSP0784_Transcript_7157__g.12204__m.12204:0.0395529415)96:0.0793141752)60:0.0571058949,((AlveoDino-Dinophyceae-Gambierdiscus_australes_MMETSP0766_Transcript_59807_m.90626:0.0000025842,AlveoDino-Dinophyceae-Gambierdiscus_australes_MMETSP0766_Transcript_59810_m.90631:0.0000020847)100:0.0885775586,(((AlveoDino-Dinophyceae-Heterocapsa_rotundata_MMETSP0503_Transcript_33427_m.70888:0.1187772170,(AlveoDino-Dinophyceae-Peridinium_aciculiferum_MMETSP0370_Transcript_14009_m.23776:0.1035968534,AlveoDino-Dinophyceae-Peridinium_aciculiferum_MMETSP0370_Transcript_15950_m.27041:0.1421048620)100:0.0510557267)93:0.0497741207,(((AlveoDino-Dinophyceae-Symbiodinium_microadriaticum_04_503SCI_Smic_04-503SCI.03.gene23448.mRNA1:0.0000010000,AlveoDino-Dinophyceae-Symbiodinium_microadriaticum_CassKB8_Smic_CassKB8.gene20661.mRNA1:0.0000010000)100:0.0826593618,((AlveoDino-Dinophyceae-Symbiodinium_necroappetens_CCMP2469_Snec_CCMP2469.gene3449.mRNA1:0.0000000000,AlveoDino-Dinophyceae-Symbiodinium_tridacnidorum_CCMP2592_Stri_CCMP2592.gene27517.mRNA1:0.0000000000):0.0000010000,AlveoDino-Dinophyceae-Symbiodinium_linucheae_CCMP2456_Slin_CCMP2456.gene4573.mRNA1:0.0000010000)77:0.0000021151)100:0.2113300381,(((((AlveoDino-Dinophyceae-Polarella_glacialis_CCMP1383_evm.model.CCMP1383_scf7180000541121.3:0.0000010000,AlveoDino-Dinophyceae-Polarella_glacialis_CCMP2088_evm.model.CCMP2088_scf7180000721768.19:0.0000010000)87:0.0000021156,(AlveoDino-Dinophyceae-Polarella_glacialis_CCMP1383_evm.model.CCMP1383_scf7180000589296.12:0.0000026171,AlveoDino-Dinophyceae-Polarella_glacialis_CCMP2088_evm.model.CCMP2088_scf7180000716186.1:0.0000020855)100:0.0098364054)94:0.0101893461,AlveoDino-Dinophyceae-Polarella_glacialis_CCMP2088_evm.model.CCMP2088_scf7180000715223.3:0.0189125393)94:0.0197393716,((AlveoDino-Dinophyceae-Polarella_glacialis_CCMP1383_evm.model.CCMP1383_scf7180000591119.2:0.0000010000,AlveoDino-Dinophyceae-Polarella_glacialis_CCMP2088_evm.model.CCMP2088_scf7180000671604.7:0.0000010000)92:0.0000010000,AlveoDino-Dinophyceae-Polarella_glacialis_CCMP1383_evm.model.CCMP1383_scf7180000590732.1:0.0000010000)94:0.0097573020)95:0.0197447302,AlveoDino-Dinophyceae-Polarella_glacialis_CCMP1383_evm.model.CCMP1383_scf7180000590732.2:0.0000029426)98:0.0866923194)43:0.0317098888)43:0.0173956736,(((((AlveoDino-Dinophyceae-Durusdinium_trenchii_CCMP2556.gene21458.mRNA1:0.0000000000,AlveoDino-Dinophyceae-Durusdinium_trenchii_sh.g32625.t2:0.0000000000):0.0000010000,AlveoDino-Dinophyceae-Durusdinium_trenchii_sh.g32625.t1:0.0000010000)89:0.0000010000,AlveoDino-Dinophyceae-Durusdinium_trenchii_sh.g13826.t1:0.1956845751)99:0.0348364969,((AlveoDino-Dinophyceae-Cladocopium_C15_evm.model.scaffold_6343.1:0.0173533355,(AlveoDino-Dinophyceae-Cladocopium_goreaui_evm.model.scf7180000353535.3:0.0130431556,AlveoDino-Dinophyceae-Cladocopium_C92_CC92.gene29318.mRNA1:0.0827015132)100:0.0258165467)96:0.0132121893,AlveoDino-Dinophyceae-Cladocopium_goreaui_evm.model.scf7180000353958.8:0.1206372496)98:0.0168669817)100:0.0937286869,((AlveoDino-Dinophyceae-Symbiodinium_microadriaticum_CCMP2467_Smic.gene14971.mRNA1:0.0000025133,AlveoDino-Dinophyceae-Symbiodinium_microadriaticum_04_503SCI_Smic_04-503SCI.03.gene14128.mRNA1:0.0000020852)100:0.0951112676,((AlveoDino-Dinophyceae-Symbiodinium_linucheae_CCMP2456_Slin_CCMP2456.gene23418.mRNA1:0.0000010000,AlveoDino-Dinophyceae-Symbiodinium_tridacnidorum_Sh18_Stri.gene21213.mRNA1:0.0000010000)77:0.0000029525,AlveoDino-Dinophyceae-Symbiodinium_pilosum_CCMP2461_Spil_CCMP2461.gene10752.mRNA1:0.0279114572)89:0.0044442431)100:0.0676775526)97:0.1048408447)50:0.0196943803)29:0.0156117244)52:0.0240344877,(AlveoDino-Dinophyceae-Prorocentrum_minimum_Gene.159811__MMETSP0053_Transcript_88870__g.159811__m.159811:0.0577459986,AlveoDino-Dinophyceae-Prorocentrum_minimum_Gene.236307__MMETSP0056_Transcript_128079__g.236307__m.236307:0.0126458543)100:0.1876883549)83:0.0309404590,AlveoDino-Dinophyceae-Gambierdiscus_australes_MMETSP0766_Transcript_92155_m.139227:0.0310677609)97:0.0376462339)100:0.0490872362);
```
