## Supplementary material for "Improved *Cladocopium goreaui* genome assembly reveals features of a facultative coral symbiont and the complex evolutionary history of dinoflagellate genes": OG0004798.treEdited.tre

```
(AlveoDino-Dinophyceae-Dinophysis_acuminata_DAEP01_MMETSP0797_Transcript_26553_m.52858:0.5944712001,((((((((((AlveoDino-Dinophyceae-Dinophysis_acuminata_DAEP01_MMETSP0797_Transcript_66239_m.131584:0.3151025975,((((AlveoDino-Dinophyceae-Alexandrium_tamarense_CCMP1771_MMETSP0380_Transcript_36808_m.28134:0.0053935751,AlveoDino-Dinophyceae-Alexandrium_tamarense_CCMP1771_Gene.149897__MMETSP0384_Transcript_91481__g.149897__m.149897:0.0206236825)100:0.0983083260,AlveoDino-Dinophyceae-Gambierdiscus_australes_MMETSP0766_Transcript_66992_m.100991:0.1952690035)64:0.0510021399,AlveoDino-Dinophyceae-Alexandrium_tamarense_CCMP1771_MMETSP0380_Transcript_36810_m.28137:0.1185352501)100:0.4836186097,AlveoDino-Dinophyceae-Heterocapsa_rotundata_MMETSP0503_Transcript_23474_m.49735:0.4497138619)19:0.0351216873)38:0.0658536249,AlveoDino-Dinophyceae-Gymnodinium_catenatum_GC744_Gene.16707__MMETSP0784_Transcript_9263__g.16707__m.16707:0.3789236362)35:0.0458515551,(((AlveoDino-Dinophyceae-Heterocapsa_rotundata_MMETSP0503_Transcript_31667_m.67247:0.3049807942,AlveoDino-Dinophyceae-Peridinium_aciculiferum_MMETSP0370_Transcript_44356_m.77789:0.2378546685)88:0.0756083670,((((AlveoDino-Dinophyceae-Durusdinium_trenchii_CCMP2556.gene27951.mRNA1:0.0000010000,AlveoDino-Dinophyceae-Durusdinium_trenchii_CCMP2556.gene27890.mRNA1:0.0000010000)62:0.0000025068,AlveoDino-Dinophyceae-Durusdinium_trenchii_sh.g30393.t1:0.3633466539)95:0.0221777590,((AlveoDino-Dinophyceae-Cladocopium_goreaui_evm.model.scf7180000355913.8:0.1250508755,AlveoDino-Dinophyceae-Breviolum_minutum_Bmin.gene18220.mRNA1:0.1446003598)97:0.0225339207,((((AlveoDino-Dinophyceae-Symbiodinium_microadriaticum_04_503SCI_Smic_04-503SCI.03.gene1806.mRNA1:0.0000010000,AlveoDino-Dinophyceae-Symbiodinium_linucheae_CCMP2456_Slin_CCMP2456.gene1744.mRNA1:0.0000010000)74:0.0000010000,AlveoDino-Dinophyceae-Symbiodinium_necroappetens_CCMP2469_Snec_CCMP2469.gene6513.mRNA1:0.0000010000)100:0.0648661851,AlveoDino-Dinophyceae-Symbiodinium_pilosum_CCMP2461_Spil_CCMP2461.gene8562.mRNA1:0.0361830712)98:0.0072213563,AlveoDino-Dinophyceae-Symbiodinium_natans_CCMP2548_Snat_CCMP2548.gene25660.mRNA1:0.0279502213)100:0.0860647717)88:0.0416219593)99:0.1980041403,(AlveoDino-Dinophyceae-Polarella_glacialis_CCMP1383_evm.model.CCMP1383_scf7180000555796.2:0.0000010000,AlveoDino-Dinophyceae-Polarella_glacialis_CCMP2088_evm.model.CCMP2088_scf7180000712335.1:0.0000010000)100:0.1900088509)100:0.1983826504)82:0.0862377635,AlveoDino-Dinophyceae-Prorocentrum_minimum_Gene.104107__MMETSP0056_Transcript_56617__g.104107__m.104107:0.2364371299)97:0.1769402040)84:0.0806948790,AlveoDino-Dinophyceae-Noctiluca_scintillans_MMETSP0253_Transcript_11086_m.20859:0.4688704447)98:0.1535441362,(((AlveoDino-Dinophyceae-Alexandrium_tamarense_CCMP1771_Gene.38792__MMETSP0384_Transcript_24330__g.38792__m.38792:0.1894678323,AlveoDino-Dinophyceae-Gambierdiscus_australes_MMETSP0766_Transcript_75968_m.114471:0.1970432566)96:0.1650224291,AlveoDino-Dinophyceae-Heterocapsa_rotundata_MMETSP0503_Transcript_3603_m.7457:0.3017783650)97:0.1342028912,((AlveoDino-Dinophyceae-Gymnodinium_catenatum_GC744_Gene.73391__MMETSP0784_Transcript_38433__g.73391__m.73391:0.3514850320,(AlveoDino-Dinophyceae-Karenia_brevis_SP1_MMETSP0573_Transcript_43759_m.52969:0.1409706847,AlveoDino-Dinophyceae-Noctiluca_scintillans_MMETSP0253_Transcript_28068_m.50358:0.2889738654)99:0.0561479281)94:0.0633048511,Discobida-Euglenozoid-Euglena_gracilis_EG_transcript_4993:4.2446041632)57:0.0212041888)77:0.2435042191)46:0.0419084885,((AlveoDino-Dinophyceae-Gymnodinium_catenatum_GC744_Gene.136961__MMETSP0784_Transcript_71066__g.136961__m.136961:0.2440364922,((AlveoDino-Dinophyceae-Oxyrrhis_marina_Gene.75514__MMETSP0468_Transcript_53239__g.75514__m.75514:0.3483278208,AlveoDino-Dinophyceae-Oxyrrhis_marina_Gene.1200__MMETSP0469_Transcript_750__g.1200__m.1200:0.2521941983)100:1.1540128210,Stramenopiles-Bacillariophyta-Phaeodactylum_tricornutum_jgi_Phatr2_34975_fgenesh1_pg.C_chr_6000348:2.1250923547)75:0.5020759559)61:0.1473909088,(((AlveoDino-Dinophyceae-Karenia_brevis_SP1_MMETSP0573_Transcript_21517_m.25845:0.0000010000,AlveoDino-Dinophyceae-Karenia_brevis_SP1_Gene.21029__MMETSP0574_Transcript_17720__g.21029__m.21029:0.0000010000)100:0.1741773570,AlveoDino-Dinophyceae-Amphidinium_gibbosum.g262.t1:0.3512341397)100:0.1165130238,AlveoDino-Dinophyceae-Noctiluca_scintillans_MMETSP0253_Transcript_52846_m.96172:0.3531445923)98:0.1513262442)51:0.0464004872)77:0.1460258885,((((((AlveoDino-Dinophyceae-Alexandrium_tamarense_CCMP1771_Gene.66324__MMETSP0382_Transcript_32734__g.66324__m.66324:0.1805895573,AlveoDino-Dinophyceae-Gambierdiscus_australes_MMETSP0766_Transcript_92689_m.140043:0.1480724887)99:0.1122807848,AlveoDino-Dinophyceae-Heterocapsa_rotundata_MMETSP0503_Transcript_14243_m.30260:0.2632878346)89:0.0417741982,AlveoDino-Dinophyceae-Peridinium_aciculiferum_MMETSP0371_Transcript_18003_m.31829:0.2531663778)78:0.0366785489,AlveoDino-Dinophyceae-Gymnodinium_catenatum_GC744_Gene.216005__MMETSP0784_Transcript_110216__g.216005__m.216005:0.3641502773)39:0.0294241022,(AlveoDino-Dinophyceae-Prorocentrum_minimum_MMETSP0057_Transcript_124457_m.231182:0.3978827023,((((AlveoDino-Dinophyceae-Durusdinium_trenchii_sh.g19177.t1:0.2091945384,((AlveoDino-Dinophyceae-Cladocopium_goreaui_evm.model.scf7180000347709.2:0.0000010000,AlveoDino-Dinophyceae-Cladocopium_goreaui_evm.model.scf7180000354898.7:0.0000010000)100:0.0651753954,(AlveoDino-Dinophyceae-Fugacium_kawagutii_Fkaw.gene29052.mRNA1:0.0414913896,AlveoDino-Dinophyceae-Breviolum_minutum_Bmin.gene7896.mRNA1:0.0682196545)77:0.0239285282)100:0.0834335389)65:0.0000026642,(((((((AlveoDino-Dinophyceae-Symbiodinium_microadriaticum_CCMP2467_Smic.gene14634.mRNA1:0.0000000000,AlveoDino-Dinophyceae-Symbiodinium_necroappetens_CCMP2469_Snec_CCMP2469.gene10488.mRNA1:0.0000000000):0.0000000000,AlveoDino-Dinophyceae-Symbiodinium_microadriaticum_CassKB8_Smic_CassKB8.gene656.mRNA1:0.0000000000):0.0000010000,AlveoDino-Dinophyceae-Symbiodinium_microadriaticum_04_503SCI_Smic_04-503SCI.03.gene2041.mRNA1:0.0000010000)100:0.0131150546,AlveoDino-Dinophyceae-Symbiodinium_linucheae_CCMP2456_Slin_CCMP2456.gene18484.mRNA1:0.0063153941)99:0.0063761820,(AlveoDino-Dinophyceae-Symbiodinium_tridacnidorum_Sh18_Stri.gene11508.mRNA1:0.0079002034,AlveoDino-Dinophyceae-Symbiodinium_tridacnidorum_CCMP2592_Stri_CCMP2592.gene29119.mRNA1:0.0000010000)87:0.0000010000)98:0.0147466832,AlveoDino-Dinophyceae-Symbiodinium_natans_CCMP2548_Snat_CCMP2548.gene20563.mRNA1:0.0442060342)90:0.0154810315,AlveoDino-Dinophyceae-Symbiodinium_pilosum_CCMP2461_Spil_CCMP2461.gene4461.mRNA1:0.0335353631)97:0.0479968105)95:0.0709281450,AlveoDino-Dinophyceae-Polarella_glacialis_CCMP2088_evm.model.CCMP2088_scf7180000716501.1:0.2004865983)88:0.0419085642,AlveoDino-Dinophyceae-Polarella_glacialis_CCMP1383_evm.model.CCMP1383_scf7180000542063.10:0.4639443243)99:0.0397193180)84:0.0384743368)83:0.1576640338,AlveoDino-Dinophyceae-Gymnodinium_catenatum_GC744_Gene.232291__MMETSP0784_Transcript_118066__g.232291__m.232291:0.5736438288)82:0.0940157879)99:0.4252525974,AlveoDino-Dinophyceae-Karenia_brevis_SP1_MMETSP0573_Transcript_10942_m.13246:0.7935474414)78:0.1513804187,(AlveoDino-Dinophyceae-Gymnodinium_catenatum_GC744_Gene.192962__MMETSP0784_Transcript_98157__g.192962__m.192962:0.4745686804,AlveoDino-Dinophyceae-Prorocentrum_minimum_MMETSP0055_Transcript_60471_m.105582:0.4183605726)77:0.1225503116)87:0.1064907230,(AlveoDino-Dinophyceae-Peridinium_aciculiferum_MMETSP0370_Transcript_37063_m.65555:0.4672662100,((AlveoDino-Dinophyceae-Durusdinium_trenchii_CCMP2556.gene22406.mRNA1:0.1154400788,(AlveoDino-Dinophyceae-Cladocopium_C15_evm.model.scaffold_3093.1:0.0183983107,((AlveoDino-Dinophyceae-Cladocopium_goreaui_evm.model.scf7180000353147.66:0.0073268462,AlveoDino-Dinophyceae-Cladocopium_C92_CC92.gene26489.mRNA1:0.0078296385)97:0.0105799149,(AlveoDino-Dinophyceae-Fugacium_kawagutii_Fkaw.gene10652.mRNA1:0.0618295349,AlveoDino-Dinophyceae-Breviolum_minutum_Bmin.gene769.mRNA1:0.1836884134)81:0.0707148418)78:0.0339454884)84:0.0719402791)100:0.2583445629,(((AlveoDino-Dinophyceae-Symbiodinium_microadriaticum_04_503SCI_Smic_04-503SCI.03.gene4044.mRNA1:0.0000010000,AlveoDino-Dinophyceae-Symbiodinium_microadriaticum_CassKB8_Smic_CassKB8.gene13704.mRNA1:0.0155135563)73:0.0000010000,AlveoDino-Dinophyceae-Symbiodinium_tridacnidorum_CCMP2592_Stri_CCMP2592.gene12184.mRNA1:0.0172293831)98:0.0859159678,AlveoDino-Dinophyceae-Symbiodinium_natans_CCMP2548_Snat_CCMP2548.gene13060.mRNA1:0.0880767172)100:0.1839538184)96:0.1526507158)82:0.1449541761)91:0.0441734158,AlveoDino-Dinophyceae-Heterocapsa_rotundata_MMETSP0503_Transcript_70113_m.145340:0.4150182611);
```
