## Supplementary material for "Improved *Cladocopium goreaui* genome assembly reveals features of a facultative coral symbiont and the complex evolutionary history of dinoflagellate genes": OG0005009.treEdited.tre

```
(Alveolata-Apicomplexa-Plasmodium_falciparum_XP_001350592.1:3.5144241925,(((((((((((((AlveoDino-Dinophyceae-Alexandrium_tamarense_CCMP1771_Gene.128480__MMETSP0382_Transcript_62060__g.128480__m.128480:0.1327795780,AlveoDino-Dinophyceae-Noctiluca_scintillans_MMETSP0253_Transcript_24780_m.44115:0.2304168215)81:0.0462290348,(AlveoDino-Dinophyceae-Peridinium_aciculiferum_MMETSP0371_Transcript_26994_m.46550:0.1020117076,AlveoDino-Dinophyceae-Amphidinium_gibbosum.g48107.t1:0.4021149277)81:0.0655690234)81:0.0125708924,AlveoDino-Dinophyceae-Karenia_brevis_SP1_MMETSP0573_Transcript_13509_m.16433:0.4316068977)85:0.0740941000,(AlveoDino-Dinophyceae-Polarella_glacialis_CCMP1383_evm.model.CCMP1383_scf7180000567484.2:0.0547620963,AlveoDino-Dinophyceae-Polarella_glacialis_CCMP2088_evm.model.CCMP2088_scf7180000668827.18:0.0000023289)99:0.1917123341)66:0.0456548537,(((AlveoDino-Dinophyceae-Durusdinium_trenchii_CCMP2556.gene34207.mRNA1:0.0000010000,AlveoDino-Dinophyceae-Durusdinium_trenchii_sh.g14792.t1:0.0000010000)76:0.0000027101,AlveoDino-Dinophyceae-Cladocopium_goreaui_evm.model.scf7180000354123.11:4.4566375814)68:0.1456672182,AlveoDino-Dinophyceae-Cladocopium_C92_CC92.gene25883.mRNA1:0.1456087600)68:0.2781845473)57:0.0460021627,AlveoDino-Dinophyceae-Gymnodinium_catenatum_GC744_Gene.67888__MMETSP0784_Transcript_35453__g.67888__m.67888:0.1918250264)53:0.0905277856,((((AlveoDino-Dinophyceae-Symbiodinium_microadriaticum_CCMP2467_Smic.gene25661.mRNA1:0.4722334817,(AlveoDino-Dinophyceae-Symbiodinium_microadriaticum_04_503SCI_Smic_04-503SCI.03.gene6685.mRNA1:0.0000010000,AlveoDino-Dinophyceae-Symbiodinium_microadriaticum_CassKB8_Smic_CassKB8.gene12027.mRNA1:0.0000029229)70:0.0000020648)93:0.0746390888,(AlveoDino-Dinophyceae-Symbiodinium_tridacnidorum_Sh18_Stri.gene2504.mRNA1:0.0141196145,AlveoDino-Dinophyceae-Symbiodinium_tridacnidorum_CCMP2592_Stri_CCMP2592.gene32177.mRNA1:0.0140410659)84:0.0188772167)81:0.0072294382,AlveoDino-Dinophyceae-Symbiodinium_linucheae_CCMP2456_Slin_CCMP2456.gene13562.mRNA1:0.0162590500)85:0.0670630469,AlveoDino-Dinophyceae-Symbiodinium_natans_CCMP2548_Snat_CCMP2548.gene21445.mRNA1:0.1728852200)87:0.2276984628)58:0.1554782130,(AlveoDino-Dinophyceae-Alexandrium_tamarense_CCMP1771_Gene.286781__MMETSP0384_Transcript_176044__g.286781__m.286781:2.7609217724,Stramenopiles-Ochrophyta-Nannochloropsis_gaditana_tr_W7TLK3_W7TLK3_9STRA:1.1585615403)76:0.5382471801)51:0.0796279675,((((((Stramenopiles-Bacillariophyta-Fragilariopsis_cylindrus_CCMP1102_jgi_Fracy1_244669_fgenesh2_pg.13___463:0.0000000000,Stramenopiles-Bacillariophyta-Fragilariopsis_cylindrus_CCMP1102_jgi_Fracy1_191462_e_gw1.13.63.1:0.0000000000):0.0000000000,Stramenopiles-Bacillariophyta-Fragilariopsis_cylindrus_CCMP1102_jgi_Fracy1_138735_gw1.13.63.1:0.0000000000):0.0000029502,Stramenopiles-Bacillariophyta-Fragilariopsis_cylindrus_CCMP1102_jgi_Fracy1_227756_fgenesh2_pm.13___149:0.0000021849)98:0.0234281191,(((Stramenopiles-Bacillariophyta-Fragilariopsis_cylindrus_CCMP1102_jgi_Fracy1_255750_fgenesh2_pg.69___26:0.0000000000,Stramenopiles-Bacillariophyta-Fragilariopsis_cylindrus_CCMP1102_jgi_Fracy1_138736_gw1.69.27.1:0.0000000000):0.0000000000,Stramenopiles-Bacillariophyta-Fragilariopsis_cylindrus_CCMP1102_jgi_Fracy1_201877_e_gw1.69.27.1:0.0000000000):0.0000010000,Stramenopiles-Bacillariophyta-Fragilariopsis_cylindrus_CCMP1102_jgi_Fracy1_230897_fgenesh2_pm.69___11:0.0000010000)72:0.0000021473)99:0.4138017334,Stramenopiles-Bacillariophyta-Phaeodactylum_tricornutum_jgi_Phatr2_43411_estExt_fgenesh1_pg.C_chr_20158:0.5088175897)100:0.7018360377,(Stramenopiles-Phaeophyceae-Ectocarpus_siliculosus_tr_D8LI72_D8LI72_ECTSI:0.1500997736,Stramenopiles-Phaeophyceae-Cladosiphon_okamuranus_g5402.t1:0.0390590384)98:0.3144000016)64:0.0750933846)75:0.1124178277,(AlveoDino-Dinophyceae-Amoebophrya_ceratii.g953.t1:1.0551351103,(Alveolata-Perkinsea-Perkinsus_marinus_ATCC_50983_tr_C5LF45_C5LF45_PERM5:0.0000023012,Alveolata-Perkinsea-Perkinsus_marinus_ATCC_50983_tr_C5KCK7_C5KCK7_PERM5:0.3632583805)100:0.9162664312)67:0.1730746785)68:0.2216669634,((Opisthokonta-Metazoa-Amphimedon_queenslandica_tr_A0A1X7VA50_A0A1X7VA50_AMPQE:0.4963541242,((Opisthokonta-Metazoa-Nematostella_vectensis_tr_A7SLH9_A7SLH9_NEMVE:0.3852289532,((Opisthokonta-Metazoa-Stylophora_pistillata_tr_A0A2B4S3T4_A0A2B4S3T4_STYPI:0.1213951785,(Opisthokonta-Metazoa-Acropora_digitifera_aug_v2a.11036.t1:0.1583759542,Opisthokonta-Metazoa-Porites_lutea_plut2.m8.21467.m1:0.0806721053)97:0.0758617297)68:0.0326829725,Opisthokonta-Metazoa-Orbicella_faveolata_XP_020609309.1:0.1221986822)100:0.2825927263)94:0.1687842554,Opisthokonta-Metazoa-Lottia_gigantea_tr_V3ZU80_V3ZU80_LOTGI:0.5857398579)76:0.0492657407)75:0.1070919873,Opisthokonta-Metazoa-Homo_sapiens_sp_Q49AR2_CE022_HUMAN:0.2740644730)91:0.1659310079)57:0.1158206436,(((AlveoDino-Dinophyceae-Oxyrrhis_marina_Gene.79991__MMETSP0468_Transcript_56477__g.79991__m.79991:0.6713739640,Discobida-Euglenozoid-Euglena_gracilis_EG_transcript_9403:0.5803901799)93:0.1181081984,Discobida-Euglenozoid-Euglena_gracilis_EG_transcript_9082:0.4311799328)53:0.0675450623,Discobida-Euglenozoid-Euglena_gracilis_EG_transcript_11420:0.4137484355)98:0.5311006217)55:0.1722878157,AlveoDino-Dinophyceae-Gymnodinium_catenatum_GC744_Gene.145588__MMETSP0784_Transcript_75516__g.145588__m.145588:2.2922880801)84:0.4376767118,Opisthokonta-Choanoflagellida-Salpingoeca_rosetta_tr_F2TY77_F2TY77_SALR5:0.6236438349);
```
