## Supplementary material for "Improved *Cladocopium goreaui* genome assembly reveals features of a facultative coral symbiont and the complex evolutionary history of dinoflagellate genes": OG0005265.treEdited.tre

```
(AlveoDino-Dinophyceae-Cladocopium_goreaui_evm.model.scf7180000345672.14:1.0941511976,((AlveoDino-Dinophyceae-Cladocopium_goreaui_evm.model.scf7180000349835.9:0.1417561577,AlveoDino-Dinophyceae-Breviolum_minutum_Bmin.gene26737.mRNA1:0.1972749460)100:0.7992646324,(((AlveoDino-Dinophyceae-Symbiodinium_microadriaticum_CCMP2467_Smic.gene21513.mRNA1:0.0000010000,AlveoDino-Dinophyceae-Symbiodinium_microadriaticum_CassKB8_Smic_CassKB8.gene19585.mRNA1:0.0000010000)100:0.0030166581,AlveoDino-Dinophyceae-Symbiodinium_necroappetens_CCMP2469_Snec_CCMP2469.gene15164.mRNA1:0.0097526500)100:0.0957899618,(AlveoDino-Dinophyceae-Symbiodinium_natans_CCMP2548_Snat_CCMP2548.gene32768.mRNA1:0.1248315609,AlveoDino-Dinophyceae-Symbiodinium_pilosum_CCMP2461_Spil_CCMP2461.gene18268.mRNA1:0.0969237447)94:0.0448231044)97:0.1650926538)93:0.2031662069,((((Opisthokonta-Metazoa-Caenorhabditis_elegans_tr_Q21652_Q21652_CAEEL:2.3074163359,((((((((((Viridiplantae-Angiosperm-Arabidopsis_thaliana_sp_O22719_LHTL3_ARATH:0.1207376064,Viridiplantae-Angiosperm-Arabidopsis_thaliana_sp_Q9SS86_LHTL4_ARATH:0.0540104484)100:0.3273322144,(Viridiplantae-Angiosperm-Glycine_max_tr_A0A0R0FLI0_A0A0R0FLI0_SOYBN:0.1340942355,Viridiplantae-Angiosperm-Glycine_max_tr_K7KMV5_K7KMV5_SOYBN:0.2053408343)100:0.1586235949)85:0.0718234774,((Viridiplantae-Angiosperm-Arabidopsis_thaliana_sp_Q9C733_LHTL1_ARATH:0.1803350071,Viridiplantae-Angiosperm-Arabidopsis_thaliana_sp_Q9FKS8_LHT1_ARATH:0.0703774818)99:0.0685260046,(Viridiplantae-Angiosperm-Glycine_max_tr_I1N7L1_I1N7L1_SOYBN:0.0298246358,Viridiplantae-Angiosperm-Glycine_max_tr_K7MFH4_K7MFH4_SOYBN:0.0131081933)96:0.0294348775)40:0.0127785368)45:0.0221540679,Viridiplantae-Angiosperm-Glycine_max_tr_I1N7F7_I1N7F7_SOYBN:0.0806957152)72:0.0217541570,(Viridiplantae-Angiosperm-Glycine_max_tr_A0A0R0EJH6_A0A0R0EJH6_SOYBN:0.0315822815,Viridiplantae-Angiosperm-Glycine_max_tr_A0A368UKA6_A0A368UKA6_SOYBN:0.0270515204)100:0.0975400778)97:0.0487566647,(Viridiplantae-Angiosperm-Arabidopsis_thaliana_sp_Q9LRB5_LHT2_ARATH:0.0612059300,Viridiplantae-Angiosperm-Arabidopsis_thaliana_sp_Q9SR44_LHTL2_ARATH:0.0815484499)100:0.0776305432)91:0.0466711888,(Viridiplantae-Angiosperm-Glycine_max_tr_I1KRZ0_I1KRZ0_SOYBN:0.1837427475,(Viridiplantae-Angiosperm-Glycine_max_tr_I1LNB5_I1LNB5_SOYBN:0.0269275415,Viridiplantae-Angiosperm-Glycine_max_tr_I1MYI5_I1MYI5_SOYBN:0.0333432619)100:0.0921304989)100:0.1363459752)95:0.1135863331,(Viridiplantae-Angiosperm-Arabidopsis_thaliana_sp_Q9C9J0_LHTL5_ARATH:0.1869864253,Viridiplantae-Angiosperm-Glycine_max_tr_I1JZC9_I1JZC9_SOYBN:0.3715334228)100:0.2561188556)71:0.0437570333,(Viridiplantae-Angiosperm-Arabidopsis_thaliana_sp_Q9C6M2_LHTL6_ARATH:0.1697608580,((Viridiplantae-Angiosperm-Glycine_max_tr_I1J6N5_I1J6N5_SOYBN:0.0152986272,Viridiplantae-Angiosperm-Glycine_max_tr_I1JDV5_I1JDV5_SOYBN:0.0910261060)100:0.0492326767,Viridiplantae-Angiosperm-Glycine_max_tr_I1LCT0_I1LCT0_SOYBN:0.0794947611)97:0.0711305450)100:0.2503446665)90:0.2229568659,((((Viridiplantae-Angiosperm-Arabidopsis_thaliana_sp_Q84WE9_LHTL7_ARATH:0.7168490150,(Viridiplantae-Angiosperm-Glycine_max_tr_A0A0R0HNI6_A0A0R0HNI6_SOYBN:0.0300805550,Viridiplantae-Angiosperm-Glycine_max_tr_K7LSM4_K7LSM4_SOYBN:0.0198942100)100:0.3340492237)99:0.2134840112,(Viridiplantae-Angiosperm-Glycine_max_tr_I1K7F1_I1K7F1_SOYBN:0.0175319175,Viridiplantae-Angiosperm-Glycine_max_tr_K7KHN9_K7KHN9_SOYBN:0.0217288643)100:0.2198988942)94:0.1245170084,(Viridiplantae-Angiosperm-Glycine_max_tr_I1J8F2_I1J8F2_SOYBN:0.0247356453,Viridiplantae-Angiosperm-Glycine_max_tr_I1LI79_I1LI79_SOYBN:0.0014708389)100:0.2779343757)85:0.0838304666,(Viridiplantae-Angiosperm-Arabidopsis_thaliana_sp_Q9SX98_LHTL8_ARATH:0.0683109973,(Viridiplantae-Angiosperm-Glycine_max_tr_I1M2B4_I1M2B4_SOYBN:0.0100955245,Viridiplantae-Angiosperm-Glycine_max_tr_K7MA07_K7MA07_SOYBN:0.0000010000)100:0.0715236170)100:0.2464938441)100:0.9019909630)97:0.2850212300)67:0.1667154983,(Viridiplantae-Trebouxiophyceae-Chlorella_variabilis_jgi_ChlNC64A_1_144140_IGS.gm_7_00082:0.0000010000,(Viridiplantae-Trebouxiophyceae-Chlorella_variabilis_jgi_ChlNC64A_1_57473_estExt_fgenesh3_pg.C_70044:0.0000010000,Viridiplantae-Trebouxiophyceae-Chlorella_variabilis_jgi_ChlNC64A_1_51498_fgenesh3_pg.C_scaffold_7000045:0.0000010000)53:0.0000010000)100:0.7022662112)67:0.2222492063,(((Viridiplantae-Angiosperm-Arabidopsis_thaliana_sp_F4HW02_GAT1_ARATH:0.3091520897,(((Viridiplantae-Angiosperm-Glycine_max_tr_A0A0R0H7F4_A0A0R0H7F4_SOYBN:0.2932891131,Viridiplantae-Angiosperm-Glycine_max_tr_K7MK00_K7MK00_SOYBN:0.0213024292)99:0.0221646313,((Viridiplantae-Angiosperm-Glycine_max_tr_A0A0R0HFT0_A0A0R0HFT0_SOYBN:0.1220547923,Viridiplantae-Angiosperm-Glycine_max_tr_K7MJZ9_K7MJZ9_SOYBN:0.1693525850)99:0.0439449757,(Viridiplantae-Angiosperm-Glycine_max_tr_I1LTR0_I1LTR0_SOYBN:0.0198670011,Viridiplantae-Angiosperm-Glycine_max_tr_K7MJZ8_K7MJZ8_SOYBN:0.0178645762)100:0.0378117325)100:0.1384240806)100:0.0598777914,Viridiplantae-Angiosperm-Glycine_max_tr_K7LTR3_K7LTR3_SOYBN:0.0530626207)81:0.0828150338)97:0.1190183373,(Viridiplantae-Angiosperm-Glycine_max_tr_I1LCQ8_I1LCQ8_SOYBN:0.0056651097,Viridiplantae-Angiosperm-Glycine_max_tr_I1NHP2_I1NHP2_SOYBN:0.0072258822)100:0.3265153552)94:0.1701913231,(Viridiplantae-Angiosperm-Arabidopsis_thaliana_sp_Q8L4X4_GAT2_ARATH:0.0874393551,(Viridiplantae-Angiosperm-Glycine_max_tr_I1JAC4_I1JAC4_SOYBN:0.1051407136,Viridiplantae-Angiosperm-Glycine_max_tr_I1K6A7_I1K6A7_SOYBN:0.0495501779)100:0.0810580137)100:0.6352650603)100:0.6967424176)100:0.6638161590,(((Stramenopiles-Bacillariophyta-Fragilariopsis_cylindrus_CCMP1102_jgi_Fracy1_241109_fgenesh2_pg.8___411:0.0000010000,Stramenopiles-Bacillariophyta-Fragilariopsis_cylindrus_CCMP1102_jgi_Fracy1_262004_estExt_fgenesh2_pg.C_80409:0.0000010000)94:0.0115187741,(Stramenopiles-Bacillariophyta-Fragilariopsis_cylindrus_CCMP1102_jgi_Fracy1_251714_fgenesh2_pg.37___111:0.0000010000,Stramenopiles-Bacillariophyta-Fragilariopsis_cylindrus_CCMP1102_jgi_Fracy1_265043_estExt_fgenesh2_pg.C_370108:0.0000010000)100:0.0485319549)100:0.6451545909,((Stramenopiles-Bacillariophyta-Fragilariopsis_cylindrus_CCMP1102_jgi_Fracy1_244987_fgenesh2_pg.14___285:0.0128733637,Stramenopiles-Bacillariophyta-Fragilariopsis_cylindrus_CCMP1102_jgi_Fracy1_245901_fgenesh2_pg.16___268:0.0227700371)99:0.0806453554,(Stramenopiles-Bacillariophyta-Fragilariopsis_cylindrus_CCMP1102_jgi_Fracy1_246791_fgenesh2_pg.18___364:0.0266623412,Stramenopiles-Bacillariophyta-Fragilariopsis_cylindrus_CCMP1102_jgi_Fracy1_248980_fgenesh2_pg.25___148:0.1213248698)100:0.0882233352)100:0.5257133390)100:0.8312678990)89:0.3461695692);
```
