## Supplementary material for "Improved *Cladocopium goreaui* genome assembly reveals features of a facultative coral symbiont and the complex evolutionary history of dinoflagellate genes": OG0006500.treEdited.tre

```
(AlveoDino-Dinophyceae-Dinophysis_acuminata_DAEP01_MMETSP0797_Transcript_62542_m.124508:0.5765540225,(AlveoDino-Dinophyceae-Alexandrium_tamarense_CCMP1771_Gene.166010__MMETSP0382_Transcript_79602__g.166010__m.166010:0.4436591391,AlveoDino-Dinophyceae-Gambierdiscus_australes_MMETSP0766_Transcript_1592_m.2196:0.6040635709)100:0.3955622533,((((((((AlveoDino-Dinophyceae-Alexandrium_tamarense_CCMP1771_Gene.195588__MMETSP0382_Transcript_94406__g.195588__m.195588:0.0953364556,AlveoDino-Dinophyceae-Gambierdiscus_australes_MMETSP0766_Transcript_74647_m.112235:0.0304223704)91:0.0605979083,AlveoDino-Dinophyceae-Peridinium_aciculiferum_MMETSP0370_Transcript_48622_m.85350:0.2503447469)89:0.0636231669,(((AlveoDino-Dinophyceae-Oxyrrhis_marina_Gene.122729__MMETSP0469_Transcript_81655__g.122729__m.122729:0.8019682749,((Discobida-Euglenozoid-Euglena_gracilis_EG_transcript_18552:0.7049649742,((Discobida-Trypanosoma-Trypanosoma_brucei_tr_Q584Y5_Q584Y5_TRYB2:1.2249919574,Metamonada---Trichomonas_vaginalis_tr_A2DHS7_A2DHS7_TRIVA:1.3562359649)93:0.2389880445,(Cryptophyta---Guillardia_theta_CCMP2712_XP_005838294.1:0.8790326776,((Glaucophyta---Cyanophora_paradoxa_ConsensusfromContig57379-snap_masked-ConsensusfromContig57379-abinit-gene-0.0-mRNA-1_cds_12033/21-450_0_-:0.6872290588,((Opisthokonta-Choanoflagellida-Salpingoeca_rosetta_tr_F2UHX7_F2UHX7_SALR5:0.9130316068,(Opisthokonta-Metazoa-Amphimedon_queenslandica_tr_A0A1X7VEF7_A0A1X7VEF7_AMPQE:0.9974295458,((Opisthokonta-Metazoa-Homo_sapiens_sp_A2RRH5_WDR27_HUMAN:0.7275885878,Opisthokonta-Metazoa-Lottia_gigantea_tr_V4B4M8_V4B4M8_LOTGI:0.6615319385)80:0.0960380565,(Opisthokonta-Metazoa-Nematostella_vectensis_tr_A7SW45_A7SW45_NEMVE:0.4188012681,(((Opisthokonta-Metazoa-Stylophora_pistillata_tr_A0A2B4SV71_A0A2B4SV71_STYPI:0.1480965316,(Opisthokonta-Metazoa-Orbicella_faveolata_XP_020605902.1:0.0000010046,Opisthokonta-Metazoa-Orbicella_faveolata_XP_020605903.1:0.0000010046)100:0.0684588781)98:0.0435175855,Opisthokonta-Metazoa-Porites_lutea_plut2.m8.20240.m1:0.1061370448)89:0.0384156383,Opisthokonta-Metazoa-Acropora_digitifera_aug_v2a.12261.t1:0.1362202899)100:0.1539022258)98:0.1408427938)77:0.0859444546)85:0.0776661968)92:0.0900801033,Stramenopiles-Pelagophyte-Aureococcus_anophagefferens_tr_F0Y2D0_F0Y2D0_AURAN:1.4224563637)79:0.0345749996)44:0.0508328928,((Rhizaria-Chlorarachniophyceae-Bigelowiella_natans_CCMP2755_jgi_Bigna1_140816_aug1.58_g15524:0.0000021055,Rhizaria-Chlorarachniophyceae-Bigelowiella_natans_CCMP2755_jgi_Bigna1_78952_fgenesh1_pg.58___82:0.0068296342)100:1.2911721180,Viridiplantae-Chlorophyceae-Chlamydomonas_reinhardtii_tr_A0A2K3E2A3_A0A2K3E2A3_CHLRE:0.7781189807)54:0.1681720452)77:0.0713933365)81:0.0509701631)87:0.1626215400)92:0.1704222323,Stramenopiles-Phaeophyceae-Ectocarpus_siliculosus_tr_D8LQ04_D8LQ04_ECTSI:2.3257938971)100:0.8526317249)61:0.1533362211,AlveoDino-Dinophyceae-Peridinium_aciculiferum_MMETSP0370_Transcript_48623_m.85354:0.1711200885)31:0.0051752458,AlveoDino-Dinophyceae-Prorocentrum_minimum_Gene.32721__MMETSP0056_Transcript_17690__g.32721__m.32721:0.2674116869)37:0.0428628812)37:0.0396643869,AlveoDino-Dinophyceae-Gymnodinium_catenatum_GC744_Gene.168693__MMETSP0784_Transcript_86715__g.168693__m.168693:0.3710374372)81:0.2189489030,AlveoDino-Dinophyceae-Symbiodinium_natans_CCMP2548_Snat_CCMP2548.gene24153.mRNA1:0.0990646845)69:0.1584466518,((((AlveoDino-Dinophyceae-Symbiodinium_microadriaticum_04_503SCI_Smic_04-503SCI.03.gene1345.mRNA1:0.0000026325,AlveoDino-Dinophyceae-Symbiodinium_microadriaticum_CassKB8_Smic_CassKB8.gene1324.mRNA1:0.0340648718)100:0.0129342119,AlveoDino-Dinophyceae-Symbiodinium_necroappetens_CCMP2469_Snec_CCMP2469.gene5064.mRNA1:0.0000021309)100:0.0061473542,AlveoDino-Dinophyceae-Symbiodinium_tridacnidorum_CCMP2592_Stri_CCMP2592.gene20619.mRNA1:0.0060586950)83:0.0041304560,AlveoDino-Dinophyceae-Symbiodinium_linucheae_CCMP2456_Slin_CCMP2456.gene1981.mRNA1:0.0042283817)98:0.0297335357)25:0.0007333079,AlveoDino-Dinophyceae-Symbiodinium_pilosum_CCMP2461_Spil_CCMP2461.gene14628.mRNA1:0.0681926220)43:0.0778188423,(AlveoDino-Dinophyceae-Durusdinium_trenchii_sh.g27400.t1:0.2065544855,(AlveoDino-Dinophyceae-Cladocopium_goreaui_evm.model.scf7180000353936.23:0.1813273455,(AlveoDino-Dinophyceae-Cladocopium_goreaui_evm.model.scf7180000353936.22:0.0949720701,(AlveoDino-Dinophyceae-Fugacium_kawagutii_Fkaw.gene2039.mRNA1:0.7864852711,AlveoDino-Dinophyceae-Breviolum_minutum_Bmin.gene7792.mRNA1:0.0434244762)64:0.0000029986)89:0.0170732423)90:0.0153525319)97:0.1327058662)100:0.9574303827);
```
