## Supplementary material for "Improved *Cladocopium goreaui* genome assembly reveals features of a facultative coral symbiont and the complex evolutionary history of dinoflagellate genes": OG0008022.treEdited.tre

```
(AlveoDino-Dinophyceae-Dinophysis_acuminata_DAEP01_MMETSP0797_Transcript_31810_m.62989:0.2156723694,(((((((((AlveoDino-Dinophyceae-Alexandrium_tamarense_CCMP1771_Gene.160684__MMETSP0382_Transcript_77304__g.160684__m.160684:0.0000029262,(AlveoDino-Dinophyceae-Alexandrium_tamarense_CCMP1771_Gene.160688__MMETSP0382_Transcript_77305__g.160688__m.160688:0.0000024080,AlveoDino-Dinophyceae-Alexandrium_tamarense_CCMP1771_Gene.278033__MMETSP0384_Transcript_170927__g.278033__m.278033:0.0000026912)95:0.0066316665)95:0.0915110498,AlveoDino-Dinophyceae-Gambierdiscus_australes_MMETSP0766_Transcript_34452_m.51913:0.1486200534)76:0.0055482052,AlveoDino-Dinophyceae-Amphidinium_gibbosum.g34868.t1:0.8086530635)62:0.1023449470,AlveoDino-Dinophyceae-Amphidinium_gibbosum.g5729.t1:2.1338523487)22:0.0000023302,AlveoDino-Dinophyceae-Gambierdiscus_australes_MMETSP0766_Transcript_34451_m.51910:0.2796297072)31:0.0494168008,((AlveoDino-Dinophyceae-Prorocentrum_minimum_Gene.86087__MMETSP0053_Transcript_47745__g.86087__m.86087:0.0000010000,AlveoDino-Dinophyceae-Prorocentrum_minimum_Gene.47460__MMETSP0056_Transcript_25676__g.47460__m.47460:0.0631330271)72:0.0000028294,AlveoDino-Dinophyceae-Prorocentrum_minimum_Gene.47461__MMETSP0056_Transcript_25678__g.47461__m.47461:0.0000024438)82:0.1292662636)17:0.0013124179,AlveoDino-Dinophyceae-Prorocentrum_minimum_Gene.86085__MMETSP0053_Transcript_47743__g.86085__m.86085:0.3903444684)27:0.0231899535,AlveoDino-Dinophyceae-Karenia_brevis_SP1_MMETSP0573_Transcript_12865_m.15600:0.2479163557)61:0.0752648402,((((((((AlveoDino-Dinophyceae-Alexandrium_tamarense_CCMP1771_Gene.150371__MMETSP0384_Transcript_91754__g.150371__m.150371:1.8565248291,AlveoDino-Dinophyceae-Cladocopium_goreaui_evm.model.scf7180000357119.26:0.0000024211)56:0.1731266948,((((((AlveoDino-Dinophyceae-Peridinium_aciculiferum_MMETSP0370_Transcript_91893_m.163726:0.4764265746,AlveoDino-Dinophyceae-Polarella_glacialis_CCMP1383_evm.model.CCMP1383_scf7180000557630.4:0.4970962636)100:0.5050543029,Stramenopiles-Bacillariophyta-Phaeodactylum_tricornutum_jgi_Phatr2_38916_fgenesh1_pg.C_chr_17000208:0.8812253944)99:0.7412057217,(((AlveoDino-Dinophyceae-Symbiodinium_microadriaticum_04_503SCI_Smic_04-503SCI.03.gene21177.mRNA1:0.2509533242,AlveoDino-Dinophyceae-Symbiodinium_linucheae_CCMP2456_Slin_CCMP2456.gene23443.mRNA1:0.0545096952)83:0.0223995347,AlveoDino-Dinophyceae-Symbiodinium_tridacnidorum_Sh18_Stri.gene21752.mRNA1:0.0745055990)97:0.1243069442,AlveoDino-Dinophyceae-Symbiodinium_natans_CCMP2548_Snat_CCMP2548.gene27017.mRNA1:0.2054102992)99:0.4018701826)88:0.1988109893,((AlveoDino-Dinophyceae-Cladocopium_goreaui_evm.model.scf7180000357119.30:0.1689150453,AlveoDino-Dinophyceae-Cladocopium_C92_CC92.gene13050.mRNA1:0.0506019414)98:0.0898286043,AlveoDino-Dinophyceae-Fugacium_kawagutii_Fkaw.gene1351.mRNA1:0.3222074956)97:0.3336756138)100:1.5754894710,((AlveoDino-Dinophyceae-Durusdinium_trenchii_CCMP2556.gene10250.mRNA1:0.0000022192,(AlveoDino-Dinophyceae-Durusdinium_trenchii_CCMP2556.gene10283.mRNA1:0.0000010000,(AlveoDino-Dinophyceae-Durusdinium_trenchii_sh.g8699.t1:0.0000010000,AlveoDino-Dinophyceae-Durusdinium_trenchii_sh.g8699.t2:0.0000010000)89:0.0000021782)68:0.0000029186)60:0.0000020238,AlveoDino-Dinophyceae-Durusdinium_trenchii_CCMP2556.gene10281.mRNA1:0.0000010000)95:0.1173609696)69:0.0672668457,(AlveoDino-Dinophyceae-Durusdinium_trenchii_sh.g8698.t1:0.0014615622,AlveoDino-Dinophyceae-Durusdinium_trenchii_sh.g8698.t2:0.0364509126)94:0.0065941153)76:0.1953515344)54:0.1049776770,(AlveoDino-Dinophyceae-Peridinium_aciculiferum_MMETSP0370_Transcript_37251_m.65947:0.0000026537,AlveoDino-Dinophyceae-Peridinium_aciculiferum_MMETSP0370_Transcript_37252_m.65953:0.1317587123)83:0.2284404030)58:0.3034402463,(Opisthokonta-Choanoflagellida-Salpingoeca_rosetta_tr_F2UIN9_F2UIN9_SALR5:0.0000024116,Opisthokonta-Choanoflagellida-Salpingoeca_rosetta_tr_F2UTM2_F2UTM2_SALR5:0.0000029947)100:0.5773191094)62:0.2903300932,AlveoDino-Dinophyceae-Amphidinium_gibbosum.g22048.t1:0.5541415216)71:0.0893310607,AlveoDino-Dinophyceae-Peridinium_aciculiferum_MMETSP0370_Transcript_52920_m.93464:0.3188988444)69:0.0795168241,AlveoDino-Dinophyceae-Karenia_brevis_SP1_MMETSP0573_Transcript_12867_m.15604:0.1189720215)58:0.0023041617,AlveoDino-Dinophyceae-Karenia_brevis_SP1_MMETSP0573_Transcript_12866_m.15602:0.2976967653)26:0.0769940615)61:0.0682046672,(AlveoDino-Dinophyceae-Peridinium_aciculiferum_MMETSP0370_Transcript_52931_m.93484:0.8403104606,AlveoDino-Dinophyceae-Prorocentrum_minimum_Gene.47455__MMETSP0056_Transcript_25674__g.47455__m.47455:0.3551169366)78:0.2644092334);
```
