## Supplementary material for "Improved *Cladocopium goreaui* genome assembly reveals features of a facultative coral symbiont and the complex evolutionary history of dinoflagellate genes": OG0008193.treEdited.tre

```
(AlveoDino-Dinophyceae-Karenia_brevis_SP1_MMETSP0573_Transcript_25155_m.30207:0.9031232638,((AlveoDino-Dinophyceae-Karenia_brevis_SP1_MMETSP0573_Transcript_25157_m.30211:0.4520664707,AlveoDino-Dinophyceae-Karenia_brevis_SP1_Gene.33141__MMETSP0574_Transcript_27473__g.33141__m.33141:0.2169505862)97:0.2957384071,((((((AlveoDino-Dinophyceae-Oxyrrhis_marina_Gene.65937__MMETSP0469_Transcript_44688__g.65937__m.65937:1.1069601016,((AlveoDino-Dinophyceae-Heterocapsa_rotundata_MMETSP0503_Transcript_20124_m.42944:0.3179483174,((AlveoDino-Dinophyceae-Heterocapsa_rotundata_MMETSP0503_Transcript_20125_m.42947:0.3990491191,AlveoDino-Dinophyceae-Heterocapsa_rotundata_MMETSP0503_Transcript_8926_m.18877:0.1638854234)72:0.1668717366,AlveoDino-Dinophyceae-Heterocapsa_rotundata_MMETSP0503_Transcript_8925_m.18873:0.0877810184)99:0.2393421234)99:0.0824748031,AlveoDino-Dinophyceae-Amphidinium_gibbosum.g30424.t1:0.5101823307)100:0.2907424657)98:0.1765300154,((AlveoDino-Dinophyceae-Polarella_glacialis_CCMP1383_evm.model.CCMP1383_scf7180000589345.4:0.0000022677,AlveoDino-Dinophyceae-Polarella_glacialis_CCMP1383_evm.model.CCMP1383_scf7180000570253.1:0.0133268440)97:0.0068179040,AlveoDino-Dinophyceae-Polarella_glacialis_CCMP2088_evm.model.CCMP2088_scf7180000689638.3:0.0265036086)100:0.8409761038)100:0.4156752206,((AlveoDino-Dinophyceae-Amphidinium_gibbosum.g53497.t1:0.6917704279,(AlveoDino-Dinophyceae-Symbiodinium_microadriaticum_CCMP2467_Smic.gene20505.mRNA1:0.1384899958,(AlveoDino-Dinophyceae-Symbiodinium_natans_CCMP2548_Snat_CCMP2548.gene32471.mRNA1:0.1401425238,AlveoDino-Dinophyceae-Symbiodinium_pilosum_CCMP2461_Spil_CCMP2461.gene12421.mRNA1:0.2606569416)62:0.0689627771)65:0.2850925110)60:0.1278145456,(((AlveoDino-Dinophyceae-Symbiodinium_natans_CCMP2548_Snat_CCMP2548.gene32472.mRNA1:0.1563855926,AlveoDino-Dinophyceae-Symbiodinium_pilosum_CCMP2461_Spil_CCMP2461.gene12420.mRNA1:0.2231992546)100:0.5188308795,AlveoDino-Dinophyceae-Symbiodinium_natans_CCMP2548_Snat_CCMP2548.gene32473.mRNA1:0.0602692446)63:0.0421272280,AlveoDino-Dinophyceae-Symbiodinium_pilosum_CCMP2461_Spil_CCMP2461.gene1862.mRNA1:0.0021890592)67:0.3009397175)98:0.4500747130)84:0.2075531797,((AlveoDino-Dinophyceae-Heterocapsa_rotundata_MMETSP0503_Transcript_26944_m.57310:0.2437295903,AlveoDino-Dinophyceae-Heterocapsa_rotundata_MMETSP0503_Transcript_26952_m.57327:0.3571282980)94:0.1623269125,AlveoDino-Dinophyceae-Heterocapsa_rotundata_MMETSP0503_Transcript_43835_m.92302:0.1743235110)100:0.9712181614)58:0.1794963247,(((AlveoDino-Dinophyceae-Amphidinium_gibbosum.g47936.t1:2.1456694873,((AlveoDino-Dinophyceae-Durusdinium_trenchii_CCMP2556.gene5562.mRNA1:0.0000023566,AlveoDino-Dinophyceae-Durusdinium_trenchii_CCMP2556.gene5207.mRNA1:0.0012767851)100:0.9083289584,((AlveoDino-Dinophyceae-Symbiodinium_necroappetens_CCMP2469_Snec_CCMP2469.gene13232.mRNA1:0.0340463457,AlveoDino-Dinophyceae-Symbiodinium_linucheae_CCMP2456_Slin_CCMP2456.gene12786.mRNA1:0.0930105829)94:0.0535809796,AlveoDino-Dinophyceae-Symbiodinium_tridacnidorum_CCMP2592_Stri_CCMP2592.gene8118.mRNA1:0.0259728465)100:0.5675119619)95:0.3294267959)42:0.1457828245,((Opisthokonta-Metazoa-Amphimedon_queenslandica_tr_A0A1X7VTC0_A0A1X7VTC0_AMPQE:0.9002677411,Opisthokonta-Metazoa-Lottia_gigantea_tr_V4BBT1_V4BBT1_LOTGI:1.0237872559)93:0.1671227088,Stramenopiles-Phaeophyceae-Ectocarpus_siliculosus_tr_D7FH87_D7FH87_ECTSI:1.1157710412)100:1.4576762140)32:0.0729811337,(((AlveoDino-Dinophyceae-Cladocopium_C15_evm.model.scaffold_3346.1:0.1705999215,AlveoDino-Dinophyceae-Cladocopium_goreaui_evm.model.scf7180000353221.12:0.0345670984)100:0.0577916023,AlveoDino-Dinophyceae-Cladocopium_C92_CC92.gene14065.mRNA1:0.0379013791)99:0.1881617023,AlveoDino-Dinophyceae-Breviolum_minutum_Bmin.gene29259.mRNA1:0.2606133919)100:0.7934482827)44:0.2058073569)98:0.4438820452,AlveoDino-Dinophyceae-Amphidinium_gibbosum.g23902.t1:0.5941762130)92:0.2496550179)61:0.0058411303,((AlveoDino-Dinophyceae-Oxyrrhis_marina_Gene.166873__MMETSP0469_Transcript_110772__g.166873__m.166873:0.2294153328,(((AlveoDino-Dinophyceae-Oxyrrhis_marina_Gene.168378__MMETSP0469_Transcript_111719__g.168378__m.168378:0.0000010375,AlveoDino-Dinophyceae-Oxyrrhis_marina_MMETSP0471_Transcript_25169_m.37356:0.0000010375)93:0.0000010374,AlveoDino-Dinophyceae-Oxyrrhis_marina_Gene.192835__MMETSP0469_Transcript_128570__g.192835__m.192835:0.0000010375)100:0.5124399302,(AlveoDino-Dinophyceae-Oxyrrhis_marina_Gene.132804__MMETSP0469_Transcript_88348__g.132804__m.132804:0.2933879232,AlveoDino-Dinophyceae-Oxyrrhis_marina_Gene.132805__MMETSP0469_Transcript_88349__g.132805__m.132805:0.1289766885)100:0.2619823256)87:0.0784543295)97:0.1516686513,AlveoDino-Dinophyceae-Oxyrrhis_marina_Gene.180802__MMETSP0469_Transcript_120048__g.180802__m.180802:0.6487751994)92:0.1894236377);
```
