## Supplementary material for "Improved *Cladocopium goreaui* genome assembly reveals features of a facultative coral symbiont and the complex evolutionary history of dinoflagellate genes": OG0008624.treEdited.tre

```
(AlveoDino-Dinophyceae-Alexandrium_tamarense_CCMP1771_Gene.15033__MMETSP0382_Transcript_7624__g.15033__m.15033:0.1758664029,(((((AlveoDino-Dinophyceae-Alexandrium_tamarense_CCMP1771_Gene.260822__MMETSP0384_Transcript_160443__g.260822__m.260822:0.3471972559,AlveoDino-Dinophyceae-Alexandrium_tamarense_CCMP1771_Gene.124021__MMETSP0384_Transcript_76010__g.124021__m.124021:0.2426090907)76:0.0654780775,(AlveoDino-Dinophyceae-Breviolum_minutum_Bmin.gene11994.mRNA1:0.2619763062,(((AlveoDino-Dinophyceae-Symbiodinium_microadriaticum_CCMP2467_Smic.gene12316.mRNA1:0.0000010268,AlveoDino-Dinophyceae-Symbiodinium_necroappetens_CCMP2469_Snec_CCMP2469.gene17378.mRNA1:0.0000010268)100:0.0118895377,AlveoDino-Dinophyceae-Symbiodinium_linucheae_CCMP2456_Slin_CCMP2456.gene11470.mRNA1:0.0157825827)100:0.0326617143,AlveoDino-Dinophyceae-Symbiodinium_tridacnidorum_CCMP2592_Stri_CCMP2592.gene37972.mRNA1:0.0167601841)100:0.2160441607)100:0.8665164861)48:0.0450900845,(((AlveoDino-Dinophyceae-Gambierdiscus_australes_MMETSP0766_Transcript_74246_m.111843:0.1484177615,((Amoebozoa-Discosea-Acanthamoeba_castellanii_str_Neff_XP_004342252.1:1.7943864411,(Amoebozoa-Evosea-Dictyostelium_discoideum_AX4_tr_Q55EY6_Q55EY6_DICDI:0.8939565597,Rhizaria-Foraminifera-Reticulomyxa_filosa_tr_X6NDH1_X6NDH1_RETFI:2.3156285418)91:1.0323105200)80:0.2371004453,Stramenopiles-Bacillariophyta-Thalassiosira_pseudonana_CCMP1335_tr_B8BR81_B8BR81_THAPS:2.6727046068)77:0.3305780427)66:0.1964804199,AlveoDino-Dinophyceae-Peridinium_aciculiferum_MMETSP0370_Transcript_51913_m.91594:0.2556957071)66:0.1303276233,(AlveoDino-Dinophyceae-Symbiodinium_linucheae_CCMP2456_Slin_CCMP2456.gene12205.mRNA1:0.0191010164,AlveoDino-Dinophyceae-Symbiodinium_natans_CCMP2548_Snat_CCMP2548.gene17561.mRNA1:0.0033450658)100:0.9337994989)43:0.0743100537)40:0.0695689177,((AlveoDino-Dinophyceae-Gymnodinium_catenatum_GC744_Gene.233493__MMETSP0784_Transcript_118683__g.233493__m.233493:0.2873514937,AlveoDino-Dinophyceae-Noctiluca_scintillans_MMETSP0253_Transcript_11657_m.22083:0.4464932637)35:0.0302661792,(((Stramenopiles-Bacillariophyta-Fragilariopsis_cylindrus_CCMP1102_jgi_Fracy1_239702_fgenesh2_pg.7___40:0.0000010268,Stramenopiles-Bacillariophyta-Fragilariopsis_cylindrus_CCMP1102_jgi_Fracy1_261477_estExt_fgenesh2_pg.C_70039:0.0000010268)61:0.0000010269,Stramenopiles-Bacillariophyta-Fragilariopsis_cylindrus_CCMP1102_jgi_Fracy1_161716_gw1.7.1207.1:0.0000010268)49:0.0000021469,(((Stramenopiles-Bacillariophyta-Fragilariopsis_cylindrus_CCMP1102_jgi_Fracy1_256091_fgenesh2_pg.72___52:0.0000010268,Stramenopiles-Bacillariophyta-Fragilariopsis_cylindrus_CCMP1102_jgi_Fracy1_266329_estExt_fgenesh2_pg.C_720052:0.0000010268)83:0.0000010269,(Stramenopiles-Bacillariophyta-Fragilariopsis_cylindrus_CCMP1102_jgi_Fracy1_202163_e_gw1.72.111.1:0.0000010268,Stramenopiles-Bacillariophyta-Fragilariopsis_cylindrus_CCMP1102_jgi_Fracy1_214869_estExt_Genewise1Plus.C_720072:0.0000010268)80:0.0000010269)79:0.0000025939,Stramenopiles-Bacillariophyta-Fragilariopsis_cylindrus_CCMP1102_jgi_Fracy1_161714_gw1.72.111.1:0.0000010268)98:0.0071483900)100:0.9857825975)31:0.0276326243)60:0.0330236669,((AlveoDino-Dinophyceae-Heterocapsa_rotundata_MMETSP0503_Transcript_67108_m.139257:0.2295302132,AlveoDino-Dinophyceae-Peridinium_aciculiferum_MMETSP0370_Transcript_81903_m.145950:0.2946500215)72:0.0396074302,((((AlveoDino-Dinophyceae-Durusdinium_trenchii_CCMP2556.gene15714.mRNA1:0.0000010268,AlveoDino-Dinophyceae-Durusdinium_trenchii_sh.g17228.t1:0.0054238244)100:0.0957293247,(AlveoDino-Dinophyceae-Cladocopium_goreaui_evm.model.scf7180000355900.6:0.0110412595,AlveoDino-Dinophyceae-Cladocopium_C92_CC92.gene16941.mRNA1:0.0266047035)100:0.0588741531)100:0.0767489883,((AlveoDino-Dinophyceae-Cladocopium_goreaui_evm.model.scf7180000356070.3:0.0224862091,AlveoDino-Dinophyceae-Cladocopium_C92_CC92.gene25974.mRNA1:0.0154678914)100:0.0787332706,AlveoDino-Dinophyceae-Breviolum_minutum_Bmin.gene22477.mRNA1:0.0717811048)100:0.1584625248)57:0.0266909210,(AlveoDino-Dinophyceae-Symbiodinium_linucheae_CCMP2456_Slin_CCMP2456.gene18583.mRNA1:0.0054261369,AlveoDino-Dinophyceae-Symbiodinium_tridacnidorum_Sh18_Stri.gene4250.mRNA1:0.0183705180)100:0.1292673053)100:0.1827342267)84:0.0526831167)70:0.1147005152,AlveoDino-Dinophyceae-Amphidinium_gibbosum.g39728.t1:0.6506132132);
```
