## Supplementary material for "Improved *Cladocopium goreaui* genome assembly reveals features of a facultative coral symbiont and the complex evolutionary history of dinoflagellate genes": OG0009003.treEdited.tre

```
(AlveoDino-Dinophyceae-Oxyrrhis_marina_Gene.128662__MMETSP0469_Transcript_85970__g.128662__m.128662:0.3378764363,((((AlveoDino-Dinophyceae-Cladocopium_goreaui_evm.model.scf7180000345283.108:0.4423491697,Cyanobacteria---Synechocystis_sp_PCC_6803_tr_P73573_P73573_SYNY3:0.2170740633)94:0.1405863778,((Archaea---Methanobacterium_paludis_tr_F6D4B2_F6D4B2_METPW:2.7438096247,(Cyanobacteria---Prochlorococcus_marinus_MIT9313_tr_Q7V631_Q7V631_PROMM:0.3421390295,Cyanobacteria---Prochlorococcus_marinus_SS120_tr_Q7VDE2_Q7VDE2_PROMA:0.3740206727)100:0.7711498432)73:0.0659021389,Cyanobacteria---Synechocystis_sp_PCC_6803_tr_P73964_P73964_SYNY3:0.5201176998)99:0.6794995202)67:0.1155402799,(Cyanobacteria---Prochlorococcus_marinus_MIT9313_tr_Q7V5Q1_Q7V5Q1_PROMM:0.2455705769,Cyanobacteria---Prochlorococcus_marinus_SS120_tr_Q7VA37_Q7VA37_PROMA:0.2986164005)100:0.3132986019)99:0.3000811093,Stramenopiles-Ochrophyta-Nannochloropsis_gaditana_tr_W7TUH1_W7TUH1_9STRA:0.4287333440)94:0.1536951539,(((((((((((Stramenopiles-Bacillariophyta-Fragilariopsis_cylindrus_CCMP1102_jgi_Fracy1_234563_fgenesh2_pg.2___671:0.0000000000,Stramenopiles-Bacillariophyta-Fragilariopsis_cylindrus_CCMP1102_jgi_Fracy1_180296_e_gw1.2.1423.1:0.0000000000):0.0000000000,Stramenopiles-Bacillariophyta-Fragilariopsis_cylindrus_CCMP1102_jgi_Fracy1_180679_e_gw1.2.174.1:0.0000000000):0.0000010002,Stramenopiles-Bacillariophyta-Fragilariopsis_cylindrus_CCMP1102_jgi_Fracy1_180099_e_gw1.2.855.1:0.0000010002)56:0.0000010002,Stramenopiles-Bacillariophyta-Fragilariopsis_cylindrus_CCMP1102_jgi_Fracy1_149676_gw1.2.855.1:0.0000010002)92:0.0031341954,Stramenopiles-Bacillariophyta-Fragilariopsis_cylindrus_CCMP1102_jgi_Fracy1_138604_gw1.2.174.1:0.0000010002)35:0.0000024182,Stramenopiles-Bacillariophyta-Fragilariopsis_cylindrus_CCMP1102_jgi_Fracy1_158668_gw1.2.1423.1:0.0000010002)53:0.0000020035,Stramenopiles-Bacillariophyta-Fragilariopsis_cylindrus_CCMP1102_jgi_Fracy1_224159_fgenesh2_pm.2___309:0.0000021800)100:0.2301795146,Stramenopiles-Bacillariophyta-Thalassiosira_pseudonana_CCMP1335_tr_B5YN58_B5YN58_THAPS:0.3506265018)100:0.1645739064,(((((Stramenopiles-Bacillariophyta-Fragilariopsis_cylindrus_CCMP1102_jgi_Fracy1_239104_fgenesh2_pg.6___506:0.0000010002,Stramenopiles-Bacillariophyta-Fragilariopsis_cylindrus_CCMP1102_jgi_Fracy1_261275_estExt_fgenesh2_pg.C_60506:0.0000010002)88:0.0000021500,Stramenopiles-Bacillariophyta-Fragilariopsis_cylindrus_CCMP1102_jgi_Fracy1_169529_estExt_Genewise1.C_60763:0.0000010002)49:0.0095612657,Stramenopiles-Bacillariophyta-Fragilariopsis_cylindrus_CCMP1102_jgi_Fracy1_169530_estExt_Genewise1.C_60764:0.0000010002)72:0.0000028917,(((Stramenopiles-Bacillariophyta-Fragilariopsis_cylindrus_CCMP1102_jgi_Fracy1_148481_gw1.6.611.1:0.0000010002,(Stramenopiles-Bacillariophyta-Fragilariopsis_cylindrus_CCMP1102_jgi_Fracy1_158705_gw1.6.1158.1:0.0000010002,Stramenopiles-Bacillariophyta-Fragilariopsis_cylindrus_CCMP1102_jgi_Fracy1_159113_gw1.6.1184.1:0.0000010002)29:0.0000010002)79:0.0000010002,(((((Stramenopiles-Bacillariophyta-Fragilariopsis_cylindrus_CCMP1102_jgi_Fracy1_169528_estExt_Genewise1.C_60762:0.0000000000,Stramenopiles-Bacillariophyta-Fragilariopsis_cylindrus_CCMP1102_jgi_Fracy1_208308_estExt_Genewise1Plus.C_60728:0.0000000000):0.0000000000,Stramenopiles-Bacillariophyta-Fragilariopsis_cylindrus_CCMP1102_jgi_Fracy1_185812_e_gw1.6.611.1:0.0000000000):0.0000000000,Stramenopiles-Bacillariophyta-Fragilariopsis_cylindrus_CCMP1102_jgi_Fracy1_208309_estExt_Genewise1Plus.C_60729:0.0000000000):0.0000000000,Stramenopiles-Bacillariophyta-Fragilariopsis_cylindrus_CCMP1102_jgi_Fracy1_186084_e_gw1.6.1184.1:0.0000000000):0.0000000000,Stramenopiles-Bacillariophyta-Fragilariopsis_cylindrus_CCMP1102_jgi_Fracy1_208307_estExt_Genewise1Plus.C_60727:0.0000000000):0.0000010002)34:0.0000010002,Stramenopiles-Bacillariophyta-Fragilariopsis_cylindrus_CCMP1102_jgi_Fracy1_185171_e_gw1.6.1158.1:0.0000010002)35:0.0000010002)79:0.0040054966,((Stramenopiles-Bacillariophyta-Fragilariopsis_cylindrus_CCMP1102_jgi_Fracy1_257545_fgenesh2_pg.96___2:0.0030953106,Stramenopiles-Bacillariophyta-Fragilariopsis_cylindrus_CCMP1102_jgi_Fracy1_159905_gw1.96.55.1:0.0000010002)82:0.0000012080,((Stramenopiles-Bacillariophyta-Fragilariopsis_cylindrus_CCMP1102_jgi_Fracy1_139828_gw1.96.13.1:0.0000010002,Stramenopiles-Bacillariophyta-Fragilariopsis_cylindrus_CCMP1102_jgi_Fracy1_151119_gw1.96.37.1:0.0000010002)72:0.0000010002,((Stramenopiles-Bacillariophyta-Fragilariopsis_cylindrus_CCMP1102_jgi_Fracy1_203733_e_gw1.96.55.1:0.0000000000,Stramenopiles-Bacillariophyta-Fragilariopsis_cylindrus_CCMP1102_jgi_Fracy1_203757_e_gw1.96.37.1:0.0000000000):0.0000010002,Stramenopiles-Bacillariophyta-Fragilariopsis_cylindrus_CCMP1102_jgi_Fracy1_203749_e_gw1.96.13.1:0.0000010002)56:0.0000010002)33:0.0000010002)74:0.0021721878)100:0.1983962709)89:0.1196086132,Stramenopiles-Bacillariophyta-Phaeodactylum_tricornutum_jgi_Phatr2_17335_estExt_gwp_gw1.C_chr_10225:0.4076001252)92:0.2918992933,(Stramenopiles-Bacillariophyta-Thalassiosira_pseudonana_CCMP1335_tr_B8C5E2_B8C5E2_THAPS:0.9294539229,(Stramenopiles-Phaeophyceae-Ectocarpus_siliculosus_tr_D7G7W4_D7G7W4_ECTSI:0.0672220094,Stramenopiles-Phaeophyceae-Cladosiphon_okamuranus_g9771.t1:0.0961398983)100:0.3543921388)55:0.1321992151)51:0.0910212651);
```
