## Supplementary material for "Improved *Cladocopium goreaui* genome assembly reveals features of a facultative coral symbiont and the complex evolutionary history of dinoflagellate genes": OG0009139.treEdited.tre

```
(AlveoDino-Dinophyceae-Amphidinium_gibbosum.g35150.t1:0.9136634385,(((((AlveoDino-Dinophyceae-Durusdinium_trenchii_CCMP2556.gene2403.mRNA1:0.1980873160,((AlveoDino-Dinophyceae-Cladocopium_C15_evm.model.scaffold_13139.1:0.0388856860,AlveoDino-Dinophyceae-Cladocopium_goreaui_evm.model.scf7180000353499.12:0.0226327921)100:0.1705749800,AlveoDino-Dinophyceae-Breviolum_minutum_Bmin.gene19467.mRNA1:0.1124216459)94:0.1067661188)95:0.1140143148,(((((AlveoDino-Dinophyceae-Symbiodinium_microadriaticum_CCMP2467_Smic.gene5993.mRNA1:0.0000000000,AlveoDino-Dinophyceae-Symbiodinium_microadriaticum_CassKB8_Smic_CassKB8.gene2271.mRNA1:0.0000000000):0.0000010000,AlveoDino-Dinophyceae-Symbiodinium_microadriaticum_04_503SCI_Smic_04-503SCI.03.gene3895.mRNA1:0.0000010000)55:0.0000010000,(AlveoDino-Dinophyceae-Symbiodinium_necroappetens_CCMP2469_Snec_CCMP2469.gene784.mRNA1:0.0000010000,AlveoDino-Dinophyceae-Symbiodinium_linucheae_CCMP2456_Slin_CCMP2456.gene1394.mRNA1:0.0000010000)95:0.0070659382)90:0.0200544384,AlveoDino-Dinophyceae-Symbiodinium_tridacnidorum_CCMP2592_Stri_CCMP2592.gene29399.mRNA1:0.0235539346)95:0.0704391946,AlveoDino-Dinophyceae-Symbiodinium_pilosum_CCMP2461_Spil_CCMP2461.gene4439.mRNA1:0.3206746633)95:0.1097569126)100:0.4018910586,(((Stramenopiles-Bacillariophyta-Fragilariopsis_cylindrus_CCMP1102_jgi_Fracy1_216849_fgenesh2_kg.3___34___2712_1_CCUX_EXTA:0.0000010000,Stramenopiles-Bacillariophyta-Fragilariopsis_cylindrus_CCMP1102_jgi_Fracy1_224411_fgenesh2_pm.3___29:0.0000010000)56:0.0000010000,((((((Stramenopiles-Bacillariophyta-Fragilariopsis_cylindrus_CCMP1102_jgi_Fracy1_267990_estExt_fgenesh2_kg.C_30034:0.0000000000,Stramenopiles-Bacillariophyta-Fragilariopsis_cylindrus_CCMP1102_jgi_Fracy1_206453_estExt_Genewise1Plus.C_30085:0.0000000000):0.0000000000,Stramenopiles-Bacillariophyta-Fragilariopsis_cylindrus_CCMP1102_jgi_Fracy1_274508_estExt_fgenesh2_pm.C_30028:0.0000000000):0.0000000000,Stramenopiles-Bacillariophyta-Fragilariopsis_cylindrus_CCMP1102_jgi_Fracy1_181990_e_gw1.3.163.1:0.0000000000):0.0000000000,Stramenopiles-Bacillariophyta-Fragilariopsis_cylindrus_CCMP1102_jgi_Fracy1_167613_estExt_Genewise1.C_30097:0.0000000000):0.0000000000,Stramenopiles-Bacillariophyta-Fragilariopsis_cylindrus_CCMP1102_jgi_Fracy1_259962_estExt_fgenesh2_pg.C_30095:0.0000000000):0.0000010000,Stramenopiles-Bacillariophyta-Fragilariopsis_cylindrus_CCMP1102_jgi_Fracy1_235361_fgenesh2_pg.3___96:0.0000010000)35:0.0000010000)92:0.0068906903,((Stramenopiles-Bacillariophyta-Fragilariopsis_cylindrus_CCMP1102_jgi_Fracy1_219805_fgenesh2_kg.15___43___2712_1_CCUX_EXTA:0.0000010000,Stramenopiles-Bacillariophyta-Fragilariopsis_cylindrus_CCMP1102_jgi_Fracy1_227910_fgenesh2_pm.15___37:0.0000010000)56:0.0000010000,((((((Stramenopiles-Bacillariophyta-Fragilariopsis_cylindrus_CCMP1102_jgi_Fracy1_270760_estExt_fgenesh2_kg.C_150043:0.0000000000,Stramenopiles-Bacillariophyta-Fragilariopsis_cylindrus_CCMP1102_jgi_Fracy1_172611_estExt_Genewise1.C_150117:0.0000000000):0.0000000000,Stramenopiles-Bacillariophyta-Fragilariopsis_cylindrus_CCMP1102_jgi_Fracy1_211267_estExt_Genewise1Plus.C_150114:0.0000000000):0.0000000000,Stramenopiles-Bacillariophyta-Fragilariopsis_cylindrus_CCMP1102_jgi_Fracy1_276837_estExt_fgenesh2_pm.C_150036:0.0000000000):0.0000000000,Stramenopiles-Bacillariophyta-Fragilariopsis_cylindrus_CCMP1102_jgi_Fracy1_263414_estExt_fgenesh2_pg.C_150110:0.0000000000):0.0000000000,Stramenopiles-Bacillariophyta-Fragilariopsis_cylindrus_CCMP1102_jgi_Fracy1_192307_e_gw1.15.175.1:0.0000000000):0.0000010000,Stramenopiles-Bacillariophyta-Fragilariopsis_cylindrus_CCMP1102_jgi_Fracy1_245274_fgenesh2_pg.15___111:0.0000010000)60:0.0000010000)45:0.0000010000)100:0.4269489322)79:0.1226225797,Cryptophyta---Guillardia_theta_CCMP2712_XP_005828603.1:0.6355204843)34:0.0585557150,(((Cryptophyta---Guillardia_theta_CCMP2712_XP_005828624.1:0.6811283259,Stramenopiles-Bacillariophyta-Phaeodactylum_tricornutum_jgi_Phatr2_36084_fgenesh1_pg.C_chr_9000199:0.5239072568)73:0.3618621341,(Haptophyta---Emiliania_huxleyi_CCMP1516_tr_R1DIL7_R1DIL7_EMIHU:0.0000010000,Haptophyta---Emiliania_huxleyi_CCMP1516_tr_R1FT46_R1FT46_EMIHU:0.0087547277)100:0.7925524946)51:0.0596455572,(Rhizaria-Chlorarachniophyceae-Bigelowiella_natans_CCMP2755_jgi_Bigna1_134335_aug1.24_g9043:0.0000010000,Rhizaria-Chlorarachniophyceae-Bigelowiella_natans_CCMP2755_jgi_Bigna1_73541_fgenesh1_pg.24___197:0.0000010000)100:0.6445816054)52:0.1427842699)19:0.0605399855,(((Discobida-Euglenozoid-Euglena_gracilis_EG_transcript_22189:0.0000027704,Discobida-Euglenozoid-Euglena_gracilis_EG_transcript_26441:0.0853482081)97:0.1036023545,Discobida-Euglenozoid-Euglena_gracilis_EG_transcript_43616:0.3160445647)100:0.5075956032,(Amoebozoa-Discosea-Acanthamoeba_castellanii_str_Neff_XP_004347745.1:0.3104080814,Glaucophyta---Cyanophora_paradoxa_ConsensusfromContig729-snap_masked-ConsensusfromContig729-abinit-gene-0.1-mRNA-1_cds_40/1014-1068_0__:0.5787042216)33:0.0744846292)22:0.0378797399);
```
