## Supplementary material for "Improved *Cladocopium goreaui* genome assembly reveals features of a facultative coral symbiont and the complex evolutionary history of dinoflagellate genes": OG0009709.treEdited.tre

```
(AlveoDino-Dinophyceae-Alexandrium_tamarense_CCMP1771_Gene.18566__MMETSP0382_Transcript_9427__g.18566__m.18566:0.1634024214,(((AlveoDino-Dinophyceae-Gambierdiscus_australes_MMETSP0766_Transcript_11512_m.17700:0.5729000569,(((((AlveoDino-Dinophyceae-Gymnodinium_catenatum_GC744_Gene.233323__MMETSP0784_Transcript_118580__g.233323__m.233323:1.5236778268,Planctomycetes---Singulisphaera_acidiphila_DSM18658_tr_L0DGB7_L0DGB7_SINAD:1.2175725791)72:0.1634751852,Stramenopiles-Phaeophyceae-Cladosiphon_okamuranus_g4226.t1:1.1148193617)96:0.4879606491,Planctomycetes---Rhodopirellula_baltica_DSM10527_tr_Q7UW49_Q7UW49_RHOBA:1.1070994316)83:0.2955945288,Stramenopiles-Phaeophyceae-Cladosiphon_okamuranus_g3808.t1:1.6247436553)96:0.5193033187,((AlveoDino-Dinophyceae-Durusdinium_trenchii_CCMP2556.gene17661.mRNA1:0.1525175231,((AlveoDino-Dinophyceae-Cladocopium_C15_evm.model.scaffold_4635.1:0.0191632959,AlveoDino-Dinophyceae-Cladocopium_goreaui_evm.model.scf7180000353035.3:0.0097688384)59:0.0000010000,AlveoDino-Dinophyceae-Cladocopium_C92_CC92.gene25385.mRNA1:0.0098185145)98:0.0800141862)95:0.1170097555,((((AlveoDino-Dinophyceae-Symbiodinium_microadriaticum_CCMP2467_Smic.gene20246.mRNA1:0.0000010000,(AlveoDino-Dinophyceae-Symbiodinium_microadriaticum_04_503SCI_Smic_04-503SCI.03.gene8088.mRNA1:0.0000010000,AlveoDino-Dinophyceae-Symbiodinium_microadriaticum_CassKB8_Smic_CassKB8.gene5159.mRNA1:0.0000010000)24:0.0000010000)43:0.0000010000,AlveoDino-Dinophyceae-Symbiodinium_necroappetens_CCMP2469_Snec_CCMP2469.gene10531.mRNA1:0.0000010000)85:0.0061063719,(AlveoDino-Dinophyceae-Symbiodinium_linucheae_CCMP2456_Slin_CCMP2456.gene5445.mRNA1:0.0047662209,AlveoDino-Dinophyceae-Symbiodinium_tridacnidorum_Sh18_Stri.gene14297.mRNA1:0.0047895973)76:0.0034055483)79:0.0328608149,AlveoDino-Dinophyceae-Symbiodinium_natans_CCMP2548_Snat_CCMP2548.gene28173.mRNA1:0.0914489318)100:0.1556529410)100:0.2196932572)47:0.0442299098)46:0.0474918600,AlveoDino-Dinophyceae-Prorocentrum_minimum_MMETSP0057_Transcript_52814_m.97125:0.5052536772)73:0.0455651113,(AlveoDino-Dinophyceae-Amphidinium_gibbosum.g79849.t1:0.0000010000,AlveoDino-Dinophyceae-Amphidinium_gibbosum.g79849.t2:0.0000010000)100:0.5118929029)99:0.2447824988,(((((AlveoDino-Dinophyceae-Durusdinium_trenchii_CCMP2556.gene23617.mRNA1:0.0000010000,AlveoDino-Dinophyceae-Durusdinium_trenchii_CCMP2556.gene24814.mRNA1:0.0000010000)79:0.0000026128,AlveoDino-Dinophyceae-Durusdinium_trenchii_sh.g1909.t1:0.0433513429)100:0.0675086187,((AlveoDino-Dinophyceae-Cladocopium_goreaui_evm.model.scf7180000354004.3:0.0685293773,AlveoDino-Dinophyceae-Cladocopium_C92_CC92.gene280.mRNA1:0.0211324073)96:0.0255192620,AlveoDino-Dinophyceae-Breviolum_minutum_Bmin.gene13028.mRNA1:0.6604752352)61:0.0469167443)56:0.0274760799,(((AlveoDino-Dinophyceae-Symbiodinium_microadriaticum_CCMP2467_Smic.gene8665.mRNA1:0.0103864740,AlveoDino-Dinophyceae-Symbiodinium_necroappetens_CCMP2469_Snec_CCMP2469.gene18836.mRNA1:0.0051217493)99:0.0531359135,AlveoDino-Dinophyceae-Symbiodinium_natans_CCMP2548_Snat_CCMP2548.gene3211.mRNA1:0.0924110493)98:0.0444551335,AlveoDino-Dinophyceae-Symbiodinium_pilosum_CCMP2461_Spil_CCMP2461.gene7022.mRNA1:0.1352992425)100:0.1334309142)100:0.2050015276,((AlveoDino-Dinophyceae-Polarella_glacialis_CCMP1383_evm.model.CCMP1383_scf7180000553783.1:0.0000010000,AlveoDino-Dinophyceae-Polarella_glacialis_CCMP1383_evm.model.CCMP1383_scf7180000589093.11:0.0000021242)96:0.0058437417,(AlveoDino-Dinophyceae-Polarella_glacialis_CCMP1383_evm.model.CCMP1383_scf7180000596971.7:0.0245656939,AlveoDino-Dinophyceae-Polarella_glacialis_CCMP2088_evm.model.CCMP2088_scf7180000718741.1:0.0304406780)94:0.0115896166)100:0.1629323038)99:0.1632845585);
```
