## Supplementary material for "Improved *Cladocopium goreaui* genome assembly reveals features of a facultative coral symbiont and the complex evolutionary history of dinoflagellate genes": OG0010372.treEdited.tre

```
(AlveoDino-Dinophyceae-Dinophysis_acuminata_DAEP01_MMETSP0797_Transcript_29590_m.58719:0.2525583774,((((((AlveoDino-Dinophyceae-Gymnodinium_catenatum_GC744_Gene.152859__MMETSP0784_Transcript_79265__g.152859__m.152859:0.2863015688,AlveoDino-Dinophyceae-Heterocapsa_rotundata_MMETSP0503_Transcript_6906_m.14525:0.2259420092)92:0.0523128844,AlveoDino-Dinophyceae-Heterocapsa_rotundata_MMETSP0503_Transcript_9412_m.19993:0.2681767038)100:0.3453691246,Stramenopiles-Bacillariophyta-Thalassiosira_pseudonana_CCMP1335_tr_B8C630_B8C630_THAPS:0.7652344634)96:0.2030878463,(Discobida-Euglenozoid-Euglena_gracilis_EG_transcript_5031:0.0749463662,Discobida-Euglenozoid-Euglena_gracilis_EG_transcript_35673:0.4446514614)98:0.4709554208)89:0.1983734262,((AlveoDino-Dinophyceae-Oxyrrhis_marina_Gene.111945__MMETSP0469_Transcript_74340__g.111945__m.111945:0.1570472466,AlveoDino-Dinophyceae-Oxyrrhis_marina_MMETSP0471_Transcript_21760_m.32218:0.2501409338)100:1.4782427570,AlveoDino-Dinophyceae-Heterocapsa_rotundata_MMETSP0503_Transcript_69802_m.144719:1.3052865259)53:0.2599744221)32:0.1623123496,(((AlveoDino-Dinophyceae-Durusdinium_trenchii_sh.g18001.t1:0.0956803415,(((AlveoDino-Dinophyceae-Cladocopium_goreaui_evm.model.scf7180000349851.1:0.0457332318,AlveoDino-Dinophyceae-Cladocopium_C92_CC92.gene5193.mRNA1:0.0548724522)96:0.0321055539,AlveoDino-Dinophyceae-Fugacium_kawagutii_Fkaw.gene21405.mRNA1:0.1560862829)87:0.0213349257,AlveoDino-Dinophyceae-Breviolum_minutum_Bmin.gene12669.mRNA1:0.0920088943)85:0.0307319143)74:0.0827715535,((((((AlveoDino-Dinophyceae-Symbiodinium_microadriaticum_CCMP2467_Smic.gene24370.mRNA1:0.0000000000,AlveoDino-Dinophyceae-Symbiodinium_microadriaticum_CassKB8_Smic_CassKB8.gene11525.mRNA1:0.0000000000):0.0000010000,AlveoDino-Dinophyceae-Symbiodinium_microadriaticum_04_503SCI_Smic_04-503SCI.03.gene14648.mRNA1:0.0000010000)97:0.0011194696,AlveoDino-Dinophyceae-Symbiodinium_necroappetens_CCMP2469_Snec_CCMP2469.gene1949.mRNA1:0.0247754432)97:0.0057822955,AlveoDino-Dinophyceae-Symbiodinium_linucheae_CCMP2456_Slin_CCMP2456.gene6537.mRNA1:0.0174799076)94:0.0106786716,(AlveoDino-Dinophyceae-Symbiodinium_tridacnidorum_Sh18_Stri.gene13657.mRNA1:0.0783370981,(AlveoDino-Dinophyceae-Symbiodinium_tridacnidorum_CCMP2592_Stri_CCMP2592.gene14784.mRNA1:0.0252649869,AlveoDino-Dinophyceae-Symbiodinium_tridacnidorum_CCMP2592_Stri_CCMP2592.gene42427.mRNA1:0.0000010000)100:0.0220902343)93:0.0117060905)99:0.0395600943,(AlveoDino-Dinophyceae-Symbiodinium_natans_CCMP2548_Snat_CCMP2548.gene30605.mRNA1:0.0729514703,AlveoDino-Dinophyceae-Symbiodinium_pilosum_CCMP2461_Spil_CCMP2461.gene21498.mRNA1:0.0705011435)83:0.0356189447)99:0.1304960865)63:0.0821189124,AlveoDino-Dinophyceae-Polarella_glacialis_CCMP2088_evm.model.CCMP2088_scf7180000718349.6:0.2381909435)43:0.1259927390)72:0.0951417344,(AlveoDino-Dinophyceae-Peridinium_aciculiferum_MMETSP0371_Transcript_7428_m.12616:0.1976760257,(AlveoDino-Dinophyceae-Amphidinium_gibbosum.g56492.t1:0.1424642345,AlveoDino-Dinophyceae-Amphidinium_gibbosum.g56493.t1:0.4294853474)25:0.0000025505)70:0.1403050912);
```
