## Supplementary material for "Improved *Cladocopium goreaui* genome assembly reveals features of a facultative coral symbiont and the complex evolutionary history of dinoflagellate genes": OG0011273.treEdited.tre

```
(AlveoDino-Dinophyceae-Karenia_brevis_SP1_MMETSP0573_Transcript_14493_m.17352:0.1810509483,((((AlveoDino-Dinophyceae-Durusdinium_trenchii_CCMP2556.gene35870.mRNA1:0.0000010000,AlveoDino-Dinophyceae-Durusdinium_trenchii_CCMP2556.gene35875.mRNA1:0.0000010000)70:0.0000020437,AlveoDino-Dinophyceae-Durusdinium_trenchii_sh.g14078.t1:0.3997864712)100:0.2434468033,((AlveoDino-Dinophyceae-Cladocopium_goreaui_evm.model.scf7180000355621.71:0.0832639165,AlveoDino-Dinophyceae-Breviolum_minutum_Bmin.gene6401.mRNA1:0.1348938977)67:0.0086764307,AlveoDino-Dinophyceae-Fugacium_kawagutii_Fkaw.gene1268.mRNA1:0.0722477908)78:0.0570794976)96:0.1121144684,((((AlveoDino-Dinophyceae-Symbiodinium_microadriaticum_CCMP2467_Smic.gene2185.mRNA1:0.1068195142,(AlveoDino-Dinophyceae-Symbiodinium_microadriaticum_04_503SCI_Smic_04-503SCI.03.gene4232.mRNA1:0.0000010000,AlveoDino-Dinophyceae-Symbiodinium_microadriaticum_CassKB8_Smic_CassKB8.gene14770.mRNA1:0.0000010000)74:0.0000010000)77:0.0080992650,AlveoDino-Dinophyceae-Symbiodinium_necroappetens_CCMP2469_Snec_CCMP2469.gene23265.mRNA1:0.0085617326)61:0.0075007300,AlveoDino-Dinophyceae-Symbiodinium_tridacnidorum_CCMP2592_Stri_CCMP2592.gene31429.mRNA1:0.0179382550)93:0.0704788238,AlveoDino-Dinophyceae-Symbiodinium_pilosum_CCMP2461_Spil_CCMP2461.gene1691.mRNA1:0.1076309109)49:0.0328012341)90:0.1237600983,(AlveoDino-Dinophyceae-Fugacium_kawagutii_Fkaw.gene12224.mRNA1:2.0753581313,((Discobida-Euglenozoid-Euglena_gracilis_EG_transcript_13999:0.4710954470,((Viridiplantae-Angiosperm-Arabidopsis_thaliana_tr_F4JH58_F4JH58_ARATH:0.3011121522,Viridiplantae-Angiosperm-Glycine_max_tr_I1JBD8_I1JBD8_SOYBN:0.1027294500)100:0.7094953079,(Viridiplantae-Chlorophyceae-Chlamydomonas_reinhardtii_tr_A0A2K3CQZ2_A0A2K3CQZ2_CHLRE:0.3227285584,((Viridiplantae-Trebouxiophyceae-Chlorella_variabilis_jgi_ChlNC64A_1_135699_IGS.gm_14_00232:0.0000010000,Viridiplantae-Trebouxiophyceae-Chlorella_variabilis_jgi_ChlNC64A_1_59707_estExt_fgenesh3_kg.C_140003:0.0000010000)23:0.0000010000,Viridiplantae-Trebouxiophyceae-Chlorella_variabilis_jgi_ChlNC64A_1_48251_fgenesh3_kg.C_scaffold_14000003:0.0000010000)99:0.4426056930)57:0.2312449722)97:0.4363473130)88:0.3023628604,((((Stramenopiles-Bacillariophyta-Fragilariopsis_cylindrus_CCMP1102_jgi_Fracy1_247723_fgenesh2_pg.21___169:0.0000010000,(Stramenopiles-Bacillariophyta-Fragilariopsis_cylindrus_CCMP1102_jgi_Fracy1_151251_gw1.21.206.1:0.0000010000,Stramenopiles-Bacillariophyta-Fragilariopsis_cylindrus_CCMP1102_jgi_Fracy1_194288_e_gw1.21.206.1:0.0000010000)71:0.0080481223)65:0.0080856638,Stramenopiles-Bacillariophyta-Fragilariopsis_cylindrus_CCMP1102_jgi_Fracy1_256687_fgenesh2_pg.79___57:0.0000010000)16:0.0000010000,(Stramenopiles-Bacillariophyta-Fragilariopsis_cylindrus_CCMP1102_jgi_Fracy1_151254_gw1.79.46.1:0.0000010000,Stramenopiles-Bacillariophyta-Fragilariopsis_cylindrus_CCMP1102_jgi_Fracy1_202838_e_gw1.79.46.1:0.0000010000)66:0.0080308251)95:0.1648171454,Stramenopiles-Bacillariophyta-Phaeodactylum_tricornutum_jgi_Phatr2_35785_fgenesh1_pg.C_chr_8000307:0.2625068238)91:0.1945297107)47:0.1040748441)61:0.0096282869);
```
