## Supplementary material for "Improved *Cladocopium goreaui* genome assembly reveals features of a facultative coral symbiont and the complex evolutionary history of dinoflagellate genes": OG0012157.treEdited.tre

```
(AlveoDino-Dinophyceae-Dinophysis_acuminata_DAEP01_MMETSP0797_Transcript_71709_m.143105:0.0942260975,(((((AlveoDino-Dinophyceae-Alexandrium_tamarense_CCMP1771_Gene.199003__MMETSP0382_Transcript_96227__g.199003__m.199003:0.1339005811,AlveoDino-Dinophyceae-Peridinium_aciculiferum_MMETSP0370_Transcript_737_m.1278:0.1346998963)18:0.0121753655,(AlveoDino-Dinophyceae-Gymnodinium_catenatum_GC744_Gene.191586__MMETSP0784_Transcript_97447__g.191586__m.191586:0.1291006299,AlveoDino-Dinophyceae-Heterocapsa_rotundata_MMETSP0503_Transcript_60079_m.124642:0.1562539409)84:0.0418506124)51:0.0541372355,(AlveoDino-Dinophyceae-Oxyrrhis_marina_Gene.52691__MMETSP0468_Transcript_37338__g.52691__m.52691:0.3186108618,(Stramenopiles-Pelagophyte-Aureococcus_anophagefferens_tr_F0YNW9_F0YNW9_AURAN:0.3077122462,(Archaea---Sulfolobus_solfataricus_ATCC35092_tr_Q97V96_Q97V96_SACS2:0.7701837260,Archaea---Sulfolobus_solfataricus_ATCC35092_tr_Q97VV3_Q97VV3_SACS2:1.8605327977)100:0.7891136553)85:0.1300295876)99:0.1361304681)40:0.0268682975,(((AlveoDino-Dinophyceae-Durusdinium_trenchii_CCMP2556.gene20550.mRNA1:0.0154557659,(((AlveoDino-Dinophyceae-Cladocopium_goreaui_evm.model.scf7180000355923.17:0.0228354140,AlveoDino-Dinophyceae-Cladocopium_C92_CC92.gene14674.mRNA1:0.1748686257)95:0.0089349342,AlveoDino-Dinophyceae-Fugacium_kawagutii_Fkaw.gene734.mRNA1:0.0371355736)93:0.0044992299,AlveoDino-Dinophyceae-Breviolum_minutum_Bmin.gene8103.mRNA1:0.0030226329)94:0.0160908295)98:0.0375088403,((((AlveoDino-Dinophyceae-Symbiodinium_microadriaticum_04_503SCI_Smic_04-503SCI.03.gene27102.mRNA1:0.0000009986,AlveoDino-Dinophyceae-Symbiodinium_microadriaticum_CassKB8_Smic_CassKB8.gene28740.mRNA1:0.0000009986)40:0.0000009986,(AlveoDino-Dinophyceae-Symbiodinium_tridacnidorum_Sh18_Stri.gene10624.mRNA1:0.0022001697,AlveoDino-Dinophyceae-Symbiodinium_tridacnidorum_CCMP2592_Stri_CCMP2592.gene11846.mRNA1:0.1122601932)46:0.0001424858)15:0.0000010290,AlveoDino-Dinophyceae-Symbiodinium_necroappetens_CCMP2469_Snec_CCMP2469.gene11862.mRNA1:0.0000009986)94:0.0102200202,AlveoDino-Dinophyceae-Symbiodinium_natans_CCMP2548_Snat_CCMP2548.gene25219.mRNA1:0.0037668465)98:0.0254679559)100:0.0903780366,(AlveoDino-Dinophyceae-Polarella_glacialis_CCMP1383_evm.model.CCMP1383_scf7180000589908.13:0.0000009986,(AlveoDino-Dinophyceae-Polarella_glacialis_CCMP1383_evm.model.CCMP1383_scf7180000594862.1:0.0000009986,AlveoDino-Dinophyceae-Polarella_glacialis_CCMP2088_evm.model.CCMP2088_scf7180000668988.6:0.0000009986)59:0.0000009986)100:0.1256712788)75:0.0416741349)64:0.0278076664,AlveoDino-Dinophyceae-Karenia_brevis_SP1_Gene.34133__MMETSP0574_Transcript_28316__g.34133__m.34133:0.1597713708)63:0.0346019036,AlveoDino-Dinophyceae-Prorocentrum_minimum_Gene.115511__MMETSP0053_Transcript_63948__g.115511__m.115511:0.1327390852);
```
