## Supplementary material for "Improved *Cladocopium goreaui* genome assembly reveals features of a facultative coral symbiont and the complex evolutionary history of dinoflagellate genes": OG0012544.treEdited.tre

```
(AlveoDino-Dinophyceae-Alexandrium_tamarense_CCMP1771_Gene.251726__MMETSP0382_Transcript_121442__g.251726__m.251726:0.2190829588,AlveoDino-Dinophyceae-Gambierdiscus_australes_MMETSP0766_Transcript_78774_m.118789:0.5653948484,((((AlveoDino-Dinophyceae-Gymnodinium_catenatum_GC744_Gene.208086__MMETSP0784_Transcript_106688__g.208086__m.208086:1.4840072106,((Opisthokonta-Metazoa-Homo_sapiens_sp_Q8IYP9_ZDH23_HUMAN:0.7517991672,Opisthokonta-Metazoa-Lottia_gigantea_tr_V4BIG1_V4BIG1_LOTGI:0.7866123586)96:0.2166523916,(Opisthokonta-Metazoa-Nematostella_vectensis_tr_A7SIV7_A7SIV7_NEMVE:0.3910732788,(((Opisthokonta-Metazoa-Stylophora_pistillata_tr_A0A2B4SY58_A0A2B4SY58_STYPI:0.1892251220,((Opisthokonta-Metazoa-Orbicella_faveolata_XP_020614554.1:0.0000010001,Opisthokonta-Metazoa-Orbicella_faveolata_XP_020614651.1:0.0000010001)51:0.0000022182,Opisthokonta-Metazoa-Orbicella_faveolata_XP_020614652.1:0.0000010001)99:0.1080426087)84:0.0652971656,Opisthokonta-Metazoa-Porites_lutea_plut2.m8.8608.m1:0.2244942850)51:0.0415090184,Opisthokonta-Metazoa-Acropora_digitifera_aug_v2a.11536.t1:0.1826628655)95:0.1852054857)98:0.3273427629)100:0.7498283359)95:0.4974851336,(Stramenopiles-Phaeophyceae-Cladosiphon_okamuranus_g7714.t1:0.0556897802,Stramenopiles-Phaeophyceae-Cladosiphon_okamuranus_g7714.t2:0.0000021441)100:1.1689060150)93:0.3946683306,(AlveoDino-Dinophyceae-Polarella_glacialis_CCMP1383_evm.model.CCMP1383_scf7180000596793.4:0.0078927466,AlveoDino-Dinophyceae-Polarella_glacialis_CCMP1383_evm.model.CCMP1383_scf7180000568419.2:0.0000029607)100:1.0399647200)75:0.1551247743,(((((AlveoDino-Dinophyceae-Durusdinium_trenchii_CCMP2556.gene32648.mRNA1:0.0000010001,AlveoDino-Dinophyceae-Durusdinium_trenchii_CCMP2556.gene32818.mRNA1:0.0000010001)69:0.0000010001,AlveoDino-Dinophyceae-Durusdinium_trenchii_sh.g11317.t1:0.1251120244)100:0.1757683092,(AlveoDino-Dinophyceae-Cladocopium_goreaui_evm.model.scf7180000356926.13:0.0413408719,AlveoDino-Dinophyceae-Cladocopium_C92_CC92.gene28327.mRNA1:0.0301052359)98:0.1378199799)79:0.0745142674,AlveoDino-Dinophyceae-Breviolum_minutum_Bmin.gene30942.mRNA1:0.1108045347)100:0.4844291763,(((AlveoDino-Dinophyceae-Symbiodinium_microadriaticum_CCMP2467_Smic.gene16718.mRNA1:0.0000010001,((AlveoDino-Dinophyceae-Symbiodinium_microadriaticum_04_503SCI_Smic_04-503SCI.03.gene28937.mRNA1:0.0000021450,AlveoDino-Dinophyceae-Symbiodinium_necroappetens_CCMP2469_Snec_CCMP2469.gene25182.mRNA1:0.0000010001)82:0.0000021158,AlveoDino-Dinophyceae-Symbiodinium_microadriaticum_CassKB8_Smic_CassKB8.gene30334.mRNA1:0.0000010001)20:0.0000010001)72:0.0000020532,AlveoDino-Dinophyceae-Symbiodinium_tridacnidorum_CCMP2592_Stri_CCMP2592.gene5430.mRNA1:0.0351600984)82:0.0106567938,AlveoDino-Dinophyceae-Symbiodinium_linucheae_CCMP2456_Slin_CCMP2456.gene25702.mRNA1:0.0174037811)100:0.3691263119)72:0.0867036632)83:0.1669985289);
```
