## Supplementary material for "Improved *Cladocopium goreaui* genome assembly reveals features of a facultative coral symbiont and the complex evolutionary history of dinoflagellate genes": OG0014576.treEdited.tre

```
(AlveoDino-Dinophyceae-Dinophysis_acuminata_DAEP01_MMETSP0797_Transcript_19465_m.38643:0.0699011646,(((AlveoDino-Dinophyceae-Alexandrium_tamarense_CCMP1771_Gene.250372__MMETSP0382_Transcript_120847__g.250372__m.250372:0.1650551360,((AlveoDino-Dinophyceae-Durusdinium_trenchii_CCMP2556.gene34329.mRNA1:0.0000010246,AlveoDino-Dinophyceae-Durusdinium_trenchii_CCMP2556.gene34301.mRNA1:0.0000010246)100:0.1158721411,(((AlveoDino-Dinophyceae-Cladocopium_C15_evm.model.scaffold_9218.1:0.0542294582,AlveoDino-Dinophyceae-Cladocopium_goreaui_evm.model.scf7180000357437.8:0.0193597442)99:0.0990704456,AlveoDino-Dinophyceae-Fugacium_kawagutii_Fkaw.gene29777.mRNA1:0.0873141001)91:0.0629962540,AlveoDino-Dinophyceae-Breviolum_minutum_Bmin.gene15376.mRNA1:0.1441720774)58:0.0393467497)100:0.1821697915)100:0.1884553922,(((AlveoDino-Dinophyceae-Alexandrium_tamarense_CCMP1771_Gene.99829__MMETSP0382_Transcript_48836__g.99829__m.99829:0.6718539607,Stramenopiles-Bacillariophyta-Phaeodactylum_tricornutum_jgi_Phatr2_35638_fgenesh1_pg.C_chr_8000160:0.8857984001)99:0.3389055905,((Opisthokonta-Metazoa-Amphimedon_queenslandica_tr_A0A1X7V0V0_A0A1X7V0V0_AMPQE:0.0038604791,Opisthokonta-Metazoa-Amphimedon_queenslandica_tr_A0A1X7VI47_A0A1X7VI47_AMPQE:0.0000010246)100:0.1704953127,((Opisthokonta-Metazoa-Amphimedon_queenslandica_tr_A0A1X7V1G6_A0A1X7V1G6_AMPQE:0.1120319969,Opisthokonta-Metazoa-Amphimedon_queenslandica_tr_A0A1X7VIH0_A0A1X7VIH0_AMPQE:0.0000028842)98:0.0543050905,Opisthokonta-Metazoa-Amphimedon_queenslandica_tr_A0A1X7VJS5_A0A1X7VJS5_AMPQE:0.1058031418)99:0.1616051008)100:0.3995324848)91:0.2107210789,(AlveoDino-Dinophyceae-Alexandrium_tamarense_CCMP1771_Gene.162435__MMETSP0382_Transcript_78210__g.162435__m.162435:0.0000010246,AlveoDino-Dinophyceae-Alexandrium_tamarense_CCMP1771_Gene.197501__MMETSP0384_Transcript_121043__g.197501__m.197501:0.0000010246)100:0.8155010983)100:0.3307252041)85:0.0723510996,AlveoDino-Dinophyceae-Gymnodinium_catenatum_GC744_Gene.106442__MMETSP0784_Transcript_54969__g.106442__m.106442:0.7490532956)100:0.2941387731,(AlveoDino-Dinophyceae-Karenia_brevis_SP1_MMETSP0573_Transcript_68792_m.81921:0.0943395484,AlveoDino-Dinophyceae-Peridinium_aciculiferum_MMETSP0370_Transcript_44150_m.77442:0.4156826254)93:0.1096624803);
```
