## Supplementary material for "Improved *Cladocopium goreaui* genome assembly reveals features of a facultative coral symbiont and the complex evolutionary history of dinoflagellate genes": OG0018646.treEdited.tre

```
(AlveoDino-Dinophyceae-Cladocopium_goreaui_evm.model.scf7180000357127.8:0.0470134529,AlveoDino-Dinophyceae-Cladocopium_C92_CC92.gene4292.mRNA1:0.0638002645,(AlveoDino-Dinophyceae-Fugacium_kawagutii_Fkaw.gene11120.mRNA1:0.4606123150,(AlveoDino-Dinophyceae-Breviolum_minutum_Bmin.gene4212.mRNA1:0.1798743798,((((((AlveoDino-Dinophyceae-Symbiodinium_microadriaticum_CCMP2467_Smic.gene19361.mRNA1:0.0000010000,((AlveoDino-Dinophyceae-Symbiodinium_microadriaticum_04_503SCI_Smic_04-503SCI.03.gene33794.mRNA1:0.0000010000,AlveoDino-Dinophyceae-Symbiodinium_necroappetens_CCMP2469_Snec_CCMP2469.gene32055.mRNA1:0.0027696831)35:0.0000022890,AlveoDino-Dinophyceae-Symbiodinium_microadriaticum_CassKB8_Smic_CassKB8.gene37297.mRNA1:0.0000010000)59:0.0000026720)90:0.0079844428,AlveoDino-Dinophyceae-Symbiodinium_tridacnidorum_CCMP2592_Stri_CCMP2592.gene16984.mRNA1:0.0220604451)42:0.0000010000,AlveoDino-Dinophyceae-Symbiodinium_linucheae_CCMP2456_Slin_CCMP2456.gene6093.mRNA1:0.0775857680)100:0.0959310097,AlveoDino-Dinophyceae-Symbiodinium_natans_CCMP2548_Snat_CCMP2548.gene5945.mRNA1:0.1098458280)53:0.0211681790,AlveoDino-Dinophyceae-Symbiodinium_pilosum_CCMP2461_Spil_CCMP2461.gene3572.mRNA1:0.2438636565)100:0.2776156969,(((AlveoDino-Dinophyceae-Polarella_glacialis_CCMP2088_evm.model.CCMP2088_scf7180000713321.1:0.0000022284,AlveoDino-Dinophyceae-Polarella_glacialis_CCMP2088_evm.model.CCMP2088_scf7180000720189.2:0.0045120917)100:1.1275746600,((Discobida-Trypanosoma-Trypanosoma_brucei_tr_Q57ZK7_Q57ZK7_TRYB2:2.0623596038,Stramenopiles-Ochrophyta-Nannochloropsis_gaditana_tr_W7T7A1_W7T7A1_9STRA:0.6869895746)70:0.2328608724,Stramenopiles-Ochrophyta-Nannochloropsis_gaditana_tr_W7TX64_W7TX64_9STRA:1.1744948573)46:0.0760049263)39:0.0324326229,Stramenopiles-Phaeophyceae-Ectocarpus_siliculosus_tr_D8LEE2_D8LEE2_ECTSI:1.3919515930)99:0.5135459553)100:0.3559799174)68:0.0476648328)73:0.0976847509);
```
