## Supplementary material for "Improved *Cladocopium goreaui* genome assembly reveals features of a facultative coral symbiont and the complex evolutionary history of dinoflagellate genes": OG0024151.treEdited.tre

```
(Alveolata-Chromerida-Chromera_velia_Cvel_2035:1.8080097580,((((Alveolata-Ciliophora-Tetrahymena_thermophila_SB210_tr_A4VF56_A4VF56_TETTS:0.0845938600,Alveolata-Ciliophora-Tetrahymena_thermophila_SB210_tr_W7XI37_W7XI37_TETTS:0.1070921001)88:0.2097404878,Alveolata-Ciliophora-Tetrahymena_thermophila_SB210_tr_W7X4R0_W7X4R0_TETTS:0.4840315547)87:0.3581426598,((AlveoDino-Dinophyceae-Cladocopium_goreaui_evm.model.scf7180000353190.14:0.0319706197,AlveoDino-Dinophyceae-Cladocopium_C92_CC92.gene3266.mRNA1:0.0000023026)100:1.1168178270,Stramenopiles-Bacillariophyta-Fragilariopsis_cylindrus_CCMP1102_jgi_Fracy1_254463_fgenesh2_pg.56___24:1.2382242211)82:0.5512395020)15:0.0283710110,((Alveolata-Ciliophora-Tetrahymena_thermophila_SB210_tr_Q22ST7_Q22ST7_TETTS:1.0194247204,Opisthokonta-Metazoa-Lottia_gigantea_tr_V4AUV6_V4AUV6_LOTGI:0.4949456501)46:0.1986208154,Rhizaria-Foraminifera-Reticulomyxa_filosa_tr_X6N4D6_X6N4D6_RETFI:0.7307126649)29:0.1657743884)73:0.5718915040,(Glaucophyta---Cyanophora_paradoxa_ConsensusfromContig15659-snap_masked-ConsensusfromContig15659-abinit-gene-0.0-mRNA-1_cds_5140/42-66_0__:0.5314272771,Glaucophyta---Cyanophora_paradoxa_ConsensusfromContig18803-snap_masked-ConsensusfromContig18803-abinit-gene-0.0-mRNA-1_cds_5474/8-148_2_-:0.4082400832)97:0.8796869349);
```
