## Supplementary material for "Improved *Cladocopium goreaui* genome assembly reveals features of a facultative coral symbiont and the complex evolutionary history of dinoflagellate genes": OG0026433.treEdited.tre

```
(AlveoDino-Dinophyceae-Cladocopium_goreaui_evm.model.scf7180000350151.6:0.0167257265,AlveoDino-Dinophyceae-Cladocopium_C92_CC92.gene2352.mRNA1:0.0699214644,(AlveoDino-Dinophyceae-Breviolum_minutum_Bmin.gene16370.mRNA1:0.0465799835,(((Opisthokonta-Choanoflagellida-Salpingoeca_rosetta_tr_F2U948_F2U948_SALR5:1.3608886481,(((((Opisthokonta-Metazoa-Homo_sapiens_sp_Q0VDI3_TM267_HUMAN:1.0274673021,Opisthokonta-Metazoa-Nematostella_vectensis_tr_A7RUC4_A7RUC4_NEMVE:0.5012287086)54:0.2004075670,(Opisthokonta-Metazoa-Stylophora_pistillata_tr_A0A2B4RED4_A0A2B4RED4_STYPI:0.1962182207,Opisthokonta-Metazoa-Orbicella_faveolata_XP_020615523.1:0.1377025746)64:0.0406236854)18:0.0565635296,Opisthokonta-Metazoa-Porites_lutea_plut2.m8.1354.m1:0.1833571390)27:0.0635857183,Opisthokonta-Metazoa-Acropora_digitifera_aug_v2a.09921.t1:0.2098755816)71:0.4462520337,Opisthokonta-Metazoa-Lottia_gigantea_tr_V3ZKH3_V3ZKH3_LOTGI:0.7088438699)52:0.1143789759)73:0.3404773018,Stramenopiles-Ochrophyta-Nannochloropsis_gaditana_tr_W7TPM5_W7TPM5_9STRA:0.5488886194)87:0.5120220345,(Stramenopiles-Phaeophyceae-Ectocarpus_siliculosus_tr_D7FYK9_D7FYK9_ECTSI:0.5034773695,Stramenopiles-Phaeophyceae-Cladosiphon_okamuranus_g18346.t1:0.0887229370)100:1.3614996390)99:0.8071605105)100:0.4716597873);
```
