## Supplementary material for "Improved *Cladocopium goreaui* genome assembly reveals features of a facultative coral symbiont and the complex evolutionary history of dinoflagellate genes": OG0005115.treEdited.tre

```
(AlveoDino-Dinophyceae-Dinophysis_acuminata_DAEP01_MMETSP0797_Transcript_15210_m.30790:0.1807866454,(((((((AlveoDino-Dinophyceae-Dinophysis_acuminata_DAEP01_MMETSP0797_Transcript_15211_m.30794:0.0144727358,AlveoDino-Dinophyceae-Prorocentrum_minimum_MMETSP0057_Transcript_51090_m.93704:0.2555941927)93:0.5009418668,AlveoDino-Dinophyceae-Gymnodinium_catenatum_GC744_Gene.185896__MMETSP0784_Transcript_94727__g.185896__m.185896:1.0508209827)36:0.0021756390,AlveoDino-Dinophyceae-Gymnodinium_catenatum_GC744_Gene.185893__MMETSP0784_Transcript_94725__g.185893__m.185893:0.7680130257)89:0.4194824769,((AlveoDino-Dinophyceae-Heterocapsa_rotundata_MMETSP0503_Transcript_9613_m.20281:0.1622862485,AlveoDino-Dinophyceae-Peridinium_aciculiferum_MMETSP0370_Transcript_100710_m.179847:0.3265779390)95:0.2979762847,AlveoDino-Dinophyceae-Symbiodinium_pilosum_CCMP2461_Spil_CCMP2461.gene10389.mRNA1:0.6254316159)83:0.0761665987)83:0.3242305608,(((((((AlveoDino-Dinophyceae-Dinophysis_acuminata_DAEP01_MMETSP0797_Transcript_2026_m.4227:0.1289657848,AlveoDino-Dinophyceae-Gambierdiscus_australes_MMETSP0766_Transcript_30162_m.45578:0.2342990656)27:0.0000025647,((AlveoDino-Dinophyceae-Alexandrium_tamarense_CCMP1771_Gene.144102__MMETSP0382_Transcript_69515__g.144102__m.144102:0.1334654676,AlveoDino-Dinophyceae-Amphidinium_gibbosum.g24364.t1:0.2578924276)76:0.0378540723,AlveoDino-Dinophyceae-Karenia_brevis_SP1_MMETSP0573_Transcript_5461_m.6533:0.4762193742)48:0.0791486160)26:0.0948613266,(AlveoDino-Dinophyceae-Gymnodinium_catenatum_GC744_Gene.222109__MMETSP0784_Transcript_112963__g.222109__m.222109:0.2524770656,((AlveoDino-Dinophyceae-Noctiluca_scintillans_MMETSP0253_Transcript_7333_m.13697:0.3935871877,(((AlveoDino-Dinophyceae-Durusdinium_trenchii_CCMP2556.gene7595.mRNA1:0.0000020395,AlveoDino-Dinophyceae-Durusdinium_trenchii_sh.g17860.t1:0.1800332880)99:0.0210776554,AlveoDino-Dinophyceae-Fugacium_kawagutii_Fkaw.gene14812.mRNA1:0.5425058726)96:0.1795012356,(AlveoDino-Dinophyceae-Symbiodinium_tridacnidorum_Sh18_Stri.gene3906.mRNA1:0.0464138996,AlveoDino-Dinophyceae-Symbiodinium_natans_CCMP2548_Snat_CCMP2548.gene18200.mRNA1:0.1519564167)100:0.2433436720)85:0.1752124083)57:0.1043738895,(AlveoDino-Dinophyceae-Prorocentrum_minimum_MMETSP0055_Transcript_100130_m.175669:0.0000021954,AlveoDino-Dinophyceae-Prorocentrum_minimum_MMETSP0057_Transcript_115080_m.213585:0.3925552752)97:0.3222938939)27:0.0359418649)17:0.0166196958)16:0.0876016505,AlveoDino-Dinophyceae-Peridinium_aciculiferum_MMETSP0371_Transcript_28624_m.49452:0.2216652044)39:0.1647530516,((AlveoDino-Dinophyceae-Alexandrium_tamarense_CCMP1771_Gene.144101__MMETSP0382_Transcript_69514__g.144101__m.144101:0.9606125893,((AlveoDino-Dinophyceae-Karenia_brevis_SP1_MMETSP0573_Transcript_5460_m.6532:0.2303890660,AlveoDino-Dinophyceae-Peridinium_aciculiferum_MMETSP0370_Transcript_45593_m.79739:0.3373125504)99:0.0850026088,(AlveoDino-Dinophyceae-Prorocentrum_minimum_Gene.186296__MMETSP0056_Transcript_100612__g.186296__m.186296:0.0000010000,AlveoDino-Dinophyceae-Prorocentrum_minimum_MMETSP0057_Transcript_1466_m.2546:0.0000010000)99:0.1651755320)94:0.3110566424)35:0.1377567549,AlveoDino-Dinophyceae-Symbiodinium_microadriaticum_04_503SCI_Smic_04-503SCI.03.gene12529.mRNA1:0.0000010000)6:0.0002072528)35:0.0868592791,(AlveoDino-Dinophyceae-Noctiluca_scintillans_MMETSP0253_Transcript_27511_m.49224:0.3610434947,((AlveoDino-Dinophyceae-Peridinium_aciculiferum_MMETSP0371_Transcript_22534_m.39344:0.1352676921,((((AlveoDino-Dinophyceae-Cladocopium_goreaui_evm.model.scf7180000353224.23:0.0000010000,AlveoDino-Dinophyceae-Cladocopium_C92_CC92.gene26300.mRNA1:0.0000010000)100:0.0822118893,AlveoDino-Dinophyceae-Fugacium_kawagutii_Fkaw.gene26307.mRNA1:0.0000029382)100:0.2185546427,(AlveoDino-Dinophyceae-Symbiodinium_microadriaticum_04_503SCI_Smic_04-503SCI.03.gene17445.mRNA1:0.0000010000,AlveoDino-Dinophyceae-Symbiodinium_microadriaticum_CassKB8_Smic_CassKB8.gene22174.mRNA1:0.0000010000)100:0.2361646782)96:0.1667458798,(Rhizaria-Chlorarachniophyceae-Bigelowiella_natans_CCMP2755_jgi_Bigna1_129679_aug1.9_g4387:0.0000010000,Rhizaria-Chlorarachniophyceae-Bigelowiella_natans_CCMP2755_jgi_Bigna1_69665_fgenesh1_pg.9___260:0.0000010000)100:1.2146869480)87:0.2089738380)73:0.1176366184,AlveoDino-Dinophyceae-Polarella_glacialis_CCMP1383_evm.model.CCMP1383_scf7180000542502.2:0.1779732053)44:0.0543076316)42:0.0728806824)71:0.2356766161,(((AlveoDino-Dinophyceae-Gymnodinium_catenatum_GC744_Gene.94538__MMETSP0784_Transcript_48669__g.94538__m.94538:0.7585404152,(AlveoDino-Dinophyceae-Polarella_glacialis_CCMP1383_evm.model.CCMP1383_scf7180000595275.15:0.0000025703,AlveoDino-Dinophyceae-Polarella_glacialis_CCMP2088_evm.model.CCMP2088_scf7180000714870.1:0.0000010000)100:0.3878552199)100:1.6317203930,AlveoDino-Dinophyceae-Breviolum_minutum_Bmin.gene20887.mRNA1:1.4117094858)94:0.8781633922,(AlveoDino-Dinophyceae-Symbiodinium_microadriaticum_CassKB8_Smic_CassKB8.gene41741.mRNA1:2.3487075370,AlveoDino-Dinophyceae-Symbiodinium_natans_CCMP2548_Snat_CCMP2548.gene18199.mRNA1:1.4262716115)65:0.3032042790)74:0.1819369949)74:0.2795804562)77:0.2784354739,(AlveoDino-Dinophyceae-Gymnodinium_catenatum_GC744_Gene.185895__MMETSP0784_Transcript_94726__g.185895__m.185895:0.2295900200,(AlveoDino-Dinophyceae-Fugacium_kawagutii_Fkaw.gene14814.mRNA1:2.7671738223,Rhizaria-Chlorarachniophyceae-Bigelowiella_natans_CCMP2755_jgi_Bigna1_76000_fgenesh1_pg.38___93:1.1445690885)50:0.1079076060)52:0.1029966216)89:0.1413974569,AlveoDino-Dinophyceae-Polarella_glacialis_CCMP1383_evm.model.CCMP1383_scf7180000592409.1:0.1960183166)83:0.0108146103,((AlveoDino-Dinophyceae-Symbiodinium_tridacnidorum_Sh18_Stri.gene3905.mRNA1:0.0000027026,AlveoDino-Dinophyceae-Polarella_glacialis_CCMP1383_evm.model.CCMP1383_scf7180000590090.6:0.0068922120)74:0.0060773923,AlveoDino-Dinophyceae-Polarella_glacialis_CCMP1383_evm.model.CCMP1383_scf7180000574643.6:0.0000025897)75:0.0937641301);
```
