## Supplementary material for "Improved *Cladocopium goreaui* genome assembly reveals features of a facultative coral symbiont and the complex evolutionary history of dinoflagellate genes": OG0001367.treEdited.tre

```
(AlveoDino-Dinophyceae-Dinophysis_acuminata_DAEP01_MMETSP0797_Transcript_14703_m.29766:0.2993266727,((((((((((AlveoDino-Dinophyceae-Dinophysis_acuminata_DAEP01_MMETSP0797_Transcript_16789_m.33749:0.2181708160,(AlveoDino-Dinophyceae-Peridinium_aciculiferum_MMETSP0370_Transcript_1384_m.2369:0.4031693448,(((((((AlveoDino-Dinophyceae-Symbiodinium_microadriaticum_CCMP2467_Smic.gene1187.mRNA1:0.0000000000,AlveoDino-Dinophyceae-Symbiodinium_tridacnidorum_Sh18_Stri.gene243.mRNA1:0.0000000000):0.0000022965,AlveoDino-Dinophyceae-Symbiodinium_microadriaticum_CassKB8_Smic_CassKB8.gene1496.mRNA1:0.0000022059)99:0.1048736630,AlveoDino-Dinophyceae-Symbiodinium_natans_CCMP2548_Snat_CCMP2548.gene23556.mRNA1:0.0589010134)58:0.0259301596,Rhizaria-Foraminifera-Reticulomyxa_filosa_tr_X6N3W9_X6N3W9_RETFI:4.5784762709)86:0.2784838012,(AlveoDino-Dinophyceae-Polarella_glacialis_CCMP1383_evm.model.CCMP1383_scf7180000584810.4:0.0000023033,AlveoDino-Dinophyceae-Polarella_glacialis_CCMP2088_evm.model.CCMP2088_scf7180000724343.8:0.0000020009)100:0.5894879882)64:0.2120692020,(((AlveoDino-Dinophyceae-Symbiodinium_microadriaticum_CCMP2467_Smic.gene28133.mRNA1:0.0000020888,AlveoDino-Dinophyceae-Symbiodinium_necroappetens_CCMP2469_Snec_CCMP2469.gene28853.mRNA1:0.0588133454)100:0.0352483002,AlveoDino-Dinophyceae-Symbiodinium_natans_CCMP2548_Snat_CCMP2548.gene24185.mRNA1:0.0686868098)100:0.1392730409,(((((((((AlveoDino-Dinophyceae-Polarella_glacialis_CCMP1383_evm.model.CCMP1383_scf7180000547234.11:0.0000000000,AlveoDino-Dinophyceae-Polarella_glacialis_CCMP2088_evm.model.CCMP2088_scf7180000679983.10:0.0000000000):0.0000000000,AlveoDino-Dinophyceae-Polarella_glacialis_CCMP2088_evm.model.CCMP2088_scf7180000679983.9:0.0000000000):0.0000010000,AlveoDino-Dinophyceae-Polarella_glacialis_CCMP1383_evm.model.CCMP1383_scf7180000547234.12:0.0000010000)69:0.0000022040,AlveoDino-Dinophyceae-Polarella_glacialis_CCMP1383_evm.model.CCMP1383_scf7180000547234.13:0.0137457022)100:0.0956844541,AlveoDino-Dinophyceae-Polarella_glacialis_CCMP2088_evm.model.CCMP2088_scf7180000720766.2:0.1958839488)83:0.0974180916,(AlveoDino-Dinophyceae-Polarella_glacialis_CCMP1383_evm.model.CCMP1383_scf7180000599129.4:0.0000010000,AlveoDino-Dinophyceae-Polarella_glacialis_CCMP2088_evm.model.CCMP2088_scf7180000722643.3:0.0140016824)100:0.0347684637)37:0.0233375579,(AlveoDino-Dinophyceae-Polarella_glacialis_CCMP1383_evm.model.CCMP1383_scf7180000542876.2:0.0000021463,AlveoDino-Dinophyceae-Polarella_glacialis_CCMP2088_evm.model.CCMP2088_scf7180000697553.1:0.0000024853)100:0.0284970371)36:0.0296413956,((AlveoDino-Dinophyceae-Polarella_glacialis_CCMP1383_evm.model.CCMP1383_scf7180000591073.11:0.0000000000,AlveoDino-Dinophyceae-Polarella_glacialis_CCMP2088_evm.model.CCMP2088_scf7180000718135.11:0.0000000000):0.0000026711,AlveoDino-Dinophyceae-Polarella_glacialis_CCMP1383_evm.model.CCMP1383_scf7180000589078.12:0.0000024134)100:0.0771729678)37:0.0369511406,(((AlveoDino-Dinophyceae-Polarella_glacialis_CCMP1383_evm.model.CCMP1383_scf7180000581110.1:0.0000000000,AlveoDino-Dinophyceae-Polarella_glacialis_CCMP2088_evm.model.CCMP2088_scf7180000705144.1:0.0000000000):0.0000000000,AlveoDino-Dinophyceae-Polarella_glacialis_CCMP2088_evm.model.CCMP2088_scf7180000721629.5:0.0000000000):0.0000023941,AlveoDino-Dinophyceae-Polarella_glacialis_CCMP1383_evm.model.CCMP1383_scf7180000592906.5:0.0000021042)90:0.0000023207)50:0.0502055608)98:0.1441831579)11:0.0426167046,(((((((((((AlveoDino-Dinophyceae-Polarella_glacialis_CCMP1383_evm.model.CCMP1383_scf7180000566556.1:0.0000000000,AlveoDino-Dinophyceae-Polarella_glacialis_CCMP2088_evm.model.CCMP2088_scf7180000712455.7:0.0000000000):0.0000000000,AlveoDino-Dinophyceae-Polarella_glacialis_CCMP2088_evm.model.CCMP2088_scf7180000712455.6:0.0000000000):0.0000000000,AlveoDino-Dinophyceae-Polarella_glacialis_CCMP1383_evm.model.CCMP1383_scf7180000592498.4:0.0000000000):0.0000000000,AlveoDino-Dinophyceae-Polarella_glacialis_CCMP2088_evm.model.CCMP2088_scf7180000712329.11:0.0000000000):0.0000000000,AlveoDino-Dinophyceae-Polarella_glacialis_CCMP1383_evm.model.CCMP1383_scf7180000566556.3:0.0000000000):0.0000000000,AlveoDino-Dinophyceae-Polarella_glacialis_CCMP1383_evm.model.CCMP1383_scf7180000592498.6:0.0000000000):0.0000000000,AlveoDino-Dinophyceae-Polarella_glacialis_CCMP2088_evm.model.CCMP2088_scf7180000712329.13:0.0000000000):0.0000000000,AlveoDino-Dinophyceae-Polarella_glacialis_CCMP1383_evm.model.CCMP1383_scf7180000592498.5:0.0000000000):0.0000000000,AlveoDino-Dinophyceae-Polarella_glacialis_CCMP2088_evm.model.CCMP2088_scf7180000712329.12:0.0000000000):0.0000010000,AlveoDino-Dinophyceae-Polarella_glacialis_CCMP1383_evm.model.CCMP1383_scf7180000566556.2:0.0000024915)92:0.0124352828,((((AlveoDino-Dinophyceae-Polarella_glacialis_CCMP1383_evm.model.CCMP1383_scf7180000566556.4:0.0000000000,AlveoDino-Dinophyceae-Polarella_glacialis_CCMP2088_evm.model.CCMP2088_scf7180000712455.5:0.0000000000):0.0000000000,AlveoDino-Dinophyceae-Polarella_glacialis_CCMP2088_evm.model.CCMP2088_scf7180000712329.8:0.0000000000):0.0000010000,AlveoDino-Dinophyceae-Polarella_glacialis_CCMP1383_evm.model.CCMP1383_scf7180000592498.7:0.0000020322)85:0.0000023907,AlveoDino-Dinophyceae-Polarella_glacialis_CCMP2088_evm.model.CCMP2088_scf7180000712329.9:0.2531428106)64:0.0000020639)100:0.3573581218)15:0.0789298409)24:0.0572302884)85:0.0906068536,((((((((((AlveoDino-Dinophyceae-Alexandrium_tamarense_CCMP1771_Gene.56717__MMETSP0384_Transcript_35313__g.56717__m.56717:0.0000028672,AlveoDino-Dinophyceae-Gambierdiscus_australes_MMETSP0766_Transcript_7841_m.12013:0.2588813110)100:1.1779222100,(AlveoDino-Dinophyceae-Gymnodinium_catenatum_GC744_Gene.226002__MMETSP0784_Transcript_115008__g.226002__m.226002:2.0746061361,AlveoDino-Dinophyceae-Polarella_glacialis_CCMP1383_evm.model.CCMP1383_scf7180000599337.3:1.7835160499)90:1.0824509860)86:0.4454220793,AlveoDino-Dinophyceae-Amphidinium_gibbosum.g47763.t1:2.2005136399)79:0.5519169016,((AlveoDino-Dinophyceae-Gymnodinium_catenatum_GC744_Gene.42748__MMETSP0784_Transcript_21986__g.42748__m.42748:3.5080313808,AlveoDino-Dinophyceae-Fugacium_kawagutii_Fkaw.gene29244.mRNA1:0.0000020387)66:0.0421701361,AlveoDino-Dinophyceae-Fugacium_kawagutii_Fkaw.gene5529.mRNA1:0.0000024810)55:0.0000025652)20:0.0138071567,(AlveoDino-Dinophyceae-Cladocopium_goreaui_evm.model.scf7180000356021.6:0.0000010000,AlveoDino-Dinophyceae-Cladocopium_C92_CC92.gene19520.mRNA1:0.0000024228)73:0.0000026366)22:0.0238183511,((((AlveoDino-Dinophyceae-Durusdinium_trenchii_CCMP2556.gene15560.mRNA1:0.1809070690,(AlveoDino-Dinophyceae-Polarella_glacialis_CCMP1383_evm.model.CCMP1383_scf7180000599161.1:0.0000023004,AlveoDino-Dinophyceae-Polarella_glacialis_CCMP1383_evm.model.CCMP1383_scf7180000553208.2:0.0137569903)100:0.3087535667)75:0.0742810866,(AlveoDino-Dinophyceae-Cladocopium_goreaui_evm.model.scf7180000356021.5:0.3032639594,AlveoDino-Dinophyceae-Cladocopium_C92_CC92.gene19521.mRNA1:0.0000022510)86:0.0284299089)72:0.0175123597,AlveoDino-Dinophyceae-Breviolum_minutum_Bmin.gene15570.mRNA1:0.0138477195)70:0.0138973275,AlveoDino-Dinophyceae-Cladocopium_C92_CC92.gene19522.mRNA1:0.0000029578)68:0.0113119127)27:0.0066778869,AlveoDino-Dinophyceae-Cladocopium_goreaui_evm.model.scf7180000356021.4:0.0000027892)16:0.0000025647,AlveoDino-Dinophyceae-Fugacium_kawagutii_Fkaw.gene29243.mRNA1:0.0326238970)31:0.0643159478,AlveoDino-Dinophyceae-Durusdinium_trenchii_sh.g8674.t1:0.0229376329)32:0.1613802299,((((((((AlveoDino-Dinophyceae-Durusdinium_trenchii_CCMP2556.gene20708.mRNA1:0.0000027861,AlveoDino-Dinophyceae-Durusdinium_trenchii_sh.g27373.t1:0.0000025776)99:0.0145612561,(((AlveoDino-Dinophyceae-Durusdinium_trenchii_CCMP2556.gene27210.mRNA1:0.5449173705,AlveoDino-Dinophyceae-Fugacium_kawagutii_Fkaw.gene17014.mRNA1:0.0534716080)56:0.0070735760,AlveoDino-Dinophyceae-Breviolum_minutum_Bmin.gene12417.mRNA1:0.0000025287)48:0.0028661111,(AlveoDino-Dinophyceae-Cladocopium_goreaui_evm.model.scf7180000355668.13:0.0000023879,AlveoDino-Dinophyceae-Cladocopium_goreaui_evm.model.scf7180000355668.12:0.0000025834)100:0.0116383326)84:0.0429120189)45:0.0336174443,((((((AlveoDino-Dinophyceae-Symbiodinium_microadriaticum_CCMP2467_Smic.gene10119.mRNA1:0.0000000000,AlveoDino-Dinophyceae-Symbiodinium_tridacnidorum_Sh18_Stri.gene5590.mRNA1:0.0000000000):0.0000000000,AlveoDino-Dinophyceae-Symbiodinium_linucheae_CCMP2456_Slin_CCMP2456.gene15273.mRNA1:0.0000000000):0.0000000000,AlveoDino-Dinophyceae-Symbiodinium_microadriaticum_CassKB8_Smic_CassKB8.gene19406.mRNA1:0.0000000000):0.0000000000,AlveoDino-Dinophyceae-Symbiodinium_necroappetens_CCMP2469_Snec_CCMP2469.gene28158.mRNA1:0.0000000000):0.0000021673,AlveoDino-Dinophyceae-Symbiodinium_microadriaticum_04_503SCI_Smic_04-503SCI.03.gene21186.mRNA1:0.0000024360)85:0.0000023440,((AlveoDino-Dinophyceae-Symbiodinium_microadriaticum_04_503SCI_Smic_04-503SCI.03.gene21187.mRNA1:0.0000021078,AlveoDino-Dinophyceae-Symbiodinium_linucheae_CCMP2456_Slin_CCMP2456.gene27325.mRNA1:0.0000027673)99:0.0416663583,AlveoDino-Dinophyceae-Symbiodinium_pilosum_CCMP2461_Spil_CCMP2461.gene2003.mRNA1:0.0579897575)49:0.0137424925)100:0.1004069967)94:0.0146204964,AlveoDino-Dinophyceae-Symbiodinium_tridacnidorum_Sh18_Stri.gene5591.mRNA1:0.2136495909)94:0.0818754276,((AlveoDino-Dinophyceae-Cladocopium_C15_evm.model.scaffold_3925.3:0.2941938988,((AlveoDino-Dinophyceae-Cladocopium_goreaui_evm.model.scf7180000345383.3:0.0000010000,AlveoDino-Dinophyceae-Cladocopium_goreaui_evm.model.scf7180000352982.6:0.0000010000)70:0.0000023486,(AlveoDino-Dinophyceae-Cladocopium_C92_CC92.gene31091.mRNA1:0.0140788871,(AlveoDino-Dinophyceae-Fugacium_kawagutii_Fkaw.gene13855.mRNA1:0.1216816214,AlveoDino-Dinophyceae-Breviolum_minutum_Bmin.gene26284.mRNA1:0.0752052320)97:0.0640633133)94:0.0141353182)73:0.0000022136)100:0.2063925777,(AlveoDino-Dinophyceae-Cladocopium_goreaui_evm.model.scf7180000353665.6:0.1042924421,AlveoDino-Dinophyceae-Breviolum_minutum_Bmin.gene8792.mRNA1:0.0564382616)100:0.1730364178)99:0.1572216042)87:0.0471815760,((((((AlveoDino-Dinophyceae-Durusdinium_trenchii_CCMP2556.gene1869.mRNA1:0.0000025813,AlveoDino-Dinophyceae-Durusdinium_trenchii_sh.g16696.t1:0.1023526677)100:0.0279201053,AlveoDino-Dinophyceae-Breviolum_minutum_Bmin.gene21099.mRNA1:0.0134240953)97:0.0136613158,AlveoDino-Dinophyceae-Fugacium_kawagutii_Fkaw.gene11575.mRNA1:0.0000023266)97:0.0146441347,(AlveoDino-Dinophyceae-Cladocopium_C15_evm.model.scaffold_1535.1:0.0147191466,AlveoDino-Dinophyceae-Cladocopium_C92_CC92.gene25759.mRNA1:0.0000021617)66:0.0264798024)72:0.0727521019,((((((AlveoDino-Dinophyceae-Symbiodinium_microadriaticum_CCMP2467_Smic.gene9267.mRNA1:0.0000000000,AlveoDino-Dinophyceae-Symbiodinium_tridacnidorum_Sh18_Stri.gene1681.mRNA1:0.0000000000):0.0000000000,AlveoDino-Dinophyceae-Symbiodinium_tridacnidorum_CCMP2592_Stri_CCMP2592.gene13125.mRNA1:0.0000000000):0.0000000000,AlveoDino-Dinophyceae-Symbiodinium_microadriaticum_CassKB8_Smic_CassKB8.gene18574.mRNA1:0.0000000000):0.0000000000,AlveoDino-Dinophyceae-Symbiodinium_linucheae_CCMP2456_Slin_CCMP2456.gene11145.mRNA1:0.0000000000):0.0000000000,AlveoDino-Dinophyceae-Symbiodinium_necroappetens_CCMP2469_Snec_CCMP2469.gene5729.mRNA1:0.0000000000):0.0000010000,AlveoDino-Dinophyceae-Symbiodinium_microadriaticum_04_503SCI_Smic_04-503SCI.03.gene19782.mRNA1:0.0000020056)100:0.1058222911)100:0.1394336585,((AlveoDino-Dinophyceae-Polarella_glacialis_CCMP1383_evm.model.CCMP1383_scf7180000590403.6:0.0000010000,AlveoDino-Dinophyceae-Polarella_glacialis_CCMP1383_evm.model.CCMP1383_scf7180000565972.1:0.0000010000)84:0.0000021859,AlveoDino-Dinophyceae-Polarella_glacialis_CCMP2088_evm.model.CCMP2088_scf7180000716854.1:0.0000020645)100:0.1779032453)81:0.0258211366)88:0.0449703221,((((AlveoDino-Dinophyceae-Polarella_glacialis_CCMP1383_evm.model.CCMP1383_scf7180000593502.8:0.0000023344,AlveoDino-Dinophyceae-Polarella_glacialis_CCMP2088_evm.model.CCMP2088_scf7180000714652.2:0.0000010000)100:0.0432106429,AlveoDino-Dinophyceae-Polarella_glacialis_CCMP2088_evm.model.CCMP2088_scf7180000719745.2:0.0000026241)100:0.0284922546,AlveoDino-Dinophyceae-Polarella_glacialis_CCMP1383_evm.model.CCMP1383_scf7180000593502.9:0.0409375015)98:0.0985604879,((((AlveoDino-Dinophyceae-Polarella_glacialis_CCMP1383_evm.model.CCMP1383_scf7180000595834.6:0.0000028062,((((AlveoDino-Dinophyceae-Polarella_glacialis_CCMP1383_evm.model.CCMP1383_scf7180000595834.8:0.0000000000,AlveoDino-Dinophyceae-Polarella_glacialis_CCMP2088_evm.model.CCMP2088_scf7180000677310.7:0.0000000000):0.0000029811,AlveoDino-Dinophyceae-Polarella_glacialis_CCMP1383_evm.model.CCMP1383_scf7180000549672.1:0.0000020169)72:0.0000024592,AlveoDino-Dinophyceae-Polarella_glacialis_CCMP2088_evm.model.CCMP2088_scf7180000677310.8:0.0134571350)100:0.0328229689,(AlveoDino-Dinophyceae-Polarella_glacialis_CCMP1383_evm.model.CCMP1383_scf7180000595834.10:0.0000010000,AlveoDino-Dinophyceae-Polarella_glacialis_CCMP2088_evm.model.CCMP2088_scf7180000677310.5:0.0000022628)100:0.0140616280)68:0.0132927076)98:0.0688323116,AlveoDino-Dinophyceae-Polarella_glacialis_CCMP1383_evm.model.CCMP1383_scf7180000549672.3:0.0000025325)57:0.0380858550,(AlveoDino-Dinophyceae-Polarella_glacialis_CCMP1383_evm.model.CCMP1383_scf7180000595834.9:0.0000020361,AlveoDino-Dinophyceae-Polarella_glacialis_CCMP2088_evm.model.CCMP2088_scf7180000677310.6:0.0000029094)100:0.0166612673)85:0.0342728874,(((AlveoDino-Dinophyceae-Polarella_glacialis_CCMP1383_evm.model.CCMP1383_scf7180000595834.7:0.0000010000,AlveoDino-Dinophyceae-Polarella_glacialis_CCMP2088_evm.model.CCMP2088_scf7180000677310.9:0.0000010000)100:0.0274275678,AlveoDino-Dinophyceae-Polarella_glacialis_CCMP1383_evm.model.CCMP1383_scf7180000549672.2:0.0000020113)99:0.0272056800,(AlveoDino-Dinophyceae-Polarella_glacialis_CCMP1383_evm.model.CCMP1383_scf7180000595834.11:0.0000024999,AlveoDino-Dinophyceae-Polarella_glacialis_CCMP2088_evm.model.CCMP2088_scf7180000677310.4:0.0000025498)100:0.0136374708)100:0.0435687713)88:0.0588025540)95:0.0218911234)60:0.0205447199,(((((AlveoDino-Dinophyceae-Cladocopium_goreaui_evm.model.scf7180000357438.18:0.0731985280,AlveoDino-Dinophyceae-Cladocopium_C92_CC92.gene25758.mRNA1:0.0000022011)100:0.0216202443,AlveoDino-Dinophyceae-Breviolum_minutum_Bmin.gene21100.mRNA1:0.0377420124)97:0.0117183119,AlveoDino-Dinophyceae-Fugacium_kawagutii_Fkaw.gene11574.mRNA1:0.2541302129)95:0.0378218391,(AlveoDino-Dinophyceae-Symbiodinium_natans_CCMP2548_Snat_CCMP2548.gene19183.mRNA1:0.0266475251,AlveoDino-Dinophyceae-Symbiodinium_natans_CCMP2548_Snat_CCMP2548.gene19189.mRNA1:0.0304657533)99:0.0332145252)86:0.0254727113,((((((AlveoDino-Dinophyceae-Symbiodinium_microadriaticum_CCMP2467_Smic.gene9268.mRNA1:0.0000000000,AlveoDino-Dinophyceae-Symbiodinium_microadriaticum_CassKB8_Smic_CassKB8.gene18573.mRNA1:0.0000000000):0.0000000000,AlveoDino-Dinophyceae-Symbiodinium_necroappetens_CCMP2469_Snec_CCMP2469.gene5728.mRNA1:0.0000000000):0.0000000000,AlveoDino-Dinophyceae-Symbiodinium_tridacnidorum_CCMP2592_Stri_CCMP2592.gene13124.mRNA1:0.0000000000):0.0000000000,AlveoDino-Dinophyceae-Symbiodinium_linucheae_CCMP2456_Slin_CCMP2456.gene11146.mRNA1:0.0000000000):0.0000010000,AlveoDino-Dinophyceae-Symbiodinium_microadriaticum_04_503SCI_Smic_04-503SCI.03.gene19781.mRNA1:0.0000010000)100:0.0140257435,((((AlveoDino-Dinophyceae-Symbiodinium_microadriaticum_CCMP2467_Smic.gene9269.mRNA1:0.0746995743,AlveoDino-Dinophyceae-Symbiodinium_microadriaticum_04_503SCI_Smic_04-503SCI.03.gene19780.mRNA1:0.0000010000)46:0.0000020955,AlveoDino-Dinophyceae-Symbiodinium_microadriaticum_CassKB8_Smic_CassKB8.gene18572.mRNA1:0.0000010000)91:0.0000021821,AlveoDino-Dinophyceae-Symbiodinium_tridacnidorum_CCMP2592_Stri_CCMP2592.gene13122.mRNA1:0.0143178796)53:0.0000026812,AlveoDino-Dinophyceae-Symbiodinium_linucheae_CCMP2456_Slin_CCMP2456.gene11147.mRNA1:0.0141010067)99:0.0284186126)93:0.0012948463)100:0.1855592364)91:0.0470382929)79:0.1535964974)79:0.1470960043,(((AlveoDino-Dinophyceae-Gymnodinium_catenatum_GC744_Gene.88099__MMETSP0784_Transcript_45704__g.88099__m.88099:0.1866660123,AlveoDino-Dinophyceae-Peridinium_aciculiferum_MMETSP0370_Transcript_34175_m.60154:1.3461719087)32:0.2286607652,((AlveoDino-Dinophyceae-Karenia_brevis_SP1_Gene.136__MMETSP0574_Transcript_343__g.136__m.136:1.0399915418,AlveoDino-Dinophyceae-Prorocentrum_minimum_Gene.14458__MMETSP0053_Transcript_7916__g.14458__m.14458:0.7006995034)72:0.0544449506,(AlveoDino-Dinophyceae-Oxyrrhis_marina_Gene.73110__MMETSP0470_Transcript_52932__g.73110__m.73110:1.5044107049,(AlveoDino-Dinophyceae-Prorocentrum_minimum_Gene.151870__MMETSP0056_Transcript_82063__g.151870__m.151870:0.0000010000,AlveoDino-Dinophyceae-Prorocentrum_minimum_MMETSP0057_Transcript_130664_m.242517:0.0000010000)100:0.4514859050)71:0.2701166714)29:0.0435306123)81:0.1097238210,(AlveoDino-Dinophyceae-Prorocentrum_minimum_Gene.88685__MMETSP0053_Transcript_49108__g.88685__m.88685:0.0546865979,(AlveoDino-Dinophyceae-Prorocentrum_minimum_Gene.103061__MMETSP0056_Transcript_56069__g.103061__m.103061:0.0000022257,AlveoDino-Dinophyceae-Prorocentrum_minimum_MMETSP0057_Transcript_53324_m.98148:0.0000026947)100:0.0545965825)100:0.3427862175)73:0.1212641697)37:0.0182817887,((AlveoDino-Dinophyceae-Alexandrium_tamarense_CCMP1771_Gene.31412__MMETSP0384_Transcript_19917__g.31412__m.31412:0.0685228163,AlveoDino-Dinophyceae-Gambierdiscus_australes_MMETSP0766_Transcript_11554_m.17758:0.1964580431)100:0.2521488061,(AlveoDino-Dinophyceae-Gymnodinium_catenatum_GC744_Gene.89439__MMETSP0784_Transcript_46270__g.89439__m.89439:0.7328882933,AlveoDino-Dinophyceae-Cladocopium_goreaui_evm.model.scf7180000357438.17:1.6455413218)83:0.5933956702)66:0.2341649893)74:0.1064884055,((((((AlveoDino-Dinophyceae-Alexandrium_tamarense_CCMP1771_Gene.201821__MMETSP0384_Transcript_123726__g.201821__m.201821:0.6997331253,AlveoDino-Dinophyceae-Noctiluca_scintillans_MMETSP0253_Transcript_4275_m.8262:0.9934563571)83:0.3099802302,AlveoDino-Dinophyceae-Karenia_brevis_SP1_Gene.36762__MMETSP0574_Transcript_30179__g.36762__m.36762:0.8853659431)21:0.2125839652,(AlveoDino-Dinophyceae-Karenia_brevis_SP1_MMETSP0573_Transcript_29109_m.34838:0.2094594208,AlveoDino-Dinophyceae-Amphidinium_gibbosum.g67261.t1:0.2108940040)94:0.1261963616)21:0.1166502989,((AlveoDino-Dinophyceae-Gymnodinium_catenatum_GC744_Gene.2948__MMETSP0784_Transcript_1884__g.2948__m.2948:0.5625679428,AlveoDino-Dinophyceae-Prorocentrum_minimum_MMETSP0057_Transcript_91312_m.169338:0.8616281183)92:0.3790533818,((AlveoDino-Dinophyceae-Cladocopium_goreaui_evm.model.scf7180000345788.2:0.0000010000,AlveoDino-Dinophyceae-Cladocopium_goreaui_evm.model.scf7180000353178.8:0.0000010000)100:0.2012949439,AlveoDino-Dinophyceae-Symbiodinium_pilosum_CCMP2461_Spil_CCMP2461.gene3094.mRNA1:0.0328503389)100:0.7267521500)82:0.2007760146)11:0.0002054569,((AlveoDino-Dinophyceae-Gymnodinium_catenatum_GC744_Gene.171707__MMETSP0784_Transcript_87975__g.171707__m.171707:0.5248380690,AlveoDino-Dinophyceae-Symbiodinium_natans_CCMP2548_Snat_CCMP2548.gene1602.mRNA1:0.3829373306)77:0.0164594064,(AlveoDino-Dinophyceae-Prorocentrum_minimum_Gene.90697__MMETSP0056_Transcript_49411__g.90697__m.90697:0.4254445418,AlveoDino-Dinophyceae-Amoebophrya_ceratii.g5116.t1:1.3739291958)76:0.0728094390)77:0.0806092693)18:0.1237064025,AlveoDino-Dinophyceae-Heterocapsa_rotundata_MMETSP0503_Transcript_52594_m.109960:0.5564067443)11:0.0000020759)17:0.0656765536,(((AlveoDino-Dinophyceae-Alexandrium_tamarense_CCMP1771_Gene.113664__MMETSP0382_Transcript_55081__g.113664__m.113664:1.0333463253,((((AlveoDino-Dinophyceae-Alexandrium_tamarense_CCMP1771_Gene.28457__MMETSP0384_Transcript_18020__g.28457__m.28457:0.1172545793,AlveoDino-Dinophyceae-Gambierdiscus_australes_MMETSP0766_Transcript_19126_m.29345:0.1045792627)99:0.1204473280,AlveoDino-Dinophyceae-Gymnodinium_catenatum_GC744_Gene.141182__MMETSP0784_Transcript_73331__g.141182__m.141182:0.5454679654)95:0.0538654365,AlveoDino-Dinophyceae-Peridinium_aciculiferum_MMETSP0370_Transcript_12418_m.21039:0.3418727404)99:0.1569136512,AlveoDino-Dinophyceae-Noctiluca_scintillans_MMETSP0253_Transcript_27712_m.49663:0.3483935141)99:0.1476014954)88:0.0355533036,((AlveoDino-Dinophyceae-Gambierdiscus_australes_MMETSP0766_Transcript_84464_m.127670:0.4411284533,(AlveoDino-Dinophyceae-Karenia_brevis_SP1_Gene.39177__MMETSP0574_Transcript_32292__g.39177__m.39177:0.0000022824,AlveoDino-Dinophyceae-Karenia_brevis_SP1_Gene.39180__MMETSP0574_Transcript_32294__g.39180__m.39180:0.1202800556)100:0.3309591604)92:0.1520996979,AlveoDino-Dinophyceae-Heterocapsa_rotundata_MMETSP0503_Transcript_28694_m.60865:0.4966737373)90:0.0559959778)82:0.0898664442,(AlveoDino-Dinophyceae-Gymnodinium_catenatum_GC744_Gene.217532__MMETSP0784_Transcript_111022__g.217532__m.217532:0.7262006408,(AlveoDino-Dinophyceae-Gymnodinium_catenatum_GC744_Gene.42750__MMETSP0784_Transcript_21988__g.42750__m.42750:0.5134954175,AlveoDino-Dinophyceae-Noctiluca_scintillans_MMETSP0253_Transcript_46815_m.84681:0.6579457182)85:0.1033824245)44:0.2721251375)12:0.0050186617)67:0.0715558374,((((AlveoDino-Dinophyceae-Alexandrium_tamarense_CCMP1771_Gene.242562__MMETSP0382_Transcript_116731__g.242562__m.242562:0.1542421680,AlveoDino-Dinophyceae-Gambierdiscus_australes_MMETSP0766_Transcript_22275_m.33861:0.2103481329)100:0.2201598396,(AlveoDino-Dinophyceae-Karenia_brevis_SP1_MMETSP0573_Transcript_13912_m.16843:0.2322272184,AlveoDino-Dinophyceae-Karenia_brevis_SP1_Gene.18156__MMETSP0574_Transcript_15564__g.18156__m.18156:0.2320400933)100:0.5373404138)95:0.0727460033,AlveoDino-Dinophyceae-Heterocapsa_rotundata_MMETSP0503_Transcript_52593_m.109957:0.6762886592)94:0.1728752497,(AlveoDino-Dinophyceae-Gymnodinium_catenatum_GC744_Gene.114407__MMETSP0784_Transcript_58924__g.114407__m.114407:0.3154972828,AlveoDino-Dinophyceae-Noctiluca_scintillans_MMETSP0253_Transcript_61145_m.110608:0.5056275332)99:0.2247805224)71:0.1167582350)56:0.0432360224,((AlveoDino-Dinophyceae-Peridinium_aciculiferum_MMETSP0370_Transcript_22964_m.39634:0.4964326931,(AlveoDino-Dinophyceae-Prorocentrum_minimum_MMETSP0057_Transcript_11402_m.20899:0.3244321027,AlveoDino-Dinophyceae-Symbiodinium_tridacnidorum_CCMP2592_Stri_CCMP2592.gene33944.mRNA1:0.3962330053)79:0.1080290000)64:0.0000028287,(AlveoDino-Dinophyceae-Durusdinium_trenchii_CCMP2556.gene19161.mRNA1:0.3207999573,(AlveoDino-Dinophyceae-Cladocopium_goreaui_evm.model.scf7180000354741.5:0.0608277304,AlveoDino-Dinophyceae-Cladocopium_C92_CC92.gene24396.mRNA1:0.0069079466)100:0.1944419939)99:0.3429915964)45:0.0823294108)17:0.0000021493,(AlveoDino-Dinophyceae-Symbiodinium_pilosum_CCMP2461_Spil_CCMP2461.gene13863.mRNA1:0.4846383735,Planctomycetes---Rhodopirellula_baltica_DSM10527_tr_Q7UKQ7_Q7UKQ7_RHOBA:1.6119139072)77:0.5831416740)38:0.1064396676,AlveoDino-Dinophyceae-Polarella_glacialis_CCMP1383_evm.model.CCMP1383_scf7180000594089.1:0.3707700514)91:0.1159129145,(AlveoDino-Dinophyceae-Alexandrium_tamarense_CCMP1771_Gene.29514__MMETSP0384_Transcript_18570__g.29514__m.29514:0.2355591088,AlveoDino-Dinophyceae-Gambierdiscus_australes_MMETSP0766_Transcript_71873_m.107955:0.3606874367)99:0.1734258074);
```
