## Supplementary material for "Improved *Cladocopium goreaui* genome assembly reveals features of a facultative coral symbiont and the complex evolutionary history of dinoflagellate genes": OG0004513.treEdited.tre

```
(AlveoDino-Dinophyceae-Dinophysis_acuminata_DAEP01_MMETSP0797_Transcript_5125_m.10141:0.2233565836,(((((((((((((AlveoDino-Dinophyceae-Dinophysis_acuminata_DAEP01_MMETSP0797_Transcript_58629_m.116721:0.2942433411,AlveoDino-Dinophyceae-Gymnodinium_catenatum_GC744_Gene.219385__MMETSP0784_Transcript_111743__g.219385__m.219385:0.2497993760)96:0.1395655243,((AlveoDino-Dinophyceae-Alexandrium_tamarense_CCMP1771_Gene.230586__MMETSP0382_Transcript_111125__g.230586__m.230586:0.2499550238,((AlveoDino-Dinophyceae-Prorocentrum_minimum_Gene.83071__MMETSP0053_Transcript_46039__g.83071__m.83071:0.0000022547,AlveoDino-Dinophyceae-Prorocentrum_minimum_MMETSP0057_Transcript_30508_m.55402:0.0000024480)100:0.4584888244,(AlveoDino-Dinophyceae-Durusdinium_trenchii_CCMP2556.gene4724.mRNA1:0.1486319649,(((AlveoDino-Dinophyceae-Cladocopium_C15_evm.model.scaffold_6025.1:0.0282963824,AlveoDino-Dinophyceae-Cladocopium_C92_CC92.gene26516.mRNA1:0.0144334579)100:0.0144560022,AlveoDino-Dinophyceae-Breviolum_minutum_Bmin.gene15687.mRNA1:0.0287357917)97:0.0167151288,(AlveoDino-Dinophyceae-Fugacium_kawagutii_Fkaw.gene22432.mRNA1:0.0000022724,AlveoDino-Dinophyceae-Symbiodinium_pilosum_CCMP2461_Spil_CCMP2461.gene16222.mRNA1:0.2638708692)27:0.0153066340)56:0.0465952372)64:0.2356872612)41:0.0469932109)34:0.0976278230,(AlveoDino-Dinophyceae-Karenia_brevis_SP1_MMETSP0573_Transcript_55836_m.66447:0.2777675053,(AlveoDino-Dinophyceae-Heterocapsa_rotundata_MMETSP0503_Transcript_56651_m.117805:0.1727397520,AlveoDino-Dinophyceae-Peridinium_aciculiferum_MMETSP0370_Transcript_12872_m.21846:0.3584997015)77:0.0890945640)69:0.0979545809)44:0.1022637482)42:0.0284734953,AlveoDino-Dinophyceae-Amphidinium_gibbosum.g476.t1:0.6052009646)44:0.0796509762,((((((AlveoDino-Dinophyceae-Alexandrium_tamarense_CCMP1771_Gene.213791__MMETSP0382_Transcript_103423__g.213791__m.213791:0.0362456047,AlveoDino-Dinophyceae-Gambierdiscus_australes_MMETSP0766_Transcript_59513_m.90155:1.1716183299)88:0.1679776663,AlveoDino-Dinophyceae-Gymnodinium_catenatum_GC744_Gene.206197__MMETSP0784_Transcript_105553__g.206197__m.206197:0.1628438060)15:0.0000020450,((AlveoDino-Dinophyceae-Gymnodinium_catenatum_GC744_Gene.219397__MMETSP0784_Transcript_111746__g.219397__m.219397:2.0588159669,AlveoDino-Dinophyceae-Oxyrrhis_marina_Gene.33192__MMETSP0469_Transcript_22564__g.33192__m.33192:2.0145243567)96:2.6329602760,AlveoDino-Dinophyceae-Symbiodinium_natans_CCMP2548_Snat_CCMP2548.gene3814.mRNA1:0.6135187779)64:0.2018005675)32:0.0871223816,AlveoDino-Dinophyceae-Amphidinium_gibbosum.g54249.t1:0.4618638517)41:0.0851885543,AlveoDino-Dinophyceae-Symbiodinium_tridacnidorum_CCMP2592_Stri_CCMP2592.gene5519.mRNA1:0.1595160110)76:0.3286121266,(AlveoDino-Dinophyceae-Oxyrrhis_marina_Gene.199001__MMETSP0469_Transcript_133858__g.199001__m.199001:0.8926002212,AlveoDino-Dinophyceae-Peridinium_aciculiferum_MMETSP0370_Transcript_44834_m.78452:0.2226465539)99:0.4712599286)76:0.0933270132)19:0.0000024623,Rhizaria-Foraminifera-Reticulomyxa_filosa_tr_X6NPJ9_X6NPJ9_RETFI:0.8620106647)42:0.0000023180,(AlveoDino-Dinophyceae-Cladocopium_goreaui_evm.model.scf7180000356202.6:0.1226557667,AlveoDino-Dinophyceae-Breviolum_minutum_Bmin.gene19906.mRNA1:0.0000022799)100:4.7130972620)37:0.1943903922,AlveoDino-Dinophyceae-Amoebophrya_ceratii.g2754.t1:0.6892896617)16:0.0000024316,(((AlveoDino-Dinophyceae-Karenia_brevis_SP1_Gene.6955__MMETSP0574_Transcript_6675__g.6955__m.6955:0.2713812600,(AlveoDino-Dinophyceae-Peridinium_aciculiferum_MMETSP0370_Transcript_61188_m.108048:0.2776000407,(AlveoDino-Dinophyceae-Breviolum_minutum_Bmin.gene21281.mRNA1:0.2393464135,((AlveoDino-Dinophyceae-Symbiodinium_tridacnidorum_CCMP2592_Stri_CCMP2592.gene31760.mRNA1:0.0999125115,AlveoDino-Dinophyceae-Symbiodinium_natans_CCMP2548_Snat_CCMP2548.gene28895.mRNA1:0.0859335263)95:0.0858818987,AlveoDino-Dinophyceae-Symbiodinium_pilosum_CCMP2461_Spil_CCMP2461.gene10537.mRNA1:0.0017764308)99:0.0902786802)69:0.0240711657)96:0.1154354885)100:0.2262258564,AlveoDino-Dinophyceae-Amphidinium_gibbosum.g78120.t1:0.6833457823)88:0.1519828457,((Discobida-Euglenozoid-Euglena_gracilis_EG_transcript_7875:0.4550293100,Discobida-Euglenozoid-Euglena_gracilis_EG_transcript_9365:0.3985133418)100:0.1368070585,Discobida-Euglenozoid-Euglena_gracilis_EG_transcript_13900:0.5758210156)96:0.2449166320)59:0.1267923882)31:0.1243429640,((((((((AlveoDino-Dinophyceae-Alexandrium_tamarense_CCMP1771_Gene.260656__MMETSP0382_Transcript_125770__g.260656__m.260656:0.1206048674,AlveoDino-Dinophyceae-Gambierdiscus_australes_MMETSP0766_Transcript_19571_m.29846:0.0541884419)82:0.0383982502,(AlveoDino-Dinophyceae-Karenia_brevis_SP1_MMETSP0573_Transcript_55830_m.66434:2.9218389008,AlveoDino-Dinophyceae-Noctiluca_scintillans_MMETSP0253_Transcript_31558_m.57313:0.0134918202)42:0.2382173774)55:0.0330745879,(AlveoDino-Dinophyceae-Gymnodinium_catenatum_GC744_Gene.9343__MMETSP0784_Transcript_5482__g.9343__m.9343:0.1028285329,(AlveoDino-Dinophyceae-Prorocentrum_minimum_Gene.178005__MMETSP0056_Transcript_96312__g.178005__m.178005:0.1918495274,AlveoDino-Dinophyceae-Amphidinium_gibbosum.g54767.t1:0.2753154647)69:0.0290309500)63:0.0281741763)74:0.0553845179,((AlveoDino-Dinophyceae-Alexandrium_tamarense_CCMP1771_Gene.59490__MMETSP0382_Transcript_29473__g.59490__m.59490:0.6462399824,AlveoDino-Dinophyceae-Gambierdiscus_australes_MMETSP0766_Transcript_67057_m.101101:0.3344431844)99:0.8214857238,AlveoDino-Dinophyceae-Karenia_brevis_SP1_MMETSP0573_Transcript_28094_m.33515:1.2619808226)100:2.5775850360)50:0.0641950432,AlveoDino-Dinophyceae-Heterocapsa_rotundata_MMETSP0503_Transcript_65448_m.135701:0.1469548232)38:0.0344787586,(((((((AlveoDino-Dinophyceae-Cladocopium_goreaui_evm.model.scf7180000356202.8:0.0000022338,AlveoDino-Dinophyceae-Breviolum_minutum_Bmin.gene19909.mRNA1:0.0133956657)99:0.0134327060,AlveoDino-Dinophyceae-Cladocopium_C92_CC92.gene8436.mRNA1:0.0000021632)100:0.0135159551,AlveoDino-Dinophyceae-Fugacium_kawagutii_Fkaw.gene3146.mRNA1:0.0136453145)99:0.0268866459,(((AlveoDino-Dinophyceae-Symbiodinium_microadriaticum_CCMP2467_Smic.gene24091.mRNA1:0.0000000000,AlveoDino-Dinophyceae-Symbiodinium_necroappetens_CCMP2469_Snec_CCMP2469.gene2054.mRNA1:0.0000000000):0.0000000000,AlveoDino-Dinophyceae-Symbiodinium_microadriaticum_CassKB8_Smic_CassKB8.gene769.mRNA1:0.0000000000):0.0000010000,AlveoDino-Dinophyceae-Symbiodinium_microadriaticum_04_503SCI_Smic_04-503SCI.03.gene3400.mRNA1:0.0000010000)92:0.0000024332)55:0.0135089410,(AlveoDino-Dinophyceae-Symbiodinium_natans_CCMP2548_Snat_CCMP2548.gene2155.mRNA1:0.0138680980,AlveoDino-Dinophyceae-Symbiodinium_natans_CCMP2548_Snat_CCMP2548.gene19509.mRNA1:0.0000023198)93:0.0000026870)63:0.0139751568,AlveoDino-Dinophyceae-Symbiodinium_tridacnidorum_CCMP2592_Stri_CCMP2592.gene39350.mRNA1:0.0000020165)69:0.0136502200,AlveoDino-Dinophyceae-Symbiodinium_pilosum_CCMP2461_Spil_CCMP2461.gene17343.mRNA1:0.0000024098)97:0.0723745291)43:0.0674264650,(AlveoDino-Dinophyceae-Polarella_glacialis_CCMP1383_evm.model.CCMP1383_scf7180000596936.1:0.0000010000,AlveoDino-Dinophyceae-Polarella_glacialis_CCMP2088_evm.model.CCMP2088_scf7180000720234.1:0.0000010000)99:0.1172357316)61:0.1697067215,AlveoDino-Dinophyceae-Amoebophrya_ceratii.g9352.t1:0.5167611912)41:0.0493899723)57:0.7555048949,AlveoDino-Dinophyceae-Karenia_brevis_SP1_MMETSP0573_Transcript_60076_m.71621:0.3625220136)40:0.0812794074,(AlveoDino-Dinophyceae-Prorocentrum_minimum_Gene.68226__MMETSP0053_Transcript_37925__g.68226__m.68226:0.3283313816,AlveoDino-Dinophyceae-Amphidinium_gibbosum.g26500.t1:1.9387558528)46:0.1814599745)90:0.1036155632,AlveoDino-Dinophyceae-Karenia_brevis_SP1_MMETSP0573_Transcript_1519_m.1753:0.2539460246)95:0.1284593861,AlveoDino-Dinophyceae-Gymnodinium_catenatum_GC744_Gene.200496__MMETSP0784_Transcript_102172__g.200496__m.200496:0.1560026916)96:0.1409325249,(AlveoDino-Dinophyceae-Alexandrium_tamarense_CCMP1771_Gene.93229__MMETSP0382_Transcript_45606__g.93229__m.93229:0.2646593946,AlveoDino-Dinophyceae-Gambierdiscus_australes_MMETSP0766_Transcript_60469_m.91641:0.0769089728)95:0.0739278235);
```
