## Supplementary material for "Improved *Cladocopium goreaui* genome assembly reveals features of a facultative coral symbiont and the complex evolutionary history of dinoflagellate genes": OG0006111.treEdited.tre

```
(Alveolata-Apicomplexa-Plasmodium_falciparum_XP_001351914.1:0.6893980551,Alveolata-Apicomplexa-Toxoplasma_gondii_XP_002366308.1:0.2910162570,((Alveolata-Chromerida-Chromera_velia_Cvel_16136:0.4737394783,(((((AlveoDino-Dinophyceae-Dinophysis_acuminata_DAEP01_MMETSP0797_Transcript_44325_m.88482:0.5018588877,(AlveoDino-Dinophyceae-Polarella_glacialis_CCMP1383_evm.model.CCMP1383_scf7180000591620.1:0.0000010000,AlveoDino-Dinophyceae-Polarella_glacialis_CCMP2088_evm.model.CCMP2088_scf7180000715301.1:0.0091723092)100:0.2771122394)100:0.3087276090,Alveolata-Perkinsea-Perkinsus_marinus_ATCC_50983_tr_C5LRJ0_C5LRJ0_PERM5:0.4194957714)66:0.0874740621,AlveoDino-Dinophyceae-Amoebophrya_ceratii.g7999.t1:0.8933989385)87:0.2210171423,(((((((((((((((AlveoDino-Dinophyceae-Alexandrium_tamarense_CCMP1771_Gene.242675__MMETSP0382_Transcript_116778__g.242675__m.242675:0.2515675620,AlveoDino-Dinophyceae-Alexandrium_tamarense_CCMP1771_Gene.6761__MMETSP0382_Transcript_3186__g.6761__m.6761:0.3513804531)79:0.1498815266,(AlveoDino-Dinophyceae-Gambierdiscus_australes_MMETSP0766_Transcript_89633_m.135827:0.4624311490,((AlveoDino-Dinophyceae-Durusdinium_trenchii_CCMP2556.gene11910.mRNA1:0.2662032982,((AlveoDino-Dinophyceae-Cladocopium_C15_evm.model.scaffold_4928.3:0.0516178261,AlveoDino-Dinophyceae-Cladocopium_goreaui_evm.model.scf7180000345315.6:0.0181544257)100:0.0171382979,AlveoDino-Dinophyceae-Cladocopium_C92_CC92.gene29187.mRNA1:0.0397574279)100:0.2832514812)99:0.1288420907,((AlveoDino-Dinophyceae-Symbiodinium_necroappetens_CCMP2469_Snec_CCMP2469.gene17878.mRNA1:0.0239573923,(AlveoDino-Dinophyceae-Symbiodinium_linucheae_CCMP2456_Slin_CCMP2456.gene12850.mRNA1:0.0426168000,AlveoDino-Dinophyceae-Symbiodinium_tridacnidorum_CCMP2592_Stri_CCMP2592.gene41207.mRNA1:0.0506729336)55:0.0024475924)97:0.1442473217,AlveoDino-Dinophyceae-Symbiodinium_pilosum_CCMP2461_Spil_CCMP2461.gene15427.mRNA1:0.3652371341)100:0.2386327500)100:0.2868675298)65:0.1184040459)45:0.0710128270,(((AlveoDino-Dinophyceae-Gymnodinium_catenatum_GC744_Gene.124792__MMETSP0784_Transcript_64631__g.124792__m.124792:0.6702022949,AlveoDino-Dinophyceae-Noctiluca_scintillans_MMETSP0253_Transcript_2273_m.4481:0.6670019317)83:0.2177403629,(AlveoDino-Dinophyceae-Karenia_brevis_SP1_MMETSP0573_Transcript_47390_m.57462:0.5302927628,(AlveoDino-Dinophyceae-Heterocapsa_rotundata_MMETSP0503_Transcript_70738_m.146775:0.7013805193,AlveoDino-Dinophyceae-Peridinium_aciculiferum_MMETSP0370_Transcript_81772_m.145658:0.3071682665)96:0.2011027297)75:0.0795582840)43:0.0222497876,AlveoDino-Dinophyceae-Prorocentrum_minimum_MMETSP0057_Transcript_35744_m.65036:0.7053231747)45:0.0640890100)82:0.1386311277,((AlveoDino-Dinophyceae-Gymnodinium_catenatum_GC744_Gene.225112__MMETSP0784_Transcript_114465__g.225112__m.225112:0.9126731342,AlveoDino-Dinophyceae-Gymnodinium_catenatum_GC744_Gene.158222__MMETSP0784_Transcript_81842__g.158222__m.158222:0.5454845424)98:0.1839692032,(AlveoDino-Dinophyceae-Gymnodinium_catenatum_GC744_Gene.2355__MMETSP0784_Transcript_1575__g.2355__m.2355:0.6923535656,AlveoDino-Dinophyceae-Karenia_brevis_SP1_Gene.5948__MMETSP0574_Transcript_6082__g.5948__m.5948:0.5623785371)97:0.1731320624)100:0.4205466522)87:0.1855459147,AlveoDino-Dinophyceae-Noctiluca_scintillans_MMETSP0253_Transcript_46267_m.83653:0.7269924370)96:0.2302159102,AlveoDino-Dinophyceae-Amphidinium_gibbosum.g49491.t1:0.4789440889)100:2.8867032760,AlveoDino-Dinophyceae-Durusdinium_trenchii_CCMP2556.gene11908.mRNA1:0.0482026937)23:0.0000026214,((AlveoDino-Dinophyceae-Cladocopium_goreaui_evm.model.scf7180000345315.7:0.0498916481,AlveoDino-Dinophyceae-Cladocopium_C92_CC92.gene3966.mRNA1:0.0000010000)100:0.1320717442,AlveoDino-Dinophyceae-Breviolum_minutum_Bmin.gene22348.mRNA1:0.0189275231)95:0.0256839102)67:0.0534050587,(((((((AlveoDino-Dinophyceae-Symbiodinium_microadriaticum_CCMP2467_Smic.gene6594.mRNA1:0.0000000000,AlveoDino-Dinophyceae-Symbiodinium_microadriaticum_CassKB8_Smic_CassKB8.gene12518.mRNA1:0.0000000000):0.0000010000,AlveoDino-Dinophyceae-Symbiodinium_microadriaticum_04_503SCI_Smic_04-503SCI.03.gene15170.mRNA1:0.0000010000)99:0.0061196779,(AlveoDino-Dinophyceae-Symbiodinium_necroappetens_CCMP2469_Snec_CCMP2469.gene4234.mRNA1:0.0000010000,AlveoDino-Dinophyceae-Symbiodinium_necroappetens_CCMP2469_Snec_CCMP2469.gene10792.mRNA1:0.0271783905)65:0.0000010000)96:0.0058663890,AlveoDino-Dinophyceae-Symbiodinium_tridacnidorum_CCMP2592_Stri_CCMP2592.gene41208.mRNA1:0.0093473825)95:0.0117477917,AlveoDino-Dinophyceae-Symbiodinium_linucheae_CCMP2456_Slin_CCMP2456.gene12851.mRNA1:0.0058694802)95:0.0489691183,AlveoDino-Dinophyceae-Symbiodinium_natans_CCMP2548_Snat_CCMP2548.gene21074.mRNA1:0.0960909685)80:0.0179347898,AlveoDino-Dinophyceae-Symbiodinium_pilosum_CCMP2461_Spil_CCMP2461.gene15428.mRNA1:0.0754005686)92:0.0324396918)78:0.0746157608,AlveoDino-Dinophyceae-Peridinium_aciculiferum_MMETSP0370_Transcript_18049_m.30573:0.1955415971)63:0.0305564595,(((AlveoDino-Dinophyceae-Alexandrium_tamarense_CCMP1771_Gene.30488__MMETSP0384_Transcript_19444__g.30488__m.30488:0.0558392571,AlveoDino-Dinophyceae-Gambierdiscus_australes_MMETSP0766_Transcript_90555_m.136931:0.0958438995)99:0.1679089100,AlveoDino-Dinophyceae-Gymnodinium_catenatum_GC744_Gene.214163__MMETSP0784_Transcript_109261__g.214163__m.214163:0.1641956552)77:0.0688075284,(AlveoDino-Dinophyceae-Heterocapsa_rotundata_MMETSP0503_Transcript_30983_m.65709:0.1012143708,(AlveoDino-Dinophyceae-Prorocentrum_minimum_Gene.89093__MMETSP0056_Transcript_48494__g.89093__m.89093:0.0397749707,AlveoDino-Dinophyceae-Amphidinium_gibbosum.g72591.t1:0.1894285618)89:0.0740005761)65:0.0248904178)49:0.0386370760)73:0.0712447633,AlveoDino-Dinophyceae-Noctiluca_scintillans_MMETSP0253_Transcript_31485_m.57064:0.1361842140)79:0.1059762018,AlveoDino-Dinophyceae-Oxyrrhis_marina_Gene.2460__MMETSP0468_Transcript_1707__g.2460__m.2460:0.3133465592)100:0.6755654349,Rhizaria-Foraminifera-Reticulomyxa_filosa_tr_X6LWH1_X6LWH1_RETFI:1.1124879218)98:0.2662123970,((((Discobida-Euglenozoid-Euglena_gracilis_EG_transcript_9770:0.4444632971,Discobida-Euglenozoid-Euglena_gracilis_EG_transcript_16233:0.2548597688)100:0.2739986181,Discobida-Trypanosoma-Trypanosoma_brucei_tr_Q38AJ6_Q38AJ6_TRYB2:1.0449779505)98:0.1669292339,Amoebozoa-Discosea-Acanthamoeba_castellanii_str_Neff_XP_004368149.1:0.4679128607)73:0.1618051802,Amoebozoa-Evosea-Dictyostelium_discoideum_AX4_tr_Q54FT8_Q54FT8_DICDI:0.8507358460)95:0.1243804593)100:0.4172912042)68:0.0978451453,(Haptophyta---Emiliania_huxleyi_CCMP1516_tr_R1G6J7_R1G6J7_EMIHU:0.0296475296,Haptophyta---Emiliania_huxleyi_CCMP1516_tr_R1F673_R1F673_EMIHU:0.0000020290)100:0.6734474823)89:0.1591583601)98:0.1150847481,Alveolata-Chromerida-Vitrella_brassicaformis_Vbra_852:0.2840618293)99:0.1925705020);
```
