## Supplementary material for "Improved *Cladocopium goreaui* genome assembly reveals features of a facultative coral symbiont and the complex evolutionary history of dinoflagellate genes": OG0006443.treEdited.tre

```
(AlveoDino-Dinophyceae-Dinophysis_acuminata_DAEP01_MMETSP0797_Transcript_21730_m.42939:0.3354487232,AlveoDino-Dinophyceae-Dinophysis_acuminata_DAEP01_MMETSP0797_Transcript_21731_m.42943:0.0583851037,((AlveoDino-Dinophyceae-Dinophysis_acuminata_DAEP01_MMETSP0797_Transcript_21732_m.42947:0.0707139206,AlveoDino-Dinophyceae-Dinophysis_acuminata_DAEP01_MMETSP0797_Transcript_21733_m.42952:0.0000020687)100:0.1599757229,((((((((((AlveoDino-Dinophyceae-Dinophysis_acuminata_DAEP01_MMETSP0797_Transcript_48369_m.96419:0.3262104424,AlveoDino-Dinophyceae-Gambierdiscus_australes_MMETSP0766_Transcript_66364_m.100239:0.3661836073)83:0.0561202127,(((AlveoDino-Dinophyceae-Oxyrrhis_marina_Gene.14424__MMETSP0468_Transcript_10062__g.14424__m.14424:0.3526221632,AlveoDino-Dinophyceae-Oxyrrhis_marina_Gene.78237__MMETSP0468_Transcript_55251__g.78237__m.78237:0.2055741525)98:0.1191067999,AlveoDino-Dinophyceae-Oxyrrhis_marina_Gene.60866__MMETSP0468_Transcript_43431__g.60866__m.60866:0.2423720298)100:0.2904600112,Haptophyta---Emiliania_huxleyi_CCMP1516_tr_R1DQ86_R1DQ86_EMIHU:0.4554140111)97:0.1122986497)100:0.8243182486,((AlveoDino-Dinophyceae-Noctiluca_scintillans_MMETSP0253_Transcript_2738_m.5633:0.9857319927,AlveoDino-Dinophyceae-Noctiluca_scintillans_MMETSP0253_Transcript_36523_m.66176:0.2843787872)100:0.7205863395,(Rhizaria-Chlorarachniophyceae-Bigelowiella_natans_CCMP2755_jgi_Bigna1_127196_aug1.4_g1904:0.0517644698,(Rhizaria-Chlorarachniophyceae-Bigelowiella_natans_CCMP2755_jgi_Bigna1_85425_estExt_fgenesh1_pg.C_40060:0.0000010000,Rhizaria-Chlorarachniophyceae-Bigelowiella_natans_CCMP2755_jgi_Bigna1_67566_fgenesh1_pg.4___60:0.0000010000)100:0.1889033774)100:1.0061427520)98:0.3237044340)99:0.5035418585,(((AlveoDino-Dinophyceae-Alexandrium_tamarense_CCMP1771_MMETSP0378_Transcript_27774_m.24149:0.3155910944,((AlveoDino-Dinophyceae-Polarella_glacialis_CCMP1383_evm.model.CCMP1383_scf7180000590072.14:0.0000010000,AlveoDino-Dinophyceae-Polarella_glacialis_CCMP2088_evm.model.CCMP2088_scf7180000694031.4:0.0000010000)100:0.0194835033,AlveoDino-Dinophyceae-Polarella_glacialis_CCMP1383_evm.model.CCMP1383_scf7180000543631.2:0.0008796345)100:0.1823663670)90:0.0855298022,(AlveoDino-Dinophyceae-Gambierdiscus_australes_MMETSP0766_Transcript_28652_m.43306:0.0657425823,AlveoDino-Dinophyceae-Gambierdiscus_australes_MMETSP0766_Transcript_46305_m.69184:0.1476685258)100:0.2234435181)96:0.1067865673,AlveoDino-Dinophyceae-Alexandrium_tamarense_CCMP1771_Gene.90837__MMETSP0384_Transcript_55729__g.90837__m.90837:0.5298836803)95:0.0948335781)100:0.3479409798,((AlveoDino-Dinophyceae-Durusdinium_trenchii_CCMP2556.gene1681.mRNA1:0.1552734065,AlveoDino-Dinophyceae-Breviolum_minutum_Bmin.gene30868.mRNA1:0.3006941522)100:0.1691971578,(AlveoDino-Dinophyceae-Symbiodinium_microadriaticum_CassKB8_Smic_CassKB8.gene13051.mRNA1:0.0367482808,AlveoDino-Dinophyceae-Symbiodinium_pilosum_CCMP2461_Spil_CCMP2461.gene1669.mRNA1:0.1622875385)100:0.1811794935)97:0.0680047864)75:0.0707011073,((AlveoDino-Dinophyceae-Gambierdiscus_australes_MMETSP0766_Transcript_31250_m.47067:0.1908038579,AlveoDino-Dinophyceae-Gambierdiscus_australes_MMETSP0766_Transcript_73124_m.110124:0.1912841720)98:0.0650056355,(AlveoDino-Dinophyceae-Durusdinium_trenchii_CCMP2556.gene10487.mRNA1:0.0760793892,(AlveoDino-Dinophyceae-Durusdinium_trenchii_sh.g18969.t1:0.4299769072,((AlveoDino-Dinophyceae-Cladocopium_goreaui_evm.model.scf7180000353413.9:0.0274782344,AlveoDino-Dinophyceae-Cladocopium_C92_CC92.gene13406.mRNA1:0.0100252993)100:0.0469583878,(AlveoDino-Dinophyceae-Fugacium_kawagutii_Fkaw.gene14585.mRNA1:0.0798702545,AlveoDino-Dinophyceae-Breviolum_minutum_Bmin.gene13271.mRNA1:0.0540677734)74:0.0343179633)94:0.0306161576)92:0.0209539660)100:0.1521763334)95:0.1529726184)18:0.0403390949,((AlveoDino-Dinophyceae-Alexandrium_tamarense_CCMP1771_Gene.48921__MMETSP0382_Transcript_24195__g.48921__m.48921:0.1326002638,AlveoDino-Dinophyceae-Alexandrium_tamarense_CCMP1771_Gene.102733__MMETSP0382_Transcript_50191__g.102733__m.102733:0.1649472691)96:0.0693319574,(AlveoDino-Dinophyceae-Gambierdiscus_australes_MMETSP0766_Transcript_25660_m.38731:0.0037730872,AlveoDino-Dinophyceae-Gambierdiscus_australes_MMETSP0766_Transcript_25661_m.38733:0.0690271712)100:0.1495821110)73:0.0534436396)24:0.0717479718,((((AlveoDino-Dinophyceae-Durusdinium_trenchii_sh.g27401.t1:0.0630621592,AlveoDino-Dinophyceae-Durusdinium_trenchii_sh.g27402.t1:0.3498302999)99:0.1188663408,(((AlveoDino-Dinophyceae-Cladocopium_goreaui_evm.model.scf7180000346626.3:0.0062092040,AlveoDino-Dinophyceae-Cladocopium_goreaui_evm.model.scf7180000353936.24:0.0126550786)100:0.0358837644,AlveoDino-Dinophyceae-Cladocopium_C92_CC92.gene19487.mRNA1:0.0033286406)100:0.0492331820,AlveoDino-Dinophyceae-Fugacium_kawagutii_Fkaw.gene2038.mRNA1:0.1003684502)99:0.0747322191)53:0.0037674517,(((AlveoDino-Dinophyceae-Symbiodinium_microadriaticum_CCMP2467_Smic.gene19981.mRNA1:0.0065049133,AlveoDino-Dinophyceae-Symbiodinium_necroappetens_CCMP2469_Snec_CCMP2469.gene5065.mRNA1:0.0000024101)100:0.0222657696,AlveoDino-Dinophyceae-Symbiodinium_linucheae_CCMP2456_Slin_CCMP2456.gene1982.mRNA1:0.0283829826)99:0.0603535224,AlveoDino-Dinophyceae-Symbiodinium_tridacnidorum_CCMP2592_Stri_CCMP2592.gene20618.mRNA1:0.1364025786)99:0.0965010112)100:0.1603079240,((((AlveoDino-Dinophyceae-Polarella_glacialis_CCMP1383_evm.model.CCMP1383_scf7180000589038.2:0.0000010000,AlveoDino-Dinophyceae-Polarella_glacialis_CCMP2088_evm.model.CCMP2088_scf7180000719449.1:0.0000010000)99:0.0197393338,AlveoDino-Dinophyceae-Polarella_glacialis_CCMP1383_evm.model.CCMP1383_scf7180000595235.7:0.0334800612)90:0.0351124759,(AlveoDino-Dinophyceae-Polarella_glacialis_CCMP1383_evm.model.CCMP1383_scf7180000597621.3:0.0060745212,AlveoDino-Dinophyceae-Polarella_glacialis_CCMP2088_evm.model.CCMP2088_scf7180000720364.6:0.0000010000)100:0.0748871863)98:0.0754328330,(AlveoDino-Dinophyceae-Polarella_glacialis_CCMP1383_evm.model.CCMP1383_scf7180000546132.2:0.0000010000,AlveoDino-Dinophyceae-Polarella_glacialis_CCMP1383_evm.model.CCMP1383_scf7180000593079.7:0.0000010000)100:0.5734180737)90:0.0579285295)76:0.0511315213)28:0.0558690345,AlveoDino-Dinophyceae-Gymnodinium_catenatum_GC744_Gene.205501__MMETSP0784_Transcript_105098__g.205501__m.205501:0.2560017439)67:0.0949764147,AlveoDino-Dinophyceae-Alexandrium_tamarense_CCMP1771_Gene.143386__MMETSP0382_Transcript_69126__g.143386__m.143386:0.1389182234)68:0.1104958318)68:0.1789960639);
```
