## Supplementary material for "Improved *Cladocopium goreaui* genome assembly reveals features of a facultative coral symbiont and the complex evolutionary history of dinoflagellate genes": OG0007613.treEdited.tre

```
(AlveoDino-Dinophyceae-Dinophysis_acuminata_DAEP01_MMETSP0797_Transcript_17903_m.35792:0.3918503709,(((AlveoDino-Dinophyceae-Dinophysis_acuminata_DAEP01_MMETSP0797_Transcript_68406_m.136193:0.5173209278,AlveoDino-Dinophyceae-Gymnodinium_catenatum_GC744_Gene.163794__MMETSP0784_Transcript_84582__g.163794__m.163794:0.3411023932)75:0.1275972473,(AlveoDino-Dinophyceae-Alexandrium_tamarense_CCMP1771_Gene.230195__MMETSP0382_Transcript_110945__g.230195__m.230195:0.4856014756,((((AlveoDino-Dinophyceae-Oxyrrhis_marina_Gene.159733__MMETSP0469_Transcript_105952__g.159733__m.159733:1.1270929429,AlveoDino-Dinophyceae-Oxyrrhis_marina_Gene.200230__MMETSP0469_Transcript_135052__g.200230__m.200230:0.7537758588)59:0.5229819896,AlveoDino-Dinophyceae-Peridinium_aciculiferum_MMETSP0370_Transcript_39563_m.70049:0.1564151974)40:0.0839416294,AlveoDino-Dinophyceae-Heterocapsa_rotundata_MMETSP0503_Transcript_4561_m.9540:0.4236792509)37:0.0868553106,((((AlveoDino-Dinophyceae-Durusdinium_trenchii_CCMP2556.gene29166.mRNA1:0.0224412439,AlveoDino-Dinophyceae-Durusdinium_trenchii_sh.g9998.t1:0.1755339728)97:0.0619858045,((AlveoDino-Dinophyceae-Cladocopium_goreaui_evm.model.scf7180000353445.13:0.5057532336,AlveoDino-Dinophyceae-Cladocopium_C92_CC92.gene7379.mRNA1:0.0279580493)61:0.0000470084,AlveoDino-Dinophyceae-Breviolum_minutum_Bmin.gene21452.mRNA1:0.0561872314)98:0.1219941068)96:0.1590818254,(AlveoDino-Dinophyceae-Cladocopium_goreaui_evm.model.scf7180000353445.14:0.2410327918,((AlveoDino-Dinophyceae-Breviolum_minutum_Bmin.gene21454.mRNA1:1.6175145405,(Haptophyta---Emiliania_huxleyi_CCMP1516_tr_R1DM66_R1DM66_EMIHU:0.0000010000,Haptophyta---Emiliania_huxleyi_CCMP1516_tr_R1EPB4_R1EPB4_EMIHU:0.0000010000)100:0.8086310581)45:0.1217875515,Rhizaria-Chlorarachniophyceae-Bigelowiella_natans_CCMP2755_jgi_Bigna1_70078_fgenesh1_pg.10___313:1.5999988024)22:0.0984889415)42:0.0885473793)34:0.0389027772,((((((AlveoDino-Dinophyceae-Symbiodinium_microadriaticum_CCMP2467_Smic.gene21929.mRNA1:0.0000010000,AlveoDino-Dinophyceae-Symbiodinium_necroappetens_CCMP2469_Snec_CCMP2469.gene1057.mRNA1:0.0000010000)82:0.0000010000,AlveoDino-Dinophyceae-Symbiodinium_microadriaticum_04_503SCI_Smic_04-503SCI.03.gene15253.mRNA1:0.0000010000)81:0.0000029028,AlveoDino-Dinophyceae-Symbiodinium_microadriaticum_CassKB8_Smic_CassKB8.gene6804.mRNA1:0.0000010000)98:0.0142031745,AlveoDino-Dinophyceae-Symbiodinium_tridacnidorum_Sh18_Stri.gene7643.mRNA1:0.0000022564)93:0.0069169097,AlveoDino-Dinophyceae-Symbiodinium_tridacnidorum_CCMP2592_Stri_CCMP2592.gene30648.mRNA1:0.0082936949)98:0.0326510866,(AlveoDino-Dinophyceae-Symbiodinium_natans_CCMP2548_Snat_CCMP2548.gene19830.mRNA1:0.0300394655,AlveoDino-Dinophyceae-Symbiodinium_pilosum_CCMP2461_Spil_CCMP2461.gene16830.mRNA1:0.0238768785)88:0.0229253575)83:0.0365260559)55:0.5131217651)48:0.1272061502)54:0.0839083632)33:0.0659762359,(((AlveoDino-Dinophyceae-Prorocentrum_minimum_MMETSP0055_Transcript_89076_m.156293:0.1213481488,AlveoDino-Dinophyceae-Prorocentrum_minimum_MMETSP0057_Transcript_6213_m.11423:0.0440219017)93:0.1048412361,((AlveoDino-Dinophyceae-Prorocentrum_minimum_Gene.45891__MMETSP0056_Transcript_24832__g.45891__m.45891:0.0000020851,AlveoDino-Dinophyceae-Prorocentrum_minimum_MMETSP0057_Transcript_6225_m.11445:0.0000010000)74:0.0000022639,AlveoDino-Dinophyceae-Prorocentrum_minimum_MMETSP0057_Transcript_6226_m.11452:0.0981132367)94:0.0884602212)100:0.5496031245,AlveoDino-Dinophyceae-Prorocentrum_minimum_MMETSP0057_Transcript_71596_m.132168:0.7144733587)64:0.0707259318)100:0.4889408293,AlveoDino-Dinophyceae-Karenia_brevis_SP1_MMETSP0573_Transcript_44484_m.53892:0.5451853917);
```
