## Supplementary material for "Improved *Cladocopium goreaui* genome assembly reveals features of a facultative coral symbiont and the complex evolutionary history of dinoflagellate genes": OG0008601.treEdited.tre

```
(AlveoDino-Dinophyceae-Alexandrium_tamarense_CCMP1771_Gene.12175__MMETSP0384_Transcript_7538__g.12175__m.12175:0.2902815821,(((((((AlveoDino-Dinophyceae-Gambierdiscus_australes_MMETSP0766_Transcript_30533_m.46126:0.7338725977,((AlveoDino-Dinophyceae-Peridinium_aciculiferum_MMETSP0370_Transcript_58018_m.102330:0.7305537399,(AlveoDino-Dinophyceae-Amphidinium_gibbosum.g31473.t1:0.7225572020,((Discobida-Euglenozoid-Euglena_gracilis_EG_transcript_11057:0.8780104647,Discobida-Euglenozoid-Euglena_gracilis_EG_transcript_18297:0.9820544554)88:0.1045301821,Discobida-Euglenozoid-Euglena_gracilis_EG_transcript_14247:0.5209903474)93:0.4289636936)53:0.0323349617)61:0.0659580188,Rhizaria-Chlorarachniophyceae-Bigelowiella_natans_CCMP2755_jgi_Bigna1_126469_aug1.2_g1177:2.0279654494)60:0.0683644913)43:0.0978712857,((AlveoDino-Dinophyceae-Gymnodinium_catenatum_GC744_Gene.50681__MMETSP0784_Transcript_26094__g.50681__m.50681:0.2357365271,AlveoDino-Dinophyceae-Peridinium_aciculiferum_MMETSP0370_Transcript_59261_m.104517:0.3872279336)94:0.1487462778,((AlveoDino-Dinophyceae-Durusdinium_trenchii_CCMP2556.gene2724.mRNA1:0.1086827661,((AlveoDino-Dinophyceae-Cladocopium_goreaui_evm.model.scf7180000357198.9:0.0108608741,AlveoDino-Dinophyceae-Cladocopium_C92_CC92.gene21116.mRNA1:0.0321736286)100:0.1170324689,AlveoDino-Dinophyceae-Breviolum_minutum_Bmin.gene14388.mRNA1:0.1425257042)97:0.0564302237)98:0.1022513926,(((AlveoDino-Dinophyceae-Symbiodinium_microadriaticum_CassKB8_Smic_CassKB8.gene14419.mRNA1:0.0560813277,AlveoDino-Dinophyceae-Symbiodinium_tridacnidorum_CCMP2592_Stri_CCMP2592.gene2160.mRNA1:0.0563929420)96:0.0475754306,AlveoDino-Dinophyceae-Symbiodinium_natans_CCMP2548_Snat_CCMP2548.gene10565.mRNA1:0.0708726942)94:0.0832738452,(AlveoDino-Dinophyceae-Symbiodinium_linucheae_CCMP2456_Slin_CCMP2456.gene21899.mRNA1:0.0000023246,AlveoDino-Dinophyceae-Symbiodinium_tridacnidorum_CCMP2592_Stri_CCMP2592.gene38631.mRNA1:0.0978016830)100:0.6488042511)94:0.0744913649)98:0.1422250541)79:0.1172562959)48:0.1025634948,AlveoDino-Dinophyceae-Gymnodinium_catenatum_GC744_Gene.150247__MMETSP0784_Transcript_77977__g.150247__m.150247:1.2390546030)73:0.2547500113,AlveoDino-Dinophyceae-Noctiluca_scintillans_MMETSP0253_Transcript_38797_m.70069:0.7779975760)51:0.0987678765,AlveoDino-Dinophyceae-Gymnodinium_catenatum_GC744_Gene.139639__MMETSP0784_Transcript_72585__g.139639__m.139639:0.2927049800)38:0.0712502504,(AlveoDino-Dinophyceae-Prorocentrum_minimum_MMETSP0057_Transcript_76750_m.141500:0.7472822822,(((AlveoDino-Dinophyceae-Durusdinium_trenchii_CCMP2556.gene29484.mRNA1:0.1636944906,((AlveoDino-Dinophyceae-Cladocopium_C15_evm.model.scaffold_1085.1:0.0501768739,AlveoDino-Dinophyceae-Cladocopium_C92_CC92.gene25635.mRNA1:0.0156094478)99:0.0682367211,AlveoDino-Dinophyceae-Fugacium_kawagutii_Fkaw.gene3307.mRNA1:0.0704666581)86:0.0892885946)89:0.2631883887,(((AlveoDino-Dinophyceae-Symbiodinium_microadriaticum_CCMP2467_Smic.gene22446.mRNA1:0.0000010000,AlveoDino-Dinophyceae-Symbiodinium_necroappetens_CCMP2469_Snec_CCMP2469.gene31328.mRNA1:0.0000010000)81:0.0000010000,AlveoDino-Dinophyceae-Symbiodinium_microadriaticum_CassKB8_Smic_CassKB8.gene16114.mRNA1:0.0000010000)100:0.4335709986,AlveoDino-Dinophyceae-Symbiodinium_pilosum_CCMP2461_Spil_CCMP2461.gene18848.mRNA1:0.3373038987)89:0.1063349479)72:0.0369498692,AlveoDino-Dinophyceae-Cladocopium_C92_CC92.gene17943.mRNA1:2.9786630787)36:0.0489481051)21:0.0575426880)75:0.1441303832,AlveoDino-Dinophyceae-Peridinium_aciculiferum_MMETSP0371_Transcript_22821_m.39786:0.3869098737)76:0.0786206492,AlveoDino-Dinophyceae-Polarella_glacialis_CCMP1383_evm.model.CCMP1383_scf7180000597247.17:0.3253632540);
```
