## Supplementary material for "Improved *Cladocopium goreaui* genome assembly reveals features of a facultative coral symbiont and the complex evolutionary history of dinoflagellate genes": OG0008799.treEdited.tre

```
(AlveoDino-Dinophyceae-Alexandrium_tamarense_CCMP1771_Gene.70529__MMETSP0384_Transcript_43551__g.70529__m.70529:0.8637546469,(AlveoDino-Dinophyceae-Karenia_brevis_SP1_MMETSP0573_Transcript_69003_m.82086:1.2960211432,(((((AlveoDino-Dinophyceae-Oxyrrhis_marina_Gene.14841__MMETSP0470_Transcript_10818__g.14841__m.14841:0.4987008623,(Haptophyta---Emiliania_huxleyi_CCMP1516_tr_R1CM92_R1CM92_EMIHU:0.0000025730,Haptophyta---Emiliania_huxleyi_CCMP1516_tr_R1C498_R1C498_EMIHU:0.0557151528)100:0.8744125673)97:0.1619027851,Haptophyta---Emiliania_huxleyi_CCMP1516_tr_R1E6Q5_R1E6Q5_EMIHU:0.5560423743)99:0.6826678174,(((((AlveoDino-Dinophyceae-Durusdinium_trenchii_sh.g20961.t1:0.1578547965,((AlveoDino-Dinophyceae-Cladocopium_goreaui_evm.model.scf7180000356818.8:0.0500956458,AlveoDino-Dinophyceae-Cladocopium_C92_CC92.gene11252.mRNA1:0.0501513111)99:0.1063796871,AlveoDino-Dinophyceae-Breviolum_minutum_Bmin.gene16326.mRNA1:0.0574292251)70:0.0479141901)99:0.2941573608,(AlveoDino-Dinophyceae-Breviolum_minutum_Bmin.gene11099.mRNA1:0.7277387954,(AlveoDino-Dinophyceae-Symbiodinium_tridacnidorum_CCMP2592_Stri_CCMP2592.gene4514.mRNA1:0.1658600581,AlveoDino-Dinophyceae-Symbiodinium_pilosum_CCMP2461_Spil_CCMP2461.gene17129.mRNA1:0.1375856550)99:0.1739826649)97:0.1367771233)90:0.0919547957,(AlveoDino-Dinophyceae-Breviolum_minutum_Bmin.gene16333.mRNA1:0.8687392976,(((((((AlveoDino-Dinophyceae-Symbiodinium_microadriaticum_CassKB8_Smic_CassKB8.gene7181.mRNA1:0.1272224897,AlveoDino-Dinophyceae-Symbiodinium_necroappetens_CCMP2469_Snec_CCMP2469.gene20178.mRNA1:0.0124963811)74:0.0383055470,AlveoDino-Dinophyceae-Symbiodinium_linucheae_CCMP2456_Slin_CCMP2456.gene7321.mRNA1:0.0129518731)80:0.0341612964,AlveoDino-Dinophyceae-Symbiodinium_natans_CCMP2548_Snat_CCMP2548.gene1914.mRNA1:0.3879230271)55:0.0350143587,AlveoDino-Dinophyceae-Symbiodinium_tridacnidorum_CCMP2592_Stri_CCMP2592.gene13103.mRNA1:0.0862104023)54:0.0223309286,AlveoDino-Dinophyceae-Symbiodinium_tridacnidorum_Sh18_Stri.gene5893.mRNA1:0.0000027076)60:0.0277579089,AlveoDino-Dinophyceae-Symbiodinium_tridacnidorum_CCMP2592_Stri_CCMP2592.gene13104.mRNA1:0.0460560329)68:0.0235924040,(AlveoDino-Dinophyceae-Symbiodinium_natans_CCMP2548_Snat_CCMP2548.gene1913.mRNA1:0.1307482071,AlveoDino-Dinophyceae-Symbiodinium_pilosum_CCMP2461_Spil_CCMP2461.gene2414.mRNA1:0.1409521633)52:0.0643173777)86:0.1753041320)80:0.0988699312)92:0.4314723121,AlveoDino-Dinophyceae-Symbiodinium_tridacnidorum_CCMP2592_Stri_CCMP2592.gene3262.mRNA1:0.0388180815)31:0.0006074967,(((AlveoDino-Dinophyceae-Symbiodinium_microadriaticum_CassKB8_Smic_CassKB8.gene28618.mRNA1:0.0030959136,AlveoDino-Dinophyceae-Symbiodinium_necroappetens_CCMP2469_Snec_CCMP2469.gene20759.mRNA1:0.0717192047)95:0.0056168496,AlveoDino-Dinophyceae-Symbiodinium_necroappetens_CCMP2469_Snec_CCMP2469.gene20758.mRNA1:0.0000010000)64:0.0000029828,AlveoDino-Dinophyceae-Symbiodinium_linucheae_CCMP2456_Slin_CCMP2456.gene18575.mRNA1:0.0113534842)73:0.0105843995)85:0.2574336778)77:0.2707367688,(((AlveoDino-Dinophyceae-Breviolum_minutum_Bmin.gene453.mRNA1:0.7473976745,(((AlveoDino-Dinophyceae-Symbiodinium_microadriaticum_CCMP2467_Smic.gene28739.mRNA1:0.1025641647,AlveoDino-Dinophyceae-Symbiodinium_microadriaticum_CassKB8_Smic_CassKB8.gene39334.mRNA1:0.0039584343)98:0.0000029050,AlveoDino-Dinophyceae-Symbiodinium_microadriaticum_04_503SCI_Smic_04-503SCI.03.gene36575.mRNA1:0.0000010000)100:0.2477370323,AlveoDino-Dinophyceae-Symbiodinium_natans_CCMP2548_Snat_CCMP2548.gene1640.mRNA1:0.8442779023)100:0.3339025086)100:0.3851710687,((AlveoDino-Dinophyceae-Breviolum_minutum_Bmin.gene7082.mRNA1:0.2584061402,AlveoDino-Dinophyceae-Breviolum_minutum_Bmin.gene14609.mRNA1:0.2994072906)98:0.2459378843,AlveoDino-Dinophyceae-Symbiodinium_natans_CCMP2548_Snat_CCMP2548.gene34221.mRNA1:1.2960824919)97:0.3075976569)92:0.1521485724,(AlveoDino-Dinophyceae-Symbiodinium_necroappetens_CCMP2469_Snec_CCMP2469.gene14268.mRNA1:0.9594707270,(AlveoDino-Dinophyceae-Symbiodinium_natans_CCMP2548_Snat_CCMP2548.gene15209.mRNA1:0.3968080424,(AlveoDino-Dinophyceae-Symbiodinium_natans_CCMP2548_Snat_CCMP2548.gene26745.mRNA1:0.3445475887,AlveoDino-Dinophyceae-Symbiodinium_natans_CCMP2548_Snat_CCMP2548.gene32026.mRNA1:1.3274138947)95:0.1343373792)100:0.4481379222)99:0.3295405673)99:0.5143590291)77:0.1939530249,Rhizaria-Foraminifera-Reticulomyxa_filosa_tr_X6MQH3_X6MQH3_RETFI:1.6702642479)91:0.2590652167)97:0.2236715239,AlveoDino-Dinophyceae-Oxyrrhis_marina_Gene.195570__MMETSP0469_Transcript_130854__g.195570__m.195570:1.1726994813);
```
