## Supplementary material for "Improved *Cladocopium goreaui* genome assembly reveals features of a facultative coral symbiont and the complex evolutionary history of dinoflagellate genes": OG0009296.treEdited.tre

```
(AlveoDino-Dinophyceae-Dinophysis_acuminata_DAEP01_MMETSP0797_Transcript_43483_m.86717:0.6942372680,(((((((AlveoDino-Dinophyceae-Dinophysis_acuminata_DAEP01_MMETSP0797_Transcript_46427_m.92636:0.1995344380,AlveoDino-Dinophyceae-Gambierdiscus_australes_MMETSP0766_Transcript_87666_m.132577:0.3314188090)78:0.0595623881,(AlveoDino-Dinophyceae-Alexandrium_tamarense_CCMP1771_Gene.212827__MMETSP0382_Transcript_102954__g.212827__m.212827:0.4055070646,(AlveoDino-Dinophyceae-Peridinium_aciculiferum_MMETSP0370_Transcript_72789_m.129348:0.3321592417,AlveoDino-Dinophyceae-Polarella_glacialis_CCMP1383_evm.model.CCMP1383_scf7180000599234.3:0.3421438429)77:0.0822785644)68:0.0737965429)70:0.1635071812,AlveoDino-Dinophyceae-Gymnodinium_catenatum_GC744_Gene.88121__MMETSP0784_Transcript_45718__g.88121__m.88121:0.4846203332)96:0.2179956687,(AlveoDino-Dinophyceae-Gymnodinium_catenatum_GC744_Gene.212972__MMETSP0784_Transcript_108795__g.212972__m.212972:0.7876013069,(AlveoDino-Dinophyceae-Heterocapsa_rotundata_MMETSP0503_Transcript_2299_m.4857:0.5352272087,AlveoDino-Dinophyceae-Heterocapsa_rotundata_MMETSP0503_Transcript_45460_m.95616:0.2036610935)100:0.3697344410)95:0.3745510232)38:0.0683295449,((((AlveoDino-Dinophyceae-Alexandrium_tamarense_CCMP1771_Gene.254409__MMETSP0382_Transcript_122974__g.254409__m.254409:0.7702425885,AlveoDino-Dinophyceae-Gymnodinium_catenatum_GC744_Gene.168558__MMETSP0784_Transcript_86643__g.168558__m.168558:0.5956473991)96:0.2246627002,((((((AlveoDino-Dinophyceae-Symbiodinium_microadriaticum_CCMP2467_Smic.gene17400.mRNA1:0.0000000000,AlveoDino-Dinophyceae-Symbiodinium_microadriaticum_CassKB8_Smic_CassKB8.gene29185.mRNA1:0.0000000000):0.0000010000,AlveoDino-Dinophyceae-Symbiodinium_microadriaticum_04_503SCI_Smic_04-503SCI.03.gene22892.mRNA1:0.0000010000)100:0.0623611887,(AlveoDino-Dinophyceae-Symbiodinium_tridacnidorum_Sh18_Stri.gene12236.mRNA1:0.0324666457,AlveoDino-Dinophyceae-Symbiodinium_tridacnidorum_CCMP2592_Stri_CCMP2592.gene37884.mRNA1:0.0339266643)98:0.0300635738)97:0.0983369970,AlveoDino-Dinophyceae-Symbiodinium_pilosum_CCMP2461_Spil_CCMP2461.gene20941.mRNA1:0.1970404242)98:0.1256283741,AlveoDino-Dinophyceae-Symbiodinium_natans_CCMP2548_Snat_CCMP2548.gene23414.mRNA1:0.2355433751)79:0.0397299226,(((AlveoDino-Dinophyceae-Symbiodinium_microadriaticum_04_503SCI_Smic_04-503SCI.03.gene20936.mRNA1:0.0000010000,AlveoDino-Dinophyceae-Symbiodinium_microadriaticum_CassKB8_Smic_CassKB8.gene12729.mRNA1:0.0000010000)64:0.0000010000,AlveoDino-Dinophyceae-Symbiodinium_necroappetens_CCMP2469_Snec_CCMP2469.gene15890.mRNA1:0.0067185475)65:0.0000023107,(AlveoDino-Dinophyceae-Symbiodinium_tridacnidorum_Sh18_Stri.gene1066.mRNA1:0.0486961527,AlveoDino-Dinophyceae-Symbiodinium_tridacnidorum_CCMP2592_Stri_CCMP2592.gene4579.mRNA1:0.0420810523)89:0.0349282010)100:0.1900519255)100:0.5695033143)83:0.1231528291,((AlveoDino-Dinophyceae-Gambierdiscus_australes_MMETSP0766_Transcript_32074_m.48279:0.5136604747,AlveoDino-Dinophyceae-Peridinium_aciculiferum_MMETSP0370_Transcript_53939_m.95185:0.7895631886)99:0.6887368719,(Rhizaria-Chlorarachniophyceae-Bigelowiella_natans_CCMP2755_jgi_Bigna1_126539_aug1.2_g1247:0.0000010000,Rhizaria-Chlorarachniophyceae-Bigelowiella_natans_CCMP2755_jgi_Bigna1_67012_fgenesh1_pg.2___402:0.0000010000)100:1.1483967880)100:0.7786456509)50:0.0876445818,((AlveoDino-Dinophyceae-Polarella_glacialis_CCMP1383_evm.model.CCMP1383_scf7180000554863.2:0.0000010000,AlveoDino-Dinophyceae-Polarella_glacialis_CCMP2088_evm.model.CCMP2088_scf7180000714874.2:0.0000010000)95:0.0135689301,(AlveoDino-Dinophyceae-Polarella_glacialis_CCMP1383_evm.model.CCMP1383_scf7180000595814.2:0.0000010000,AlveoDino-Dinophyceae-Polarella_glacialis_CCMP2088_evm.model.CCMP2088_scf7180000712479.2:0.0000010000)71:0.0000010000)100:0.8556099956)52:0.0912830998)39:0.0584878434,(AlveoDino-Dinophyceae-Gymnodinium_catenatum_GC744_Gene.99003__MMETSP0784_Transcript_50916__g.99003__m.99003:0.5867799682,AlveoDino-Dinophyceae-Polarella_glacialis_CCMP1383_evm.model.CCMP1383_scf7180000546679.2:1.1486179353)86:0.1215474781)62:0.1423223283,((AlveoDino-Dinophyceae-Durusdinium_trenchii_CCMP2556.gene27201.mRNA1:0.0000010000,AlveoDino-Dinophyceae-Durusdinium_trenchii_CCMP2556.gene27193.mRNA1:0.0000010000)99:0.0624659163,((AlveoDino-Dinophyceae-Cladocopium_C15_evm.model.scaffold_185.1:0.0199697359,AlveoDino-Dinophyceae-Cladocopium_goreaui_evm.model.scf7180000349925.1:0.0151028644)99:0.0546134055,AlveoDino-Dinophyceae-Fugacium_kawagutii_Fkaw.gene17553.mRNA1:0.2165410741)99:0.1126062313)100:0.5910564812)71:0.3020381058,Haptophyta---Emiliania_huxleyi_CCMP1516_tr_R1BWH4_R1BWH4_EMIHU:0.7654589922);
```
