## Supplementary material for "Improved *Cladocopium goreaui* genome assembly reveals features of a facultative coral symbiont and the complex evolutionary history of dinoflagellate genes": OG0009528.treEdited.tre

```
(AlveoDino-Dinophyceae-Alexandrium_tamarense_CCMP1771_Gene.139424__MMETSP0382_Transcript_67339__g.139424__m.139424:0.2146435608,((((AlveoDino-Dinophyceae-Gambierdiscus_australes_MMETSP0766_Transcript_39827_m.59959:0.3955939563,(AlveoDino-Dinophyceae-Polarella_glacialis_CCMP1383_evm.model.CCMP1383_scf7180000576035.11:0.0000010000,AlveoDino-Dinophyceae-Polarella_glacialis_CCMP2088_evm.model.CCMP2088_scf7180000667908.1:0.0000010000)100:0.4028138476)57:0.0591716735,(((AlveoDino-Dinophyceae-Cladocopium_goreaui_evm.model.scf7180000357549.28:0.1028450539,AlveoDino-Dinophyceae-Breviolum_minutum_Bmin.gene28339.mRNA1:0.1030953602)70:0.0473584318,AlveoDino-Dinophyceae-Fugacium_kawagutii_Fkaw.gene12706.mRNA1:0.2437708268)82:0.1505398414,((((AlveoDino-Dinophyceae-Symbiodinium_microadriaticum_CCMP2467_Smic.gene24713.mRNA1:0.0000010000,AlveoDino-Dinophyceae-Symbiodinium_microadriaticum_04_503SCI_Smic_04-503SCI.03.gene20220.mRNA1:0.0000010000)63:0.0000010000,AlveoDino-Dinophyceae-Symbiodinium_microadriaticum_CassKB8_Smic_CassKB8.gene19084.mRNA1:0.0000010000)90:0.0077138997,AlveoDino-Dinophyceae-Symbiodinium_necroappetens_CCMP2469_Snec_CCMP2469.gene11245.mRNA1:0.0159755969)97:0.0888965284,AlveoDino-Dinophyceae-Symbiodinium_tridacnidorum_Sh18_Stri.gene22518.mRNA1:0.0390549988)96:0.3820989679)78:0.2168409937)40:0.0719186071,AlveoDino-Dinophyceae-Heterocapsa_rotundata_MMETSP0503_Transcript_12102_m.25697:0.3858048823)52:0.0889336167,(AlveoDino-Dinophyceae-Gymnodinium_catenatum_GC744_Gene.88389__MMETSP0784_Transcript_45873__g.88389__m.88389:0.3109580545,AlveoDino-Dinophyceae-Prorocentrum_minimum_MMETSP0057_Transcript_43585_m.79713:0.6341701574)99:0.1653920062)58:0.1027167180,(((AlveoDino-Dinophyceae-Karenia_brevis_SP1_MMETSP0573_Transcript_43267_m.52444:0.5542763277,Haptophyta---Emiliania_huxleyi_CCMP1516_tr_R1FQI4_R1FQI4_EMIHU:0.6311441072)99:0.4488892160,((Rhizaria-Chlorarachniophyceae-Bigelowiella_natans_CCMP2755_jgi_Bigna1_139687_aug1.51_g14395:0.0545531865,Rhizaria-Chlorarachniophyceae-Bigelowiella_natans_CCMP2755_jgi_Bigna1_63365_fgenesh1_kg.51___51___4129_1_CFAO_EXTA:0.0357567003)100:1.0456717210,(Rhizaria-Chlorarachniophyceae-Bigelowiella_natans_CCMP2755_jgi_Bigna1_144583_aug1.89_g19291:0.0000010000,Rhizaria-Chlorarachniophyceae-Bigelowiella_natans_CCMP2755_jgi_Bigna1_82188_fgenesh1_pg.89___10:0.0000010000)100:0.5212224816)92:0.2505472323)98:1.0466840880,((AlveoDino-Dinophyceae-Peridinium_aciculiferum_MMETSP0370_Transcript_60917_m.107560:0.0000010000,(AlveoDino-Dinophyceae-Peridinium_aciculiferum_MMETSP0371_Transcript_8278_m.14323:0.0000010000,AlveoDino-Dinophyceae-Peridinium_aciculiferum_MMETSP0371_Transcript_8279_m.14328:0.0000010000)59:0.0000010000)99:0.8536533644,AlveoDino-Dinophyceae-Amphidinium_gibbosum.g13839.t1:5.2196107691)44:0.2303914639)51:0.1909338196);
```
