## Supplementary material for "Improved *Cladocopium goreaui* genome assembly reveals features of a facultative coral symbiont and the complex evolutionary history of dinoflagellate genes": OG0010628.treEdited.tre

```
(AlveoDino-Dinophyceae-Dinophysis_acuminata_DAEP01_MMETSP0797_Transcript_14622_m.29565:0.4307221508,AlveoDino-Dinophyceae-Alexandrium_tamarense_CCMP1771_Gene.111135__MMETSP0384_Transcript_68094__g.111135__m.111135:0.2807491696,(AlveoDino-Dinophyceae-Peridinium_aciculiferum_MMETSP0371_Transcript_27663_m.47739:0.3930336794,(((AlveoDino-Dinophyceae-Prorocentrum_minimum_MMETSP0055_Transcript_10660_m.19176:0.5189798202,(((AlveoDino-Dinophyceae-Durusdinium_trenchii_CCMP2556.gene37921.mRNA1:0.0279839864,((((AlveoDino-Dinophyceae-Cladocopium_goreaui_evm.model.scf7180000348196.5:0.1266858471,AlveoDino-Dinophyceae-Fugacium_kawagutii_Fkaw.gene30680.mRNA1:0.2645749920)62:0.0069811422,AlveoDino-Dinophyceae-Cladocopium_C92_CC92.gene8854.mRNA1:0.0000028534)68:0.0083871385,AlveoDino-Dinophyceae-Cladocopium_goreaui_evm.model.scf7180000356726.5:0.1075953874)92:0.0303880739,AlveoDino-Dinophyceae-Breviolum_minutum_Bmin.gene24418.mRNA1:0.0303788517)69:0.0202702133)95:0.1018032152,(((((AlveoDino-Dinophyceae-Symbiodinium_microadriaticum_CCMP2467_Smic.gene14393.mRNA1:0.0000000000,AlveoDino-Dinophyceae-Symbiodinium_microadriaticum_CassKB8_Smic_CassKB8.gene3314.mRNA1:0.0000000000):0.0000010000,AlveoDino-Dinophyceae-Symbiodinium_microadriaticum_04_503SCI_Smic_04-503SCI.03.gene4224.mRNA1:0.0000010000)50:0.0000010000,AlveoDino-Dinophyceae-Symbiodinium_necroappetens_CCMP2469_Snec_CCMP2469.gene17953.mRNA1:0.0000010000)99:0.0238731875,(AlveoDino-Dinophyceae-Symbiodinium_tridacnidorum_Sh18_Stri.gene4400.mRNA1:0.0038875910,AlveoDino-Dinophyceae-Symbiodinium_tridacnidorum_CCMP2592_Stri_CCMP2592.gene33566.mRNA1:0.0000010000)48:0.0000021094)99:0.0409881540,AlveoDino-Dinophyceae-Symbiodinium_natans_CCMP2548_Snat_CCMP2548.gene19015.mRNA1:0.0186797929)98:0.1027319681)100:0.2651424133,((AlveoDino-Dinophyceae-Polarella_glacialis_CCMP1383_evm.model.CCMP1383_scf7180000569977.2:0.0000000000,AlveoDino-Dinophyceae-Polarella_glacialis_CCMP2088_evm.model.CCMP2088_scf7180000720189.4:0.0000000000):0.0000010000,AlveoDino-Dinophyceae-Polarella_glacialis_CCMP2088_evm.model.CCMP2088_scf7180000719305.13:0.0000010000)100:0.2247926152)91:0.1011534250)64:0.0485081699,(AlveoDino-Dinophyceae-Amoebophrya_ceratii.g251.t1:1.2642754758,((Metamonada---Trichomonas_vaginalis_tr_A2DC25_A2DC25_TRIVA:0.2589949258,(Metamonada---Trichomonas_vaginalis_tr_A2DFM2_A2DFM2_TRIVA:0.1735558170,(Metamonada---Trichomonas_vaginalis_tr_A2G0T6_A2G0T6_TRIVA:0.0000010000,(Metamonada---Trichomonas_vaginalis_tr_A2FWI4_A2FWI4_TRIVA:0.0082380901,Metamonada---Trichomonas_vaginalis_tr_A2HLX1_A2HLX1_TRIVA:0.0000010000)85:0.0000010000)100:0.1268323757)99:0.3578694439)100:1.1408183240,Rhizaria-Foraminifera-Reticulomyxa_filosa_tr_X6MLP0_X6MLP0_RETFI:0.9573673221)89:0.2978938969)99:0.5679585647)66:0.0605348348,((AlveoDino-Dinophyceae-Polarella_glacialis_CCMP1383_evm.model.CCMP1383_scf7180000595013.3:0.0000022813,AlveoDino-Dinophyceae-Polarella_glacialis_CCMP2088_evm.model.CCMP2088_scf7180000696723.1:0.0074586631)100:0.0405152321,((AlveoDino-Dinophyceae-Polarella_glacialis_CCMP1383_evm.model.CCMP1383_scf7180000570006.1:0.0000010000,AlveoDino-Dinophyceae-Polarella_glacialis_CCMP2088_evm.model.CCMP2088_scf7180000693818.2:0.0000010000)68:0.0037367317,AlveoDino-Dinophyceae-Polarella_glacialis_CCMP2088_evm.model.CCMP2088_scf7180000712550.1:0.0000021637)49:0.0071631388)100:0.5965743391)88:0.1017484417)68:0.1153852912);
```
