## Supplementary material for "Improved *Cladocopium goreaui* genome assembly reveals features of a facultative coral symbiont and the complex evolutionary history of dinoflagellate genes": OG0012524.treEdited.tre

```
(AlveoDino-Dinophyceae-Alexandrium_tamarense_CCMP1771_Gene.196084__MMETSP0382_Transcript_94666__g.196084__m.196084:0.2594655446,((((AlveoDino-Dinophyceae-Gymnodinium_catenatum_GC744_Gene.2848__MMETSP0784_Transcript_1836__g.2848__m.2848:0.1048912889,(AlveoDino-Dinophyceae-Karenia_brevis_SP1_Gene.13068__MMETSP0574_Transcript_11639__g.13068__m.13068:0.3096078827,(AlveoDino-Dinophyceae-Noctiluca_scintillans_MMETSP0253_Transcript_401_m.822:0.2304391447,((AlveoDino-Dinophyceae-Oxyrrhis_marina_Gene.58286__MMETSP0468_Transcript_41502__g.58286__m.58286:1.3012064850,((Rhizaria-Chlorarachniophyceae-Bigelowiella_natans_CCMP2755_jgi_Bigna1_126183_aug1.2_g891:0.0000000000,Rhizaria-Chlorarachniophyceae-Bigelowiella_natans_CCMP2755_jgi_Bigna1_66720_fgenesh1_pg.2___110:0.0000000000):0.0000010000,Rhizaria-Chlorarachniophyceae-Bigelowiella_natans_CCMP2755_jgi_Bigna1_85076_estExt_fgenesh1_pg.C_20110:0.0000010000)100:1.3528072720)63:0.2252131827,(Haptophyta---Emiliania_huxleyi_CCMP1516_tr_R1DTA3_R1DTA3_EMIHU:0.0000010000,Haptophyta---Emiliania_huxleyi_CCMP1516_tr_R1DF96_R1DF96_EMIHU:0.0000010000)100:1.2471145570)88:0.5796393867)39:0.0989757029)32:0.0545356999)30:0.0420487496,AlveoDino-Dinophyceae-Prorocentrum_minimum_Gene.185250__MMETSP0056_Transcript_100116__g.185250__m.185250:0.4601004349)37:0.0405539368,AlveoDino-Dinophyceae-Peridinium_aciculiferum_MMETSP0370_Transcript_10988_m.18535:0.3312155200)16:0.0267412052,((((AlveoDino-Dinophyceae-Durusdinium_trenchii_CCMP2556.gene17389.mRNA1:0.0000010000,AlveoDino-Dinophyceae-Durusdinium_trenchii_sh.g16939.t1:0.0000010000)61:0.0000010000,AlveoDino-Dinophyceae-Durusdinium_trenchii_CCMP2556.gene17540.mRNA1:0.0000010000)99:0.0633157030,(((AlveoDino-Dinophyceae-Cladocopium_C15_evm.model.scaffold_9238.1:0.0061376359,AlveoDino-Dinophyceae-Cladocopium_goreaui_evm.model.scf7180000357109.15:0.0000010000)97:0.0061442995,AlveoDino-Dinophyceae-Cladocopium_C92_CC92.gene14659.mRNA1:0.0182496911)98:0.0407826446,AlveoDino-Dinophyceae-Fugacium_kawagutii_Fkaw.gene9011.mRNA1:0.0449160832)99:0.1106190904)93:0.0505918503,(((((AlveoDino-Dinophyceae-Symbiodinium_microadriaticum_CCMP2467_Smic.gene1040.mRNA1:0.0000000000,AlveoDino-Dinophyceae-Symbiodinium_microadriaticum_CassKB8_Smic_CassKB8.gene9576.mRNA1:0.0000000000):0.0000010000,AlveoDino-Dinophyceae-Symbiodinium_microadriaticum_04_503SCI_Smic_04-503SCI.03.gene7309.mRNA1:0.0000010000)60:0.0000010000,(AlveoDino-Dinophyceae-Symbiodinium_linucheae_CCMP2456_Slin_CCMP2456.gene5427.mRNA1:0.0061773726,(AlveoDino-Dinophyceae-Symbiodinium_tridacnidorum_Sh18_Stri.gene17991.mRNA1:0.0060877449,AlveoDino-Dinophyceae-Symbiodinium_tridacnidorum_CCMP2592_Stri_CCMP2592.gene2791.mRNA1:0.0000010000)100:0.0316262649)65:0.0122625364)62:0.0061242006,AlveoDino-Dinophyceae-Symbiodinium_necroappetens_CCMP2469_Snec_CCMP2469.gene1393.mRNA1:0.0000010000)95:0.0779536795,AlveoDino-Dinophyceae-Symbiodinium_natans_CCMP2548_Snat_CCMP2548.gene25753.mRNA1:0.0767157956)100:0.2115118959)96:0.2112923611)68:0.0924117541,AlveoDino-Dinophyceae-Amphidinium_gibbosum.g13072.t1:0.5099302615);
```
