## Supplementary material for "Improved *Cladocopium goreaui* genome assembly reveals features of a facultative coral symbiont and the complex evolutionary history of dinoflagellate genes": OG0016383.treEdited.tre

```
(AlveoDino-Dinophyceae-Alexandrium_tamarense_CCMP1771_Gene.103487__MMETSP0382_Transcript_50513__g.103487__m.103487:0.4209184010,(((((AlveoDino-Dinophyceae-Amphidinium_gibbosum.g22340.t1:0.6304706980,Rhizaria-Chlorarachniophyceae-Bigelowiella_natans_CCMP2755_jgi_Bigna1_44742_e_gw1.101.32.1:0.4633984649)92:0.7953742680,((AlveoDino-Dinophyceae-Durusdinium_trenchii_CCMP2556.gene31290.mRNA1:0.1787996223,(((AlveoDino-Dinophyceae-Cladocopium_C15_evm.model.scaffold_7703.4:1.1561528882,AlveoDino-Dinophyceae-Cladocopium_C92_CC92.gene2681.mRNA1:0.0000024541)54:0.0371639141,AlveoDino-Dinophyceae-Cladocopium_goreaui_evm.model.scf7180000345857.7:0.0430725696)52:0.0098590920,AlveoDino-Dinophyceae-Cladocopium_C15_evm.model.scaffold_8997.1:0.0283245530)68:0.1645832923)56:0.1540610536,((AlveoDino-Dinophyceae-Symbiodinium_linucheae_CCMP2456_Slin_CCMP2456.gene22955.mRNA1:0.0036477072,AlveoDino-Dinophyceae-Symbiodinium_natans_CCMP2548_Snat_CCMP2548.gene25983.mRNA1:0.3347425902)67:0.0951014355,AlveoDino-Dinophyceae-Symbiodinium_tridacnidorum_Sh18_Stri.gene9789.mRNA1:0.0289603915)86:0.3790368421)60:0.6207699010)41:0.1874705465,((AlveoDino-Dinophyceae-Amphidinium_gibbosum.g61630.t1:0.1626463199,AlveoDino-Dinophyceae-Cladocopium_C15_evm.model.scaffold_7560.1:0.5373462255)54:0.4348615186,AlveoDino-Dinophyceae-Symbiodinium_natans_CCMP2548_Snat_CCMP2548.gene25985.mRNA1:0.3090565966)19:0.0439395586)18:0.0038732427,(AlveoDino-Dinophyceae-Symbiodinium_linucheae_CCMP2456_Slin_CCMP2456.gene27289.mRNA1:0.0238112589,AlveoDino-Dinophyceae-Symbiodinium_tridacnidorum_Sh18_Stri.gene9787.mRNA1:0.1897531705)35:0.0791787954)39:0.0675071581,AlveoDino-Dinophyceae-Symbiodinium_pilosum_CCMP2461_Spil_CCMP2461.gene10301.mRNA1:0.0617044695)95:0.6711145317,Discobida-Euglenozoid-Euglena_gracilis_EG_transcript_18964:0.4860168229);
```
