## Supplementary material for "Improved *Cladocopium goreaui* genome assembly reveals features of a facultative coral symbiont and the complex evolutionary history of dinoflagellate genes": OG0018961.treEdited.tre

```
(AlveoDino-Dinophyceae-Dinophysis_acuminata_DAEP01_MMETSP0797_Transcript_22408_m.44263:0.0494825662,((AlveoDino-Dinophyceae-Alexandrium_tamarense_CCMP1771_MMETSP0378_Transcript_40187_m.34598:0.0909103145,((((((AlveoDino-Dinophyceae-Amphidinium_gibbosum.g2243.t1:0.4492510976,AlveoDino-Dinophyceae-Cladocopium_C15_evm.model.scaffold_5486.1:0.0142690948)68:0.0279084977,(AlveoDino-Dinophyceae-Cladocopium_goreaui_evm.model.scf7180000356952.8:0.0000010000,AlveoDino-Dinophyceae-Cladocopium_goreaui_evm.model.scf7180000357355.2:0.0000010000)95:0.0165458014)53:0.0115919456,AlveoDino-Dinophyceae-Fugacium_kawagutii_Fkaw.gene4748.mRNA1:0.0076700667)55:0.0156367926,(AlveoDino-Dinophyceae-Breviolum_minutum_Bmin.gene2869.mRNA1:0.0293684551,AlveoDino-Dinophyceae-Symbiodinium_pilosum_CCMP2461_Spil_CCMP2461.gene2155.mRNA1:0.0975065715)73:0.0053873871)52:0.0394270965,AlveoDino-Dinophyceae-Durusdinium_trenchii_CCMP2556.gene30908.mRNA1:0.0056646748)73:0.1067717207,AlveoDino-Dinophyceae-Polarella_glacialis_CCMP2088_evm.model.CCMP2088_scf7180000711080.8:0.3871223984)85:0.2455474784)17:0.0180322032,AlveoDino-Dinophyceae-Gambierdiscus_australes_MMETSP0766_Transcript_46728_m.69976:0.0894214520)38:0.0832021698,(((AlveoDino-Dinophyceae-Gymnodinium_catenatum_GC744_Gene.36919__MMETSP0784_Transcript_19441__g.36919__m.36919:0.2629210453,AlveoDino-Dinophyceae-Peridinium_aciculiferum_MMETSP0370_Transcript_28652_m.49863:0.1880591826)62:0.0312520525,((AlveoDino-Dinophyceae-Noctiluca_scintillans_MMETSP0253_Transcript_7070_m.13252:0.2339794336,((Discobida-Euglenozoid-Euglena_gracilis_EG_transcript_16368:0.9583588857,Haptophyta---Emiliania_huxleyi_CCMP1516_tr_R1CFT2_R1CFT2_EMIHU:1.4935361644)97:0.4554623208,Rhizaria-Chlorarachniophyceae-Bigelowiella_natans_CCMP2755_jgi_Bigna1_143560_aug1.79_g18268:1.0793974561)94:0.3287469514)37:0.0633358385,AlveoDino-Dinophyceae-Heterocapsa_rotundata_MMETSP0503_Transcript_60176_m.124850:0.2882536175)26:0.0337541595)32:0.0346360377,AlveoDino-Dinophyceae-Prorocentrum_minimum_MMETSP0057_Transcript_79012_m.146196:0.1894726755)36:0.0719272438);
```
