## Supplementary material for "Improved *Cladocopium goreaui* genome assembly reveals features of a facultative coral symbiont and the complex evolutionary history of dinoflagellate genes": OG0022132.treEdited.tre

```
(AlveoDino-Dinophyceae-Alexandrium_tamarense_CCMP1771_Gene.161571__MMETSP0384_Transcript_98467__g.161571__m.161571:0.3934433826,(((AlveoDino-Dinophyceae-Gambierdiscus_australes_MMETSP0766_Transcript_2800_m.4259:0.1763856166,Opisthokonta-Choanoflagellida-Salpingoeca_rosetta_tr_F2URJ4_F2URJ4_SALR5:1.6091820856)71:0.1858702425,(AlveoDino-Dinophyceae-Gymnodinium_catenatum_GC744_Gene.142259__MMETSP0784_Transcript_73693__g.142259__m.142259:0.6140389642,((AlveoDino-Dinophyceae-Noctiluca_scintillans_MMETSP0253_Transcript_21024_m.38053:0.6138295517,(AlveoDino-Dinophyceae-Oxyrrhis_marina_Gene.103409__MMETSP0469_Transcript_68533__g.103409__m.103409:0.2417697987,AlveoDino-Dinophyceae-Oxyrrhis_marina_Gene.105601__MMETSP0469_Transcript_69836__g.105601__m.105601:0.5697082896)97:0.4481538326)39:0.1412351654,AlveoDino-Dinophyceae-Amphidinium_gibbosum.g29172.t1:0.8578353165)45:0.2124831005)29:0.0727287057)29:0.1038247858,(((Rhizaria-Foraminifera-Reticulomyxa_filosa_tr_X6PE50_X6PE50_RETFI:0.0000020373,Rhizaria-Foraminifera-Reticulomyxa_filosa_tr_X6MY77_X6MY77_RETFI:1.1138829505)99:0.8072088178,Rhizaria-Foraminifera-Reticulomyxa_filosa_tr_X6LE16_X6LE16_RETFI:1.0307347899)41:0.2980935122,Rhizaria-Foraminifera-Reticulomyxa_filosa_tr_X6PB82_X6PB82_RETFI:0.9625433544)85:0.7077290750)48:0.0396295479,((((AlveoDino-Dinophyceae-Durusdinium_trenchii_sh.g27189.t1:0.1278710185,AlveoDino-Dinophyceae-Breviolum_minutum_Bmin.gene5648.mRNA1:0.0894530548)61:0.0372318809,AlveoDino-Dinophyceae-Cladocopium_C92_CC92.gene30918.mRNA1:0.0000010038)52:0.0131288119,AlveoDino-Dinophyceae-Cladocopium_goreaui_evm.model.scf7180000355563.14:0.0133612684)48:0.0255776703,AlveoDino-Dinophyceae-Cladocopium_C15_evm.model.scaffold_15338.2:0.0000026493)99:0.4177731659);
```
