## Supplementary material for "Improved *Cladocopium goreaui* genome assembly reveals features of a facultative coral symbiont and the complex evolutionary history of dinoflagellate genes": OG0010629.treEdited.tre

```
(AlveoDino-Dinophyceae-Dinophysis_acuminata_DAEP01_MMETSP0797_Transcript_15443_m.31244:0.1694493988,((((AlveoDino-Dinophyceae-Alexandrium_tamarense_CCMP1771_Gene.127790__MMETSP0382_Transcript_61743__g.127790__m.127790:0.0928076065,AlveoDino-Dinophyceae-Karenia_brevis_SP1_MMETSP0573_Transcript_58821_m.70178:0.1574691683)70:0.1123766596,(AlveoDino-Dinophyceae-Heterocapsa_rotundata_MMETSP0503_Transcript_65065_m.134902:0.0576480085,(AlveoDino-Dinophyceae-Durusdinium_trenchii_sh.g6629.t1:0.0000020578,AlveoDino-Dinophyceae-Breviolum_minutum_Bmin.gene29359.mRNA1:0.3057572607)94:0.2204101233)25:0.0275789066)34:0.0277500450,(AlveoDino-Dinophyceae-Noctiluca_scintillans_MMETSP0253_Transcript_3405_m.6696:0.1409503428,((AlveoDino-Dinophyceae-Prorocentrum_minimum_Gene.156643__MMETSP0053_Transcript_87059__g.156643__m.156643:0.0000010000,AlveoDino-Dinophyceae-Prorocentrum_minimum_MMETSP0057_Transcript_127570_m.236827:0.0000010000)98:0.3169766464,(((AlveoDino-Dinophyceae-Durusdinium_trenchii_CCMP2556.gene5306.mRNA1:0.0000010000,AlveoDino-Dinophyceae-Durusdinium_trenchii_sh.g13278.t1:0.0000010000)78:0.0000022233,(((AlveoDino-Dinophyceae-Cladocopium_goreaui_evm.model.scf7180000353572.20:0.0000010000,AlveoDino-Dinophyceae-Cladocopium_C92_CC92.gene26227.mRNA1:0.0000010000)84:0.0000010000,AlveoDino-Dinophyceae-Fugacium_kawagutii_Fkaw.gene12230.mRNA1:0.0520875096)71:0.0000010000,AlveoDino-Dinophyceae-Breviolum_minutum_Bmin.gene30220.mRNA1:0.1107347151)83:0.1330937500)82:0.1277317318,(AlveoDino-Dinophyceae-Symbiodinium_microadriaticum_CCMP2467_Smic.gene6197.mRNA1:0.0252188648,(((AlveoDino-Dinophyceae-Symbiodinium_linucheae_CCMP2456_Slin_CCMP2456.gene4517.mRNA1:0.0000000000,AlveoDino-Dinophyceae-Symbiodinium_tridacnidorum_CCMP2592_Stri_CCMP2592.gene9872.mRNA1:0.0000000000):0.0000000000,AlveoDino-Dinophyceae-Symbiodinium_pilosum_CCMP2461_Spil_CCMP2461.gene7064.mRNA1:0.0000000000):0.0000010000,AlveoDino-Dinophyceae-Symbiodinium_tridacnidorum_Sh18_Stri.gene4482.mRNA1:0.0000010000)53:0.0000010000)85:0.1151857258)53:0.0000027795)100:1.4106707250)79:0.0993069781)23:0.0122269800,AlveoDino-Dinophyceae-Gymnodinium_catenatum_GC744_Gene.173448__MMETSP0784_Transcript_88575__g.173448__m.173448:0.2212184832)58:0.1770443711,(AlveoDino-Dinophyceae-Breviolum_minutum_Bmin.gene26048.mRNA1:0.5700831142,Cryptophyta---Guillardia_theta_CCMP2712_XP_005822366.1:0.5760194459)78:0.2819893391);
```
