## Supplementary material for "Improved *Cladocopium goreaui* genome assembly reveals features of a facultative coral symbiont and the complex evolutionary history of dinoflagellate genes": OG0000759.treEdited.tre

```
(Alveolata-Chromerida-Chromera_velia_Cvel_10257:3.4422694489,((((((((((((AlveoDino-Dinophyceae-Dinophysis_acuminata_DAEP01_MMETSP0797_Transcript_53275_m.105783:0.2387725118,(((AlveoDino-Dinophyceae-Alexandrium_tamarense_CCMP1771_Gene.44358__MMETSP0382_Transcript_22205__g.44358__m.44358:0.3409945911,((AlveoDino-Dinophyceae-Gymnodinium_catenatum_GC744_Gene.211723__MMETSP0784_Transcript_108190__g.211723__m.211723:0.0333175667,AlveoDino-Dinophyceae-Gymnodinium_catenatum_GC744_Gene.211731__MMETSP0784_Transcript_108191__g.211731__m.211731:0.0000023582)100:0.4856796517,AlveoDino-Dinophyceae-Heterocapsa_rotundata_MMETSP0503_Transcript_57547_m.119679:0.2746291672)85:0.0560917206)82:0.0356004152,AlveoDino-Dinophyceae-Peridinium_aciculiferum_MMETSP0370_Transcript_64790_m.113997:0.4007061738)83:0.0144453432,AlveoDino-Dinophyceae-Prorocentrum_minimum_MMETSP0055_Transcript_66971_m.117314:0.2603610104)84:0.0559715466)99:0.1047185743,(((((AlveoDino-Dinophyceae-Cladocopium_C15_evm.model.scaffold_3984.1:0.1065052384,AlveoDino-Dinophyceae-Cladocopium_goreaui_evm.model.scf7180000353228.11:0.0000023715)82:0.0032104265,AlveoDino-Dinophyceae-Fugacium_kawagutii_Fkaw.gene27060.mRNA1:0.0065756385)76:0.0032562336,AlveoDino-Dinophyceae-Breviolum_minutum_Bmin.gene27712.mRNA1:0.0065072500)89:0.0144658129,(((AlveoDino-Dinophyceae-Symbiodinium_microadriaticum_CCMP2467_Smic.gene27778.mRNA1:0.0000010033,AlveoDino-Dinophyceae-Symbiodinium_microadriaticum_CassKB8_Smic_CassKB8.gene23.mRNA1:0.0000010033)92:0.0000029488,AlveoDino-Dinophyceae-Symbiodinium_necroappetens_CCMP2469_Snec_CCMP2469.gene19278.mRNA1:0.0000010033)100:0.0127135859,AlveoDino-Dinophyceae-Symbiodinium_pilosum_CCMP2461_Spil_CCMP2461.gene924.mRNA1:0.0211951364)100:0.0639147081)100:0.2213065399,(AlveoDino-Dinophyceae-Polarella_glacialis_CCMP1383_evm.model.CCMP1383_scf7180000591303.2:0.0499948719,(AlveoDino-Dinophyceae-Polarella_glacialis_CCMP1383_evm.model.CCMP1383_scf7180000570129.6:0.0000026233,AlveoDino-Dinophyceae-Polarella_glacialis_CCMP2088_evm.model.CCMP2088_scf7180000723579.1:0.0000022787)95:0.0000027939)100:0.2103626798)100:0.1050989208)100:0.1505241935,AlveoDino-Dinophyceae-Amoebophrya_ceratii.g2868.t1:0.7009031863)83:0.0750159916,AlveoDino-Dinophyceae-Oxyrrhis_marina_Gene.50971__MMETSP0469_Transcript_34891__g.50971__m.50971:0.4384341777)99:0.1270431531,AlveoDino-Dinophyceae-Oxyrrhis_marina_Gene.183082__MMETSP0469_Transcript_121511__g.183082__m.183082:0.6965817932)98:0.1115213850,(AlveoDino-Dinophyceae-Alexandrium_tamarense_CCMP1771_Gene.117192__MMETSP0382_Transcript_56625__g.117192__m.117192:0.3323404520,((AlveoDino-Dinophyceae-Gymnodinium_catenatum_GC744_Gene.213826__MMETSP0784_Transcript_109156__g.213826__m.213826:0.4168954420,(AlveoDino-Dinophyceae-Heterocapsa_rotundata_MMETSP0503_Transcript_14282_m.30354:0.2557258436,AlveoDino-Dinophyceae-Peridinium_aciculiferum_MMETSP0370_Transcript_75135_m.133725:0.2521128631)98:0.0691554216)67:0.0384991858,(AlveoDino-Dinophyceae-Prorocentrum_minimum_MMETSP0055_Transcript_22589_m.39802:0.3362687195,(((((AlveoDino-Dinophyceae-Durusdinium_trenchii_sh.g13969.t1:0.0000010033,AlveoDino-Dinophyceae-Durusdinium_trenchii_sh.g13969.t2:0.0000010033)100:0.2130261192,AlveoDino-Dinophyceae-Breviolum_minutum_Bmin.gene21189.mRNA1:0.0172605274)100:0.1086709912,(((AlveoDino-Dinophyceae-Symbiodinium_microadriaticum_CCMP2467_Smic.gene27187.mRNA1:0.0000029618,(AlveoDino-Dinophyceae-Symbiodinium_microadriaticum_04_503SCI_Smic_04-503SCI.03.gene17105.mRNA1:0.0000010033,AlveoDino-Dinophyceae-Symbiodinium_microadriaticum_CassKB8_Smic_CassKB8.gene15690.mRNA1:0.0000010033)99:0.0000025538)100:0.1895008119,AlveoDino-Dinophyceae-Symbiodinium_tridacnidorum_Sh18_Stri.gene1416.mRNA1:0.0336910425)82:0.0305277413,AlveoDino-Dinophyceae-Symbiodinium_tridacnidorum_CCMP2592_Stri_CCMP2592.gene19211.mRNA1:0.0000028920)100:3.8080863710)99:0.1638207206,(((((AlveoDino-Dinophyceae-Symbiodinium_microadriaticum_CCMP2467_Smic.gene27186.mRNA1:0.0000010033,AlveoDino-Dinophyceae-Symbiodinium_microadriaticum_CassKB8_Smic_CassKB8.gene15691.mRNA1:0.0000010033)99:0.0000010034,AlveoDino-Dinophyceae-Symbiodinium_necroappetens_CCMP2469_Snec_CCMP2469.gene5230.mRNA1:0.0000010033)59:0.0000026164,AlveoDino-Dinophyceae-Symbiodinium_linucheae_CCMP2456_Slin_CCMP2456.gene9280.mRNA1:0.0000010033)97:0.0066339596,AlveoDino-Dinophyceae-Symbiodinium_natans_CCMP2548_Snat_CCMP2548.gene11583.mRNA1:0.0268675792)84:0.0042913395,AlveoDino-Dinophyceae-Symbiodinium_pilosum_CCMP2461_Spil_CCMP2461.gene12899.mRNA1:0.0060209567)90:0.0239716681)100:0.1533911067,AlveoDino-Dinophyceae-Polarella_glacialis_CCMP1383_evm.model.CCMP1383_scf7180000592040.1:0.1990547309)100:0.2485720759)69:0.0556730025)83:0.0328523241)100:0.3705408458)97:0.1004043470,AlveoDino-Dinophyceae-Amoebophrya_ceratii.g8404.t1:0.7016050890)100:0.8299621679,((Cryptophyta---Guillardia_theta_CCMP2712_XP_005825047.1:1.3454948555,(((Cryptophyta---Guillardia_theta_CCMP2712_XP_005826730.1:0.4797520581,Cryptophyta---Guillardia_theta_CCMP2712_XP_005836781.1:0.5840176516)100:0.3266672557,Cryptophyta---Guillardia_theta_CCMP2712_XP_005833364.1:1.4459886314)99:0.1818077536,(Cryptophyta---Guillardia_theta_CCMP2712_XP_005833006.1:1.0238409417,Cryptophyta---Guillardia_theta_CCMP2712_XP_005837102.1:0.9975770990)100:0.2262451293)100:0.2455540652)97:0.0938313551,Cryptophyta---Guillardia_theta_CCMP2712_XP_005842147.1:2.0516225140)79:0.0649941251)79:0.1831349684,Cryptophyta---Guillardia_theta_CCMP2712_XP_005834739.1:1.8016161995)59:0.0883856295,(((AlveoDino-Dinophyceae-Symbiodinium_microadriaticum_CassKB8_Smic_CassKB8.gene31182.mRNA1:1.1925807870,Glaucophyta---Cyanophora_paradoxa_ConsensusfromContig10755-snap_masked-ConsensusfromContig10755-abinit-gene-0.0-mRNA-1_cds_3352/44-116_0_-:1.4598915115)97:0.1510663797,Glaucophyta---Cyanophora_paradoxa_ConsensusfromContig7259-snap_masked-ConsensusfromContig7259-abinit-gene-0.0-mRNA-1_cds_939/1214-1662_1_-:3.2337872184)75:0.0332354829,Cryptophyta---Guillardia_theta_CCMP2712_XP_005821065.1:1.5230433720)66:0.2431734620)40:0.0000028362,Rhizaria-Foraminifera-Reticulomyxa_filosa_tr_X6MHS8_X6MHS8_RETFI:2.8554819178)81:0.3238439657,(((((((Opisthokonta-Choanoflagellida-Salpingoeca_rosetta_tr_F2UJN9_F2UJN9_SALR5:3.4216197170,((((Opisthokonta-Metazoa-Nematostella_vectensis_tr_A7RKU3_A7RKU3_NEMVE:0.4698447694,(((Opisthokonta-Metazoa-Stylophora_pistillata_tr_A0A2B4R6T8_A0A2B4R6T8_STYPI:0.2127901026,Opisthokonta-Metazoa-Stylophora_pistillata_tr_A0A2B4RVD5_A0A2B4RVD5_STYPI:0.2394304439)99:0.0154507888,Opisthokonta-Metazoa-Orbicella_faveolata_XP_020626154.1:0.1041506806)100:0.0465952006,((Opisthokonta-Metazoa-Acropora_digitifera_aug_v2a.09915.t1:0.0100498179,Opisthokonta-Metazoa-Acropora_digitifera_aug_v2a.16936.t1:0.0455169267)100:0.2461779102,Opisthokonta-Metazoa-Porites_lutea_plut2.m8.6673.m1:0.1704805102)100:0.0357560949)100:0.2114390933)100:0.0717970937,Opisthokonta-Metazoa-Nematostella_vectensis_tr_A7SB30_A7SB30_NEMVE:0.7867247024)96:0.0632328128,((Opisthokonta-Metazoa-Stylophora_pistillata_tr_A0A2B4R5S3_A0A2B4R5S3_STYPI:0.0619044964,Opisthokonta-Metazoa-Stylophora_pistillata_tr_A0A2B4RAH0_A0A2B4RAH0_STYPI:0.0351519736)100:0.0963808475,(Opisthokonta-Metazoa-Stylophora_pistillata_tr_A0A2B4RUK2_A0A2B4RUK2_STYPI:0.1524154691,(Opisthokonta-Metazoa-Orbicella_faveolata_XP_020623437.1:0.0775676620,(Opisthokonta-Metazoa-Orbicella_faveolata_XP_020623443.1:0.0228110515,Opisthokonta-Metazoa-Orbicella_faveolata_XP_020623541.1:0.0406611253)99:0.0149756325)100:0.0675817295)99:0.0486686620)100:0.6384231711)93:0.0585962501,((((((((((((Opisthokonta-Metazoa-Stylophora_pistillata_tr_A0A2B4RVY4_A0A2B4RVY4_STYPI:0.0525686882,Opisthokonta-Metazoa-Stylophora_pistillata_tr_A0A2B4R786_A0A2B4R786_STYPI:0.1029026837)95:0.0041347733,Opisthokonta-Metazoa-Stylophora_pistillata_tr_A0A2B4RVB0_A0A2B4RVB0_STYPI:0.0674632988)100:0.0820379693,Opisthokonta-Metazoa-Orbicella_faveolata_XP_020623493.1:0.1102657183)99:0.0343272084,(Opisthokonta-Metazoa-Stylophora_pistillata_tr_A0A2B4SB64_A0A2B4SB64_STYPI:0.1126626654,Opisthokonta-Metazoa-Stylophora_pistillata_tr_A0A2B4RPE8_A0A2B4RPE8_STYPI:0.1133041855)100:0.0962343176)74:0.0089096425,(Opisthokonta-Metazoa-Orbicella_faveolata_XP_020623487.1:0.0779939794,Opisthokonta-Metazoa-Orbicella_faveolata_XP_020623491.1:0.1020126299)89:0.0224578799)70:0.0170712978,Opisthokonta-Metazoa-Orbicella_faveolata_XP_020623421.1:0.1129845937)90:0.0282908506,(Opisthokonta-Metazoa-Porites_lutea_plut2.m8.8127.m1:0.0000021836,Opisthokonta-Metazoa-Porites_lutea_plut2.m8.8128.m1:0.0000029603)100:0.1187507594)92:0.0179129990,(((Opisthokonta-Metazoa-Acropora_digitifera_aug_v2a.14073.t1:0.0999825459,Opisthokonta-Metazoa-Acropora_digitifera_aug_v2a.18335.t1:0.0259459925)100:0.1375328862,((Opisthokonta-Metazoa-Porites_lutea_plut2.m8.8129.m1:0.0362929608,Opisthokonta-Metazoa-Porites_lutea_plut2.m8.8132.m1:0.0076303172)100:0.0818718365,Opisthokonta-Metazoa-Porites_lutea_plut2.m8.8136.m1:0.1321417725)100:0.0517604834)95:0.0129647056,Opisthokonta-Metazoa-Porites_lutea_plut2.m8.8131.m1:0.0910395235)95:0.0166004536)84:0.0450466560,Opisthokonta-Metazoa-Acropora_digitifera_aug_v2a.10760.t1:0.2388750128)100:0.0869144896,(Opisthokonta-Metazoa-Orbicella_faveolata_XP_020623483.1:0.3425368733,Opisthokonta-Metazoa-Porites_lutea_jamg1.model.Sc0000086.37:0.3323816921)71:0.0626297349)99:0.3157480602,Opisthokonta-Metazoa-Orbicella_faveolata_XP_020625725.1:0.7101264855)79:0.0752400774,(((((Opisthokonta-Metazoa-Stylophora_pistillata_tr_A0A2B4RL51_A0A2B4RL51_STYPI:0.1923346294,(Opisthokonta-Metazoa-Stylophora_pistillata_tr_A0A2B4RBU6_A0A2B4RBU6_STYPI:0.8464565923,Opisthokonta-Metazoa-Stylophora_pistillata_tr_A0A2B4RZT5_A0A2B4RZT5_STYPI:0.0332907378)100:0.1643056796)100:0.1582434075,Opisthokonta-Metazoa-Stylophora_pistillata_tr_A0A2B4SA87_A0A2B4SA87_STYPI:0.2406731620)100:0.0410045334,Opisthokonta-Metazoa-Porites_lutea_plut2.m8.18554.m1:0.2101756091)100:0.0573631294,Opisthokonta-Metazoa-Orbicella_faveolata_XP_020621562.1:0.2968494949)100:0.3678637147,((Opisthokonta-Metazoa-Stylophora_pistillata_tr_A0A2B4SB95_A0A2B4SB95_STYPI:0.2718923274,Opisthokonta-Metazoa-Orbicella_faveolata_XP_020623480.1:0.3404083153)100:0.1067855567,Opisthokonta-Metazoa-Porites_lutea_plut2.m8.8145.m1:0.4031244846)100:0.4883846032)93:0.1464522018)62:0.0303538964)85:0.2086983033)40:0.0000029792,(((((((((Opisthokonta-Metazoa-Nematostella_vectensis_tr_A7RJ00_A7RJ00_NEMVE:0.0467623683,Opisthokonta-Metazoa-Nematostella_vectensis_tr_A7RJ04_A7RJ04_NEMVE:0.0442963377)100:0.2500335564,((Opisthokonta-Metazoa-Stylophora_pistillata_tr_A0A2B4RPX4_A0A2B4RPX4_STYPI:0.0725324647,Opisthokonta-Metazoa-Orbicella_faveolata_XP_020627746.1:0.0605280228)96:0.0244548832,Opisthokonta-Metazoa-Porites_lutea_plut2.m8.3330.m1:0.1130707697)100:0.1610097604)93:0.0316166602,((Opisthokonta-Metazoa-Stylophora_pistillata_tr_A0A2B4RZY1_A0A2B4RZY1_STYPI:0.1252875181,Opisthokonta-Metazoa-Acropora_digitifera_aug_v2a.12439.t1:0.1266082630)99:0.0199613301,Opisthokonta-Metazoa-Porites_lutea_plut2.m8.7247.m1:0.1465813745)100:0.2912401879)90:0.0583955199,(Opisthokonta-Metazoa-Stylophora_pistillata_tr_A0A2B4SAE4_A0A2B4SAE4_STYPI:0.6160663085,(Opisthokonta-Metazoa-Orbicella_faveolata_XP_020627780.1:0.0000010033,Opisthokonta-Metazoa-Orbicella_faveolata_XP_020627781.1:0.0000010033)100:0.3118007162)85:0.0584156288)89:0.0353902867,((Opisthokonta-Metazoa-Stylophora_pistillata_tr_A0A2B4R280_A0A2B4R280_STYPI:0.2118658981,Opisthokonta-Metazoa-Orbicella_faveolata_XP_020627763.1:0.1330522960)100:0.3776709959,((((Opisthokonta-Metazoa-Stylophora_pistillata_tr_A0A2B4RMY8_A0A2B4RMY8_STYPI:0.1976256447,Opisthokonta-Metazoa-Orbicella_faveolata_XP_020627819.1:0.1124433351)100:0.0857281115,Opisthokonta-Metazoa-Porites_lutea_plut2.m8.3316.m1:0.1254211931)89:0.0522254309,(Opisthokonta-Metazoa-Acropora_digitifera_aug_v2a.16445.t1.1:0.0000010033,Opisthokonta-Metazoa-Acropora_digitifera_aug_v2a.16445.t1:0.0000010033)100:0.1692273725)100:0.3072457697,((Opisthokonta-Metazoa-Orbicella_faveolata_XP_020627762.1:0.2353379552,Opisthokonta-Metazoa-Porites_lutea_plut2.m8.3311.m1:0.2969817700)100:0.2391492612,(Opisthokonta-Metazoa-Orbicella_faveolata_XP_020627783.1:0.2370376214,Opisthokonta-Metazoa-Porites_lutea_plut2.m8.3313.m1:0.3003908270)100:0.6547064578)97:0.0883065018)96:0.0773881143)94:0.0357257323)90:0.1223607861,(((Opisthokonta-Metazoa-Orbicella_faveolata_XP_020627741.1:0.0000010033,Opisthokonta-Metazoa-Orbicella_faveolata_XP_020627742.1:0.0000022613)100:0.2628960493,(Opisthokonta-Metazoa-Porites_lutea_plut2.m8.27550.m1:0.1551573223,(Opisthokonta-Metazoa-Porites_lutea_plut2.m8.27549.m1:0.0699380173,(Opisthokonta-Metazoa-Porites_lutea_plut2.m8.25829.m1:0.0356990200,Opisthokonta-Metazoa-Porites_lutea_plut2.m8.27546.m1:0.0167173727)100:0.0261473517)100:0.1053470913)100:0.3398935044)99:0.0890003868,Opisthokonta-Metazoa-Porites_lutea_plut2.m8.3308.m1:0.4554119494)100:0.2233734638)94:0.0489636793,((Opisthokonta-Metazoa-Stylophora_pistillata_tr_A0A2B4SCP9_A0A2B4SCP9_STYPI:0.1817419797,((Opisthokonta-Metazoa-Orbicella_faveolata_XP_020618218.1:0.0000000000,Opisthokonta-Metazoa-Orbicella_faveolata_XP_020618220.1:0.0000000000):0.0000010033,Opisthokonta-Metazoa-Orbicella_faveolata_XP_020618219.1:0.0000010033)100:0.0760578765)100:0.0692560066,Opisthokonta-Metazoa-Porites_lutea_plut2.m8.3302.m1:0.1544655512)100:0.3925813044)95:0.1307337124,(Opisthokonta-Metazoa-Nematostella_vectensis_tr_A7RIZ7_A7RIZ7_NEMVE:0.1696226446,(Opisthokonta-Metazoa-Stylophora_pistillata_tr_A0A2B4RP68_A0A2B4RP68_STYPI:0.0840928544,((Opisthokonta-Metazoa-Acropora_digitifera_aug_v2a.03375.t1:0.1507609823,Opisthokonta-Metazoa-Porites_lutea_plut2.m8.3333.m1:0.0824236598)100:0.0742146561,Opisthokonta-Metazoa-Orbicella_faveolata_XP_020627776.1:0.0302555765)91:0.0514065337)100:0.2212382453)96:0.3047483070)85:0.0821991133,(Opisthokonta-Metazoa-Stylophora_pistillata_tr_A0A2B4SLJ4_A0A2B4SLJ4_STYPI:0.2695507239,(Opisthokonta-Metazoa-Porites_lutea_plut2.m8.10778.m1:0.0000025280,Opisthokonta-Metazoa-Porites_lutea_plut2.m8.10773.m1:0.0508400638)100:0.2599693063)100:0.4813562275)83:0.0867892025)73:0.0922195396,((((((Opisthokonta-Metazoa-Stylophora_pistillata_tr_A0A2B4T0F5_A0A2B4T0F5_STYPI:0.0538107641,Opisthokonta-Metazoa-Stylophora_pistillata_tr_A0A2B4REX6_A0A2B4REX6_STYPI:0.0471006214)100:0.1027607516,((Opisthokonta-Metazoa-Stylophora_pistillata_tr_A0A2B4R6W6_A0A2B4R6W6_STYPI:0.0394533243,Opisthokonta-Metazoa-Stylophora_pistillata_tr_A0A2B4RSG3_A0A2B4RSG3_STYPI:0.0114488448)100:0.0206316767,Opisthokonta-Metazoa-Stylophora_pistillata_tr_A0A2B4T061_A0A2B4T061_STYPI:0.0360576304)100:0.0655512993)100:0.0406660111,Opisthokonta-Metazoa-Stylophora_pistillata_tr_A0A2B4T2C8_A0A2B4T2C8_STYPI:0.1358427027)100:0.1630871105,Opisthokonta-Metazoa-Orbicella_faveolata_XP_020612385.1:0.1853515632)100:0.0652961770,Opisthokonta-Metazoa-Porites_lutea_plut2.m8.8394.m1:0.3688902208)97:0.0740225230,((Opisthokonta-Metazoa-Stylophora_pistillata_tr_A0A2B4RSD5_A0A2B4RSD5_STYPI:0.2892275438,Opisthokonta-Metazoa-Orbicella_faveolata_XP_020612269.1:0.1603630989)99:0.0521859996,Opisthokonta-Metazoa-Porites_lutea_plut2.m8.8387.m1:0.1677788568)100:0.0978861620)100:0.6022237136)76:0.1035262319,(((Opisthokonta-Metazoa-Nematostella_vectensis_tr_A7S2U6_A7S2U6_NEMVE:0.4405235200,(((Opisthokonta-Metazoa-Orbicella_faveolata_XP_020602842.1:0.0000000000,Opisthokonta-Metazoa-Orbicella_faveolata_XP_020602844.1:0.0000000000):0.0000010033,Opisthokonta-Metazoa-Orbicella_faveolata_XP_020602843.1:0.0000010033)100:0.1346174197,Opisthokonta-Metazoa-Porites_lutea_plut2.m8.3799.m1:0.1956130348)100:0.2067172867)95:0.3567082927,((Opisthokonta-Metazoa-Nematostella_vectensis_tr_A7SVF4_A7SVF4_NEMVE:0.2714317786,Opisthokonta-Metazoa-Nematostella_vectensis_tr_A7RZ92_A7RZ92_NEMVE:0.2625879472)100:0.2266355210,((Opisthokonta-Metazoa-Stylophora_pistillata_tr_A0A2B4SEV6_A0A2B4SEV6_STYPI:0.1939325021,Opisthokonta-Metazoa-Orbicella_faveolata_XP_020600582.1:0.0960927741)99:0.0553957106,Opisthokonta-Metazoa-Porites_lutea_plut2.m8.29118.m1:0.1684656586)99:0.3538349497)99:0.2304097837)91:0.0742373396,Rhizaria-Foraminifera-Reticulomyxa_filosa_tr_X6LV26_X6LV26_RETFI:2.9975999129)67:0.0310024205)91:0.1323160148,(((Opisthokonta-Metazoa-Nematostella_vectensis_tr_A7SBB6_A7SBB6_NEMVE:0.2660159337,Opisthokonta-Metazoa-Porites_lutea_plut2.m8.1047.m1:0.4745470760)100:0.4551006320,(Opisthokonta-Metazoa-Nematostella_vectensis_tr_A7SWG0_A7SWG0_NEMVE:0.2331437945,(Opisthokonta-Metazoa-Acropora_digitifera_aug_v2a.08195.t1:0.1286023557,Opisthokonta-Metazoa-Porites_lutea_plut2.m8.68.m1:0.0594011993)100:0.1529081028)100:0.3616453559)100:0.1411899622,((Opisthokonta-Metazoa-Stylophora_pistillata_tr_A0A2B4SV82_A0A2B4SV82_STYPI:0.1157746251,((Opisthokonta-Metazoa-Orbicella_faveolata_XP_020609523.1:0.0000000000,Opisthokonta-Metazoa-Orbicella_faveolata_XP_020609525.1:0.0000000000):0.0000020422,Opisthokonta-Metazoa-Orbicella_faveolata_XP_020609524.1:0.0000019911)100:0.1092703887)100:0.0165850086,(Opisthokonta-Metazoa-Acropora_digitifera_aug_v2a.14119.t1:0.1240095366,Opisthokonta-Metazoa-Porites_lutea_plut2.m8.3831.m1:0.1221081919)100:0.0693589759)100:0.4481547859)91:0.0694012019)81:0.0258715854,((((Opisthokonta-Metazoa-Nematostella_vectensis_tr_A7SH66_A7SH66_NEMVE:0.2336170102,(Opisthokonta-Metazoa-Stylophora_pistillata_tr_A0A2B4RNS0_A0A2B4RNS0_STYPI:0.1678113559,Opisthokonta-Metazoa-Porites_lutea_plut2.m8.10270.m1:0.1507529745)100:0.1420471781)100:0.1451280939,(Opisthokonta-Metazoa-Stylophora_pistillata_tr_A0A2B4RQ12_A0A2B4RQ12_STYPI:0.1669623043,Opisthokonta-Metazoa-Orbicella_faveolata_XP_020608701.1:0.1291299428)100:0.3833898731)100:0.1066234302,Opisthokonta-Metazoa-Porites_lutea_plut2.m8.6216.m1:0.4572378889)99:0.1245195242,((Opisthokonta-Metazoa-Stylophora_pistillata_tr_A0A2B4SIU7_A0A2B4SIU7_STYPI:0.1865084848,Opisthokonta-Metazoa-Orbicella_faveolata_XP_020610067.1:0.1429763226)99:0.0653877769,Opisthokonta-Metazoa-Porites_lutea_plut2.m8.16977.m1:0.1654787211)100:1.0519118250)56:0.0673756441)51:0.0525973119,((((Opisthokonta-Metazoa-Nematostella_vectensis_tr_A7RUR6_A7RUR6_NEMVE:0.2891669376,Opisthokonta-Metazoa-Acropora_digitifera_aug_v2a.07915.t1:0.5127288844)100:0.2672322437,(Opisthokonta-Metazoa-Nematostella_vectensis_tr_A7RUD7_A7RUD7_NEMVE:0.3486902044,(Opisthokonta-Metazoa-Acropora_digitifera_aug_v2a.05270.t1:0.2417968160,Opisthokonta-Metazoa-Porites_lutea_plut2.m8.27522.m1:0.1258066385)100:0.3513510717)100:0.3790317378)96:0.1010236708,((((Opisthokonta-Metazoa-Stylophora_pistillata_tr_A0A2B4STF0_A0A2B4STF0_STYPI:0.1271294666,Opisthokonta-Metazoa-Porites_lutea_plut2.m8.25149.m1:0.1061184712)61:0.0285779711,Opisthokonta-Metazoa-Orbicella_faveolata_XP_020611314.1:0.1166068233)100:0.0842480197,Opisthokonta-Metazoa-Acropora_digitifera_aug_v2a.16589.t1:0.0811180454)100:0.5161845078,(Opisthokonta-Metazoa-Caenorhabditis_elegans_sp_Q09624_PKD1_CAEEL:1.2196680528,Opisthokonta-Metazoa-Lottia_gigantea_tr_V3ZD37_V3ZD37_LOTGI:0.4757163057)100:0.2466576699)92:0.1030707977)87:0.1015342582,(Opisthokonta-Metazoa-Lottia_gigantea_tr_V4A290_V4A290_LOTGI:0.6667168444,(Opisthokonta-Metazoa-Lottia_gigantea_tr_V4AIR4_V4AIR4_LOTGI:0.9768792209,(Opisthokonta-Metazoa-Lottia_gigantea_tr_V4ATQ6_V4ATQ6_LOTGI:0.4338569538,Opisthokonta-Metazoa-Lottia_gigantea_tr_V4AYC3_V4AYC3_LOTGI:0.3180741690)100:0.4505881776)99:0.2268061690)98:0.2210693332)61:0.0652673993)82:0.1029933594)57:0.0103179958,(((((Opisthokonta-Metazoa-Homo_sapiens_sp_Q7Z443_PK1L3_HUMAN:1.3481676801,Opisthokonta-Metazoa-Stylophora_pistillata_tr_A0A2B4RRB8_A0A2B4RRB8_STYPI:2.2543287169)89:0.1687194050,Rhizaria-Foraminifera-Reticulomyxa_filosa_tr_X6MVE7_X6MVE7_RETFI:3.9256805515)77:0.1587605935,Opisthokonta-Metazoa-Homo_sapiens_sp_Q9NTG1_PKDRE_HUMAN:1.6921471767)26:0.0000022332,(Opisthokonta-Metazoa-Homo_sapiens_sp_Q8TDX9_PK1L1_HUMAN:1.4673150153,Opisthokonta-Metazoa-Nematostella_vectensis_tr_A7RGF9_A7RGF9_NEMVE:1.4938729712)79:0.2453950392)60:0.0755354351,Opisthokonta-Metazoa-Lottia_gigantea_tr_V3ZHW6_V3ZHW6_LOTGI:0.8485672484)61:0.0665601859);
```
