## Supplementary material for "Improved *Cladocopium goreaui* genome assembly reveals features of a facultative coral symbiont and the complex evolutionary history of dinoflagellate genes": OG0002339.treEdited.tre

```
(AlveoDino-Dinophyceae-Dinophysis_acuminata_DAEP01_MMETSP0797_Transcript_19257_m.38365:0.7124147564,((((((AlveoDino-Dinophyceae-Dinophysis_acuminata_DAEP01_MMETSP0797_Transcript_19620_m.38828:1.5202998605,AlveoDino-Dinophyceae-Heterocapsa_rotundata_MMETSP0503_Transcript_73375_m.152144:0.4874661921)97:0.0986751950,(AlveoDino-Dinophyceae-Alexandrium_tamarense_CCMP1771_Gene.116620__MMETSP0382_Transcript_56372__g.116620__m.116620:0.0274432747,AlveoDino-Dinophyceae-Gambierdiscus_australes_MMETSP0766_Transcript_76490_m.115316:0.2695813278)100:0.6836989118)99:0.4585127609,AlveoDino-Dinophyceae-Gymnodinium_catenatum_GC744_Gene.175483__MMETSP0784_Transcript_89584__g.175483__m.175483:1.2138204671)50:0.2252880482,(((((AlveoDino-Dinophyceae-Alexandrium_tamarense_CCMP1771_Gene.217471__MMETSP0382_Transcript_105015__g.217471__m.217471:0.1964407255,AlveoDino-Dinophyceae-Alexandrium_tamarense_CCMP1771_Gene.176248__MMETSP0384_Transcript_107743__g.176248__m.176248:0.0961676726)100:0.4399943995,(AlveoDino-Dinophyceae-Fugacium_kawagutii_Fkaw.gene26519.mRNA1:0.1512334762,(AlveoDino-Dinophyceae-Symbiodinium_necroappetens_CCMP2469_Snec_CCMP2469.gene24754.mRNA1:0.0296224688,AlveoDino-Dinophyceae-Symbiodinium_natans_CCMP2548_Snat_CCMP2548.gene20905.mRNA1:0.0762210485)100:0.1410477838)99:0.5322502789)90:0.1385074953,AlveoDino-Dinophyceae-Heterocapsa_rotundata_MMETSP0503_Transcript_19516_m.41809:0.5929671322)90:0.4553899972,((AlveoDino-Dinophyceae-Alexandrium_tamarense_CCMP1771_Gene.123433__MMETSP0382_Transcript_59595__g.123433__m.123433:1.2347490886,(AlveoDino-Dinophyceae-Karenia_brevis_SP1_MMETSP0573_Transcript_70197_m.83396:1.0394307419,(AlveoDino-Dinophyceae-Polarella_glacialis_CCMP2088_evm.model.CCMP2088_scf7180000721259.3:0.1165994239,Cryptophyta---Guillardia_theta_CCMP2712_XP_005832139.1:2.1349102433)86:0.6152770765)32:0.3811602093)32:0.3074472992,(AlveoDino-Dinophyceae-Noctiluca_scintillans_MMETSP0253_Transcript_17568_m.32348:1.3625155362,((AlveoDino-Dinophyceae-Amphidinium_gibbosum.g5708.t1:0.0570876003,(AlveoDino-Dinophyceae-Amphidinium_gibbosum.g64249.t1:0.6600226629,(AlveoDino-Dinophyceae-Amphidinium_gibbosum.g71522.t1:0.0515143261,AlveoDino-Dinophyceae-Amphidinium_gibbosum.g71523.t1:0.0430442306)100:0.1283120881)98:0.0336751215)99:0.0270818586,AlveoDino-Dinophyceae-Amphidinium_gibbosum.g38518.t1:0.0890392915)100:0.3220641107)96:0.2556312847)16:0.0000020816)40:0.1849007179,(((((((AlveoDino-Dinophyceae-Alexandrium_tamarense_CCMP1771_Gene.72948__MMETSP0382_Transcript_36004__g.72948__m.72948:0.1869753731,AlveoDino-Dinophyceae-Alexandrium_tamarense_CCMP1771_Gene.95200__MMETSP0384_Transcript_58395__g.95200__m.95200:0.0323324765)98:0.1202939355,AlveoDino-Dinophyceae-Gambierdiscus_australes_MMETSP0766_Transcript_74241_m.111838:0.2096973481)94:0.0557985398,(((AlveoDino-Dinophyceae-Gambierdiscus_australes_MMETSP0766_Transcript_62229_m.94131:0.0412662803,AlveoDino-Dinophyceae-Gambierdiscus_australes_MMETSP0766_Transcript_93772_m.141719:0.0859365681)100:0.0636877857,AlveoDino-Dinophyceae-Gambierdiscus_australes_MMETSP0766_Transcript_62232_m.94140:0.0885661260)100:0.1589376132,(AlveoDino-Dinophyceae-Prorocentrum_minimum_Gene.174015__MMETSP0053_Transcript_96942__g.174015__m.174015:0.1284280083,((AlveoDino-Dinophyceae-Prorocentrum_minimum_MMETSP0055_Transcript_105651_m.185899:0.0000027429,AlveoDino-Dinophyceae-Prorocentrum_minimum_MMETSP0057_Transcript_59496_m.109307:0.0000029457)100:0.0176331265,(AlveoDino-Dinophyceae-Prorocentrum_minimum_Gene.109772__MMETSP0056_Transcript_59594__g.109772__m.109772:0.0375871424,AlveoDino-Dinophyceae-Prorocentrum_minimum_MMETSP0057_Transcript_59492_m.109299:0.0123366445)99:0.0321815772)99:0.0712719092)100:0.1386032945)97:0.0892312498)94:0.0504678080,(((AlveoDino-Dinophyceae-Gymnodinium_catenatum_GC744_Gene.86814__MMETSP0784_Transcript_45085__g.86814__m.86814:0.2191930851,(AlveoDino-Dinophyceae-Heterocapsa_rotundata_MMETSP0503_Transcript_53039_m.110756:0.1585582502,AlveoDino-Dinophyceae-Heterocapsa_rotundata_MMETSP0503_Transcript_53053_m.110787:0.2595732556)100:0.2126322068)97:0.1275542605,AlveoDino-Dinophyceae-Heterocapsa_rotundata_MMETSP0503_Transcript_31805_m.67598:0.3493174228)82:0.0428180901,(AlveoDino-Dinophyceae-Peridinium_aciculiferum_MMETSP0370_Transcript_27656_m.48188:0.1812178668,AlveoDino-Dinophyceae-Peridinium_aciculiferum_MMETSP0370_Transcript_93633_m.166879:0.2407944770)100:0.2480529258)73:0.0345321319)71:0.0727351264,((((AlveoDino-Dinophyceae-Karenia_brevis_SP1_MMETSP0573_Transcript_69645_m.82828:0.9112473939,(AlveoDino-Dinophyceae-Oxyrrhis_marina_Gene.92501__MMETSP0469_Transcript_60902__g.92501__m.92501:1.7083558657,AlveoDino-Dinophyceae-Oxyrrhis_marina_Gene.133779__MMETSP0469_Transcript_88960__g.133779__m.133779:0.6156696433)100:1.3667107500)84:0.3111641881,AlveoDino-Dinophyceae-Amphidinium_gibbosum.g79049.t1:0.4088422862)92:0.7676469236,((((((AlveoDino-Dinophyceae-Amphidinium_gibbosum.g11523.t1:0.4907781862,AlveoDino-Dinophyceae-Amphidinium_gibbosum.g33588.t1:0.1415772930)73:0.0000028270,AlveoDino-Dinophyceae-Amphidinium_gibbosum.g49301.t1:0.0503663190)78:0.0132711643,(AlveoDino-Dinophyceae-Amphidinium_gibbosum.g14220.t1:0.8707481250,(((AlveoDino-Dinophyceae-Amphidinium_gibbosum.g23870.t1:0.0295875064,AlveoDino-Dinophyceae-Amphidinium_gibbosum.g72970.t1:0.0136182666)100:0.0288486417,AlveoDino-Dinophyceae-Amphidinium_gibbosum.g72146.t1:0.0491240786)90:0.0000021995,AlveoDino-Dinophyceae-Amphidinium_gibbosum.g72145.t1:0.2485284396)98:0.0761149968)58:0.0000025628)60:0.0221222622,((AlveoDino-Dinophyceae-Amphidinium_gibbosum.g71315.t1:0.5300271109,AlveoDino-Dinophyceae-Amphidinium_gibbosum.g82091.t1:0.0877233305)76:0.1244724216,AlveoDino-Dinophyceae-Amphidinium_gibbosum.g82090.t1:0.0000021981)76:0.0115802906)53:0.0000027989,AlveoDino-Dinophyceae-Amphidinium_gibbosum.g75815.t1:0.1704314961)85:0.1216999471,(AlveoDino-Dinophyceae-Amphidinium_gibbosum.g38312.t1:0.1950801546,AlveoDino-Dinophyceae-Amphidinium_gibbosum.g81530.t1:0.5456262316)98:0.5029807033)72:0.1067220612)72:0.1158553217,(AlveoDino-Dinophyceae-Noctiluca_scintillans_MMETSP0253_Transcript_12276_m.22925:0.7953052862,((AlveoDino-Dinophyceae-Noctiluca_scintillans_MMETSP0253_Transcript_22025_m.39527:0.0394634333,AlveoDino-Dinophyceae-Noctiluca_scintillans_MMETSP0253_Transcript_26378_m.47066:0.0884485238)96:0.0683897555,AlveoDino-Dinophyceae-Noctiluca_scintillans_MMETSP0253_Transcript_44447_m.80425:0.1191337494)83:0.0579945991)93:0.1727766304)54:0.0664471644)61:0.0718945295,AlveoDino-Dinophyceae-Karenia_brevis_SP1_Gene.24827__MMETSP0574_Transcript_20715__g.24827__m.24827:0.3827469440)50:0.0706211641,((((((AlveoDino-Dinophyceae-Alexandrium_tamarense_CCMP1771_Gene.94782__MMETSP0382_Transcript_46367__g.94782__m.94782:0.0252766641,AlveoDino-Dinophyceae-Alexandrium_tamarense_CCMP1771_Gene.187001__MMETSP0382_Transcript_90273__g.187001__m.187001:0.0284392386)100:0.0521580294,((((((AlveoDino-Dinophyceae-Gambierdiscus_australes_MMETSP0766_Transcript_10832_m.16674:0.2484376765,AlveoDino-Dinophyceae-Gambierdiscus_australes_MMETSP0766_Transcript_97215_m.146570:0.0000024741)99:0.2283482839,AlveoDino-Dinophyceae-Gambierdiscus_australes_MMETSP0766_Transcript_97208_m.146561:0.2045312983)91:0.0137477979,AlveoDino-Dinophyceae-Gambierdiscus_australes_MMETSP0766_Transcript_97207_m.146560:0.0000028907)91:0.0357437973,((AlveoDino-Dinophyceae-Gambierdiscus_australes_MMETSP0766_Transcript_19612_m.29897:0.1561132233,((AlveoDino-Dinophyceae-Gambierdiscus_australes_MMETSP0766_Transcript_73924_m.111363:0.1409485620,AlveoDino-Dinophyceae-Gambierdiscus_australes_MMETSP0766_Transcript_74037_m.111532:0.1899245762)93:0.0866982112,AlveoDino-Dinophyceae-Gambierdiscus_australes_MMETSP0766_Transcript_97204_m.146552:0.1282126796)77:0.0195745387)96:0.1871726899,AlveoDino-Dinophyceae-Gambierdiscus_australes_MMETSP0766_Transcript_97209_m.146562:0.0578732783)89:0.0722921614)92:0.0411916693,AlveoDino-Dinophyceae-Gambierdiscus_australes_MMETSP0766_Transcript_76842_m.115741:0.0859104733)65:0.0183892540,AlveoDino-Dinophyceae-Gambierdiscus_australes_MMETSP0766_Transcript_37719_m.56827:0.0748314452)93:0.0599807485)75:0.0392434447,(((((AlveoDino-Dinophyceae-Gambierdiscus_australes_MMETSP0766_Transcript_90935_m.137532:0.7265911933,AlveoDino-Dinophyceae-Karenia_brevis_SP1_MMETSP0573_Transcript_66390_m.79577:0.1507390622)81:0.0339225003,(((((AlveoDino-Dinophyceae-Durusdinium_trenchii_CCMP2556.gene20679.mRNA1:0.0000025012,AlveoDino-Dinophyceae-Durusdinium_trenchii_sh.g854.t1:0.0000024593)100:0.7939256958,((AlveoDino-Dinophyceae-Durusdinium_trenchii_CCMP2556.gene12726.mRNA1:0.0608392369,(AlveoDino-Dinophyceae-Durusdinium_trenchii_sh.g12744.t1:0.0000023252,AlveoDino-Dinophyceae-Durusdinium_trenchii_sh.g12746.t1:0.0000020712)69:0.0000026398)87:0.0201388476,(AlveoDino-Dinophyceae-Breviolum_minutum_Bmin.gene20462.mRNA1:0.0122477206,AlveoDino-Dinophyceae-Breviolum_minutum_Bmin.gene20464.mRNA1:0.0000021242)98:0.0250135713)82:0.0140021833)69:0.0111033978,(AlveoDino-Dinophyceae-Cladocopium_C92_CC92.gene32192.mRNA1:0.0245691543,(AlveoDino-Dinophyceae-Fugacium_kawagutii_Fkaw.gene22129.mRNA1:0.0263015745,AlveoDino-Dinophyceae-Fugacium_kawagutii_Fkaw.gene22131.mRNA1:0.0115193981)92:0.0005410619)79:0.0000027665)78:0.0640289124,AlveoDino-Dinophyceae-Symbiodinium_pilosum_CCMP2461_Spil_CCMP2461.gene17469.mRNA1:0.0000022609)76:0.0287969809,AlveoDino-Dinophyceae-Symbiodinium_natans_CCMP2548_Snat_CCMP2548.gene2246.mRNA1:0.0495893613)80:0.0846431916)59:0.0384844505,((((AlveoDino-Dinophyceae-Noctiluca_scintillans_MMETSP0253_Transcript_5951_m.11456:0.7858677011,(AlveoDino-Dinophyceae-Oxyrrhis_marina_Gene.79470__MMETSP0470_Transcript_57404__g.79470__m.79470:1.4093718287,(AlveoDino-Dinophyceae-Polarella_glacialis_CCMP1383_evm.model.CCMP1383_scf7180000577642.17:0.0000027719,AlveoDino-Dinophyceae-Polarella_glacialis_CCMP2088_evm.model.CCMP2088_scf7180000724406.7:0.0000024518)80:0.0000028097)52:0.0017578892)90:0.0575293186,((AlveoDino-Dinophyceae-Polarella_glacialis_CCMP1383_evm.model.CCMP1383_scf7180000596019.1:0.0000024964,AlveoDino-Dinophyceae-Polarella_glacialis_CCMP2088_evm.model.CCMP2088_scf7180000682928.1:0.0000022403)72:0.0000022879,AlveoDino-Dinophyceae-Polarella_glacialis_CCMP2088_evm.model.CCMP2088_scf7180000704966.5:0.4819328984)93:0.0148083316)71:0.0256087797,((((AlveoDino-Dinophyceae-Polarella_glacialis_CCMP1383_evm.model.CCMP1383_scf7180000597063.1:0.0000000000,AlveoDino-Dinophyceae-Polarella_glacialis_CCMP2088_evm.model.CCMP2088_scf7180000697006.6:0.0000000000):0.0000000000,AlveoDino-Dinophyceae-Polarella_glacialis_CCMP1383_evm.model.CCMP1383_scf7180000590676.8:0.0000000000):0.0000022590,AlveoDino-Dinophyceae-Polarella_glacialis_CCMP1383_evm.model.CCMP1383_scf7180000597063.5:0.0000010000)81:0.0000028317,AlveoDino-Dinophyceae-Polarella_glacialis_CCMP2088_evm.model.CCMP2088_scf7180000719563.4:0.0000023093)100:0.0905975675)88:0.0184914555,(AlveoDino-Dinophyceae-Polarella_glacialis_CCMP2088_evm.model.CCMP2088_scf7180000675025.1:0.0000026905,AlveoDino-Dinophyceae-Polarella_glacialis_CCMP2088_evm.model.CCMP2088_scf7180000690669.1:0.0000022533)100:0.0786454486)92:0.0875591730)42:0.0186829810,(AlveoDino-Dinophyceae-Prorocentrum_minimum_Gene.126088__MMETSP0053_Transcript_69935__g.126088__m.126088:0.0000027732,(AlveoDino-Dinophyceae-Prorocentrum_minimum_MMETSP0055_Transcript_96149_m.168384:0.2188832154,AlveoDino-Dinophyceae-Prorocentrum_minimum_MMETSP0055_Transcript_96150_m.168387:0.0000021105)87:0.0494911757)99:0.1981028554)43:0.0234941653,((AlveoDino-Dinophyceae-Heterocapsa_rotundata_MMETSP0503_Transcript_71481_m.148585:0.1691235750,((((AlveoDino-Dinophyceae-Cladocopium_goreaui_evm.model.scf7180000355993.5_evm.model.scf7180000355993.6:0.0189386472,AlveoDino-Dinophyceae-Breviolum_minutum_Bmin.gene24681.mRNA1:0.0000021710)93:0.0192286538,AlveoDino-Dinophyceae-Fugacium_kawagutii_Fkaw.gene28157.mRNA1:0.0000024077)92:0.0786687631,AlveoDino-Dinophyceae-Symbiodinium_microadriaticum_04_503SCI_Smic_04-503SCI.03.gene22329.mRNA1:0.0814019262)93:0.0463727024,(((AlveoDino-Dinophyceae-Symbiodinium_microadriaticum_04_503SCI_Smic_04-503SCI.03.gene3636.mRNA1:0.0000020322,AlveoDino-Dinophyceae-Symbiodinium_necroappetens_CCMP2469_Snec_CCMP2469.gene3395.mRNA1:0.0000021411)47:0.0000028428,AlveoDino-Dinophyceae-Symbiodinium_microadriaticum_CassKB8_Smic_CassKB8.gene5625.mRNA1:0.0000024740)98:0.0624443057,AlveoDino-Dinophyceae-Symbiodinium_tridacnidorum_CCMP2592_Stri_CCMP2592.gene9450.mRNA1:0.3916191630)97:0.0587873024)99:0.3193443789)81:0.0479483719,AlveoDino-Dinophyceae-Peridinium_aciculiferum_MMETSP0370_Transcript_81948_m.146017:0.3515196158)69:0.0452036779)66:0.0613070309)75:0.0736620811,AlveoDino-Dinophyceae-Gymnodinium_catenatum_GC744_Gene.24764__MMETSP0784_Transcript_13382__g.24764__m.24764:0.4506450759)73:0.0208943782,(AlveoDino-Dinophyceae-Karenia_brevis_SP1_MMETSP0573_Transcript_12501_m.15191:1.1894786793,(((AlveoDino-Dinophyceae-Karenia_brevis_SP1_MMETSP0573_Transcript_51654_m.61836:0.2299544116,AlveoDino-Dinophyceae-Karenia_brevis_SP1_Gene.10138__MMETSP0574_Transcript_9346__g.10138__m.10138:0.1939343159)100:0.2554175818,AlveoDino-Dinophyceae-Karenia_brevis_SP1_MMETSP0573_Transcript_51656_m.61841:1.1258362058)93:0.2635522291,((AlveoDino-Dinophyceae-Karenia_brevis_SP1_MMETSP0573_Transcript_52779_m.63235:0.0197267573,AlveoDino-Dinophyceae-Karenia_brevis_SP1_Gene.28052__MMETSP0574_Transcript_23392__g.28052__m.28052:0.6196800804)53:0.0095617329,AlveoDino-Dinophyceae-Karenia_brevis_SP1_MMETSP0573_Transcript_52780_m.63239:0.0715134574)90:0.0420822358)93:0.0398478318)87:0.0379878631)73:0.0579118695,((((AlveoDino-Dinophyceae-Gymnodinium_catenatum_GC744_Gene.203988__MMETSP0784_Transcript_104177__g.203988__m.203988:0.1012310145,AlveoDino-Dinophyceae-Gymnodinium_catenatum_GC744_Gene.152868__MMETSP0784_Transcript_79266__g.152868__m.152868:0.1323786092)99:0.0727218567,AlveoDino-Dinophyceae-Gymnodinium_catenatum_GC744_Gene.137928__MMETSP0784_Transcript_71646__g.137928__m.137928:0.1313779629)99:0.1293530730,AlveoDino-Dinophyceae-Amphidinium_gibbosum.g40951.t1:0.6565021985)88:0.0539790020,AlveoDino-Dinophyceae-Amoebophrya_ceratii.g1912.t1:0.8637897829)57:0.0592907511)52:0.0261147057)51:0.1098998262)35:0.0443299012)37:0.0314902757,((AlveoDino-Dinophyceae-Gymnodinium_catenatum_GC744_Gene.97181__MMETSP0784_Transcript_49941__g.97181__m.97181:0.3134870122,(AlveoDino-Dinophyceae-Noctiluca_scintillans_MMETSP0253_Transcript_44670_m.80760:0.4586142018,AlveoDino-Dinophyceae-Peridinium_aciculiferum_MMETSP0370_Transcript_34716_m.61224:0.4958892539)93:0.0173607835)95:0.2234542620,(AlveoDino-Dinophyceae-Amoebophrya_ceratii.g14240.t1:1.3992746883,(AlveoDino-Dinophyceae-Symbiodinium_microadriaticum_04_503SCI_Smic_04-503SCI.03.gene13086.mRNA1:0.3934844201,Discobida-Euglenozoid-Euglena_gracilis_EG_transcript_4385:0.8032751703)98:0.4406065643)92:0.2290802918)85:0.1764684058)41:0.0390090471,AlveoDino-Dinophyceae-Amoebophrya_ceratii.g13367.t1:1.2457454558)91:0.1127356551,AlveoDino-Dinophyceae-Karenia_brevis_SP1_MMETSP0573_Transcript_66954_m.80132:0.6812132338);
```
