## Supplementary material for "Improved *Cladocopium goreaui* genome assembly reveals features of a facultative coral symbiont and the complex evolutionary history of dinoflagellate genes": OG0003833.treEdited.tre

```
(Alveolata-Apicomplexa-Plasmodium_falciparum_XP_001347503.1:0.9828778032,((Alveolata-Apicomplexa-Toxoplasma_gondii_XP_002367873.1:0.5657682498,Alveolata-Perkinsea-Perkinsus_marinus_ATCC_50983_tr_C5K4N3_C5K4N3_PERM5:0.7391751686)89:0.0792066445,(Alveolata-Chromerida-Chromera_velia_Cvel_8421:0.3084260491,Alveolata-Chromerida-Vitrella_brassicaformis_Vbra_22993:0.3472338009)86:0.0532825862)89:0.0570539702,(((((((((((AlveoDino-Dinophyceae-Alexandrium_tamarense_CCMP1771_Gene.53624__MMETSP0384_Transcript_33461__g.53624__m.53624:0.2624430151,(AlveoDino-Dinophyceae-Karenia_brevis_SP1_Gene.25215__MMETSP0574_Transcript_21160__g.25215__m.25215:0.2442619182,(((((AlveoDino-Dinophyceae-Cladocopium_goreaui_evm.model.scf7180000356977.9:0.0000012257,AlveoDino-Dinophyceae-Cladocopium_C92_CC92.gene31312.mRNA1:0.0000012257)75:0.0000025023,AlveoDino-Dinophyceae-Breviolum_minutum_Bmin.gene10563.mRNA1:0.1355891283)99:0.0418962942,AlveoDino-Dinophyceae-Fugacium_kawagutii_Fkaw.gene16767.mRNA1:0.0766558317)100:0.1276602656,AlveoDino-Dinophyceae-Symbiodinium_tridacnidorum_CCMP2592_Stri_CCMP2592.gene9984.mRNA1:0.1012109500)99:0.0861782469,((AlveoDino-Dinophyceae-Polarella_glacialis_CCMP1383_evm.model.CCMP1383_scf7180000598750.14:0.0000012257,AlveoDino-Dinophyceae-Polarella_glacialis_CCMP1383_evm.model.CCMP1383_scf7180000593175.1:0.0033636424)100:0.0033699139,AlveoDino-Dinophyceae-Polarella_glacialis_CCMP2088_evm.model.CCMP2088_scf7180000723387.5:0.0000012257)100:0.1597557892)99:0.1220619563)56:0.0370319234)86:0.0771355464,AlveoDino-Dinophyceae-Amphidinium_gibbosum.g31863.t1:1.2567971183)98:0.1944768398,AlveoDino-Dinophyceae-Oxyrrhis_marina_Gene.88733__MMETSP0469_Transcript_58462__g.88733__m.88733:0.5344973372)99:0.1590841640,AlveoDino-Dinophyceae-Amoebophrya_ceratii.g17555.t1:0.8625271043)96:0.1570856651,(((AlveoDino-Dinophyceae-Polarella_glacialis_CCMP1383_evm.model.CCMP1383_scf7180000592280.1:0.0000012257,AlveoDino-Dinophyceae-Polarella_glacialis_CCMP2088_evm.model.CCMP2088_scf7180000724376.1:0.0000012257)59:0.0000012257,AlveoDino-Dinophyceae-Polarella_glacialis_CCMP2088_evm.model.CCMP2088_scf7180000714907.1:0.0000012257)56:0.0000012257,AlveoDino-Dinophyceae-Polarella_glacialis_CCMP1383_evm.model.CCMP1383_scf7180000573095.1:0.0000012257)100:0.9510574742)97:0.1941688275,Cryptophyta---Guillardia_theta_CCMP2712_XP_005832907.1:1.0149957273)100:0.3873792253,((Opisthokonta-Fungi-Laccaria_bicolor_S238N_H82_tr_B0DV32_B0DV32_LACBS:0.5867760505,Opisthokonta-Fungi-Saccharomyces_cerevisiae_sp_Q08979_KEL3_YEAST:0.8375106889)99:0.2043937722,((Rhodophyta---Porphyra_umbilicalis_Pum0099s0017.1.p:0.0642796093,Rhodophyta---Pyropia_yezoensis_contig_9244_g2206:0.0200798231)100:0.3825390784,Rhodophyta---Gracilariopsis_chorda_PXF47803.1:0.3543644844)99:0.1543273109)90:0.0989359323)62:0.0018515834,Haptophyta---Emiliania_huxleyi_CCMP1516_tr_R1G7I0_R1G7I0_EMIHU:0.6742840141)76:0.0776028531,(Cryptophyta---Guillardia_theta_CCMP2712_XP_005819705.1:0.6150672204,((Viridiplantae-Angiosperm-Arabidopsis_thaliana_tr_Q945N1_Q945N1_ARATH:0.0626965503,(Viridiplantae-Angiosperm-Glycine_max_tr_I1JXG3_I1JXG3_SOYBN:0.0000012257,Viridiplantae-Angiosperm-Glycine_max_tr_K7KVK9_K7KVK9_SOYBN:0.0066497980)100:0.0318352270)100:0.3071628113,((((Viridiplantae-Chlorophyceae-Chlamydomonas_reinhardtii_tr_A0A2K3DD09_A0A2K3DD09_CHLRE:0.0000025340,(Viridiplantae-Chlorophyceae-Chlamydomonas_reinhardtii_tr_A0A2K3DTG1_A0A2K3DTG1_CHLRE:0.0904699364,Viridiplantae-Chlorophyceae-Chlamydomonas_reinhardtii_tr_A0A2K3DTH8_A0A2K3DTH8_CHLRE:0.1605320450)100:0.9233364867)100:0.0870479063,Viridiplantae-Chlorophyceae-Volvox_carteri_f_nagariensis_tr_D8U997_D8U997_VOLCA:0.0912338992)100:0.3459600883,(((Viridiplantae-Trebouxiophyceae-Chlorella_variabilis_jgi_ChlNC64A_1_7270_gw1.3.62.1:0.0000012257,(Viridiplantae-Trebouxiophyceae-Chlorella_variabilis_jgi_ChlNC64A_1_16436_gw1.3.659.1:0.0000012257,(Viridiplantae-Trebouxiophyceae-Chlorella_variabilis_jgi_ChlNC64A_1_19775_e_gw1.3.62.1:0.0000012257,Viridiplantae-Trebouxiophyceae-Chlorella_variabilis_jgi_ChlNC64A_1_20162_e_gw1.3.659.1:0.0000012257)84:0.0000012257)45:0.0000012257)100:0.0552023208,Viridiplantae-Trebouxiophyceae-Chlorella_variabilis_jgi_ChlNC64A_1_140283_IGS.gm_3_00022:0.0000012257)95:0.0034987534,Viridiplantae-Trebouxiophyceae-Chlorella_variabilis_jgi_ChlNC64A_1_50140_fgenesh3_pg.C_scaffold_3000013:0.0088771107)100:0.6012993679)99:0.1581239567,(Viridiplantae-Prasinophyceae-Bathycoccus_prasinos_XP_007513589.1:0.4842973861,Viridiplantae-Prasinophyceae-Ostreococcus_tauri_XP_022840249.1:0.3657909902)100:0.2842784635)76:0.0765114278)79:0.0974204821)65:0.0411232779)64:0.0675583530,(((Discobida-Euglenozoid-Euglena_gracilis_EG_transcript_3801:0.8033367547,Discobida-Trypanosoma-Trypanosoma_brucei_tr_Q57U76_Q57U76_TRYB2:0.6662592415)75:0.0870929400,Discobida-Euglenozoid-Euglena_gracilis_EG_transcript_17038:0.6760953248)95:0.1614986051,((Opisthokonta-Choanoflagellida-Salpingoeca_rosetta_tr_F2U7D0_F2U7D0_SALR5:0.4485757858,Rhodophyta---Porphyridium_purpureum_evm.model.contig_4476.22:0.9466319024)93:0.1957623863,((Opisthokonta-Metazoa-Daphnia_pulex_tr_E9GES8_E9GES8_DAPPU:0.4777556235,Opisthokonta-Metazoa-Homo_sapiens_sp_Q8TBB5_KLDC4_HUMAN:0.3307340554)73:0.0639944621,Opisthokonta-Metazoa-Lottia_gigantea_tr_V3ZL25_V3ZL25_LOTGI:0.5021060924)94:0.1242391707)96:0.1112971520)65:0.0653360896)90:0.1435906198,(((((((((((((((((Stramenopiles-Bacillariophyta-Fragilariopsis_cylindrus_CCMP1102_jgi_Fracy1_232857_fgenesh2_pg.1___1055:0.0000000000,Stramenopiles-Bacillariophyta-Fragilariopsis_cylindrus_CCMP1102_jgi_Fracy1_166588_estExt_Genewise1.C_11403:0.0000000000):0.0000000000,Stramenopiles-Bacillariophyta-Fragilariopsis_cylindrus_CCMP1102_jgi_Fracy1_273956_estExt_fgenesh2_pm.C_10443:0.0000000000):0.0000000000,Stramenopiles-Bacillariophyta-Fragilariopsis_cylindrus_CCMP1102_jgi_Fracy1_223574_fgenesh2_pm.1___446:0.0000000000):0.0000000000,Stramenopiles-Bacillariophyta-Fragilariopsis_cylindrus_CCMP1102_jgi_Fracy1_179628_e_gw1.1.86.1:0.0000000000):0.0000000000,Stramenopiles-Bacillariophyta-Fragilariopsis_cylindrus_CCMP1102_jgi_Fracy1_205432_estExt_Genewise1Plus.C_11293:0.0000000000):0.0000000000,Stramenopiles-Bacillariophyta-Fragilariopsis_cylindrus_CCMP1102_jgi_Fracy1_166587_estExt_Genewise1.C_11402:0.0000000000):0.0000000000,Stramenopiles-Bacillariophyta-Fragilariopsis_cylindrus_CCMP1102_jgi_Fracy1_136706_gw1.1.86.1:0.0000000000):0.0000000000,Stramenopiles-Bacillariophyta-Fragilariopsis_cylindrus_CCMP1102_jgi_Fracy1_205433_estExt_Genewise1Plus.C_11294:0.0000000000):0.0000012257,Stramenopiles-Bacillariophyta-Fragilariopsis_cylindrus_CCMP1102_jgi_Fracy1_259171_estExt_fgenesh2_pg.C_11050:0.0000012257)49:0.0000012257,(Stramenopiles-Bacillariophyta-Fragilariopsis_cylindrus_CCMP1102_jgi_Fracy1_166589_estExt_Genewise1.C_11404:0.0000012257,Stramenopiles-Bacillariophyta-Fragilariopsis_cylindrus_CCMP1102_jgi_Fracy1_205434_estExt_Genewise1Plus.C_11295:0.0000012257)89:0.0000012257)90:0.0000012257,Stramenopiles-Bacillariophyta-Fragilariopsis_cylindrus_CCMP1102_jgi_Fracy1_179573_e_gw1.1.913.1:0.0000012257)70:0.0000012257,Stramenopiles-Bacillariophyta-Fragilariopsis_cylindrus_CCMP1102_jgi_Fracy1_179312_e_gw1.1.1506.1:0.0000012257)86:0.0000012257,Stramenopiles-Bacillariophyta-Fragilariopsis_cylindrus_CCMP1102_jgi_Fracy1_147546_gw1.1.913.1:0.0000012257)89:0.0000012257,Stramenopiles-Bacillariophyta-Fragilariopsis_cylindrus_CCMP1102_jgi_Fracy1_156803_gw1.1.1506.1:0.0000012257)100:0.3239321829,Stramenopiles-Bacillariophyta-Phaeodactylum_tricornutum_jgi_Phatr2_23798_estExt_gwp_gw1.C_chr_270054:0.3201120238)99:0.1324747776,Stramenopiles-Bacillariophyta-Thalassiosira_pseudonana_CCMP1335_tr_B8CD76_B8CD76_THAPS:0.2919142322)100:0.2695368452,((Stramenopiles-Phaeophyceae-Ectocarpus_siliculosus_tr_D8LC32_D8LC32_ECTSI:0.0954216562,Stramenopiles-Phaeophyceae-Cladosiphon_okamuranus_g14926.t1:0.0722118923)100:0.2162275087,Stramenopiles-Ochrophyta-Nannochloropsis_gaditana_tr_W7TTW5_W7TTW5_9STRA:0.3256712230)98:0.0582397391)99:0.0828926945)67:0.0355330083);
```
