## Supplementary material for "Improved *Cladocopium goreaui* genome assembly reveals features of a facultative coral symbiont and the complex evolutionary history of dinoflagellate genes": OG0004510.treEdited.tre

```
(AlveoDino-Dinophyceae-Dinophysis_acuminata_DAEP01_MMETSP0797_Transcript_25395_m.50595:0.8156924748,(AlveoDino-Dinophyceae-Alexandrium_tamarense_CCMP1771_Gene.43233__MMETSP0382_Transcript_21701__g.43233__m.43233:0.6113581641,AlveoDino-Dinophyceae-Noctiluca_scintillans_MMETSP0253_Transcript_4043_m.7738:0.5784356166)97:0.1694125081,((AlveoDino-Dinophyceae-Gambierdiscus_australes_MMETSP0766_Transcript_27488_m.41649:0.8902703963,AlveoDino-Dinophyceae-Karenia_brevis_SP1_Gene.3491__MMETSP0574_Transcript_4036__g.3491__m.3491:1.2576973814)98:0.3324231888,(((((((AlveoDino-Dinophyceae-Amphidinium_gibbosum.g4591.t1:0.4508252663,(((AlveoDino-Dinophyceae-Amphidinium_gibbosum.g5630.t1:0.0183664966,AlveoDino-Dinophyceae-Amphidinium_gibbosum.g5630.t2:0.0000025137)100:0.2908278202,(AlveoDino-Dinophyceae-Amphidinium_gibbosum.g65930.t1:0.0631586067,AlveoDino-Dinophyceae-Amphidinium_gibbosum.g65931.t1:0.0518345232)100:0.2633820917)95:0.0325064857,((AlveoDino-Dinophyceae-Amphidinium_gibbosum.g39679.t1:0.0653403803,AlveoDino-Dinophyceae-Amphidinium_gibbosum.g79714.t1:0.6477393163)100:0.4475897847,AlveoDino-Dinophyceae-Amphidinium_gibbosum.g47455.t1:0.7468291414)94:0.1148343096)94:0.0331271861)99:0.0718945313,(AlveoDino-Dinophyceae-Amphidinium_gibbosum.g9949.t1:0.4592263207,AlveoDino-Dinophyceae-Amphidinium_gibbosum.g54809.t1:0.4895984893)99:0.1103577739)99:0.0676951114,((((AlveoDino-Dinophyceae-Amphidinium_gibbosum.g7144.t1:0.5748602625,(AlveoDino-Dinophyceae-Amphidinium_gibbosum.g75644.t1:0.1144453918,AlveoDino-Dinophyceae-Amphidinium_gibbosum.g75644.t2:0.0000027886)100:0.5072513764)62:0.0690389509,((AlveoDino-Dinophyceae-Amphidinium_gibbosum.g19114.t1:0.4023889748,(AlveoDino-Dinophyceae-Amphidinium_gibbosum.g34905.t1:0.4225544347,(AlveoDino-Dinophyceae-Amphidinium_gibbosum.g64805.t1:0.3291219388,AlveoDino-Dinophyceae-Amphidinium_gibbosum.g67344.t1:0.4150445944)100:0.0735675276)93:0.0532866848)93:0.0248139358,(AlveoDino-Dinophyceae-Amphidinium_gibbosum.g75196.t1:0.0000010030,AlveoDino-Dinophyceae-Amphidinium_gibbosum.g75196.t2:0.0000010030)100:0.3563554960)100:0.0943551776)59:0.0389297831,AlveoDino-Dinophyceae-Amphidinium_gibbosum.g43674.t1:0.3681586176)81:0.0401191887,AlveoDino-Dinophyceae-Amphidinium_gibbosum.g75202.t1:0.5607171140)88:0.0594487761)100:0.4001178578,((((((((((((AlveoDino-Dinophyceae-Symbiodinium_microadriaticum_CCMP2467_Smic.gene3260.mRNA1:0.0000000000,AlveoDino-Dinophyceae-Symbiodinium_microadriaticum_CassKB8_Smic_CassKB8.gene22657.mRNA1:0.0000000000):0.0000010030,AlveoDino-Dinophyceae-Symbiodinium_microadriaticum_04_503SCI_Smic_04-503SCI.03.gene15964.mRNA1:0.0000010030)100:0.1472972282,(AlveoDino-Dinophyceae-Symbiodinium_microadriaticum_CCMP2467_Smic.gene3261.mRNA1:0.0000010030,(AlveoDino-Dinophyceae-Symbiodinium_microadriaticum_04_503SCI_Smic_04-503SCI.03.gene15965.mRNA1:0.0000010030,AlveoDino-Dinophyceae-Symbiodinium_microadriaticum_CassKB8_Smic_CassKB8.gene22656.mRNA1:0.0000010030)55:0.0000010030)100:0.1170185265)76:0.0223180012,((AlveoDino-Dinophyceae-Symbiodinium_microadriaticum_04_503SCI_Smic_04-503SCI.03.gene19761.mRNA1:0.0000010030,AlveoDino-Dinophyceae-Symbiodinium_microadriaticum_CassKB8_Smic_CassKB8.gene21543.mRNA1:0.0000010030)100:0.1588127828,(AlveoDino-Dinophyceae-Symbiodinium_microadriaticum_CassKB8_Smic_CassKB8.gene21542.mRNA1:0.0666935088,AlveoDino-Dinophyceae-Symbiodinium_necroappetens_CCMP2469_Snec_CCMP2469.gene15115.mRNA1:0.0551688923)100:0.0574644078)93:0.0393545861)90:0.0332050370,((AlveoDino-Dinophyceae-Symbiodinium_linucheae_CCMP2456_Slin_CCMP2456.gene5764.mRNA1:0.1855656942,AlveoDino-Dinophyceae-Symbiodinium_tridacnidorum_CCMP2592_Stri_CCMP2592.gene3451.mRNA1:0.1373368777)97:0.0310242412,AlveoDino-Dinophyceae-Symbiodinium_tridacnidorum_CCMP2592_Stri_CCMP2592.gene3452.mRNA1:0.2022991296)56:0.0363015213)47:0.0294341763,AlveoDino-Dinophyceae-Symbiodinium_linucheae_CCMP2456_Slin_CCMP2456.gene5766.mRNA1:0.2669169637)97:0.0312033624,AlveoDino-Dinophyceae-Symbiodinium_tridacnidorum_CCMP2592_Stri_CCMP2592.gene3450.mRNA1:0.2141290043)69:0.0393951078,(((AlveoDino-Dinophyceae-Symbiodinium_microadriaticum_CassKB8_Smic_CassKB8.gene22658.mRNA1:0.0176164789,AlveoDino-Dinophyceae-Symbiodinium_necroappetens_CCMP2469_Snec_CCMP2469.gene16443.mRNA1:0.0191663100)100:0.0336123515,AlveoDino-Dinophyceae-Symbiodinium_linucheae_CCMP2456_Slin_CCMP2456.gene5763.mRNA1:0.0861820882)84:0.0163309802,AlveoDino-Dinophyceae-Symbiodinium_tridacnidorum_CCMP2592_Stri_CCMP2592.gene3448.mRNA1:0.0554588273)100:0.1583425172)99:0.0643303491,AlveoDino-Dinophyceae-Symbiodinium_natans_CCMP2548_Snat_CCMP2548.gene1543.mRNA1:0.3614887428)79:0.0359731423,((AlveoDino-Dinophyceae-Symbiodinium_microadriaticum_CassKB8_Smic_CassKB8.gene12333.mRNA1:0.1283805092,AlveoDino-Dinophyceae-Symbiodinium_necroappetens_CCMP2469_Snec_CCMP2469.gene5882.mRNA1:0.0789122378)100:0.1860311299,AlveoDino-Dinophyceae-Symbiodinium_tridacnidorum_CCMP2592_Stri_CCMP2592.gene3449.mRNA1:0.4588603613)100:0.1784575042)82:0.0363423772,AlveoDino-Dinophyceae-Symbiodinium_natans_CCMP2548_Snat_CCMP2548.gene32863.mRNA1:0.2548835217)86:0.0467009037,(AlveoDino-Dinophyceae-Symbiodinium_natans_CCMP2548_Snat_CCMP2548.gene8423.mRNA1:0.1614183640,AlveoDino-Dinophyceae-Symbiodinium_natans_CCMP2548_Snat_CCMP2548.gene8424.mRNA1:0.1055256795)100:0.1079226879)100:0.5056507354)98:0.1352682682,(AlveoDino-Dinophyceae-Cladocopium_goreaui_evm.model.scf7180000354979.10:1.0516790525,AlveoDino-Dinophyceae-Fugacium_kawagutii_Fkaw.gene23467.mRNA1:1.1339616862)100:0.5843705234)87:0.0763517878,(Cryptophyta---Guillardia_theta_CCMP2712_XP_005832873.1:2.1259653547,(Cryptophyta---Guillardia_theta_CCMP2712_XP_005836135.1:1.6317296473,((Rhizaria-Chlorarachniophyceae-Bigelowiella_natans_CCMP2755_jgi_Bigna1_147110_aug1.129_g21818:0.0000010030,Rhizaria-Chlorarachniophyceae-Bigelowiella_natans_CCMP2755_jgi_Bigna1_84311_fgenesh1_pg.129___15:0.0000010030)100:0.8063282957,Rhizaria-Chlorarachniophyceae-Bigelowiella_natans_CCMP2755_jgi_Bigna1_74983_fgenesh1_pg.32___23:0.9749185730)100:0.3715531330)98:0.2496832782)96:0.2773503805)82:0.1159077601,(AlveoDino-Dinophyceae-Durusdinium_trenchii_CCMP2556.gene14991.mRNA1:0.0886361710,AlveoDino-Dinophyceae-Durusdinium_trenchii_CCMP2556.gene39201.mRNA1:0.1304787193)100:0.8401098669)70:0.1254302244)99:0.1699326621);
```
