## Supplementary material for "Improved *Cladocopium goreaui* genome assembly reveals features of a facultative coral symbiont and the complex evolutionary history of dinoflagellate genes": OG0007986.treEdited.tre

```
(Alveolata-Chromerida-Chromera_velia_Cvel_10985:1.1204266861,(((((Alveolata-Ciliophora-Paramecium_tetraurelia_tr_A0BRW8_A0BRW8_PARTE:0.0000024297,Alveolata-Ciliophora-Paramecium_tetraurelia_tr_A0C291_A0C291_PARTE:0.1177090208)100:0.2329478102,(((Alveolata-Ciliophora-Paramecium_tetraurelia_tr_A0CH81_A0CH81_PARTE:0.0229017554,Alveolata-Ciliophora-Paramecium_tetraurelia_tr_A0DB24_A0DB24_PARTE:0.0254977821)100:0.3600362637,Alveolata-Ciliophora-Paramecium_tetraurelia_tr_A0CTJ6_A0CTJ6_PARTE:0.3835583113)99:0.1984393417,Alveolata-Ciliophora-Paramecium_tetraurelia_tr_A0ED36_A0ED36_PARTE:0.3345535595)96:0.1594290445)100:0.6473850485,Alveolata-Ciliophora-Tetrahymena_thermophila_SB210_tr_Q22W10_Q22W10_TETTS:2.0547278864)100:0.8495852259,Amoebozoa-Discosea-Acanthamoeba_castellanii_str_Neff_XP_004340668.1:0.6095154110)87:0.0946748867,((((((AlveoDino-Dinophyceae-Alexandrium_tamarense_CCMP1771_Gene.78342__MMETSP0382_Transcript_38403__g.78342__m.78342:0.0000026998,AlveoDino-Dinophyceae-Alexandrium_tamarense_CCMP1771_Gene.97735__MMETSP0384_Transcript_59877__g.97735__m.97735:0.0000010000)100:0.2198941734,(((AlveoDino-Dinophyceae-Durusdinium_trenchii_CCMP2556.gene21720.mRNA1:0.0000010000,AlveoDino-Dinophyceae-Durusdinium_trenchii_sh.g26.t1:0.0000010000)99:0.0218331400,((AlveoDino-Dinophyceae-Cladocopium_goreaui_evm.model.scf7180000356999.38:0.0100817824,(AlveoDino-Dinophyceae-Cladocopium_C92_CC92.gene9799.mRNA1:0.0068431854,AlveoDino-Dinophyceae-Breviolum_minutum_Bmin.gene1374.mRNA1:0.0372719847)58:0.0023095421)73:0.0099091996,AlveoDino-Dinophyceae-Fugacium_kawagutii_Fkaw.gene10460.mRNA1:0.0272595370)99:0.0264910501)99:0.0579287875,((((((AlveoDino-Dinophyceae-Symbiodinium_microadriaticum_CCMP2467_Smic.gene13825.mRNA1:0.0000000000,AlveoDino-Dinophyceae-Symbiodinium_microadriaticum_CassKB8_Smic_CassKB8.gene4463.mRNA1:0.0000000000):0.0000010000,AlveoDino-Dinophyceae-Symbiodinium_microadriaticum_04_503SCI_Smic_04-503SCI.03.gene6922.mRNA1:0.0000010000)98:0.0023159913,(AlveoDino-Dinophyceae-Symbiodinium_linucheae_CCMP2456_Slin_CCMP2456.gene1475.mRNA1:0.0062834368,(AlveoDino-Dinophyceae-Symbiodinium_tridacnidorum_Sh18_Stri.gene9731.mRNA1:0.0071361693,AlveoDino-Dinophyceae-Symbiodinium_tridacnidorum_CCMP2592_Stri_CCMP2592.gene17879.mRNA1:0.0093059286)57:0.0055824891)57:0.0113859267)42:0.0023122178,AlveoDino-Dinophyceae-Symbiodinium_necroappetens_CCMP2469_Snec_CCMP2469.gene7122.mRNA1:0.0000021115)99:0.0597650410,AlveoDino-Dinophyceae-Symbiodinium_pilosum_CCMP2461_Spil_CCMP2461.gene2486.mRNA1:0.0488107819)71:0.0089643859,AlveoDino-Dinophyceae-Symbiodinium_natans_CCMP2548_Snat_CCMP2548.gene14891.mRNA1:0.0244089930)83:0.0473486217)96:0.1579745920)99:0.3663355840,((AlveoDino-Dinophyceae-Prorocentrum_minimum_Gene.156213__MMETSP0053_Transcript_86759__g.156213__m.156213:0.0160080173,AlveoDino-Dinophyceae-Prorocentrum_minimum_Gene.231934__MMETSP0056_Transcript_125815__g.231934__m.231934:0.0000026051)85:0.0089258616,AlveoDino-Dinophyceae-Prorocentrum_minimum_MMETSP0055_Transcript_19377_m.34502:0.0441707727)100:0.6940611037)41:0.0527591352,(Cryptophyta---Guillardia_theta_CCMP2712_XP_005829882.1:0.2495833995,Cryptophyta---Guillardia_theta_CCMP2712_XP_005835545.1:0.2232444660)95:0.4679439913)73:0.1242617231,Actinobacteria---Streptomyces_rimosus_ATCC10970_tr_L8EFT1_L8EFT1_STRR1:1.7979223660)65:0.1283280274,AlveoDino-Dinophyceae-Polarella_glacialis_CCMP2088_evm.model.CCMP2088_scf7180000718784.2:4.5281023800)64:0.0482674894)84:0.1070114043,Discobida-Trypanosoma-Trypanosoma_brucei_tr_Q57VD7_Q57VD7_TRYB2:1.0353346861);
```
