## Supplementary material for "Improved *Cladocopium goreaui* genome assembly reveals features of a facultative coral symbiont and the complex evolutionary history of dinoflagellate genes": OG0008602.treEdited.tre

```
(AlveoDino-Dinophyceae-Dinophysis_acuminata_DAEP01_MMETSP0797_Transcript_64565_m.128121:0.3993743768,((((((((((((AlveoDino-Dinophyceae-Alexandrium_tamarense_CCMP1771_MMETSP0378_Transcript_8938_m.7887:0.0505616548,AlveoDino-Dinophyceae-Alexandrium_tamarense_CCMP1771_Gene.172570__MMETSP0382_Transcript_83064__g.172570__m.172570:0.0000024111)100:0.0945053395,AlveoDino-Dinophyceae-Alexandrium_tamarense_CCMP1771_Gene.172577__MMETSP0382_Transcript_83069__g.172577__m.172577:0.0846079756)100:0.3873908240,AlveoDino-Dinophyceae-Gambierdiscus_australes_MMETSP0766_Transcript_50708_m.76469:0.4901918232)98:0.2005181198,((AlveoDino-Dinophyceae-Durusdinium_trenchii_CCMP2556.gene29150.mRNA1:0.2118075550,(((AlveoDino-Dinophyceae-Cladocopium_C15_evm.model.scaffold_991.1:0.0410851049,AlveoDino-Dinophyceae-Cladocopium_goreaui_evm.model.scf7180000347395.1:0.0343166580)91:0.0153758831,AlveoDino-Dinophyceae-Cladocopium_C92_CC92.gene7299.mRNA1:0.0381163227)90:0.0370457441,AlveoDino-Dinophyceae-Fugacium_kawagutii_Fkaw.gene13667.mRNA1:0.0792962832)91:0.1485110393)86:0.1902024175,(AlveoDino-Dinophyceae-Symbiodinium_tridacnidorum_CCMP2592_Stri_CCMP2592.gene24564.mRNA1:0.0658028067,AlveoDino-Dinophyceae-Symbiodinium_natans_CCMP2548_Snat_CCMP2548.gene983.mRNA1:0.0570986388)100:0.2500009912)88:0.2405222642)93:0.5114209948,((Discobida-Euglenozoid-Euglena_gracilis_EG_transcript_5299:1.3595759679,Discobida-Trypanosoma-Trypanosoma_brucei_tr_Q583N1_Q583N1_TRYB2:1.1964651774)99:0.4020564929,Cryptophyta---Guillardia_theta_CCMP2712_XP_005822017.1:1.1275116172)99:0.5001308195)91:0.2143046681,(AlveoDino-Dinophyceae-Oxyrrhis_marina_Gene.133796__MMETSP0469_Transcript_88973__g.133796__m.133796:0.8457027246,AlveoDino-Dinophyceae-Amphidinium_gibbosum.g81733.t1:0.7872749099)31:0.1628084301)82:0.2685908858,AlveoDino-Dinophyceae-Noctiluca_scintillans_MMETSP0253_Transcript_59987_m.108629:0.6229124230)54:0.1353315241,(AlveoDino-Dinophyceae-Amphidinium_gibbosum.g57130.t1:0.9562581341,((AlveoDino-Dinophyceae-Durusdinium_trenchii_CCMP2556.gene29151.mRNA1:0.1061911260,(AlveoDino-Dinophyceae-Cladocopium_goreaui_evm.model.scf7180000347395.3:0.0750393233,AlveoDino-Dinophyceae-Cladocopium_C92_CC92.gene32108.mRNA1:0.0227027443)100:0.2047319658)98:0.1378154367,AlveoDino-Dinophyceae-Symbiodinium_linucheae_CCMP2456_Slin_CCMP2456.gene26886.mRNA1:0.6479415948)100:0.3974182377)84:0.1191529905)28:0.0494608508,AlveoDino-Dinophyceae-Amphidinium_gibbosum.g57131.t1:0.8443932862)37:0.0327107506,AlveoDino-Dinophyceae-Peridinium_aciculiferum_MMETSP0370_Transcript_91435_m.162895:0.6848306319)73:0.1615759978,AlveoDino-Dinophyceae-Alexandrium_tamarense_CCMP1771_Gene.212097__MMETSP0382_Transcript_102625__g.212097__m.212097:0.2806167899)18:0.0000028038,(AlveoDino-Dinophyceae-Alexandrium_tamarense_CCMP1771_Gene.183295__MMETSP0382_Transcript_88595__g.183295__m.183295:0.2195370937,((AlveoDino-Dinophyceae-Noctiluca_scintillans_MMETSP0253_Transcript_59985_m.108621:0.4878094178,(AlveoDino-Dinophyceae-Prorocentrum_minimum_MMETSP0055_Transcript_20807_m.36880:0.1766632993,AlveoDino-Dinophyceae-Prorocentrum_minimum_Gene.5290__MMETSP0056_Transcript_3040__g.5290__m.5290:0.0000024421)100:0.4151324509)75:0.1259344747,(AlveoDino-Dinophyceae-Heterocapsa_rotundata_MMETSP0503_Transcript_31936_m.67891:0.4171335088,(AlveoDino-Dinophyceae-Peridinium_aciculiferum_MMETSP0370_Transcript_91436_m.162900:0.0000023416,AlveoDino-Dinophyceae-Peridinium_aciculiferum_MMETSP0370_Transcript_91437_m.162903:0.0000021153)95:0.6913289196)85:0.1070800181)46:0.0030764356)36:0.0520305436)44:0.0831432036,(AlveoDino-Dinophyceae-Noctiluca_scintillans_MMETSP0253_Transcript_59986_m.108625:0.5413568059,AlveoDino-Dinophyceae-Heterocapsa_rotundata_MMETSP0503_Transcript_31921_m.67846:0.3259005851)73:0.0612496369);
```
