## Supplementary material for "Improved *Cladocopium goreaui* genome assembly reveals features of a facultative coral symbiont and the complex evolutionary history of dinoflagellate genes": OG0015534.treEdited.tre

```
(AlveoDino-Dinophyceae-Alexandrium_tamarense_CCMP1771_Gene.239880__MMETSP0384_Transcript_147487__g.239880__m.239880:0.3781090236,((AlveoDino-Dinophyceae-Gymnodinium_catenatum_GC744_Gene.6281__MMETSP0784_Transcript_3601__g.6281__m.6281:0.4991708273,(AlveoDino-Dinophyceae-Noctiluca_scintillans_MMETSP0253_Transcript_47918_m.86323:0.7330179527,(((((AlveoDino-Dinophyceae-Durusdinium_trenchii_CCMP2556.gene34708.mRNA1:0.0742405608,AlveoDino-Dinophyceae-Durusdinium_trenchii_CCMP2556.gene34588.mRNA1:0.0000010000)98:0.0989737585,((AlveoDino-Dinophyceae-Cladocopium_goreaui_evm.model.scf7180000355307.2:0.0203762315,AlveoDino-Dinophyceae-Cladocopium_C92_CC92.gene2058.mRNA1:0.0089907993)93:0.0517292177,AlveoDino-Dinophyceae-Breviolum_minutum_Bmin.gene27741.mRNA1:0.1040488129)95:0.0556817937)95:0.1521241504,((((((AlveoDino-Dinophyceae-Symbiodinium_microadriaticum_CCMP2467_Smic.gene9843.mRNA1:0.0000000000,AlveoDino-Dinophyceae-Symbiodinium_microadriaticum_CassKB8_Smic_CassKB8.gene2569.mRNA1:0.0000000000):0.0000023595,AlveoDino-Dinophyceae-Symbiodinium_microadriaticum_04_503SCI_Smic_04-503SCI.03.gene19321.mRNA1:0.0000023961)88:0.0122187209,(AlveoDino-Dinophyceae-Symbiodinium_tridacnidorum_Sh18_Stri.gene14643.mRNA1:0.0000023805,AlveoDino-Dinophyceae-Symbiodinium_tridacnidorum_CCMP2592_Stri_CCMP2592.gene32293.mRNA1:0.0247540112)92:0.0123128668)65:0.0061634428,AlveoDino-Dinophyceae-Symbiodinium_linucheae_CCMP2456_Slin_CCMP2456.gene5842.mRNA1:0.0058066253)65:0.0450501238,AlveoDino-Dinophyceae-Symbiodinium_pilosum_CCMP2461_Spil_CCMP2461.gene16645.mRNA1:0.1597799359)42:0.0267288672,AlveoDino-Dinophyceae-Symbiodinium_natans_CCMP2548_Snat_CCMP2548.gene20921.mRNA1:0.0879055491)71:0.1745382866)42:0.0846709426,AlveoDino-Dinophyceae-Polarella_glacialis_CCMP1383_evm.model.CCMP1383_scf7180000593621.2:0.4860679245)53:0.1421732244,((Amoebozoa-Discosea-Acanthamoeba_castellanii_str_Neff_XP_004338336.1:1.2666598608,Haptophyta---Emiliania_huxleyi_CCMP1516_tr_R1C7U7_R1C7U7_EMIHU:1.4195054636)91:0.1990608086,Cryptophyta---Guillardia_theta_CCMP2712_XP_005825246.1:2.1846089015)63:0.4698625576)32:0.1119130149)24:0.0563599447)24:0.0367401347,AlveoDino-Dinophyceae-Gymnodinium_catenatum_GC744_Gene.115255__MMETSP0784_Transcript_59398__g.115255__m.115255:1.5416185149)99:0.2942263178,AlveoDino-Dinophyceae-Prorocentrum_minimum_MMETSP0057_Transcript_64748_m.119411:0.3860424871);
```
