## Supplementary material for "Improved *Cladocopium goreaui* genome assembly reveals features of a facultative coral symbiont and the complex evolutionary history of dinoflagellate genes": OG0041747.treEdited.tre

```
(AlveoDino-Dinophyceae-Durusdinium_trenchii_CCMP2556.gene31109.mRNA1:0.0000010371,AlveoDino-Dinophyceae-Durusdinium_trenchii_CCMP2556.gene31087.mRNA1:0.0000010371,((AlveoDino-Dinophyceae-Cladocopium_goreaui_evm.model.scf7180000356904.28:0.3050508764,(AlveoDino-Dinophyceae-Symbiodinium_natans_CCMP2548_Snat_CCMP2548.gene28946.mRNA1:1.0503394453,((Discobida-Euglenozoid-Euglena_gracilis_EG_transcript_20337:0.6357806361,Discobida-Euglenozoid-Euglena_gracilis_EG_transcript_22478:0.4852873768)98:0.5939810042,Cryptophyta---Guillardia_theta_CCMP2712_XP_005835544.1:1.3595520563)35:0.1244009008)43:0.1310071480)60:0.1826089725,AlveoDino-Dinophyceae-Fugacium_kawagutii_Fkaw.gene6213.mRNA1:0.1208821135)97:0.4930429408);
```
