## Supplementary material for "Improved *Cladocopium goreaui* genome assembly reveals features of a facultative coral symbiont and the complex evolutionary history of dinoflagellate genes": OG0004183.treEdited.tre

```
(AlveoDino-Dinophyceae-Noctiluca_scintillans_MMETSP0253_Transcript_15916_m.29531:1.7607676270,AlveoDino-Dinophyceae-Amphidinium_gibbosum.g49019.t1:1.3628476104,((((((((AlveoDino-Dinophyceae-Durusdinium_trenchii_CCMP2556.gene12050.mRNA1:0.0000010000,AlveoDino-Dinophyceae-Durusdinium_trenchii_CCMP2556.gene12080.mRNA1:0.0000010000)100:0.0299391112,(AlveoDino-Dinophyceae-Durusdinium_trenchii_CCMP2556.gene209.mRNA1:0.0153330313,AlveoDino-Dinophyceae-Durusdinium_trenchii_sh.g28649.t1:0.0037078907)100:0.3100866260)87:0.0350710530,(((AlveoDino-Dinophyceae-Cladocopium_C15_evm.model.scaffold_12185.1:0.0178932846,(AlveoDino-Dinophyceae-Cladocopium_goreaui_evm.model.scf7180000346907.4:0.0087983445,AlveoDino-Dinophyceae-Cladocopium_C92_CC92.gene25276.mRNA1:0.0090126638)89:0.0005005394)97:0.0272234386,AlveoDino-Dinophyceae-Fugacium_kawagutii_Fkaw.gene26925.mRNA1:0.1067644315)100:0.0221785194,AlveoDino-Dinophyceae-Breviolum_minutum_Bmin.gene11092.mRNA1:0.0736312232)96:0.0209754801)92:0.0660980469,((AlveoDino-Dinophyceae-Symbiodinium_necroappetens_CCMP2469_Snec_CCMP2469.gene17958.mRNA1:0.0233190251,AlveoDino-Dinophyceae-Symbiodinium_tridacnidorum_CCMP2592_Stri_CCMP2592.gene13611.mRNA1:0.0224013468)97:0.0038467464,AlveoDino-Dinophyceae-Symbiodinium_tridacnidorum_Sh18_Stri.gene599.mRNA1:0.0051787031)100:0.2147067513)92:0.0727917273,(AlveoDino-Dinophyceae-Durusdinium_trenchii_CCMP2556.gene20576.mRNA1:0.1321709309,(AlveoDino-Dinophyceae-Cladocopium_C92_CC92.gene16339.mRNA1:0.1247112412,AlveoDino-Dinophyceae-Breviolum_minutum_Bmin.gene13038.mRNA1:0.1805468524)100:0.1532839605)100:0.7585549937)56:0.0769270130,((((AlveoDino-Dinophyceae-Polarella_glacialis_CCMP1383_evm.model.CCMP1383_scf7180000552246.3:0.0000000000,AlveoDino-Dinophyceae-Polarella_glacialis_CCMP1383_evm.model.CCMP1383_scf7180000593866.2:0.0000000000):0.0000010000,AlveoDino-Dinophyceae-Polarella_glacialis_CCMP1383_evm.model.CCMP1383_scf7180000599097.8:0.0000010000)97:0.0022555815,((AlveoDino-Dinophyceae-Polarella_glacialis_CCMP1383_evm.model.CCMP1383_scf7180000542604.6:0.0000010000,AlveoDino-Dinophyceae-Polarella_glacialis_CCMP2088_evm.model.CCMP2088_scf7180000720423.1:0.0000010000)99:0.0049705119,AlveoDino-Dinophyceae-Polarella_glacialis_CCMP2088_evm.model.CCMP2088_scf7180000714843.2:0.0022501320)98:0.0024802488)98:0.0131737749,((((AlveoDino-Dinophyceae-Polarella_glacialis_CCMP1383_evm.model.CCMP1383_scf7180000592963.6:0.0000010000,(AlveoDino-Dinophyceae-Polarella_glacialis_CCMP2088_evm.model.CCMP2088_scf7180000720588.1:0.0046929894,AlveoDino-Dinophyceae-Polarella_glacialis_CCMP2088_evm.model.CCMP2088_scf7180000719617.3:0.0000010000)100:0.0142067940)100:0.0210130744,(((AlveoDino-Dinophyceae-Polarella_glacialis_CCMP1383_evm.model.CCMP1383_scf7180000558933.1:0.0000010000,AlveoDino-Dinophyceae-Polarella_glacialis_CCMP2088_evm.model.CCMP2088_scf7180000686719.4:0.0045307766)100:0.0051672257,AlveoDino-Dinophyceae-Polarella_glacialis_CCMP1383_evm.model.CCMP1383_scf7180000544755.7:0.0154884168)95:0.0051766601,AlveoDino-Dinophyceae-Polarella_glacialis_CCMP1383_evm.model.CCMP1383_scf7180000544755.6:0.0292255627)100:0.0259322475)95:0.0097863889,((((AlveoDino-Dinophyceae-Polarella_glacialis_CCMP1383_evm.model.CCMP1383_scf7180000541466.2:0.0000010000,AlveoDino-Dinophyceae-Polarella_glacialis_CCMP2088_evm.model.CCMP2088_scf7180000719378.2:0.0022346056)100:0.0112385267,AlveoDino-Dinophyceae-Polarella_glacialis_CCMP2088_evm.model.CCMP2088_scf7180000724977.3:0.0089595745)42:0.0000010000,((AlveoDino-Dinophyceae-Polarella_glacialis_CCMP1383_evm.model.CCMP1383_scf7180000595003.4:0.0048797553,AlveoDino-Dinophyceae-Polarella_glacialis_CCMP1383_evm.model.CCMP1383_scf7180000595003.5:0.0000010000)46:0.0022695087,AlveoDino-Dinophyceae-Polarella_glacialis_CCMP2088_evm.model.CCMP2088_scf7180000669190.3:0.0000010000)43:0.0022262343)75:0.0024794890,AlveoDino-Dinophyceae-Polarella_glacialis_CCMP1383_evm.model.CCMP1383_scf7180000555270.1:0.0024570488)91:0.0221792117)75:0.0131311001,((AlveoDino-Dinophyceae-Polarella_glacialis_CCMP1383_evm.model.CCMP1383_scf7180000552304.5:0.0000010000,AlveoDino-Dinophyceae-Polarella_glacialis_CCMP2088_evm.model.CCMP2088_scf7180000723194.12:0.0000010000)43:0.0000010000,AlveoDino-Dinophyceae-Polarella_glacialis_CCMP1383_evm.model.CCMP1383_scf7180000598756.2:0.0090396594)100:0.0282287951)74:0.0093286544)100:0.3254567269)60:0.0932730259,(((((AlveoDino-Dinophyceae-Cladocopium_goreaui_evm.model.scf7180000355306.5:0.0304708930,AlveoDino-Dinophyceae-Cladocopium_C92_CC92.gene3333.mRNA1:0.0325976050)100:0.1026678314,AlveoDino-Dinophyceae-Cladocopium_C92_CC92.gene20547.mRNA1:0.2544457004)95:0.0500377423,AlveoDino-Dinophyceae-Breviolum_minutum_Bmin.gene11460.mRNA1:0.1685629056)81:0.0477709978,(((AlveoDino-Dinophyceae-Symbiodinium_microadriaticum_CCMP2467_Smic.gene8623.mRNA1:0.0219283942,(AlveoDino-Dinophyceae-Symbiodinium_microadriaticum_04_503SCI_Smic_04-503SCI.03.gene18276.mRNA1:0.0000010000,AlveoDino-Dinophyceae-Symbiodinium_microadriaticum_CassKB8_Smic_CassKB8.gene7121.mRNA1:0.0000010000)78:0.0000010000)100:0.0288876894,AlveoDino-Dinophyceae-Symbiodinium_linucheae_CCMP2456_Slin_CCMP2456.gene14864.mRNA1:0.0275646291)98:0.0204100701,(AlveoDino-Dinophyceae-Symbiodinium_tridacnidorum_Sh18_Stri.gene21976.mRNA1:0.0119507029,AlveoDino-Dinophyceae-Symbiodinium_tridacnidorum_CCMP2592_Stri_CCMP2592.gene26105.mRNA1:0.0101799409)98:0.0221142593)100:0.1847249042)89:0.0934890944,AlveoDino-Dinophyceae-Symbiodinium_pilosum_CCMP2461_Spil_CCMP2461.gene15764.mRNA1:0.1586682665)100:0.4503068109)96:0.6352547285,(((((((Haptophyta---Emiliania_huxleyi_CCMP1516_tr_R1BD44_R1BD44_EMIHU:0.0091997813,Haptophyta---Emiliania_huxleyi_CCMP1516_tr_R1BB42_R1BB42_EMIHU:0.0000010000)100:0.1869363011,Haptophyta---Emiliania_huxleyi_CCMP1516_tr_R1F1L0_R1F1L0_EMIHU:0.2296605558)100:0.2329373904,Haptophyta---Emiliania_huxleyi_CCMP1516_tr_R1FLJ5_R1FLJ5_EMIHU:0.4285493469)100:0.3148907935,(((Haptophyta---Emiliania_huxleyi_CCMP1516_tr_R1EJN4_R1EJN4_EMIHU:0.1467565209,(Haptophyta---Emiliania_huxleyi_CCMP1516_tr_R1D2H2_R1D2H2_EMIHU:0.0000010000,Haptophyta---Emiliania_huxleyi_CCMP1516_tr_R1BB84_R1BB84_EMIHU:0.0000010000)100:0.1501596784)100:0.4317574785,Haptophyta---Emiliania_huxleyi_CCMP1516_tr_R1F5M5_R1F5M5_EMIHU:0.8543235541)95:0.0940673373,Haptophyta---Emiliania_huxleyi_CCMP1516_tr_R1FEP9_R1FEP9_EMIHU:0.9582307303)95:0.1080946448)96:0.2429062063,Haptophyta---Emiliania_huxleyi_CCMP1516_tr_R1ERM2_R1ERM2_EMIHU:0.5709958777)98:0.2961851974,Haptophyta---Emiliania_huxleyi_CCMP1516_tr_R1DY86_R1DY86_EMIHU:0.9381997660)97:0.2107466139,Haptophyta---Emiliania_huxleyi_CCMP1516_tr_R1BEM8_R1BEM8_EMIHU:1.0749853039)100:1.2763291010)90:0.3214600932);
```
