## Supplementary material for "Improved *Cladocopium goreaui* genome assembly reveals features of a facultative coral symbiont and the complex evolutionary history of dinoflagellate genes": OG0004310.treEdited.tre

```
(AlveoDino-Dinophyceae-Dinophysis_acuminata_DAEP01_MMETSP0797_Transcript_47424_m.94442:1.1885413643,(((((((((((((AlveoDino-Dinophyceae-Dinophysis_acuminata_DAEP01_MMETSP0797_Transcript_9426_m.18677:0.2840957665,AlveoDino-Dinophyceae-Karenia_brevis_SP1_MMETSP0573_Transcript_32160_m.38356:0.2767168156)90:0.0438960912,((((((AlveoDino-Dinophyceae-Alexandrium_tamarense_CCMP1771_Gene.25910__MMETSP0382_Transcript_12923__g.25910__m.25910:0.4307166172,AlveoDino-Dinophyceae-Peridinium_aciculiferum_MMETSP0370_Transcript_68978_m.122242:0.3985353013)81:0.1476718548,AlveoDino-Dinophyceae-Peridinium_aciculiferum_MMETSP0370_Transcript_90108_m.160408:0.3890468656)69:0.1014901569,AlveoDino-Dinophyceae-Peridinium_aciculiferum_MMETSP0370_Transcript_42501_m.74794:0.4025182473)60:0.0555568985,((AlveoDino-Dinophyceae-Alexandrium_tamarense_CCMP1771_Gene.37251__MMETSP0382_Transcript_18812__g.37251__m.37251:0.1356928729,AlveoDino-Dinophyceae-Peridinium_aciculiferum_MMETSP0370_Transcript_993_m.1730:0.9255454534)53:0.0261896345,AlveoDino-Dinophyceae-Gambierdiscus_australes_MMETSP0766_Transcript_52611_m.79619:0.1705627668)88:0.1133467043)14:0.0427201403,AlveoDino-Dinophyceae-Alexandrium_tamarense_CCMP1771_Gene.13426__MMETSP0382_Transcript_6792__g.13426__m.13426:0.4348984426)48:0.0919731467,(((AlveoDino-Dinophyceae-Durusdinium_trenchii_sh.g13398.t1:0.0919049719,(AlveoDino-Dinophyceae-Symbiodinium_tridacnidorum_CCMP2592_Stri_CCMP2592.gene28436.mRNA1:0.0000023029,AlveoDino-Dinophyceae-Symbiodinium_natans_CCMP2548_Snat_CCMP2548.gene2192.mRNA1:0.0330838215)99:0.0773842639)68:0.0400852344,AlveoDino-Dinophyceae-Cladocopium_goreaui_evm.model.scf7180000353635.16:0.0400779891)98:0.1536227336,((AlveoDino-Dinophyceae-Polarella_glacialis_CCMP1383_evm.model.CCMP1383_scf7180000541466.4:0.0000000000,AlveoDino-Dinophyceae-Polarella_glacialis_CCMP2088_evm.model.CCMP2088_scf7180000712518.6:0.0000000000):0.0000010000,AlveoDino-Dinophyceae-Polarella_glacialis_CCMP2088_evm.model.CCMP2088_scf7180000670018.1:0.0000010000)100:0.2268179543)60:0.0304411431)41:0.0325136147)67:0.0673838277,(AlveoDino-Dinophyceae-Peridinium_aciculiferum_MMETSP0370_Transcript_530_m.945:0.7684351392,AlveoDino-Dinophyceae-Amphidinium_gibbosum.g7561.t1:0.6301842024)60:0.0641183279)57:0.0759000067,((AlveoDino-Dinophyceae-Durusdinium_trenchii_sh.g10899.t1:0.2799643023,AlveoDino-Dinophyceae-Cladocopium_goreaui_evm.model.scf7180000355920.9:0.0937512523)98:0.0932051427,AlveoDino-Dinophyceae-Breviolum_minutum_Bmin.gene11110.mRNA1:0.1264953018)99:0.4228488902)62:0.0344079389,AlveoDino-Dinophyceae-Karenia_brevis_SP1_MMETSP0573_Transcript_36186_m.43284:0.4559081991)86:0.2398492989,((AlveoDino-Dinophyceae-Dinophysis_acuminata_DAEP01_MMETSP0797_Transcript_9427_m.18678:3.9548629412,(Haptophyta---Emiliania_huxleyi_CCMP1516_tr_R1D044_R1D044_EMIHU:1.4171195563,Haptophyta---Emiliania_huxleyi_CCMP1516_tr_R1DGW5_R1DGW5_EMIHU:0.9280320874)99:2.3896717350)94:2.3539301210,AlveoDino-Dinophyceae-Amphidinium_gibbosum.g81329.t1:3.2160640247)76:0.7735293807)67:0.2526637773,(AlveoDino-Dinophyceae-Noctiluca_scintillans_MMETSP0253_Transcript_11_m.16:0.1745876924,(AlveoDino-Dinophyceae-Noctiluca_scintillans_MMETSP0253_Transcript_20274_m.36765:0.1029472726,(AlveoDino-Dinophyceae-Noctiluca_scintillans_MMETSP0253_Transcript_25874_m.46027:0.1143293023,AlveoDino-Dinophyceae-Noctiluca_scintillans_MMETSP0253_Transcript_57778_m.104906:0.0242645479)73:0.0000022292)97:0.0733181412)94:0.0519282715)44:0.0622394457,AlveoDino-Dinophyceae-Noctiluca_scintillans_MMETSP0253_Transcript_39724_m.71563:0.3235713104)74:0.0840656991,AlveoDino-Dinophyceae-Karenia_brevis_SP1_MMETSP0573_Transcript_28272_m.33909:0.6139104783)81:0.1266076707,AlveoDino-Dinophyceae-Heterocapsa_rotundata_MMETSP0503_Transcript_49885_m.104656:0.3959345930)73:0.1399154135,((AlveoDino-Dinophyceae-Gymnodinium_catenatum_GC744_Gene.127575__MMETSP0784_Transcript_65956__g.127575__m.127575:0.4715759207,AlveoDino-Dinophyceae-Amphidinium_gibbosum.g76631.t1:0.7924872404)35:0.0000020403,((((AlveoDino-Dinophyceae-Durusdinium_trenchii_CCMP2556.gene26492.mRNA1:0.0413379134,AlveoDino-Dinophyceae-Durusdinium_trenchii_CCMP2556.gene18514.mRNA1:0.1203843364)100:0.1964167879,(AlveoDino-Dinophyceae-Cladocopium_goreaui_evm.model.scf7180000357473.29:0.0000028400,AlveoDino-Dinophyceae-Cladocopium_C92_CC92.gene3872.mRNA1:0.0165173226)100:0.1716424337)99:0.1123960258,(((AlveoDino-Dinophyceae-Symbiodinium_microadriaticum_CCMP2467_Smic.gene11338.mRNA1:0.0329630664,AlveoDino-Dinophyceae-Symbiodinium_necroappetens_CCMP2469_Snec_CCMP2469.gene28294.mRNA1:0.0000010000)100:0.0196256215,(AlveoDino-Dinophyceae-Symbiodinium_microadriaticum_04_503SCI_Smic_04-503SCI.03.gene9656.mRNA1:0.0000010000,AlveoDino-Dinophyceae-Symbiodinium_necroappetens_CCMP2469_Snec_CCMP2469.gene5500.mRNA1:0.0168005147)100:0.0372079560)98:0.0251232230,(AlveoDino-Dinophyceae-Symbiodinium_linucheae_CCMP2456_Slin_CCMP2456.gene21964.mRNA1:0.0528339950,AlveoDino-Dinophyceae-Symbiodinium_tridacnidorum_Sh18_Stri.gene15080.mRNA1:0.0322953633)99:0.0301016012)100:0.1873124340)96:0.1589419160,(AlveoDino-Dinophyceae-Polarella_glacialis_CCMP1383_evm.model.CCMP1383_scf7180000594694.3:0.0000010000,AlveoDino-Dinophyceae-Polarella_glacialis_CCMP2088_evm.model.CCMP2088_scf7180000670078.2:0.0000010000)98:0.0827526757)98:0.1373874092)56:0.0489023045)53:0.0754110089,((((AlveoDino-Dinophyceae-Alexandrium_tamarense_CCMP1771_Gene.221059__MMETSP0384_Transcript_135401__g.221059__m.221059:0.0028125487,AlveoDino-Dinophyceae-Alexandrium_tamarense_CCMP1771_Gene.221062__MMETSP0384_Transcript_135402__g.221062__m.221062:0.0000026944)100:0.1691302477,(AlveoDino-Dinophyceae-Peridinium_aciculiferum_MMETSP0370_Transcript_97198_m.173277:0.0183494738,AlveoDino-Dinophyceae-Peridinium_aciculiferum_MMETSP0370_Transcript_97199_m.173283:0.1022511119)100:0.1771897433)61:0.0000020861,((AlveoDino-Dinophyceae-Polarella_glacialis_CCMP1383_evm.model.CCMP1383_scf7180000599070.7:0.0000010000,AlveoDino-Dinophyceae-Polarella_glacialis_CCMP2088_evm.model.CCMP2088_scf7180000718264.5:0.0000010000)79:0.0000022545,(((AlveoDino-Dinophyceae-Polarella_glacialis_CCMP1383_evm.model.CCMP1383_scf7180000599070.8:0.0000010000,AlveoDino-Dinophyceae-Polarella_glacialis_CCMP2088_evm.model.CCMP2088_scf7180000718264.4:0.0000010000)99:0.0110477409,(AlveoDino-Dinophyceae-Polarella_glacialis_CCMP1383_evm.model.CCMP1383_scf7180000548881.2:0.0000023216,AlveoDino-Dinophyceae-Polarella_glacialis_CCMP2088_evm.model.CCMP2088_scf7180000712491.1:0.0000023284)100:0.0225006509)84:0.0000023717,AlveoDino-Dinophyceae-Polarella_glacialis_CCMP1383_evm.model.CCMP1383_scf7180000542042.3:0.0000010000)97:0.0109248004)99:0.1085697885)92:0.0423197283,((((AlveoDino-Dinophyceae-Durusdinium_trenchii_CCMP2556.gene12544.mRNA1:0.0000021785,(AlveoDino-Dinophyceae-Durusdinium_trenchii_sh.g567.t1:0.0000026808,AlveoDino-Dinophyceae-Symbiodinium_pilosum_CCMP2461_Spil_CCMP2461.gene15814.mRNA1:0.2110150282)86:0.0994794123)80:0.0224696348,AlveoDino-Dinophyceae-Durusdinium_trenchii_CCMP2556.gene12574.mRNA1:0.2713029133)88:0.0520951889,((((AlveoDino-Dinophyceae-Symbiodinium_microadriaticum_CCMP2467_Smic.gene25773.mRNA1:0.0000000000,AlveoDino-Dinophyceae-Symbiodinium_microadriaticum_CassKB8_Smic_CassKB8.gene8713.mRNA1:0.0000000000):0.0000000000,AlveoDino-Dinophyceae-Symbiodinium_linucheae_CCMP2456_Slin_CCMP2456.gene24496.mRNA1:0.0000000000):0.0000010000,AlveoDino-Dinophyceae-Symbiodinium_microadriaticum_04_503SCI_Smic_04-503SCI.03.gene10886.mRNA1:0.0000010000)98:0.0425574234,AlveoDino-Dinophyceae-Symbiodinium_natans_CCMP2548_Snat_CCMP2548.gene34482.mRNA1:0.0392663598)90:0.0420068560)24:0.0000020793,((((AlveoDino-Dinophyceae-Cladocopium_goreaui_evm.model.scf7180000351367.2:0.0000010000,AlveoDino-Dinophyceae-Cladocopium_goreaui_evm.model.scf7180000357285.2:0.0000010000)100:0.0332430773,AlveoDino-Dinophyceae-Cladocopium_C92_CC92.gene22139.mRNA1:0.0229351752)100:0.0828305792,AlveoDino-Dinophyceae-Breviolum_minutum_Bmin.gene401.mRNA1:0.0513654455)87:0.0125055417,AlveoDino-Dinophyceae-Fugacium_kawagutii_Fkaw.gene2789.mRNA1:0.1267168762)87:0.0367604811)85:0.0401344323)77:0.1142747631)55:0.0791247529,AlveoDino-Dinophyceae-Alexandrium_tamarense_CCMP1771_Gene.217065__MMETSP0384_Transcript_132911__g.217065__m.217065:0.4352040646)76:0.1384393797,AlveoDino-Dinophyceae-Prorocentrum_minimum_Gene.12814__MMETSP0056_Transcript_7090__g.12814__m.12814:0.2416537261);
```
