## Supplementary material for "Improved *Cladocopium goreaui* genome assembly reveals features of a facultative coral symbiont and the complex evolutionary history of dinoflagellate genes": OG0005651.treEdited.tre

```
(AlveoDino-Dinophyceae-Dinophysis_acuminata_DAEP01_MMETSP0797_Transcript_22237_m.43883:0.3567893810,(AlveoDino-Dinophyceae-Alexandrium_tamarense_CCMP1771_Gene.145106__MMETSP0384_Transcript_88734__g.145106__m.145106:0.4604450102,(((((AlveoDino-Dinophyceae-Gymnodinium_catenatum_GC744_Gene.83901__MMETSP0784_Transcript_43663__g.83901__m.83901:0.4064693142,AlveoDino-Dinophyceae-Heterocapsa_rotundata_MMETSP0503_Transcript_63358_m.131369:0.4271931478)75:0.2250859154,AlveoDino-Dinophyceae-Peridinium_aciculiferum_MMETSP0371_Transcript_28676_m.49574:0.5419464300)64:0.0381144448,AlveoDino-Dinophyceae-Prorocentrum_minimum_MMETSP0057_Transcript_108764_m.201397:0.6659813334)56:0.0555396807,(AlveoDino-Dinophyceae-Karenia_brevis_SP1_MMETSP0573_Transcript_45938_m.55838:0.4794934317,AlveoDino-Dinophyceae-Amphidinium_gibbosum.g46586.t1:0.5184046703)96:0.3799611428)59:0.0289484288,(AlveoDino-Dinophyceae-Heterocapsa_rotundata_MMETSP0503_Transcript_23267_m.49338:0.3787640619,((((AlveoDino-Dinophyceae-Durusdinium_trenchii_CCMP2556.gene30218.mRNA1:0.2684662408,((AlveoDino-Dinophyceae-Cladocopium_C15_evm.model.scaffold_387.3:0.0006305051,(((AlveoDino-Dinophyceae-Symbiodinium_microadriaticum_CCMP2467_Smic.gene20874.mRNA1:0.0300455905,AlveoDino-Dinophyceae-Symbiodinium_necroappetens_CCMP2469_Snec_CCMP2469.gene807.mRNA1:0.0000010000)90:0.0303318299,AlveoDino-Dinophyceae-Symbiodinium_tridacnidorum_Sh18_Stri.gene8838.mRNA1:0.0153324131)70:0.0154064230,AlveoDino-Dinophyceae-Symbiodinium_tridacnidorum_CCMP2592_Stri_CCMP2592.gene8718.mRNA1:0.0000027294)100:1.5978153790)23:0.0293587814,(AlveoDino-Dinophyceae-Cladocopium_goreaui_evm.model.scf7180000356571.8:0.0000010000,AlveoDino-Dinophyceae-Cladocopium_C92_CC92.gene11751.mRNA1:0.0093895782)66:0.0195007102)93:0.1469983466)71:0.0704970996,((((AlveoDino-Dinophyceae-Cladocopium_goreaui_evm.model.scf7180000347011.6:0.0000010000,AlveoDino-Dinophyceae-Cladocopium_goreaui_evm.model.scf7180000356461.4:0.0000010000)73:0.0000024948,(AlveoDino-Dinophyceae-Cladocopium_C92_CC92.gene17910.mRNA1:0.0268608324,AlveoDino-Dinophyceae-Symbiodinium_natans_CCMP2548_Snat_CCMP2548.gene18323.mRNA1:0.2809467017)89:0.0194729200)94:0.0799807071,AlveoDino-Dinophyceae-Breviolum_minutum_Bmin.gene27444.mRNA1:0.1321087155)99:0.1463285497,(AlveoDino-Dinophyceae-Fugacium_kawagutii_Fkaw.gene12000.mRNA1:0.0562510088,AlveoDino-Dinophyceae-Breviolum_minutum_Bmin.gene11097.mRNA1:0.1204983301)99:0.1758432243)56:0.0648181663)47:0.0077950639,((AlveoDino-Dinophyceae-Durusdinium_trenchii_sh.g9380.t1:0.0239681196,(((AlveoDino-Dinophyceae-Symbiodinium_microadriaticum_04_503SCI_Smic_04-503SCI.03.gene28795.mRNA1:0.0000010000,((AlveoDino-Dinophyceae-Symbiodinium_microadriaticum_CassKB8_Smic_CassKB8.gene28300.mRNA1:0.0000010000,AlveoDino-Dinophyceae-Symbiodinium_tridacnidorum_CCMP2592_Stri_CCMP2592.gene14431.mRNA1:0.0174665414)57:0.0000010000,AlveoDino-Dinophyceae-Symbiodinium_linucheae_CCMP2456_Slin_CCMP2456.gene2436.mRNA1:0.0093668211)37:0.0000021948)74:0.0177734187,AlveoDino-Dinophyceae-Symbiodinium_necroappetens_CCMP2469_Snec_CCMP2469.gene5497.mRNA1:0.0000028892)92:0.0376101059,AlveoDino-Dinophyceae-Symbiodinium_natans_CCMP2548_Snat_CCMP2548.gene14269.mRNA1:0.0618708894)85:0.0960037651)67:0.0892994592,AlveoDino-Dinophyceae-Breviolum_minutum_Bmin.gene17614.mRNA1:0.2227888496)97:0.2408019130)94:0.8423330656,Haptophyta---Emiliania_huxleyi_CCMP1516_tr_R1DSN2_R1DSN2_EMIHU:1.3586357919)97:1.4641751270)75:0.3342342953)63:0.0740249902)69:0.1297118035,AlveoDino-Dinophyceae-Durusdinium_trenchii_CCMP2556.gene30219.mRNA1:0.8443821695);
```
