## Supplementary material for "Improved *Cladocopium goreaui* genome assembly reveals features of a facultative coral symbiont and the complex evolutionary history of dinoflagellate genes": OG0006505.treEdited.tre

```
(AlveoDino-Dinophyceae-Alexandrium_tamarense_CCMP1771_Gene.22236__MMETSP0382_Transcript_11265__g.22236__m.22236:0.0000022879,(((AlveoDino-Dinophyceae-Alexandrium_tamarense_CCMP1771_Gene.230232__MMETSP0384_Transcript_141236__g.230232__m.230232:0.3866108246,(((((((((((AlveoDino-Dinophyceae-Alexandrium_tamarense_CCMP1771_Gene.272817__MMETSP0384_Transcript_167611__g.272817__m.272817:1.1120991234,(AlveoDino-Dinophyceae-Alexandrium_tamarense_CCMP1771_Gene.161558__MMETSP0384_Transcript_98463__g.161558__m.161558:1.2588839336,AlveoDino-Dinophyceae-Gymnodinium_catenatum_GC744_Gene.67987__MMETSP0784_Transcript_35482__g.67987__m.67987:0.4674225212)99:0.5002948112)86:0.6423957068,Haptophyta---Emiliania_huxleyi_CCMP1516_tr_R1EAA8_R1EAA8_EMIHU:1.8087752304)87:0.4317751508,(AlveoDino-Dinophyceae-Gymnodinium_catenatum_GC744_Gene.143452__MMETSP0784_Transcript_74453__g.143452__m.143452:0.4519386843,(((AlveoDino-Dinophyceae-Amphidinium_gibbosum.g6742.t1:1.0456668973,AlveoDino-Dinophyceae-Amphidinium_gibbosum.g67882.t1:0.7114506749)89:0.1994715079,(AlveoDino-Dinophyceae-Amphidinium_gibbosum.g6743.t1:1.2675960566,(AlveoDino-Dinophyceae-Amphidinium_gibbosum.g15934.t1:0.7436899567,AlveoDino-Dinophyceae-Amphidinium_gibbosum.g54862.t1:1.2825077318)74:0.1160647805)82:0.0680592028)94:0.1834115413,AlveoDino-Dinophyceae-Amphidinium_gibbosum.g6775.t1:0.6118745212)78:0.1681559859)72:0.1219363185)31:0.0000027856,AlveoDino-Dinophyceae-Karenia_brevis_SP1_MMETSP0573_Transcript_63530_m.75987:0.7696857256)55:0.0718990604,AlveoDino-Dinophyceae-Karenia_brevis_SP1_MMETSP0573_Transcript_63531_m.75988:1.1162171359)68:0.0494030235,(AlveoDino-Dinophyceae-Gymnodinium_catenatum_GC744_Gene.15265__MMETSP0784_Transcript_8634__g.15265__m.15265:0.5799609486,AlveoDino-Dinophyceae-Karenia_brevis_SP1_Gene.19689__MMETSP0574_Transcript_16578__g.19689__m.19689:0.4391884855)99:0.2393827536)72:0.0513223817,(((((AlveoDino-Dinophyceae-Gymnodinium_catenatum_GC744_Gene.139115__MMETSP0784_Transcript_72290__g.139115__m.139115:0.8614157827,AlveoDino-Dinophyceae-Durusdinium_trenchii_sh.g18380.t1:0.0214623077)70:0.1363932806,AlveoDino-Dinophyceae-Cladocopium_C15_evm.model.scaffold_15314.1:0.1432225588)61:0.0847060483,((AlveoDino-Dinophyceae-Cladocopium_C15_evm.model.scaffold_4754.5:0.0000010000,AlveoDino-Dinophyceae-Cladocopium_goreaui_evm.model.scf7180000356630.13:0.0000025762)88:0.0125653241,AlveoDino-Dinophyceae-Cladocopium_goreaui_evm.model.scf7180000356629.3:0.0344036416)97:0.1223318815)40:0.0771059292,AlveoDino-Dinophyceae-Symbiodinium_tridacnidorum_CCMP2592_Stri_CCMP2592.gene24911.mRNA1:0.0959902710)60:0.0973232232,AlveoDino-Dinophyceae-Durusdinium_trenchii_sh.g1536.t1:0.5774479153)61:0.1814094058)34:0.0577179458,(AlveoDino-Dinophyceae-Durusdinium_trenchii_CCMP2556.gene16335.mRNA1:0.3563318063,((((AlveoDino-Dinophyceae-Symbiodinium_microadriaticum_CCMP2467_Smic.gene16157.mRNA1:0.0079077356,AlveoDino-Dinophyceae-Symbiodinium_necroappetens_CCMP2469_Snec_CCMP2469.gene1956.mRNA1:0.0030286200)86:0.0000023805,(AlveoDino-Dinophyceae-Symbiodinium_tridacnidorum_Sh18_Stri.gene12007.mRNA1:0.0086338898,AlveoDino-Dinophyceae-Symbiodinium_tridacnidorum_CCMP2592_Stri_CCMP2592.gene17251.mRNA1:0.0115317476)99:0.0181555630)100:0.1323751600,AlveoDino-Dinophyceae-Symbiodinium_pilosum_CCMP2461_Spil_CCMP2461.gene1374.mRNA1:0.0817854761)93:0.0589607387,AlveoDino-Dinophyceae-Symbiodinium_natans_CCMP2548_Snat_CCMP2548.gene27358.mRNA1:0.1590421795)93:0.0589176750)47:0.0641889467)29:0.0581448044,(AlveoDino-Dinophyceae-Prorocentrum_minimum_Gene.136260__MMETSP0053_Transcript_75610__g.136260__m.136260:0.6813661478,(((AlveoDino-Dinophyceae-Polarella_glacialis_CCMP1383_evm.model.CCMP1383_scf7180000590149.10:0.0000028966,AlveoDino-Dinophyceae-Polarella_glacialis_CCMP2088_evm.model.CCMP2088_scf7180000710557.2:0.0000010000)90:0.0000028366,AlveoDino-Dinophyceae-Polarella_glacialis_CCMP2088_evm.model.CCMP2088_scf7180000707597.2:0.0116352139)100:0.0095410442,AlveoDino-Dinophyceae-Polarella_glacialis_CCMP1383_evm.model.CCMP1383_scf7180000593560.7:0.0000029252)100:0.3072770954)77:0.0739721115)69:0.0716367038,(AlveoDino-Dinophyceae-Gymnodinium_catenatum_GC744_Gene.85049__MMETSP0784_Transcript_44238__g.85049__m.85049:0.2508689926,AlveoDino-Dinophyceae-Gymnodinium_catenatum_GC744_Gene.139113__MMETSP0784_Transcript_72289__g.139113__m.139113:0.6605117957)92:0.1661236966)41:0.0461828868,(AlveoDino-Dinophyceae-Peridinium_aciculiferum_MMETSP0370_Transcript_23287_m.40208:0.1985279260,(AlveoDino-Dinophyceae-Prorocentrum_minimum_Gene.70844__MMETSP0053_Transcript_39324__g.70844__m.70844:0.0413863045,AlveoDino-Dinophyceae-Prorocentrum_minimum_MMETSP0057_Transcript_30397_m.55188:0.4732283857)100:0.7376633055)98:0.1883060554)58:0.0427691603)79:0.0706424773,(AlveoDino-Dinophyceae-Peridinium_aciculiferum_MMETSP0370_Transcript_56435_m.99314:0.3188538998,AlveoDino-Dinophyceae-Peridinium_aciculiferum_MMETSP0370_Transcript_91004_m.162028:0.3470376066)96:0.1519670939)93:0.0901665501,AlveoDino-Dinophyceae-Gambierdiscus_australes_MMETSP0766_Transcript_98918_m.148994:0.1738469670)100:0.4093585524,AlveoDino-Dinophyceae-Alexandrium_tamarense_CCMP1771_Gene.230234__MMETSP0384_Transcript_141237__g.230234__m.230234:0.0316387915);
```
