## Supplementary material for "Improved *Cladocopium goreaui* genome assembly reveals features of a facultative coral symbiont and the complex evolutionary history of dinoflagellate genes": OG0025634.treEdited.tre

```
(AlveoDino-Dinophyceae-Dinophysis_acuminata_DAEP01_MMETSP0797_Transcript_19186_m.38210:0.0847089529,(AlveoDino-Dinophyceae-Prorocentrum_minimum_Gene.212497__MMETSP0053_Transcript_118206__g.212497__m.212497:0.0000026949,AlveoDino-Dinophyceae-Prorocentrum_minimum_Gene.134207__MMETSP0056_Transcript_72526__g.134207__m.134207:0.0000028624)100:0.1249483347,(((AlveoDino-Dinophyceae-Durusdinium_trenchii_CCMP2556.gene11084.mRNA1:0.1502299740,(((AlveoDino-Dinophyceae-Cladocopium_C15_evm.model.scaffold_3627.1:0.1011946886,AlveoDino-Dinophyceae-Cladocopium_goreaui_evm.model.scf7180000353735.9:0.0000024434)66:0.0035842369,AlveoDino-Dinophyceae-Cladocopium_C92_CC92.gene8945.mRNA1:0.0153166236)95:0.0422919601,AlveoDino-Dinophyceae-Fugacium_kawagutii_Fkaw.gene29858.mRNA1:0.0557024962)46:0.0202629176)33:0.0143029116,AlveoDino-Dinophyceae-Breviolum_minutum_Bmin.gene1617.mRNA1:0.0533618012)91:0.2313954747,(Haptophyta---Emiliania_huxleyi_CCMP1516_tr_R1D9F4_R1D9F4_EMIHU:0.0068310637,Haptophyta---Emiliania_huxleyi_CCMP1516_tr_R1CBA0_R1CBA0_EMIHU:0.0000020566)100:1.6691473860)99:0.2807248491);
```
