## Supplementary material for "Improved *Cladocopium goreaui* genome assembly reveals features of a facultative coral symbiont and the complex evolutionary history of dinoflagellate genes": OG0003945.treEdited.tre

```
(AlveoDino-Dinophyceae-Dinophysis_acuminata_DAEP01_MMETSP0797_Transcript_63738_m.126558:0.2113364998,((AlveoDino-Dinophyceae-Alexandrium_tamarense_CCMP1771_Gene.259847__MMETSP0382_Transcript_125462__g.259847__m.259847:0.0000010000,AlveoDino-Dinophyceae-Alexandrium_tamarense_CCMP1771_Gene.134414__MMETSP0384_Transcript_82166__g.134414__m.134414:0.0000010000)100:0.1960977862,(AlveoDino-Dinophyceae-Gymnodinium_catenatum_GC744_Gene.31184__MMETSP0784_Transcript_16569__g.31184__m.31184:0.1120753331,AlveoDino-Dinophyceae-Gymnodinium_catenatum_GC744_Gene.147800__MMETSP0784_Transcript_76655__g.147800__m.147800:0.3811991951)94:0.0626691027)93:0.0682289540,((((((AlveoDino-Dinophyceae-Alexandrium_tamarense_CCMP1771_Gene.37654__MMETSP0382_Transcript_19037__g.37654__m.37654:0.2090734620,AlveoDino-Dinophyceae-Noctiluca_scintillans_MMETSP0253_Transcript_41614_m.74979:0.1599658522)94:0.0407852963,AlveoDino-Dinophyceae-Amphidinium_gibbosum.g10067.t1:0.3362484261)98:0.0729143079,((((AlveoDino-Dinophyceae-Durusdinium_trenchii_CCMP2556.gene21534.mRNA1:0.0000010000,AlveoDino-Dinophyceae-Durusdinium_trenchii_CCMP2556.gene21515.mRNA1:0.0000010000)100:0.1825561343,((AlveoDino-Dinophyceae-Cladocopium_goreaui_evm.model.scf7180000355911.8:0.0000010000,AlveoDino-Dinophyceae-Cladocopium_C92_CC92.gene19388.mRNA1:0.0085618995)99:0.0185918848,AlveoDino-Dinophyceae-Breviolum_minutum_Bmin.gene27038.mRNA1:0.1881066373)95:0.0280188878)70:0.0137643887,AlveoDino-Dinophyceae-Fugacium_kawagutii_Fkaw.gene21452.mRNA1:0.0383515870)74:0.0679913733,(AlveoDino-Dinophyceae-Symbiodinium_necroappetens_CCMP2469_Snec_CCMP2469.gene2253.mRNA1:0.5030768301,AlveoDino-Dinophyceae-Symbiodinium_tridacnidorum_CCMP2592_Stri_CCMP2592.gene29712.mRNA1:0.0000021346)100:0.1739175763)97:0.1409405379)100:0.2480232661,(((((((AlveoDino-Dinophyceae-Alexandrium_tamarense_CCMP1771_Gene.109800__MMETSP0382_Transcript_53309__g.109800__m.109800:0.0418621142,AlveoDino-Dinophyceae-Gymnodinium_catenatum_GC744_Gene.233459__MMETSP0784_Transcript_118673__g.233459__m.233459:0.1912282783)92:0.0459598698,(AlveoDino-Dinophyceae-Peridinium_aciculiferum_MMETSP0370_Transcript_27902_m.48605:0.4347615960,(AlveoDino-Dinophyceae-Polarella_glacialis_CCMP1383_evm.model.CCMP1383_scf7180000593758.12:0.0140159628,AlveoDino-Dinophyceae-Polarella_glacialis_CCMP2088_evm.model.CCMP2088_scf7180000705013.2:0.0112623708)99:0.1891362077)61:0.1296220943)61:0.0446676903,AlveoDino-Dinophyceae-Noctiluca_scintillans_MMETSP0253_Transcript_7468_m.13989:0.2723565110)74:0.0378081826,AlveoDino-Dinophyceae-Heterocapsa_rotundata_MMETSP0503_Transcript_14739_m.31580:0.1840378585)61:0.0268839549,AlveoDino-Dinophyceae-Amphidinium_gibbosum.g67077.t1:0.3430115699)92:0.1138994224,((AlveoDino-Dinophyceae-Durusdinium_trenchii_CCMP2556.gene11004.mRNA1:0.0000027676,AlveoDino-Dinophyceae-Durusdinium_trenchii_sh.g31227.t1:0.1191174133)100:0.1161106183,(AlveoDino-Dinophyceae-Cladocopium_C92_CC92.gene18255.mRNA1:0.1763580291,(AlveoDino-Dinophyceae-Symbiodinium_linucheae_CCMP2456_Slin_CCMP2456.gene17788.mRNA1:0.1270141834,AlveoDino-Dinophyceae-Symbiodinium_natans_CCMP2548_Snat_CCMP2548.gene26706.mRNA1:0.0677131337)100:0.2037609097)82:0.0482418868)90:0.0620894576)96:0.1833366287,((AlveoDino-Dinophyceae-Alexandrium_tamarense_CCMP1771_Gene.146763__MMETSP0382_Transcript_70714__g.146763__m.146763:0.3436777843,(((AlveoDino-Dinophyceae-Durusdinium_trenchii_CCMP2556.gene17577.mRNA1:0.0000010000,AlveoDino-Dinophyceae-Durusdinium_trenchii_CCMP2556.gene17521.mRNA1:0.0000010000)63:0.0000026102,AlveoDino-Dinophyceae-Durusdinium_trenchii_sh.g21105.t1:0.6404781963)99:0.2095304867,AlveoDino-Dinophyceae-Breviolum_minutum_Bmin.gene5189.mRNA1:0.2548812781)99:0.3231377820)89:0.2779924632,(((((AlveoDino-Dinophyceae-Alexandrium_tamarense_CCMP1771_Gene.189129__MMETSP0384_Transcript_115865__g.189129__m.189129:1.4666396590,(Haptophyta---Emiliania_huxleyi_CCMP1516_tr_R1DE90_R1DE90_EMIHU:0.0000010000,Haptophyta---Emiliania_huxleyi_CCMP1516_tr_R1DV73_R1DV73_EMIHU:0.0000010000)99:0.6509160276)79:0.2581161685,AlveoDino-Dinophyceae-Karenia_brevis_SP1_MMETSP0573_Transcript_32390_m.38637:0.6032049658)58:0.2282980730,(((((AlveoDino-Dinophyceae-Durusdinium_trenchii_CCMP2556.gene31055.mRNA1:0.0000010000,((AlveoDino-Dinophyceae-Durusdinium_trenchii_CCMP2556.gene31048.mRNA1:0.0183700622,AlveoDino-Dinophyceae-Durusdinium_trenchii_sh.g26484.t4:0.0342216986)25:0.0008187181,AlveoDino-Dinophyceae-Durusdinium_trenchii_sh.g26484.t1:0.0000010000)27:0.0000023028)15:0.0000010000,AlveoDino-Dinophyceae-Durusdinium_trenchii_sh.g26484.t2:0.0000010000)99:0.0776578296,((AlveoDino-Dinophyceae-Cladocopium_goreaui_evm.model.scf7180000353994.3:0.0297924592,AlveoDino-Dinophyceae-Breviolum_minutum_Bmin.gene702.mRNA1:0.1316978944)97:0.0114052447,(AlveoDino-Dinophyceae-Fugacium_kawagutii_Fkaw.gene6693.mRNA1:0.0749891978,AlveoDino-Dinophyceae-Fugacium_kawagutii_Fkaw.gene6694.mRNA1:0.0141272928)98:0.0618508565)96:0.0694302095)96:0.1821606692,((((AlveoDino-Dinophyceae-Symbiodinium_microadriaticum_CCMP2467_Smic.gene29096.mRNA1:0.0000010000,((AlveoDino-Dinophyceae-Symbiodinium_microadriaticum_04_503SCI_Smic_04-503SCI.03.gene1163.mRNA1:0.0000000000,AlveoDino-Dinophyceae-Symbiodinium_necroappetens_CCMP2469_Snec_CCMP2469.gene11372.mRNA1:0.0000000000):0.0000010000,AlveoDino-Dinophyceae-Symbiodinium_microadriaticum_CassKB8_Smic_CassKB8.gene10777.mRNA1:0.0000010000)64:0.0000010000)100:0.0648183547,(AlveoDino-Dinophyceae-Symbiodinium_tridacnidorum_Sh18_Stri.gene10907.mRNA1:0.1463133921,AlveoDino-Dinophyceae-Symbiodinium_tridacnidorum_CCMP2592_Stri_CCMP2592.gene34690.mRNA1:0.0000027676)93:0.0211198674)97:0.0964132392,AlveoDino-Dinophyceae-Symbiodinium_natans_CCMP2548_Snat_CCMP2548.gene27601.mRNA1:0.0954174085)94:0.0615452783,AlveoDino-Dinophyceae-Symbiodinium_pilosum_CCMP2461_Spil_CCMP2461.gene6886.mRNA1:0.1893166390)98:0.1777199013)93:0.1736654374,(AlveoDino-Dinophyceae-Polarella_glacialis_CCMP1383_evm.model.CCMP1383_scf7180000591027.3:0.0000010000,AlveoDino-Dinophyceae-Polarella_glacialis_CCMP2088_evm.model.CCMP2088_scf7180000725117.4:0.0000010000)99:0.1600971679)89:0.3005551871)53:0.1550970388,AlveoDino-Dinophyceae-Amoebophrya_ceratii.g14718.t1:0.7532911768)77:0.2361586060,((AlveoDino-Dinophyceae-Prorocentrum_minimum_MMETSP0055_Transcript_67037_m.117489:1.4652793995,Discobida-Euglenozoid-Euglena_gracilis_EG_transcript_13936:1.7325130761)86:0.4164296525,AlveoDino-Dinophyceae-Amphidinium_gibbosum.g13811.t1:2.3522928503)69:0.4651657936)67:0.2055002603)90:0.1415152418)90:0.2156979149)100:0.3747004647,(((AlveoDino-Dinophyceae-Durusdinium_trenchii_CCMP2556.gene24649.mRNA1:0.0000010000,AlveoDino-Dinophyceae-Durusdinium_trenchii_CCMP2556.gene24578.mRNA1:0.0000010000)100:0.1305170636,(AlveoDino-Dinophyceae-Cladocopium_goreaui_evm.model.scf7180000353225.9:0.0147651706,AlveoDino-Dinophyceae-Cladocopium_C92_CC92.gene9186.mRNA1:0.0539455027)100:0.1611611396)100:0.1598714327,((((AlveoDino-Dinophyceae-Symbiodinium_microadriaticum_CCMP2467_Smic.gene12103.mRNA1:0.0000000000,AlveoDino-Dinophyceae-Symbiodinium_microadriaticum_CassKB8_Smic_CassKB8.gene6510.mRNA1:0.0000000000):0.0000010000,AlveoDino-Dinophyceae-Symbiodinium_microadriaticum_04_503SCI_Smic_04-503SCI.03.gene3922.mRNA1:0.0000010000)70:0.0000010000,AlveoDino-Dinophyceae-Symbiodinium_linucheae_CCMP2456_Slin_CCMP2456.gene1503.mRNA1:0.0083737388)99:0.0896226734,AlveoDino-Dinophyceae-Symbiodinium_natans_CCMP2548_Snat_CCMP2548.gene28796.mRNA1:0.0580105545)95:0.0618452917)95:0.0718040448)77:0.0298628243,(AlveoDino-Dinophyceae-Polarella_glacialis_CCMP1383_evm.model.CCMP1383_scf7180000588962.5:0.0000010000,AlveoDino-Dinophyceae-Polarella_glacialis_CCMP2088_evm.model.CCMP2088_scf7180000668836.3:0.0000010000)100:0.2487249531)68:0.0408955864);
```
