## Supplementary material for "Improved *Cladocopium goreaui* genome assembly reveals features of a facultative coral symbiont and the complex evolutionary history of dinoflagellate genes": OG0004258.treEdited.tre

```
(AlveoDino-Dinophyceae-Dinophysis_acuminata_DAEP01_MMETSP0797_Transcript_12532_m.25024:0.3995603133,((((((((((((AlveoDino-Dinophyceae-Dinophysis_acuminata_DAEP01_MMETSP0797_Transcript_5105_m.10105:0.0000010000,AlveoDino-Dinophyceae-Dinophysis_acuminata_DAEP01_MMETSP0797_Transcript_5106_m.10107:0.0507839310)79:0.3391102171,AlveoDino-Dinophyceae-Gymnodinium_catenatum_GC744_Gene.73858__MMETSP0784_Transcript_38682__g.73858__m.73858:0.2627007376)78:0.0602003464,(AlveoDino-Dinophyceae-Alexandrium_tamarense_CCMP1771_Gene.204580__MMETSP0382_Transcript_99037__g.204580__m.204580:0.2668996197,((AlveoDino-Dinophyceae-Durusdinium_trenchii_CCMP2556.gene5735.mRNA1:0.0519246508,(AlveoDino-Dinophyceae-Cladocopium_goreaui_evm.model.scf7180000355657.1:0.0476035689,(AlveoDino-Dinophyceae-Fugacium_kawagutii_Fkaw.gene1002.mRNA1:0.0883601716,AlveoDino-Dinophyceae-Breviolum_minutum_Bmin.gene22265.mRNA1:0.0506060500)28:0.0097144166)21:0.0284184391)85:0.0894657887,(AlveoDino-Dinophyceae-Symbiodinium_necroappetens_CCMP2469_Snec_CCMP2469.gene15224.mRNA1:0.0486842065,AlveoDino-Dinophyceae-Symbiodinium_natans_CCMP2548_Snat_CCMP2548.gene22956.mRNA1:0.0000029892)100:0.0903982451)100:0.3795273154)91:0.1357367063)78:0.0430243925,AlveoDino-Dinophyceae-Heterocapsa_rotundata_MMETSP0503_Transcript_49055_m.102783:0.3369388355)97:0.1037892089,AlveoDino-Dinophyceae-Alexandrium_tamarense_CCMP1771_Gene.61522__MMETSP0382_Transcript_30424__g.61522__m.61522:0.3745958790)100:0.2176690349,AlveoDino-Dinophyceae-Gymnodinium_catenatum_GC744_Gene.166464__MMETSP0784_Transcript_85750__g.166464__m.166464:0.7853114258)89:0.0905144608,(((AlveoDino-Dinophyceae-Alexandrium_tamarense_CCMP1771_Gene.196329__MMETSP0382_Transcript_94738__g.196329__m.196329:0.1145482446,Rhizaria-Foraminifera-Reticulomyxa_filosa_tr_X6MKZ0_X6MKZ0_RETFI:4.7370017308)90:0.0981917814,AlveoDino-Dinophyceae-Gambierdiscus_australes_MMETSP0766_Transcript_47534_m.71359:0.1245850252)96:0.1519238677,AlveoDino-Dinophyceae-Gymnodinium_catenatum_GC744_Gene.131562__MMETSP0784_Transcript_67848__g.131562__m.131562:0.2685824121)97:0.3011329723)87:0.1427091198,((((AlveoDino-Dinophyceae-Gambierdiscus_australes_MMETSP0766_Transcript_46909_m.70244:0.4158438180,AlveoDino-Dinophyceae-Gambierdiscus_australes_MMETSP0766_Transcript_51456_m.77677:0.1958051137)100:0.2800124914,(AlveoDino-Dinophyceae-Karenia_brevis_SP1_MMETSP0573_Transcript_71301_m.84577:0.2637031916,AlveoDino-Dinophyceae-Noctiluca_scintillans_MMETSP0253_Transcript_58189_m.105491:0.3607963094)100:0.2300051797)38:0.0496662255,(AlveoDino-Dinophyceae-Gymnodinium_catenatum_GC744_Gene.174260__MMETSP0784_Transcript_89065__g.174260__m.174260:0.4781110261,(AlveoDino-Dinophyceae-Amphidinium_gibbosum.g25601.t1:0.0307284916,AlveoDino-Dinophyceae-Amphidinium_gibbosum.g55668.t1:0.0673084980)100:0.4339474956)96:0.1072837307)95:0.1577387714,(AlveoDino-Dinophyceae-Oxyrrhis_marina_Gene.200182__MMETSP0469_Transcript_135021__g.200182__m.200182:1.6709406789,Haptophyta---Emiliania_huxleyi_CCMP1516_tr_R1BI59_R1BI59_EMIHU:3.0647175534)53:0.1389765946)48:0.0960759832)75:0.2902872238,((AlveoDino-Dinophyceae-Dinophysis_acuminata_DAEP01_MMETSP0797_Transcript_67397_m.134012:0.5364386752,AlveoDino-Dinophyceae-Gymnodinium_catenatum_GC744_Gene.215492__MMETSP0784_Transcript_109962__g.215492__m.215492:0.4175094263)67:0.1410217664,(((((AlveoDino-Dinophyceae-Alexandrium_tamarense_CCMP1771_Gene.86284__MMETSP0382_Transcript_42311__g.86284__m.86284:0.0437010727,AlveoDino-Dinophyceae-Alexandrium_tamarense_CCMP1771_Gene.283653__MMETSP0384_Transcript_174121__g.283653__m.283653:0.0805495685)100:0.2043973114,AlveoDino-Dinophyceae-Gambierdiscus_australes_MMETSP0766_Transcript_14989_m.22845:0.2076952323)100:0.3325933450,((AlveoDino-Dinophyceae-Alexandrium_tamarense_CCMP1771_Gene.90243__MMETSP0382_Transcript_44215__g.90243__m.90243:0.4128100593,AlveoDino-Dinophyceae-Gymnodinium_catenatum_GC744_Gene.416__MMETSP0784_Transcript_276__g.416__m.416:0.4399809062)78:0.0352597688,((AlveoDino-Dinophyceae-Durusdinium_trenchii_CCMP2556.gene10778.mRNA1:0.1083973033,AlveoDino-Dinophyceae-Breviolum_minutum_Bmin.gene6864.mRNA1:0.1647265520)100:0.3602099188,(AlveoDino-Dinophyceae-Symbiodinium_natans_CCMP2548_Snat_CCMP2548.gene8874.mRNA1:0.7769075732,(((AlveoDino-Dinophyceae-Polarella_glacialis_CCMP1383_evm.model.CCMP1383_scf7180000575897.2:0.0161285807,AlveoDino-Dinophyceae-Polarella_glacialis_CCMP2088_evm.model.CCMP2088_scf7180000725413.10:0.0000010000)99:0.0269688184,(AlveoDino-Dinophyceae-Polarella_glacialis_CCMP1383_evm.model.CCMP1383_scf7180000592891.2:0.0000022191,AlveoDino-Dinophyceae-Polarella_glacialis_CCMP2088_evm.model.CCMP2088_scf7180000713862.1:0.0000010000)96:0.0118968921)59:0.0009171842,((AlveoDino-Dinophyceae-Polarella_glacialis_CCMP1383_evm.model.CCMP1383_scf7180000599337.2:0.0000010000,AlveoDino-Dinophyceae-Polarella_glacialis_CCMP2088_evm.model.CCMP2088_scf7180000716745.1:0.0061547575)100:0.1213052583,AlveoDino-Dinophyceae-Polarella_glacialis_CCMP1383_evm.model.CCMP1383_scf7180000553777.1:0.0804912830)84:0.0208820072)100:0.3384074971)46:0.0402696318)66:0.0465371343)68:0.1212239512)98:0.1793751201,AlveoDino-Dinophyceae-Heterocapsa_rotundata_MMETSP0503_Transcript_10070_m.21184:0.5891089271)99:0.1285629967,AlveoDino-Dinophyceae-Symbiodinium_natans_CCMP2548_Snat_CCMP2548.gene5434.mRNA1:0.7483807937)98:0.1637523869)60:0.0613556609)97:0.3458880010,AlveoDino-Dinophyceae-Karenia_brevis_SP1_Gene.6102__MMETSP0574_Transcript_6184__g.6102__m.6102:0.7853786444)71:0.0319079495,(AlveoDino-Dinophyceae-Dinophysis_acuminata_DAEP01_MMETSP0797_Transcript_67394_m.134005:0.8525206303,(((AlveoDino-Dinophyceae-Alexandrium_tamarense_CCMP1771_Gene.126141__MMETSP0382_Transcript_60920__g.126141__m.126141:0.9840956743,(AlveoDino-Dinophyceae-Gymnodinium_catenatum_GC744_Gene.203098__MMETSP0784_Transcript_103630__g.203098__m.203098:0.5588497873,AlveoDino-Dinophyceae-Heterocapsa_rotundata_MMETSP0503_Transcript_35989_m.76206:0.8441163331)89:0.1743351323)54:0.0547527806,((AlveoDino-Dinophyceae-Heterocapsa_rotundata_MMETSP0503_Transcript_52859_m.110451:0.6642496632,AlveoDino-Dinophyceae-Peridinium_aciculiferum_MMETSP0371_Transcript_5166_m.8511:1.5708466434)42:0.0850036311,AlveoDino-Dinophyceae-Peridinium_aciculiferum_MMETSP0370_Transcript_42712_m.75153:0.7196187871)41:0.0810405667)96:0.4189697490,AlveoDino-Dinophyceae-Prorocentrum_minimum_Gene.27061__MMETSP0056_Transcript_14651__g.27061__m.27061:0.7517145551)42:0.0532942049)37:0.0517844275)83:0.1205032218,(AlveoDino-Dinophyceae-Peridinium_aciculiferum_MMETSP0370_Transcript_42200_m.74201:0.3516197841,(AlveoDino-Dinophyceae-Peridinium_aciculiferum_MMETSP0370_Transcript_95315_m.169846:0.3061738536,(((AlveoDino-Dinophyceae-Durusdinium_trenchii_CCMP2556.gene22757.mRNA1:0.0000010000,AlveoDino-Dinophyceae-Durusdinium_trenchii_CCMP2556.gene22794.mRNA1:0.0000010000)100:0.0497645154,(((AlveoDino-Dinophyceae-Cladocopium_goreaui_evm.model.scf7180000354461.5:0.0047776247,AlveoDino-Dinophyceae-Fugacium_kawagutii_Fkaw.gene6185.mRNA1:0.0829195670)96:0.0201249865,AlveoDino-Dinophyceae-Cladocopium_C92_CC92.gene18969.mRNA1:0.0023096958)92:0.0262742805,AlveoDino-Dinophyceae-Breviolum_minutum_Bmin.gene26658.mRNA1:0.0717346928)96:0.0483522363)100:0.2061698299,((AlveoDino-Dinophyceae-Symbiodinium_microadriaticum_CassKB8_Smic_CassKB8.gene7019.mRNA1:0.0286265712,AlveoDino-Dinophyceae-Symbiodinium_tridacnidorum_CCMP2592_Stri_CCMP2592.gene35897.mRNA1:0.0265898113)100:0.0600858639,AlveoDino-Dinophyceae-Symbiodinium_natans_CCMP2548_Snat_CCMP2548.gene4486.mRNA1:0.0279377429)99:0.1119743877)92:0.1649136513)100:0.2505172961)78:0.1551866184)73:0.1127420354,(AlveoDino-Dinophyceae-Dinophysis_acuminata_DAEP01_MMETSP0797_Transcript_67396_m.134008:0.3553237891,((AlveoDino-Dinophyceae-Alexandrium_tamarense_CCMP1771_Gene.102172__MMETSP0382_Transcript_49892__g.102172__m.102172:1.5845383038,AlveoDino-Dinophyceae-Karenia_brevis_SP1_Gene.38725__MMETSP0574_Transcript_31895__g.38725__m.38725:0.3403783581)82:0.1906492311,AlveoDino-Dinophyceae-Karenia_brevis_SP1_MMETSP0573_Transcript_42003_m.50942:0.5702598334)75:0.1174786222)66:0.0616031342);
```
