## Supplementary material for "Improved *Cladocopium goreaui* genome assembly reveals features of a facultative coral symbiont and the complex evolutionary history of dinoflagellate genes": OG0004336.treEdited.tre

```
(Alveolata-Apicomplexa-Plasmodium_falciparum_XP_002585391.1:1.3614962870,(Alveolata-Apicomplexa-Toxoplasma_gondii_XP_002364527.1:0.9387257054,(((((((Alveolata-Chromerida-Chromera_velia_Cvel_24383:0.7621411219,(AlveoDino-Dinophyceae-Peridinium_aciculiferum_MMETSP0370_Transcript_34668_m.61072:0.1369870501,Stramenopiles-Pelagophyte-Aureococcus_anophagefferens_tr_F0YDR2_F0YDR2_AURAN:0.3827322433)100:0.2878038067)97:0.1103517656,((((((Stramenopiles-Bacillariophyta-Fragilariopsis_cylindrus_CCMP1102_jgi_Fracy1_235193_fgenesh2_pg.2___1301:0.0000000000,Stramenopiles-Bacillariophyta-Fragilariopsis_cylindrus_CCMP1102_jgi_Fracy1_146439_gw1.2.636.1:0.0000000000):0.0000000000,Stramenopiles-Bacillariophyta-Fragilariopsis_cylindrus_CCMP1102_jgi_Fracy1_138473_gw1.2.169.1:0.0000000000):0.0000000000,Stramenopiles-Bacillariophyta-Fragilariopsis_cylindrus_CCMP1102_jgi_Fracy1_180223_e_gw1.2.636.1:0.0000000000):0.0000000000,Stramenopiles-Bacillariophyta-Fragilariopsis_cylindrus_CCMP1102_jgi_Fracy1_180243_e_gw1.2.169.1:0.0000000000):0.0000028080,Stramenopiles-Bacillariophyta-Fragilariopsis_cylindrus_CCMP1102_jgi_Fracy1_224362_fgenesh2_pm.2___512:0.0000029184)100:0.2632779770,(Stramenopiles-Bacillariophyta-Thalassiosira_pseudonana_CCMP1335_tr_B5YMX2_B5YMX2_THAPS:0.2069690300,Stramenopiles-Bacillariophyta-Phaeodactylum_tricornutum_jgi_Phatr2_34014_fgenesh1_pg.C_chr_4000369:0.2270867184)95:0.0735755979)100:0.2989382284)83:0.1064213078,(Alveolata-Chromerida-Vitrella_brassicaformis_Vbra_22128:0.4288210015,Stramenopiles-Ochrophyta-Nannochloropsis_gaditana_tr_W7TGX7_W7TGX7_9STRA:0.4401938671)83:0.0631461973)74:0.0459706772,(AlveoDino-Dinophyceae-Oxyrrhis_marina_Gene.5509__MMETSP0469_Transcript_4053__g.5509__m.5509:0.3632992031,(Stramenopiles-Phaeophyceae-Ectocarpus_siliculosus_tr_D7FH09_D7FH09_ECTSI:0.0548369023,Stramenopiles-Phaeophyceae-Cladosiphon_okamuranus_g12701.t1:0.0242578522)100:0.2971999386)84:0.1154152328)69:0.0916856192,((Rhodophyta---Porphyra_umbilicalis_Pum0523s0004.1.p:0.6420463195,(Rhodophyta---Porphyridium_purpureum_evm.model.contig_568.9:0.2762879591,Rhodophyta---Gracilariopsis_chorda_PXF43336.1:0.2434632747)98:0.0569159376)81:0.1110517264,(Viridiplantae-Prasinophyceae-Bathycoccus_prasinos_XP_007512791.1:0.5064197608,Viridiplantae-Prasinophyceae-Ostreococcus_tauri_XP_022838959.1:0.3343940773)100:0.3376739613)66:0.0456657903)67:0.0757781513,Rhodophyta---Cyanidioschyzon_merolae_strain_10D_XP_005538171.1:0.5412325350)53:0.0733289322,Rhodophyta---Galdieria_sulphuraria_tr_M2WTL5_M2WTL5_GALSU:0.5674870148)76:0.1176744474)87:0.1034651398,((((((((((AlveoDino-Dinophyceae-Alexandrium_tamarense_CCMP1771_Gene.108229__MMETSP0382_Transcript_52673__g.108229__m.108229:0.1692280793,AlveoDino-Dinophyceae-Polarella_glacialis_CCMP2088_evm.model.CCMP2088_scf7180000713438.2:0.1909737394)92:0.0535689201,((AlveoDino-Dinophyceae-Gymnodinium_catenatum_GC744_Gene.153889__MMETSP0784_Transcript_79694__g.153889__m.153889:0.1772518744,AlveoDino-Dinophyceae-Amphidinium_gibbosum.g70976.t1:0.4141726431)93:0.0836957402,AlveoDino-Dinophyceae-Prorocentrum_minimum_Gene.205741__MMETSP0053_Transcript_114598__g.205741__m.205741:0.2491111791)82:0.0334278546)73:0.0594781816,((AlveoDino-Dinophyceae-Durusdinium_trenchii_CCMP2556.gene18432.mRNA1:0.0502001046,(AlveoDino-Dinophyceae-Cladocopium_goreaui_evm.model.scf7180000355802.10:0.0205523616,(AlveoDino-Dinophyceae-Fugacium_kawagutii_Fkaw.gene2566.mRNA1:0.3169041763,AlveoDino-Dinophyceae-Breviolum_minutum_Bmin.gene2708.mRNA1:1.1016895998)100:0.1923611390)100:0.1227080083)100:0.1585108850,((((AlveoDino-Dinophyceae-Symbiodinium_microadriaticum_CCMP2467_Smic.gene25087.mRNA1:0.0042517022,(AlveoDino-Dinophyceae-Symbiodinium_microadriaticum_04_503SCI_Smic_04-503SCI.03.gene4979.mRNA1:0.0000010225,AlveoDino-Dinophyceae-Symbiodinium_microadriaticum_CassKB8_Smic_CassKB8.gene2906.mRNA1:0.0000010225)74:0.0000010225)99:0.0078085634,AlveoDino-Dinophyceae-Symbiodinium_necroappetens_CCMP2469_Snec_CCMP2469.gene9540.mRNA1:0.0039589035)100:0.0153824630,AlveoDino-Dinophyceae-Symbiodinium_linucheae_CCMP2456_Slin_CCMP2456.gene14907.mRNA1:0.0004814697)86:0.0072891986,(AlveoDino-Dinophyceae-Symbiodinium_tridacnidorum_CCMP2592_Stri_CCMP2592.gene27963.mRNA1:0.0000027021,AlveoDino-Dinophyceae-Symbiodinium_natans_CCMP2548_Snat_CCMP2548.gene28026.mRNA1:0.2180712632)86:0.0082685734)100:0.2751636722)99:0.1139872494)100:0.4309792954,AlveoDino-Dinophyceae-Oxyrrhis_marina_MMETSP0471_Transcript_1656_m.2409:0.6960288300)71:0.0852901290,((AlveoDino-Dinophyceae-Symbiodinium_microadriaticum_CassKB8_Smic_CassKB8.gene30945.mRNA1:0.8152462727,AlveoDino-Dinophyceae-Symbiodinium_microadriaticum_CassKB8_Smic_CassKB8.gene35936.mRNA1:1.1064100732)94:0.0634742883,(Haptophyta---Emiliania_huxleyi_CCMP1516_tr_R1DH46_R1DH46_EMIHU:0.0000010225,Haptophyta---Emiliania_huxleyi_CCMP1516_tr_R1FP47_R1FP47_EMIHU:0.0000010225)100:0.5876881496)71:0.0533101649)97:0.2108741094,Stramenopiles---Blastocystis_ST1_tr_A0A196SAD7_A0A196SAD7_BLAHN:1.3220234761)99:0.2282911583,(Cryptophyta---Guillardia_theta_CCMP2712_XP_005836822.1:0.5195977015,Rhizaria-Foraminifera-Reticulomyxa_filosa_tr_X6M7W6_X6M7W6_RETFI:1.2447314570)93:0.2143163233)70:0.0874667646,Stramenopiles-Bacillariophyta-Thalassiosira_pseudonana_CCMP1335_tr_B8BXQ8_B8BXQ8_THAPS:4.5367444174)48:0.0684516587,((Discobida-Euglenozoid-Euglena_gracilis_EG_transcript_11292:0.8068598738,Discobida-Trypanosoma-Trypanosoma_brucei_tr_Q57ZG8_Q57ZG8_TRYB2:1.2309666449)89:0.2842761711,((Cryptophyta---Guillardia_theta_CCMP2712_XP_005835946.1:0.5392962879,(((((((Rhizaria-Chlorarachniophyceae-Bigelowiella_natans_CCMP2755_jgi_Bigna1_141265_aug1.61_g15973:0.0000000000,Rhizaria-Chlorarachniophyceae-Bigelowiella_natans_CCMP2755_jgi_Bigna1_79328_fgenesh1_pg.61___86:0.0000000000):0.0000000000,Rhizaria-Chlorarachniophyceae-Bigelowiella_natans_CCMP2755_jgi_Bigna1_42143_e_gw1.61.26.1:0.0000000000):0.0000010225,Rhizaria-Chlorarachniophyceae-Bigelowiella_natans_CCMP2755_jgi_Bigna1_42142_e_gw1.61.25.1:0.0000010225)92:0.0000010225,Rhizaria-Chlorarachniophyceae-Bigelowiella_natans_CCMP2755_jgi_Bigna1_21425_gw1.61.26.1:0.0000010225)75:0.0000010225,Rhizaria-Chlorarachniophyceae-Bigelowiella_natans_CCMP2755_jgi_Bigna1_21414_gw1.61.25.1:0.0000010225)72:0.0000025092,Rhizaria-Chlorarachniophyceae-Bigelowiella_natans_CCMP2755_jgi_Bigna1_42198_e_gw1.61.82.1:0.0000010225)67:0.0000010225,Rhizaria-Chlorarachniophyceae-Bigelowiella_natans_CCMP2755_jgi_Bigna1_29465_gw1.61.82.1:0.0000010225)100:0.6028375622)99:0.5743915256,(Opisthokonta-Choanoflagellida-Salpingoeca_rosetta_tr_F2TZ24_F2TZ24_SALR5:0.6035953317,(((Opisthokonta-Fungi-Laccaria_bicolor_S238N_H82_tr_B0CRI6_B0CRI6_LACBS:0.6859726421,Opisthokonta-Fungi-Saccharomyces_cerevisiae_sp_Q04371_ARMT1_YEAST:0.7641052561)98:0.1692739998,Opisthokonta-Fungi-Laccaria_bicolor_S238N_H82_tr_B0D7M7_B0D7M7_LACBS:0.7682527449)95:0.1481083477,(((Opisthokonta-Metazoa-Amphimedon_queenslandica_tr_A0A1X7ULD0_A0A1X7ULD0_AMPQE:0.6502619734,Opisthokonta-Metazoa-Caenorhabditis_elegans_tr_O45417_O45417_CAEEL:0.7657115023)81:0.1456345245,((Opisthokonta-Metazoa-Daphnia_pulex_tr_E9GRS6_E9GRS6_DAPPU:0.7341301815,(Opisthokonta-Metazoa-Nematostella_vectensis_tr_A7RWT7_A7RWT7_NEMVE:0.2992187281,((Opisthokonta-Metazoa-Stylophora_pistillata_tr_A0A2B4SK06_A0A2B4SK06_STYPI:0.0807599833,((Opisthokonta-Metazoa-Orbicella_faveolata_XP_020603479.1:0.0033988991,Opisthokonta-Metazoa-Orbicella_faveolata_XP_020603480.1:0.0000010225)94:0.0001888722,Opisthokonta-Metazoa-Orbicella_faveolata_XP_020603482.1:0.0000010225)100:0.0862126939)99:0.0462452384,(Opisthokonta-Metazoa-Acropora_digitifera_aug_v2a.10508.t1:0.1344269615,Opisthokonta-Metazoa-Porites_lutea_plut2.m8.14183.m1:0.1281218105)94:0.0387982215)100:0.2016355153)100:0.1846480205)63:0.0644807940,(Opisthokonta-Metazoa-Homo_sapiens_sp_Q9H993_ARMT1_HUMAN:0.4366814819,Opisthokonta-Metazoa-Lottia_gigantea_tr_V4C4D3_V4C4D3_LOTGI:0.4275815882)78:0.1391000501)69:0.0697829372)95:0.1364081617,(Viridiplantae-Chlorophyceae-Chlamydomonas_reinhardtii_tr_A0A2K3DVZ1_A0A2K3DVZ1_CHLRE:0.1973198612,Viridiplantae-Chlorophyceae-Volvox_carteri_f_nagariensis_tr_D8TUG5_D8TUG5_VOLCA:0.2282249367)100:0.5150872822)81:0.0766069695)36:0.0318098459)98:0.3237261771)22:0.0489482304)32:0.0424308337)94:0.1122762645,Amoebozoa-Discosea-Acanthamoeba_castellanii_str_Neff_XP_004368086.1:0.8849941526)98:0.1433984369);
```
