## Supplementary material for "Improved *Cladocopium goreaui* genome assembly reveals features of a facultative coral symbiont and the complex evolutionary history of dinoflagellate genes": OG0004385.treEdited.tre

```
(Alveolata-Apicomplexa-Plasmodium_falciparum_XP_002808885.1:0.5633752334,((((((Alveolata-Apicomplexa-Toxoplasma_gondii_XP_018635765.1:0.3393313940,Alveolata-Chromerida-Chromera_velia_Cvel_20645:0.4477324697)96:0.0799058170,(Alveolata-Ciliophora-Paramecium_tetraurelia_tr_A0D8P9_A0D8P9_PARTE:1.3878766142,Alveolata-Ciliophora-Tetrahymena_thermophila_SB210_tr_Q23AH1_Q23AH1_TETTS:0.6347796403)94:0.2248166565)83:0.0487800762,(Alveolata-Chromerida-Vitrella_brassicaformis_Vbra_10228:0.2117845031,((Rhizaria-Chlorarachniophyceae-Bigelowiella_natans_CCMP2755_jgi_Bigna1_143489_aug1.79_g18197:0.0000000000,Rhizaria-Chlorarachniophyceae-Bigelowiella_natans_CCMP2755_jgi_Bigna1_81280_fgenesh1_pg.79___27:0.0000000000):0.0000010000,Rhizaria-Chlorarachniophyceae-Bigelowiella_natans_CCMP2755_jgi_Bigna1_90775_estExt_fgenesh1_pg.C_790027:0.0000020981)100:0.7301379196)91:0.1140529092)81:0.1060190104,(Alveolata-Perkinsea-Perkinsus_marinus_ATCC_50983_tr_C5LCH6_C5LCH6_PERM5:0.4680852769,Discobida-Trypanosoma-Trypanosoma_brucei_tr_Q385Y1_Q385Y1_TRYB2:0.9174647609)78:0.0824334151)75:0.0886516256,(Amoebozoa-Evosea-Dictyostelium_discoideum_AX4_sp_Q54GW3_CC124_DICDI:0.5339464658,(((Opisthokonta-Choanoflagellida-Salpingoeca_rosetta_tr_F2U6S5_F2U6S5_SALR5:0.5561637142,Opisthokonta-Metazoa-Caenorhabditis_elegans_tr_Q9GUM1_Q9GUM1_CAEEL:0.3791040469)74:0.1589931891,(((Opisthokonta-Metazoa-Daphnia_pulex_tr_E9FU64_E9FU64_DAPPU:0.3289130806,Opisthokonta-Metazoa-Lottia_gigantea_tr_V3ZZL8_V3ZZL8_LOTGI:0.3474832584)89:0.0943153235,Opisthokonta-Metazoa-Homo_sapiens_sp_Q96CT7_CC124_HUMAN:0.1973832742)76:0.0386346356,(Opisthokonta-Metazoa-Nematostella_vectensis_tr_A7RS85_A7RS85_NEMVE:0.2194756907,((Opisthokonta-Metazoa-Stylophora_pistillata_tr_A0A2B4SWX4_A0A2B4SWX4_STYPI:0.0927078841,Opisthokonta-Metazoa-Orbicella_faveolata_XP_020625928.1:0.0608115751)98:0.0059963278,Opisthokonta-Metazoa-Porites_lutea_plut2.m8.11395.m1:0.0961278609)100:0.1839500059)97:0.1026393796)69:0.0447026017)30:0.0207297422,(Opisthokonta-Metazoa-Amphimedon_queenslandica_tr_A0A1X7TXS9_A0A1X7TXS9_AMPQE:0.0063980786,Opisthokonta-Metazoa-Amphimedon_queenslandica_tr_A0A1X7U6K0_A0A1X7U6K0_AMPQE:0.0000023082)100:0.2738944338)79:0.0646055906)93:0.1423858357)45:0.0146284226,((((((((((((AlveoDino-Dinophyceae-Dinophysis_acuminata_DAEP01_MMETSP0797_Transcript_25161_m.50032:0.6404030553,AlveoDino-Dinophyceae-Peridinium_aciculiferum_MMETSP0370_Transcript_9402_m.15821:0.3179024627)98:0.0605524994,AlveoDino-Dinophyceae-Heterocapsa_rotundata_MMETSP0503_Transcript_19564_m.41905:0.4829803841)99:0.0880022311,(AlveoDino-Dinophyceae-Alexandrium_tamarense_CCMP1771_Gene.37997__MMETSP0382_Transcript_19180__g.37997__m.37997:0.2440115515,AlveoDino-Dinophyceae-Gambierdiscus_australes_MMETSP0766_Transcript_80893_m.122072:0.3389593720)100:0.1078995272)100:0.2844689245,(AlveoDino-Dinophyceae-Noctiluca_scintillans_MMETSP0253_Transcript_59215_m.107332:0.2992821979,((AlveoDino-Dinophyceae-Oxyrrhis_marina_Gene.65854__MMETSP0468_Transcript_47019__g.65854__m.65854:0.5230457829,AlveoDino-Dinophyceae-Oxyrrhis_marina_Gene.206057__MMETSP0469_Transcript_140790__g.206057__m.206057:0.5831169729)100:0.2071418251,AlveoDino-Dinophyceae-Amoebophrya_ceratii.g5652.t1:0.6403756930)94:0.2809784412)40:0.0648241670)34:0.0571390261,((((AlveoDino-Dinophyceae-Alexandrium_tamarense_CCMP1771_Gene.111063__MMETSP0382_Transcript_53843__g.111063__m.111063:0.1141903219,AlveoDino-Dinophyceae-Gambierdiscus_australes_MMETSP0766_Transcript_10587_m.16267:0.0560996115)99:0.0585666967,((((AlveoDino-Dinophyceae-Durusdinium_trenchii_CCMP2556.gene35511.mRNA1:0.0000021195,AlveoDino-Dinophyceae-Durusdinium_trenchii_sh.g3765.t1:0.0000020741)99:0.0137286764,(((AlveoDino-Dinophyceae-Cladocopium_goreaui_evm.model.scf7180000354713.6:0.0000010000,AlveoDino-Dinophyceae-Breviolum_minutum_Bmin.gene31708.mRNA1:0.0407336677)99:0.0074952830,AlveoDino-Dinophyceae-Cladocopium_C92_CC92.gene14040.mRNA1:0.0130862883)99:0.0071512586,AlveoDino-Dinophyceae-Fugacium_kawagutii_Fkaw.gene24991.mRNA1:0.0124004438)100:0.0352264789)91:0.0120964490,AlveoDino-Dinophyceae-Durusdinium_trenchii_CCMP2556.gene5135.mRNA1:0.0336527887)98:0.0201283036,(((((AlveoDino-Dinophyceae-Symbiodinium_microadriaticum_CCMP2467_Smic.gene28362.mRNA1:0.0000010000,(AlveoDino-Dinophyceae-Symbiodinium_microadriaticum_04_503SCI_Smic_04-503SCI.03.gene26598.mRNA1:0.0000022257,AlveoDino-Dinophyceae-Symbiodinium_microadriaticum_CassKB8_Smic_CassKB8.gene33169.mRNA1:0.0000010000)57:0.0000029723)100:0.2314643441,AlveoDino-Dinophyceae-Symbiodinium_necroappetens_CCMP2469_Snec_CCMP2469.gene29207.mRNA1:0.0121096166)97:0.0309704167,(AlveoDino-Dinophyceae-Symbiodinium_tridacnidorum_Sh18_Stri.gene24957.mRNA1:0.0112634611,AlveoDino-Dinophyceae-Symbiodinium_tridacnidorum_CCMP2592_Stri_CCMP2592.gene15498.mRNA1:0.0170643412)98:0.0116758235)94:0.0069213111,AlveoDino-Dinophyceae-Symbiodinium_pilosum_CCMP2461_Spil_CCMP2461.gene2389.mRNA1:0.0135232180)95:0.0083162734,AlveoDino-Dinophyceae-Symbiodinium_linucheae_CCMP2456_Slin_CCMP2456.gene24257.mRNA1:0.0333561025)80:0.0084913552)99:0.1554973951)33:0.0485383526,AlveoDino-Dinophyceae-Heterocapsa_rotundata_MMETSP0503_Transcript_10208_m.21610:0.2677389874)17:0.0418747555,AlveoDino-Dinophyceae-Gymnodinium_catenatum_GC744_Gene.196206__MMETSP0784_Transcript_100038__g.196206__m.196206:0.1791380310)19:0.0467493027)17:0.0347138034,AlveoDino-Dinophyceae-Dinophysis_acuminata_DAEP01_MMETSP0797_Transcript_61121_m.121562:0.2703172385)22:0.0573897574,(AlveoDino-Dinophyceae-Peridinium_aciculiferum_MMETSP0370_Transcript_26605_m.46196:0.1960189880,AlveoDino-Dinophyceae-Prorocentrum_minimum_Gene.234739__MMETSP0056_Transcript_127248__g.234739__m.234739:0.1186503901)98:0.0836507453)54:0.0744395602,AlveoDino-Dinophyceae-Karenia_brevis_SP1_MMETSP0573_Transcript_30300_m.36095:0.2630710808)94:0.2721399119,(Haptophyta---Emiliania_huxleyi_CCMP1516_tr_R1EG49_R1EG49_EMIHU:0.0000010000,Haptophyta---Emiliania_huxleyi_CCMP1516_tr_R1FAE2_R1FAE2_EMIHU:0.0000010000)100:0.4311187859)71:0.2362185491,(((AlveoDino-Dinophyceae-Symbiodinium_microadriaticum_04_503SCI_Smic_04-503SCI.03.gene33201.mRNA1:0.5557348786,Stramenopiles-Pelagophyte-Aureococcus_anophagefferens_tr_F0XWK5_F0XWK5_AURAN:0.5981414896)78:0.1557262055,(((((((((((Stramenopiles-Bacillariophyta-Fragilariopsis_cylindrus_CCMP1102_jgi_Fracy1_217866_fgenesh2_kg.6___81___1575_1_CCUX_EXTA:0.0000000000,Stramenopiles-Bacillariophyta-Fragilariopsis_cylindrus_CCMP1102_jgi_Fracy1_261187_estExt_fgenesh2_pg.C_60292:0.0000000000):0.0000000000,Stramenopiles-Bacillariophyta-Fragilariopsis_cylindrus_CCMP1102_jgi_Fracy1_238890_fgenesh2_pg.6___292:0.0000000000):0.0000000000,Stramenopiles-Bacillariophyta-Fragilariopsis_cylindrus_CCMP1102_jgi_Fracy1_268954_estExt_fgenesh2_kg.C_60082:0.0000000000):0.0000000000,Stramenopiles-Bacillariophyta-Fragilariopsis_cylindrus_CCMP1102_jgi_Fracy1_275319_estExt_fgenesh2_pm.C_60118:0.0000000000):0.0000000000,Stramenopiles-Bacillariophyta-Fragilariopsis_cylindrus_CCMP1102_jgi_Fracy1_268953_estExt_fgenesh2_kg.C_60081:0.0000000000):0.0000000000,Stramenopiles-Bacillariophyta-Fragilariopsis_cylindrus_CCMP1102_jgi_Fracy1_225616_fgenesh2_pm.6___118:0.0000000000):0.0000010000,Stramenopiles-Bacillariophyta-Fragilariopsis_cylindrus_CCMP1102_jgi_Fracy1_217867_fgenesh2_kg.6___82___2650_1_CCUX_EXTA:0.0000010000)98:0.0066816674,(((((((Stramenopiles-Bacillariophyta-Fragilariopsis_cylindrus_CCMP1102_jgi_Fracy1_221384_fgenesh2_kg.39___29___1575_1_CCUX_EXTA:0.0000000000,Stramenopiles-Bacillariophyta-Fragilariopsis_cylindrus_CCMP1102_jgi_Fracy1_272128_estExt_fgenesh2_kg.C_390030:0.0000000000):0.0000000000,Stramenopiles-Bacillariophyta-Fragilariopsis_cylindrus_CCMP1102_jgi_Fracy1_229731_fgenesh2_pm.39___34:0.0000000000):0.0000000000,Stramenopiles-Bacillariophyta-Fragilariopsis_cylindrus_CCMP1102_jgi_Fracy1_277943_estExt_fgenesh2_pm.C_390034:0.0000000000):0.0000000000,Stramenopiles-Bacillariophyta-Fragilariopsis_cylindrus_CCMP1102_jgi_Fracy1_272127_estExt_fgenesh2_kg.C_390029:0.0000000000):0.0000000000,Stramenopiles-Bacillariophyta-Fragilariopsis_cylindrus_CCMP1102_jgi_Fracy1_265136_estExt_fgenesh2_pg.C_390078:0.0000000000):0.0000000000,Stramenopiles-Bacillariophyta-Fragilariopsis_cylindrus_CCMP1102_jgi_Fracy1_252020_fgenesh2_pg.39___78:0.0000000000):0.0000010000,Stramenopiles-Bacillariophyta-Fragilariopsis_cylindrus_CCMP1102_jgi_Fracy1_221385_fgenesh2_kg.39___30___2650_1_CCUX_EXTA:0.0000022665)77:0.0000027955)100:0.2892421042,Stramenopiles-Bacillariophyta-Phaeodactylum_tricornutum_jgi_Phatr2_36392_fgenesh1_pg.C_chr_10000124:0.3474606882)98:0.1492399702,Stramenopiles-Bacillariophyta-Thalassiosira_pseudonana_CCMP1335_tr_B8C7B3_B8C7B3_THAPS:0.2208688144)100:0.4209110268,Stramenopiles-Ochrophyta-Nannochloropsis_gaditana_tr_W7U3N3_W7U3N3_9STRA:0.4886249455)65:0.0630322012)73:0.0374206637,(Stramenopiles-Phaeophyceae-Ectocarpus_siliculosus_tr_D7G657_D7G657_ECTSI:0.0000021171,Stramenopiles-Phaeophyceae-Cladosiphon_okamuranus_g17634.t1:0.0925105677)100:0.5547036265)80:0.1098047356)51:0.1075661803,(Discobida-Euglenozoid-Euglena_gracilis_EG_transcript_26889:0.7535045202,((((Viridiplantae-Angiosperm-Arabidopsis_thaliana_tr_Q8VYC9_Q8VYC9_ARATH:0.2384669036,Viridiplantae-Angiosperm-Glycine_max_tr_I1JSB8_I1JSB8_SOYBN:0.0120738885)45:0.0124575585,Viridiplantae-Angiosperm-Glycine_max_tr_I1K6W1_I1K6W1_SOYBN:0.0155903572)100:0.4039663695,(Viridiplantae-Prasinophyceae-Bathycoccus_prasinos_XP_007511143.1:0.6722251599,Viridiplantae-Prasinophyceae-Ostreococcus_tauri_XP_003078286.2:0.7147581630)77:0.2047277449)16:0.0660848744,((Viridiplantae-Chlorophyceae-Chlamydomonas_reinhardtii_tr_A0A2K3CYL1_A0A2K3CYL1_CHLRE:0.0899207172,Viridiplantae-Chlorophyceae-Volvox_carteri_f_nagariensis_tr_D8TGY2_D8TGY2_VOLCA:0.0576201676)99:0.1734545964,Viridiplantae-Trebouxiophyceae-Chlorella_variabilis_jgi_ChlNC64A_1_137137_IGS.gm_18_00243:0.6629053182)86:0.1473546407)69:0.1415345410)45:0.0150383586)61:0.0468809904,Cryptophyta---Guillardia_theta_CCMP2712_XP_005833975.1:0.4664294758)71:0.0902935835)77:0.1291297093,Opisthokonta-Fungi-Laccaria_bicolor_S238N_H82_tr_B0D335_B0D335_LACBS:0.5548917186);
```
