## Supplementary material for "Improved *Cladocopium goreaui* genome assembly reveals features of a facultative coral symbiont and the complex evolutionary history of dinoflagellate genes": OG0005198.treEdited.tre

```
(AlveoDino-Dinophyceae-Alexandrium_tamarense_CCMP1771_Gene.45932__MMETSP0384_Transcript_28857__g.45932__m.45932:0.0414507881,((((AlveoDino-Dinophyceae-Gymnodinium_catenatum_GC744_Gene.101062__MMETSP0784_Transcript_52123__g.101062__m.101062:0.1145349440,((AlveoDino-Dinophyceae-Prorocentrum_minimum_Gene.162430__MMETSP0053_Transcript_90259__g.162430__m.162430:0.1219543696,AlveoDino-Dinophyceae-Prorocentrum_minimum_MMETSP0055_Transcript_28612_m.50674:0.0959221047)100:0.0655918670,(((((AlveoDino-Dinophyceae-Durusdinium_trenchii_CCMP2556.gene35964.mRNA1:0.0086661983,AlveoDino-Dinophyceae-Durusdinium_trenchii_sh.g17846.t1:0.0394432454)94:0.0255154998,(AlveoDino-Dinophyceae-Breviolum_minutum_Bmin.gene5677.mRNA1:0.0154576341,(AlveoDino-Dinophyceae-Symbiodinium_tridacnidorum_Sh18_Stri.gene3971.mRNA1:0.0256788993,AlveoDino-Dinophyceae-Symbiodinium_natans_CCMP2548_Snat_CCMP2548.gene2819.mRNA1:0.0216768507)70:0.0094887933)44:0.0000020412)67:0.0074007839,((AlveoDino-Dinophyceae-Cladocopium_goreaui_evm.model.scf7180000353452.27:0.0055241013,AlveoDino-Dinophyceae-Cladocopium_C92_CC92.gene26917.mRNA1:0.0294178132)88:0.0051659761,AlveoDino-Dinophyceae-Fugacium_kawagutii_Fkaw.gene20068.mRNA1:0.1370906381)79:0.0061772816)92:0.0210454222,(((AlveoDino-Dinophyceae-Symbiodinium_microadriaticum_04_503SCI_Smic_04-503SCI.03.gene20210.mRNA1:0.0000010000,(AlveoDino-Dinophyceae-Symbiodinium_microadriaticum_CassKB8_Smic_CassKB8.gene8829.mRNA1:0.0000010000,AlveoDino-Dinophyceae-Symbiodinium_necroappetens_CCMP2469_Snec_CCMP2469.gene17584.mRNA1:0.0000010000)76:0.0000022790)47:0.0000022740,(AlveoDino-Dinophyceae-Symbiodinium_linucheae_CCMP2456_Slin_CCMP2456.gene30174.mRNA1:0.0045613923,(AlveoDino-Dinophyceae-Symbiodinium_tridacnidorum_CCMP2592_Stri_CCMP2592.gene5847.mRNA1:0.0026432976,AlveoDino-Dinophyceae-Symbiodinium_pilosum_CCMP2461_Spil_CCMP2461.gene2904.mRNA1:0.0706396305)76:0.0121610433)59:0.0042650878)85:0.0075169233,AlveoDino-Dinophyceae-Symbiodinium_natans_CCMP2548_Snat_CCMP2548.gene2087.mRNA1:0.0208864610)100:0.0397522801)100:0.0733891445,(((AlveoDino-Dinophyceae-Polarella_glacialis_CCMP1383_evm.model.CCMP1383_scf7180000599116.4:0.0000010000,AlveoDino-Dinophyceae-Polarella_glacialis_CCMP1383_evm.model.CCMP1383_scf7180000589269.2:0.0000020392)100:0.0198569973,(AlveoDino-Dinophyceae-Polarella_glacialis_CCMP1383_evm.model.CCMP1383_scf7180000599116.5:0.0000010000,AlveoDino-Dinophyceae-Polarella_glacialis_CCMP2088_evm.model.CCMP2088_scf7180000706579.1:0.0000010000)100:0.0247233513)100:0.0342778101,((AlveoDino-Dinophyceae-Polarella_glacialis_CCMP1383_evm.model.CCMP1383_scf7180000542911.1:0.0000010000,AlveoDino-Dinophyceae-Polarella_glacialis_CCMP2088_evm.model.CCMP2088_scf7180000667315.2:0.0000010000)100:0.0082979763,AlveoDino-Dinophyceae-Polarella_glacialis_CCMP2088_evm.model.CCMP2088_scf7180000667315.1:0.0025766788)100:0.0483286927)100:0.0613003599)70:0.0245564523)92:0.0502574165)100:0.1787059987,(((AlveoDino-Dinophyceae-Karenia_brevis_SP1_MMETSP0573_Transcript_61795_m.73496:0.0665200017,AlveoDino-Dinophyceae-Karenia_brevis_SP1_Gene.13060__MMETSP0574_Transcript_11632__g.13060__m.13060:0.1017485763)54:0.0407455944,AlveoDino-Dinophyceae-Karenia_brevis_SP1_MMETSP0573_Transcript_61797_m.73498:0.1030292144)41:0.0261398234,AlveoDino-Dinophyceae-Karenia_brevis_SP1_Gene.13058__MMETSP0574_Transcript_11631__g.13058__m.13058:0.0539578413)100:0.3257056917)100:0.2262210439,(((((AlveoDino-Dinophyceae-Karenia_brevis_SP1_Gene.36866__MMETSP0574_Transcript_30259__g.36866__m.36866:0.1927500912,Haptophyta---Emiliania_huxleyi_CCMP1516_tr_R1F3C5_R1F3C5_EMIHU:0.2821391440)100:0.4705925273,AlveoDino-Dinophyceae-Amoebophrya_ceratii.g3976.t1:0.2027107815)94:0.0376576505,AlveoDino-Dinophyceae-Amoebophrya_ceratii.g9723.t1:0.5096894687)95:0.0699025948,((((Stramenopiles-Phaeophyceae-Cladosiphon_okamuranus_g4190.t1:0.7426029822,Proteobacteria-gamma-Pseudomonas_aeruginosa_ATCC15692_sp_Q9HVF1_MQO2_PSEAE:0.2767886999)48:0.0576721707,((Stramenopiles-Phaeophyceae-Cladosiphon_okamuranus_g4836.t1:0.3772008201,(Cyanobacteria---Prochlorococcus_marinus_MIT9313_sp_Q7V8S6_MQO_PROMM:0.3203900705,Cyanobacteria---Prochlorococcus_marinus_SS120_sp_Q7VDF8_MQO_PROMA:0.2499401872)99:0.2628512769)82:0.0997169836,(Stramenopiles-Phaeophyceae-Cladosiphon_okamuranus_g5219.t1:1.1394524781,Proteobacteria-alpha-Bradyrhizobium_diazoefficiens_USDA110_sp_Q89XM4_MQO_BRADU:0.2836562006)51:0.0574571796)48:0.0618339626)66:0.0439272071,Proteobacteria-gamma-Pseudomonas_aeruginosa_ATCC15692_sp_Q9HYF4_MQO1_PSEAE:0.3502637006)89:0.0682753226,Actinobacteria---Mycobacterium_tuberculosis_sp_P9WJP5_MQO_MYCTU:0.5751610681)100:0.1445531426)99:0.1087211661,((AlveoDino-Dinophyceae-Amphidinium_gibbosum.g40679.t1:2.0690798785,(((AlveoDino-Dinophyceae-Durusdinium_trenchii_sh.g11314.t1:0.3355945651,AlveoDino-Dinophyceae-Breviolum_minutum_Bmin.gene2251.mRNA1:0.2083507518)73:0.0035004982,AlveoDino-Dinophyceae-Cladocopium_goreaui_evm.model.scf7180000356961.6:0.0583265904)98:0.0356665591,AlveoDino-Dinophyceae-Fugacium_kawagutii_Fkaw.gene20192.mRNA1:0.0336551573)76:0.0041517113)69:0.0823274491,((((((AlveoDino-Dinophyceae-Symbiodinium_microadriaticum_CCMP2467_Smic.gene27092.mRNA1:0.0048056830,(AlveoDino-Dinophyceae-Symbiodinium_necroappetens_CCMP2469_Snec_CCMP2469.gene6102.mRNA1:0.0000010000,AlveoDino-Dinophyceae-Symbiodinium_linucheae_CCMP2456_Slin_CCMP2456.gene19836.mRNA1:0.0000010000)86:0.0002185824)100:0.0886290652,(AlveoDino-Dinophyceae-Symbiodinium_microadriaticum_04_503SCI_Smic_04-503SCI.03.gene11184.mRNA1:0.0000025021,AlveoDino-Dinophyceae-Symbiodinium_necroappetens_CCMP2469_Snec_CCMP2469.gene6103.mRNA1:0.1897720960)78:0.0000020854)99:0.0041411551,AlveoDino-Dinophyceae-Symbiodinium_linucheae_CCMP2456_Slin_CCMP2456.gene19835.mRNA1:0.0000010000)98:0.0041377348,AlveoDino-Dinophyceae-Symbiodinium_tridacnidorum_CCMP2592_Stri_CCMP2592.gene35922.mRNA1:0.0194079780)97:0.0024527930,AlveoDino-Dinophyceae-Symbiodinium_tridacnidorum_Sh18_Stri.gene7488.mRNA1:0.0000020428)98:0.0252140476,AlveoDino-Dinophyceae-Symbiodinium_pilosum_CCMP2461_Spil_CCMP2461.gene5489.mRNA1:0.0622509835)100:0.0996988730)72:0.1055633636)71:0.0395443399)100:0.1099720743,AlveoDino-Dinophyceae-Peridinium_aciculiferum_MMETSP0370_Transcript_25576_m.44167:0.1605512834)100:0.0549501383,AlveoDino-Dinophyceae-Heterocapsa_rotundata_MMETSP0503_Transcript_17539_m.37746:0.1175862918);
```
