## Supplementary material for "Improved *Cladocopium goreaui* genome assembly reveals features of a facultative coral symbiont and the complex evolutionary history of dinoflagellate genes": OG0005596.treEdited.tre

```
(AlveoDino-Dinophyceae-Dinophysis_acuminata_DAEP01_MMETSP0797_Transcript_5565_m.11129:0.1871269707,(((((((((((AlveoDino-Dinophyceae-Dinophysis_acuminata_DAEP01_MMETSP0797_Transcript_64740_m.128502:0.2818288153,AlveoDino-Dinophyceae-Amoebophrya_ceratii.g9149.t1:0.4147737513)100:0.5230372551,((Alveolata-Perkinsea-Perkinsus_marinus_ATCC_50983_tr_C5K6D5_C5K6D5_PERM5:0.7608109549,Discobida-Euglenozoid-Euglena_gracilis_EG_transcript_1388:0.5576886295)89:0.1290324580,Haptophyta---Emiliania_huxleyi_CCMP1516_tr_R1EN66_R1EN66_EMIHU:1.1439855390)100:0.2387051295)86:0.0770811775,AlveoDino-Dinophyceae-Oxyrrhis_marina_Gene.131290__MMETSP0469_Transcript_87440__g.131290__m.131290:0.4654682774)74:0.0895267064,((((AlveoDino-Dinophyceae-Alexandrium_tamarense_CCMP1771_Gene.146737__MMETSP0382_Transcript_70708__g.146737__m.146737:0.1093205469,AlveoDino-Dinophyceae-Gambierdiscus_australes_MMETSP0766_Transcript_51789_m.78173:0.1199414071)96:0.0308578911,AlveoDino-Dinophyceae-Noctiluca_scintillans_MMETSP0253_Transcript_26718_m.47630:0.1377926302)93:0.0295372225,AlveoDino-Dinophyceae-Peridinium_aciculiferum_MMETSP0371_Transcript_27709_m.47860:0.2260082906)96:0.0551087298,((AlveoDino-Dinophyceae-Gymnodinium_catenatum_GC744_Gene.221422__MMETSP0784_Transcript_112716__g.221422__m.221422:0.1664365625,AlveoDino-Dinophyceae-Heterocapsa_rotundata_MMETSP0503_Transcript_32468_m.68820:0.1932194734)38:0.0145685218,AlveoDino-Dinophyceae-Prorocentrum_minimum_MMETSP0057_Transcript_120427_m.223384:0.2194055865)52:0.0174603098)100:0.2127237751)100:0.1334376686,(AlveoDino-Dinophyceae-Karenia_brevis_SP1_MMETSP0573_Transcript_68151_m.81225:0.2781527737,AlveoDino-Dinophyceae-Amphidinium_gibbosum.g856.t1:0.6374059054)76:0.0280868625)74:0.0423866148,(AlveoDino-Dinophyceae-Alexandrium_tamarense_CCMP1771_Gene.222829__MMETSP0382_Transcript_107493__g.222829__m.222829:0.5846877758,(((AlveoDino-Dinophyceae-Polarella_glacialis_CCMP1383_evm.model.CCMP1383_scf7180000590021.10:0.0179581571,AlveoDino-Dinophyceae-Polarella_glacialis_CCMP2088_evm.model.CCMP2088_scf7180000722564.23:0.0000024059)99:0.0105492797,AlveoDino-Dinophyceae-Polarella_glacialis_CCMP1383_evm.model.CCMP1383_scf7180000541406.2:0.0000020958)87:0.0023417436,AlveoDino-Dinophyceae-Polarella_glacialis_CCMP2088_evm.model.CCMP2088_scf7180000723047.2:0.0395437411)100:0.6964756368)84:0.1094618094)70:0.0137440618,((((((AlveoDino-Dinophyceae-Durusdinium_trenchii_CCMP2556.gene3722.mRNA1:0.0000010002,AlveoDino-Dinophyceae-Durusdinium_trenchii_CCMP2556.gene3767.mRNA1:0.0013933017)68:0.0000022841,AlveoDino-Dinophyceae-Durusdinium_trenchii_sh.g1095.t1:0.0961481424)100:0.0311305136,((AlveoDino-Dinophyceae-Cladocopium_C15_evm.model.scaffold_3298.11:0.0074910004,(AlveoDino-Dinophyceae-Cladocopium_goreaui_evm.model.scf7180000355857.20:0.0000010002,AlveoDino-Dinophyceae-Cladocopium_goreaui_evm.model.scf7180000355862.2:0.0014374121)100:0.0101997344)83:0.0014670568,AlveoDino-Dinophyceae-Cladocopium_C92_CC92.gene17344.mRNA1:0.0046170906)96:0.0137851397)83:0.0176329293,AlveoDino-Dinophyceae-Fugacium_kawagutii_Fkaw.gene26955.mRNA1:0.0426559193)100:0.0701937694,AlveoDino-Dinophyceae-Symbiodinium_tridacnidorum_CCMP2592_Stri_CCMP2592.gene5027.mRNA1:0.1561567106)100:0.1247371559,AlveoDino-Dinophyceae-Polarella_glacialis_CCMP2088_evm.model.CCMP2088_scf7180000716473.9:0.1864937711)100:0.1189635260)99:0.0851516662,AlveoDino-Dinophyceae-Karenia_brevis_SP1_Gene.8840__MMETSP0574_Transcript_8379__g.8840__m.8840:0.2947707848)66:0.0318322721,AlveoDino-Dinophyceae-Noctiluca_scintillans_MMETSP0253_Transcript_36206_m.65417:0.3477538994)59:0.0240069162,(((((AlveoDino-Dinophyceae-Cladocopium_goreaui_evm.model.scf7180000354114.18:0.1115947197,AlveoDino-Dinophyceae-Cladocopium_C92_CC92.gene10820.mRNA1:0.1196850311)100:0.6268318066,(AlveoDino-Dinophyceae-Symbiodinium_microadriaticum_CCMP2467_Smic.gene20131.mRNA1:0.0094332685,AlveoDino-Dinophyceae-Symbiodinium_linucheae_CCMP2456_Slin_CCMP2456.gene10402.mRNA1:0.1204338684)97:0.1591173223)68:0.0769659742,AlveoDino-Dinophyceae-Symbiodinium_pilosum_CCMP2461_Spil_CCMP2461.gene6060.mRNA1:0.7499022326)69:0.0875924059,((AlveoDino-Dinophyceae-Symbiodinium_microadriaticum_04_503SCI_Smic_04-503SCI.03.gene9221.mRNA1:0.0000025799,AlveoDino-Dinophyceae-Symbiodinium_microadriaticum_CassKB8_Smic_CassKB8.gene4049.mRNA1:0.0000028597)82:0.0024121293,(AlveoDino-Dinophyceae-Symbiodinium_tridacnidorum_CCMP2592_Stri_CCMP2592.gene24914.mRNA1:0.0170829089,AlveoDino-Dinophyceae-Symbiodinium_natans_CCMP2548_Snat_CCMP2548.gene26945.mRNA1:0.2601999447)94:0.0082060481)95:0.0464042151)100:0.2674915915,(AlveoDino-Dinophyceae-Polarella_glacialis_CCMP1383_evm.model.CCMP1383_scf7180000568371.1:0.0000023846,AlveoDino-Dinophyceae-Polarella_glacialis_CCMP2088_evm.model.CCMP2088_scf7180000714867.2:0.0318493093)100:0.3332314934)100:0.1539555473)89:0.0628302962,AlveoDino-Dinophyceae-Alexandrium_tamarense_CCMP1771_Gene.2059__MMETSP0382_Transcript_1081__g.2059__m.2059:0.1393760745)90:0.0209027258,AlveoDino-Dinophyceae-Gymnodinium_catenatum_GC744_Gene.36597__MMETSP0784_Transcript_19252__g.36597__m.36597:0.1622673241);
```
