## Supplementary material for "Improved *Cladocopium goreaui* genome assembly reveals features of a facultative coral symbiont and the complex evolutionary history of dinoflagellate genes": OG0005916.treEdited.tre

```
(AlveoDino-Dinophyceae-Alexandrium_tamarense_CCMP1771_Gene.250048__MMETSP0382_Transcript_120747__g.250048__m.250048:0.4138037727,(((AlveoDino-Dinophyceae-Alexandrium_tamarense_CCMP1771_Gene.78517__MMETSP0382_Transcript_38524__g.78517__m.78517:0.0956003625,AlveoDino-Dinophyceae-Alexandrium_tamarense_CCMP1771_Gene.283667__MMETSP0384_Transcript_174126__g.283667__m.283667:0.0549570869)100:0.4668916248,AlveoDino-Dinophyceae-Alexandrium_tamarense_CCMP1771_Gene.190597__MMETSP0382_Transcript_91973__g.190597__m.190597:0.5187136808)100:0.3015882207,((((((AlveoDino-Dinophyceae-Alexandrium_tamarense_CCMP1771_Gene.1287__MMETSP0382_Transcript_705__g.1287__m.1287:0.2400364937,AlveoDino-Dinophyceae-Gambierdiscus_australes_MMETSP0766_Transcript_21017_m.31688:0.2364274639)100:0.1101510614,((AlveoDino-Dinophyceae-Gymnodinium_catenatum_GC744_Gene.204808__MMETSP0784_Transcript_104709__g.204808__m.204808:0.3892492752,AlveoDino-Dinophyceae-Peridinium_aciculiferum_MMETSP0370_Transcript_32571_m.56912:0.2998152889)72:0.0417719420,(AlveoDino-Dinophyceae-Prorocentrum_minimum_MMETSP0057_Transcript_62472_m.114964:0.3316304331,(AlveoDino-Dinophyceae-Polarella_glacialis_CCMP1383_evm.model.CCMP1383_scf7180000589025.9:0.1367113589,(AlveoDino-Dinophyceae-Polarella_glacialis_CCMP1383_evm.model.CCMP1383_scf7180000567900.1:0.0000023342,((AlveoDino-Dinophyceae-Polarella_glacialis_CCMP1383_evm.model.CCMP1383_scf7180000566136.6:0.1570911414,AlveoDino-Dinophyceae-Polarella_glacialis_CCMP1383_evm.model.CCMP1383_scf7180000566136.7:0.0000023342)100:0.5005609060,AlveoDino-Dinophyceae-Polarella_glacialis_CCMP2088_evm.model.CCMP2088_scf7180000715290.3:0.0381209522)99:0.0593648152)100:0.0634325646)100:0.2168044836)80:0.0897351199)45:0.0471998893)100:0.3482476481,(((AlveoDino-Dinophyceae-Alexandrium_tamarense_CCMP1771_Gene.178311__MMETSP0382_Transcript_86079__g.178311__m.178311:0.1293004239,AlveoDino-Dinophyceae-Gambierdiscus_australes_MMETSP0766_Transcript_6846_m.10543:0.2498108074)100:0.2483683775,(AlveoDino-Dinophyceae-Gymnodinium_catenatum_GC744_Gene.172250__MMETSP0784_Transcript_88146__g.172250__m.172250:0.3937542621,AlveoDino-Dinophyceae-Peridinium_aciculiferum_MMETSP0370_Transcript_28671_m.49895:0.3667179549)100:0.2804205679)95:0.1007656857,(AlveoDino-Dinophyceae-Gymnodinium_catenatum_GC744_Gene.169925__MMETSP0784_Transcript_87183__g.169925__m.169925:0.3960229106,AlveoDino-Dinophyceae-Prorocentrum_minimum_Gene.211191__MMETSP0053_Transcript_117594__g.211191__m.211191:0.4699976330)100:0.2258779650)82:0.0585120897)94:0.0866225684,(AlveoDino-Dinophyceae-Oxyrrhis_marina_Gene.81592__MMETSP0469_Transcript_54262__g.81592__m.81592:2.0754523425,(((((AlveoDino-Dinophyceae-Polarella_glacialis_CCMP1383_evm.model.CCMP1383_scf7180000598486.2:0.0368576511,AlveoDino-Dinophyceae-Polarella_glacialis_CCMP2088_evm.model.CCMP2088_scf7180000715721.2:0.0504198325)100:1.2265124130,Amoebozoa-Discosea-Acanthamoeba_castellanii_str_Neff_XP_004345927.1:1.0543540188)77:0.1476094204,(((Glaucophyta---Cyanophora_paradoxa_ConsensusfromContig6698-snap_masked-ConsensusfromContig6698-abinit-gene-0.1-mRNA-1_cds_170/833-1573_2_-:1.2418148364,Proteobacteria-alpha-Bradyrhizobium_diazoefficiens_USDA110_tr_Q89MY8_Q89MY8_BRADU:0.8177623346)95:0.1720125379,(Viridiplantae-Angiosperm-Glycine_max_tr_I1LF67_I1LF67_SOYBN:0.0000026791,Viridiplantae-Angiosperm-Glycine_max_tr_I1NF77_I1NF77_SOYBN:0.0089493023)100:1.7339127080)69:0.0300290033,Stramenopiles-Phaeophyceae-Ectocarpus_siliculosus_tr_D7FNH6_D7FNH6_ECTSI:1.5273921049)52:0.0933373588)52:0.0559599390,(((Rhodophyta---Chondrus_crispus_XP_005716619.1:0.4126140109,Rhodophyta---Gracilariopsis_chorda_PXF44765.1:0.3046463851)100:0.5033884223,((((Rhodophyta---Porphyra_umbilicalis_Pum0071s0038.1.p:0.0670108169,Rhodophyta---Porphyra_umbilicalis_Pum0014s0068.1.p:1.7133854027)98:0.1145487493,Rhodophyta---Porphyra_umbilicalis_Pum0459s0008.1.p:0.0991678706)95:0.0381370752,Rhodophyta---Pyropia_yezoensis_contig_9137_g2171:0.1076486806)100:0.5023922921,Rhodophyta---Porphyridium_purpureum_evm.model.contig_2094.2:0.8586146281)93:0.1743669320)99:0.2714117214,Rhodophyta---Galdieria_sulphuraria_tr_M2W584_M2W584_GALSU:1.0439202136)75:0.1991329937)75:0.2131702591,Haptophyta---Emiliania_huxleyi_CCMP1516_tr_R1FR37_R1FR37_EMIHU:1.8863319229)83:0.2392341403)99:0.5824128801)100:0.2108734666,((AlveoDino-Dinophyceae-Amphidinium_gibbosum.g51920.t1:0.5686727956,(((AlveoDino-Dinophyceae-Durusdinium_trenchii_CCMP2556.gene19846.mRNA1:0.0027914821,AlveoDino-Dinophyceae-Durusdinium_trenchii_CCMP2556.gene20021.mRNA1:0.0000010000)100:0.0546818160,(((AlveoDino-Dinophyceae-Cladocopium_C15_evm.model.scaffold_133.7:0.0536385739,AlveoDino-Dinophyceae-Cladocopium_goreaui_evm.model.scf7180000354093.7:0.0000010000)99:0.0184084553,AlveoDino-Dinophyceae-Breviolum_minutum_Bmin.gene6626.mRNA1:0.0603742001)91:0.0107557760,AlveoDino-Dinophyceae-Fugacium_kawagutii_Fkaw.gene2409.mRNA1:0.0522261388)100:0.0452728774)100:0.1787789233,(((((AlveoDino-Dinophyceae-Symbiodinium_microadriaticum_CCMP2467_Smic.gene24620.mRNA1:0.0000010000,AlveoDino-Dinophyceae-Symbiodinium_microadriaticum_04_503SCI_Smic_04-503SCI.03.gene17683.mRNA1:0.0000010000)81:0.0000010000,(AlveoDino-Dinophyceae-Symbiodinium_necroappetens_CCMP2469_Snec_CCMP2469.gene5256.mRNA1:0.0055209866,AlveoDino-Dinophyceae-Symbiodinium_linucheae_CCMP2456_Slin_CCMP2456.gene23936.mRNA1:0.0268669788)62:0.0000961331)43:0.0000023564,(AlveoDino-Dinophyceae-Symbiodinium_tridacnidorum_Sh18_Stri.gene2340.mRNA1:0.0000029863,AlveoDino-Dinophyceae-Symbiodinium_tridacnidorum_CCMP2592_Stri_CCMP2592.gene1970.mRNA1:0.0060324373)100:0.0056057697)55:0.0000022144,AlveoDino-Dinophyceae-Symbiodinium_microadriaticum_CassKB8_Smic_CassKB8.gene222.mRNA1:0.0571547213)99:0.0266461909,(AlveoDino-Dinophyceae-Symbiodinium_natans_CCMP2548_Snat_CCMP2548.gene20982.mRNA1:0.0271743594,AlveoDino-Dinophyceae-Symbiodinium_pilosum_CCMP2461_Spil_CCMP2461.gene14256.mRNA1:0.1492754435)92:0.0222272662)100:0.1006638398)98:0.2474777530)60:0.0472524814,(AlveoDino-Dinophyceae-Polarella_glacialis_CCMP1383_evm.model.CCMP1383_scf7180000590242.5:0.0000010000,AlveoDino-Dinophyceae-Polarella_glacialis_CCMP2088_evm.model.CCMP2088_scf7180000711551.5:0.0000010000)100:0.3409198673)79:0.1190558524)71:0.0360330502,AlveoDino-Dinophyceae-Alexandrium_tamarense_CCMP1771_Gene.18389__MMETSP0382_Transcript_9339__g.18389__m.18389:0.5755673965)100:0.2577006954)100:0.3051946685,AlveoDino-Dinophyceae-Gambierdiscus_australes_MMETSP0766_Transcript_73751_m.111049:0.4394011278);
```
