## Supplementary material for "Improved *Cladocopium goreaui* genome assembly reveals features of a facultative coral symbiont and the complex evolutionary history of dinoflagellate genes": OG0005918.treEdited.tre

```
(AlveoDino-Dinophyceae-Alexandrium_tamarense_CCMP1771_Gene.4841__MMETSP0382_Transcript_2331__g.4841__m.4841:0.5772347867,(((((((((((((((((((((AlveoDino-Dinophyceae-Alexandrium_tamarense_CCMP1771_Gene.54005__MMETSP0382_Transcript_26671__g.54005__m.54005:0.0195554804,AlveoDino-Dinophyceae-Alexandrium_tamarense_CCMP1771_Gene.54014__MMETSP0382_Transcript_26674__g.54014__m.54014:0.3855304380)93:0.1067919552,AlveoDino-Dinophyceae-Alexandrium_tamarense_CCMP1771_Gene.54008__MMETSP0382_Transcript_26672__g.54008__m.54008:0.0921623860)100:0.7053260908,AlveoDino-Dinophyceae-Karenia_brevis_SP1_MMETSP0573_Transcript_53799_m.64334:0.8645202154)94:0.3128477676,(((AlveoDino-Dinophyceae-Durusdinium_trenchii_CCMP2556.gene16687.mRNA1:0.2707454537,((((AlveoDino-Dinophyceae-Cladocopium_C15_evm.model.scaffold_8452.1:0.1096072689,AlveoDino-Dinophyceae-Cladocopium_goreaui_evm.model.scf7180000350320.8:0.0085210080)95:0.0264447229,AlveoDino-Dinophyceae-Fugacium_kawagutii_Fkaw.gene21583.mRNA1:0.0693921373)82:0.0013504274,AlveoDino-Dinophyceae-Cladocopium_C92_CC92.gene25873.mRNA1:0.4278420082)99:0.0750967480,AlveoDino-Dinophyceae-Breviolum_minutum_Bmin.gene2812.mRNA1:0.1343754734)100:0.1330211567)96:0.0835331263,(((AlveoDino-Dinophyceae-Symbiodinium_microadriaticum_04_503SCI_Smic_04-503SCI.03.gene20149.mRNA1:0.0000024902,AlveoDino-Dinophyceae-Symbiodinium_microadriaticum_CassKB8_Smic_CassKB8.gene18592.mRNA1:0.0000010222)66:0.0000025200,AlveoDino-Dinophyceae-Symbiodinium_linucheae_CCMP2456_Slin_CCMP2456.gene12823.mRNA1:0.0000010222)61:0.0000021285,AlveoDino-Dinophyceae-Symbiodinium_tridacnidorum_CCMP2592_Stri_CCMP2592.gene6072.mRNA1:0.0640888243)98:0.1501924667)100:0.3148657923,((AlveoDino-Dinophyceae-Durusdinium_trenchii_sh.g13351.t1:0.3177219864,((AlveoDino-Dinophyceae-Cladocopium_C15_evm.model.scaffold_16181.3:0.0034030592,AlveoDino-Dinophyceae-Cladocopium_C92_CC92.gene14793.mRNA1:0.0090344141)100:0.0508837470,AlveoDino-Dinophyceae-Fugacium_kawagutii_Fkaw.gene24672.mRNA1:0.0462224192)96:0.0578064886)100:0.1948596449,(((AlveoDino-Dinophyceae-Symbiodinium_linucheae_CCMP2456_Slin_CCMP2456.gene7776.mRNA1:0.0133140246,AlveoDino-Dinophyceae-Symbiodinium_tridacnidorum_CCMP2592_Stri_CCMP2592.gene301.mRNA1:0.0109230717)87:0.0301563685,AlveoDino-Dinophyceae-Symbiodinium_natans_CCMP2548_Snat_CCMP2548.gene24089.mRNA1:0.1143285436)78:0.0289043397,AlveoDino-Dinophyceae-Symbiodinium_pilosum_CCMP2461_Spil_CCMP2461.gene20288.mRNA1:0.0922140784)80:0.0942855506)99:0.3099415478)88:0.0901464052)98:0.7798789301,(AlveoDino-Dinophyceae-Symbiodinium_necroappetens_CCMP2469_Snec_CCMP2469.gene24198.mRNA1:0.0508129239,AlveoDino-Dinophyceae-Symbiodinium_tridacnidorum_CCMP2592_Stri_CCMP2592.gene25763.mRNA1:0.0172781714)99:0.1344481775)38:0.0233198565,AlveoDino-Dinophyceae-Symbiodinium_pilosum_CCMP2461_Spil_CCMP2461.gene17273.mRNA1:0.1290282508)56:0.2150955678,AlveoDino-Dinophyceae-Durusdinium_trenchii_sh.g30528.t1:0.5008699638)82:0.2543462322,AlveoDino-Dinophyceae-Karenia_brevis_SP1_MMETSP0573_Transcript_53645_m.64173:1.5280612603)56:0.3368671349,((((((AlveoDino-Dinophyceae-Gymnodinium_catenatum_GC744_Gene.54550__MMETSP0784_Transcript_28669__g.54550__m.54550:0.5756663317,(AlveoDino-Dinophyceae-Peridinium_aciculiferum_MMETSP0370_Transcript_78074_m.138917:0.0000026783,AlveoDino-Dinophyceae-Peridinium_aciculiferum_MMETSP0370_Transcript_78075_m.138919:0.3848428583)71:0.8461036750)46:0.3410864691,AlveoDino-Dinophyceae-Oxyrrhis_marina_Gene.155718__MMETSP0469_Transcript_103259__g.155718__m.155718:1.7667731271)98:0.2723152617,Haptophyta---Emiliania_huxleyi_CCMP1516_tr_R1E072_R1E072_EMIHU:1.5082723163)92:0.2015271676,AlveoDino-Dinophyceae-Oxyrrhis_marina_Gene.20103__MMETSP0469_Transcript_13751__g.20103__m.20103:1.3277402718)53:0.1634333348,AlveoDino-Dinophyceae-Peridinium_aciculiferum_MMETSP0370_Transcript_38498_m.68038:1.0658270629)63:0.0593410444,(Discobida-Euglenozoid-Euglena_gracilis_EG_transcript_16340:0.8704067029,Discobida-Euglenozoid-Euglena_gracilis_EG_transcript_25333:0.5737790146)96:0.2898513590)68:0.1958411632)92:0.2489435462,(((AlveoDino-Dinophyceae-Alexandrium_tamarense_CCMP1771_Gene.30186__MMETSP0384_Transcript_19298__g.30186__m.30186:0.1731325055,AlveoDino-Dinophyceae-Gambierdiscus_australes_MMETSP0766_Transcript_97957_m.147695:0.2662770338)100:0.2515398732,(AlveoDino-Dinophyceae-Heterocapsa_rotundata_MMETSP0503_Transcript_46724_m.97992:0.5333018575,AlveoDino-Dinophyceae-Peridinium_aciculiferum_MMETSP0370_Transcript_59204_m.104429:0.3746006061)91:0.1172791654)92:0.2368387917,AlveoDino-Dinophyceae-Noctiluca_scintillans_MMETSP0253_Transcript_44048_m.79339:0.8327526243)96:0.1177604106)98:0.1793884812,((AlveoDino-Dinophyceae-Symbiodinium_microadriaticum_CCMP2467_Smic.gene21124.mRNA1:0.2009173894,AlveoDino-Dinophyceae-Symbiodinium_pilosum_CCMP2461_Spil_CCMP2461.gene11519.mRNA1:0.0495241036)99:0.0880237096,AlveoDino-Dinophyceae-Symbiodinium_natans_CCMP2548_Snat_CCMP2548.gene13216.mRNA1:0.2767525454)99:0.2020619152)91:0.1187356932,AlveoDino-Dinophyceae-Durusdinium_trenchii_sh.g30527.t1:0.2547929182)98:0.2272285844,AlveoDino-Dinophyceae-Cladocopium_C15_evm.model.scaffold_7094.5:0.3422947490)92:0.1128045579,AlveoDino-Dinophyceae-Cladocopium_C92_CC92.gene1837.mRNA1:0.1191730649)89:0.1521337296,AlveoDino-Dinophyceae-Cladocopium_goreaui_evm.model.scf7180000356265.2_evm.model.scf7180000356265.3:0.0298926121)86:0.0081587579,AlveoDino-Dinophyceae-Cladocopium_C15_evm.model.scaffold_7094.1:0.0134456352)87:0.0449641549,AlveoDino-Dinophyceae-Durusdinium_trenchii_sh.g30529.t1:0.4176057544)55:0.0381439170,(AlveoDino-Dinophyceae-Fugacium_kawagutii_Fkaw.gene15710.mRNA1:0.2303612210,AlveoDino-Dinophyceae-Breviolum_minutum_Bmin.gene25015.mRNA1:0.1579830141)71:0.0328374162)87:0.1797832223,((AlveoDino-Dinophyceae-Symbiodinium_tridacnidorum_Sh18_Stri.gene8566.mRNA1:0.2139012112,AlveoDino-Dinophyceae-Symbiodinium_tridacnidorum_CCMP2592_Stri_CCMP2592.gene25764.mRNA1:0.0101786352)87:0.0266823076,AlveoDino-Dinophyceae-Symbiodinium_natans_CCMP2548_Snat_CCMP2548.gene13219.mRNA1:0.9005243178)98:0.3156689786)100:0.4801658787,(((AlveoDino-Dinophyceae-Polarella_glacialis_CCMP1383_evm.model.CCMP1383_scf7180000594700.2:0.0000010222,AlveoDino-Dinophyceae-Polarella_glacialis_CCMP2088_evm.model.CCMP2088_scf7180000688311.1:0.0000010222)93:0.0000022821,AlveoDino-Dinophyceae-Polarella_glacialis_CCMP1383_evm.model.CCMP1383_scf7180000594558.1:0.0000010222)96:0.0024399343,AlveoDino-Dinophyceae-Polarella_glacialis_CCMP2088_evm.model.CCMP2088_scf7180000674261.1:0.0099910995)100:0.5157557369)99:0.1845546324,AlveoDino-Dinophyceae-Heterocapsa_rotundata_MMETSP0503_Transcript_52794_m.110312:0.7990268464)96:0.1393411536,AlveoDino-Dinophyceae-Peridinium_aciculiferum_MMETSP0370_Transcript_44559_m.78136:0.7002195370);
```
