## Supplementary material for "Improved *Cladocopium goreaui* genome assembly reveals features of a facultative coral symbiont and the complex evolutionary history of dinoflagellate genes": OG0006304.treEdited.tre

```
(AlveoDino-Dinophyceae-Dinophysis_acuminata_DAEP01_MMETSP0797_Transcript_21261_m.42137:0.2328699687,((((((((AlveoDino-Dinophyceae-Alexandrium_tamarense_CCMP1771_Gene.242322__MMETSP0382_Transcript_116650__g.242322__m.242322:1.7464794088,Haptophyta---Emiliania_huxleyi_CCMP1516_tr_R1FZH2_R1FZH2_EMIHU:2.2971292332)58:0.0000021047,(AlveoDino-Dinophyceae-Symbiodinium_microadriaticum_CassKB8_Smic_CassKB8.gene13551.mRNA1:0.0000020651,(AlveoDino-Dinophyceae-Symbiodinium_linucheae_CCMP2456_Slin_CCMP2456.gene7803.mRNA1:0.0158660456,AlveoDino-Dinophyceae-Symbiodinium_tridacnidorum_CCMP2592_Stri_CCMP2592.gene33337.mRNA1:0.0945233107)96:0.0220390029)100:5.2727994420)63:0.4794491332,(AlveoDino-Dinophyceae-Gymnodinium_catenatum_GC744_Gene.79283__MMETSP0784_Transcript_41529__g.79283__m.79283:1.6223553820,(Discobida-Euglenozoid-Euglena_gracilis_EG_transcript_3022:1.8134053058,Discobida-Euglenozoid-Euglena_gracilis_EG_transcript_6151:1.4457669063)98:0.6791135993)58:0.0553295111)64:0.2052998041,((((AlveoDino-Dinophyceae-Alexandrium_tamarense_CCMP1771_Gene.242331__MMETSP0382_Transcript_116651__g.242331__m.242331:0.2446475527,((AlveoDino-Dinophyceae-Karenia_brevis_SP1_Gene.8321__MMETSP0574_Transcript_7820__g.8321__m.8321:0.2905070720,AlveoDino-Dinophyceae-Cladocopium_goreaui_evm.model.scf7180000356356.13:0.7570646430)58:0.0988993914,AlveoDino-Dinophyceae-Heterocapsa_rotundata_MMETSP0503_Transcript_73053_m.151557:0.3667460679)48:0.1132065530)20:0.0654099368,((AlveoDino-Dinophyceae-Durusdinium_trenchii_CCMP2556.gene35231.mRNA1:0.1809601802,(AlveoDino-Dinophyceae-Cladocopium_goreaui_evm.model.scf7180000345973.7:0.1376136858,AlveoDino-Dinophyceae-Breviolum_minutum_Bmin.gene2294.mRNA1:0.1350931715)99:0.0569269735)100:0.1196587190,((AlveoDino-Dinophyceae-Symbiodinium_microadriaticum_CCMP2467_Smic.gene21045.mRNA1:0.0000010000,AlveoDino-Dinophyceae-Symbiodinium_microadriaticum_CassKB8_Smic_CassKB8.gene749.mRNA1:0.0000010000)100:0.0140419177,AlveoDino-Dinophyceae-Symbiodinium_linucheae_CCMP2456_Slin_CCMP2456.gene13670.mRNA1:0.0151856848)100:0.2061559464)100:0.2676816399)33:0.0602080316,(AlveoDino-Dinophyceae-Alexandrium_tamarense_CCMP1771_Gene.4902__MMETSP0382_Transcript_2354__g.4902__m.4902:0.4636266781,(AlveoDino-Dinophyceae-Gymnodinium_catenatum_GC744_Gene.118574__MMETSP0784_Transcript_61003__g.118574__m.118574:0.4284848994,AlveoDino-Dinophyceae-Amphidinium_gibbosum.g64709.t1:0.5211583607)81:0.0905325231)87:0.1888027214)60:0.1159308523,(((AlveoDino-Dinophyceae-Gambierdiscus_australes_MMETSP0766_Transcript_42776_m.64156:0.1370730485,AlveoDino-Dinophyceae-Amphidinium_gibbosum.g1101.t1:0.1876889487)91:0.0662544340,(AlveoDino-Dinophyceae-Symbiodinium_microadriaticum_CCMP2467_Smic.gene13259.mRNA1:0.0000010000,AlveoDino-Dinophyceae-Symbiodinium_necroappetens_CCMP2469_Snec_CCMP2469.gene6363.mRNA1:0.0041039175)100:0.2876823003)68:0.0601597328,AlveoDino-Dinophyceae-Peridinium_aciculiferum_MMETSP0370_Transcript_58270_m.102753:0.0552268714)100:0.7992401159)54:0.0611422641)77:0.3343530542,AlveoDino-Dinophyceae-Gymnodinium_catenatum_GC744_Gene.111643__MMETSP0784_Transcript_57686__g.111643__m.111643:0.2971358380)91:0.1254814608,(((AlveoDino-Dinophyceae-Prorocentrum_minimum_Gene.31695__MMETSP0053_Transcript_17495__g.31695__m.31695:0.0000010000,AlveoDino-Dinophyceae-Prorocentrum_minimum_MMETSP0057_Transcript_99514_m.184988:0.0000010000)100:0.2593025151,AlveoDino-Dinophyceae-Amphidinium_gibbosum.g56941.t1:0.7620815707)67:0.0360891499,(((AlveoDino-Dinophyceae-Durusdinium_trenchii_CCMP2556.gene23826.mRNA1:0.1324853080,((AlveoDino-Dinophyceae-Cladocopium_goreaui_evm.model.scf7180000354587.6:0.0176292647,AlveoDino-Dinophyceae-Cladocopium_C92_CC92.gene13522.mRNA1:0.0329159541)100:0.0474987414,(AlveoDino-Dinophyceae-Fugacium_kawagutii_Fkaw.gene10539.mRNA1:0.1174159227,(AlveoDino-Dinophyceae-Breviolum_minutum_Bmin.gene12060.mRNA1:0.0000023726,AlveoDino-Dinophyceae-Breviolum_minutum_Bmin.gene20552.mRNA1:0.0834230521)100:0.1190374435)77:0.0368187143)99:0.0615909221)100:0.2911250674,((AlveoDino-Dinophyceae-Symbiodinium_microadriaticum_CassKB8_Smic_CassKB8.gene18695.mRNA1:0.0000022817,AlveoDino-Dinophyceae-Symbiodinium_tridacnidorum_CCMP2592_Stri_CCMP2592.gene29346.mRNA1:0.0266860595)99:0.0518976970,AlveoDino-Dinophyceae-Symbiodinium_natans_CCMP2548_Snat_CCMP2548.gene34359.mRNA1:0.0831917681)99:0.1470042253)98:0.1678811766,AlveoDino-Dinophyceae-Polarella_glacialis_CCMP2088_evm.model.CCMP2088_scf7180000725109.1:0.2315743020)94:0.1350893419)71:0.0345076652)86:0.0577763471,AlveoDino-Dinophyceae-Alexandrium_tamarense_CCMP1771_Gene.172257__MMETSP0382_Transcript_82918__g.172257__m.172257:0.3093127900)79:0.0209896586,AlveoDino-Dinophyceae-Peridinium_aciculiferum_MMETSP0370_Transcript_96782_m.172502:0.2964113337)95:0.0728109228,AlveoDino-Dinophyceae-Heterocapsa_rotundata_MMETSP0503_Transcript_9849_m.20718:0.2897345566);
```
