## Supplementary material for "Improved *Cladocopium goreaui* genome assembly reveals features of a facultative coral symbiont and the complex evolutionary history of dinoflagellate genes": OG0006376.treEdited.tre

```
(AlveoDino-Dinophyceae-Dinophysis_acuminata_DAEP01_MMETSP0797_Transcript_14428_m.29063:0.3627893062,((AlveoDino-Dinophyceae-Dinophysis_acuminata_DAEP01_MMETSP0797_Transcript_33701_m.66537:0.3875285583,AlveoDino-Dinophyceae-Dinophysis_acuminata_DAEP01_MMETSP0797_Transcript_40153_m.79978:0.5080746547)99:0.2215245026,AlveoDino-Dinophyceae-Dinophysis_acuminata_DAEP01_MMETSP0797_Transcript_48553_m.96817:0.3100018989)84:0.0937550491,(((AlveoDino-Dinophyceae-Gambierdiscus_australes_MMETSP0766_Transcript_3309_m.4936:1.6965018857,Rhizaria-Foraminifera-Reticulomyxa_filosa_tr_X6NBX1_X6NBX1_RETFI:1.3836378548)98:0.6842710502,(((((AlveoDino-Dinophyceae-Durusdinium_trenchii_CCMP2556.gene38497.mRNA1:0.0000010118,AlveoDino-Dinophyceae-Durusdinium_trenchii_CCMP2556.gene38761.mRNA1:0.0000010118)99:0.1133748548,((AlveoDino-Dinophyceae-Durusdinium_trenchii_CCMP2556.gene12664.mRNA1:0.0000010118,AlveoDino-Dinophyceae-Durusdinium_trenchii_CCMP2556.gene12774.mRNA1:0.0038732671)68:0.0000010118,AlveoDino-Dinophyceae-Durusdinium_trenchii_sh.g24920.t1:0.0000010118)100:0.1353591994)100:0.6184201468,((((((AlveoDino-Dinophyceae-Cladocopium_C15_evm.model.scaffold_1540.1:0.7389777934,AlveoDino-Dinophyceae-Cladocopium_C92_CC92.gene16905.mRNA1:0.2857243892)100:0.3300063410,AlveoDino-Dinophyceae-Breviolum_minutum_Bmin.gene30369.mRNA1:0.9995380124)96:0.2217606249,AlveoDino-Dinophyceae-Fugacium_kawagutii_Fkaw.gene7003.mRNA1:0.9490586566)99:0.4968837309,Haptophyta---Emiliania_huxleyi_CCMP1516_tr_R1E471_R1E471_EMIHU:2.2700156603)31:0.0638478605,((AlveoDino-Dinophyceae-Cladocopium_C92_CC92.gene17669.mRNA1:0.4595542737,AlveoDino-Dinophyceae-Fugacium_kawagutii_Fkaw.gene21467.mRNA1:0.3819492292)76:0.1164141159,AlveoDino-Dinophyceae-Breviolum_minutum_Bmin.gene19776.mRNA1:0.3421012406)100:0.5627652612)63:0.1371163910,(((((AlveoDino-Dinophyceae-Cladocopium_C15_evm.model.scaffold_2044.3:0.3568046116,AlveoDino-Dinophyceae-Cladocopium_goreaui_evm.model.scf7180000357515.2:0.5331319446)99:0.1317053670,AlveoDino-Dinophyceae-Breviolum_minutum_Bmin.gene7339.mRNA1:0.2735521159)100:0.4054289035,AlveoDino-Dinophyceae-Breviolum_minutum_Bmin.gene19516.mRNA1:0.4358803762)88:0.1065819641,(((AlveoDino-Dinophyceae-Cladocopium_goreaui_evm.model.scf7180000357201.5:0.0659084850,AlveoDino-Dinophyceae-Cladocopium_C92_CC92.gene16144.mRNA1:0.1331620247)99:0.1000732739,AlveoDino-Dinophyceae-Fugacium_kawagutii_Fkaw.gene1519.mRNA1:0.3031988957)100:0.2045509609,(AlveoDino-Dinophyceae-Fugacium_kawagutii_Fkaw.gene12796.mRNA1:0.2243630647,AlveoDino-Dinophyceae-Fugacium_kawagutii_Fkaw.gene26150.mRNA1:0.4013022830)98:0.1539760431)52:0.0509588137)77:0.0720893282,(AlveoDino-Dinophyceae-Cladocopium_goreaui_evm.model.scf7180000355953.2:0.0557244642,AlveoDino-Dinophyceae-Cladocopium_C92_CC92.gene1104.mRNA1:0.0206582215)100:0.5434786132)87:0.1311767486)68:0.1080243887)78:0.3842382755,(((((((AlveoDino-Dinophyceae-Durusdinium_trenchii_CCMP2556.gene11952.mRNA1:0.0615232516,(AlveoDino-Dinophyceae-Cladocopium_goreaui_evm.model.scf7180000353642.3:0.0305838953,(AlveoDino-Dinophyceae-Cladocopium_goreaui_evm.model.scf7180000353642.2:0.0579222578,AlveoDino-Dinophyceae-Fugacium_kawagutii_Fkaw.gene29197.mRNA1:0.1548126435)99:0.0609037386)89:0.0274173773)100:0.2468953333,(((AlveoDino-Dinophyceae-Cladocopium_C15_evm.model.scaffold_307.5:0.0500965238,AlveoDino-Dinophyceae-Cladocopium_C15_evm.model.scaffold_798.1:0.0596029694)62:0.0183744498,AlveoDino-Dinophyceae-Fugacium_kawagutii_Fkaw.gene1761.mRNA1:0.0307464590)100:0.2298546683,AlveoDino-Dinophyceae-Fugacium_kawagutii_Fkaw.gene8991.mRNA1:0.4757478452)53:0.1023894898)39:0.0085136236,AlveoDino-Dinophyceae-Cladocopium_C92_CC92.gene6843.mRNA1:0.4489250715)70:0.0873026766,AlveoDino-Dinophyceae-Cladocopium_C92_CC92.gene20336.mRNA1:0.3194752618)71:0.0671268891,AlveoDino-Dinophyceae-Fugacium_kawagutii_Fkaw.gene14406.mRNA1:0.4111277478)100:0.1887777750,((((((AlveoDino-Dinophyceae-Symbiodinium_microadriaticum_CCMP2467_Smic.gene5909.mRNA1:0.0000010118,AlveoDino-Dinophyceae-Symbiodinium_microadriaticum_CassKB8_Smic_CassKB8.gene29559.mRNA1:0.0000010118)22:0.0000010118,AlveoDino-Dinophyceae-Symbiodinium_microadriaticum_04_503SCI_Smic_04-503SCI.03.gene28759.mRNA1:0.0000010118)97:0.0292464462,AlveoDino-Dinophyceae-Symbiodinium_linucheae_CCMP2456_Slin_CCMP2456.gene26808.mRNA1:0.0340988949)100:0.2584273043,AlveoDino-Dinophyceae-Symbiodinium_natans_CCMP2548_Snat_CCMP2548.gene7163.mRNA1:0.2484581423)97:0.0687302440,AlveoDino-Dinophyceae-Symbiodinium_natans_CCMP2548_Snat_CCMP2548.gene12730.mRNA1:0.4199903691)97:0.1452068429,(AlveoDino-Dinophyceae-Symbiodinium_pilosum_CCMP2461_Spil_CCMP2461.gene5394.mRNA1:0.1932340737,AlveoDino-Dinophyceae-Symbiodinium_pilosum_CCMP2461_Spil_CCMP2461.gene9866.mRNA1:0.0706389666)100:0.4555114373)95:0.0556978090)92:0.0995264856,AlveoDino-Dinophyceae-Symbiodinium_natans_CCMP2548_Snat_CCMP2548.gene3996.mRNA1:0.7821265460)85:0.1341173066)60:0.0701452068,((AlveoDino-Dinophyceae-Fugacium_kawagutii_Fkaw.gene9522.mRNA1:0.1288365282,AlveoDino-Dinophyceae-Fugacium_kawagutii_Fkaw.gene9523.mRNA1:0.2848511276)100:0.4543156723,(AlveoDino-Dinophyceae-Breviolum_minutum_Bmin.gene14264.mRNA1:0.0099140123,AlveoDino-Dinophyceae-Breviolum_minutum_Bmin.gene25579.mRNA1:0.5432704668)100:0.5474049452)99:0.2569540270)77:0.4770023820)48:0.2279564799,((AlveoDino-Dinophyceae-Gymnodinium_catenatum_GC744_Gene.44276__MMETSP0784_Transcript_22800__g.44276__m.44276:0.9534160544,AlveoDino-Dinophyceae-Gymnodinium_catenatum_GC744_Gene.44279__MMETSP0784_Transcript_22801__g.44279__m.44279:0.0000022467)100:1.2728052790,AlveoDino-Dinophyceae-Karenia_brevis_SP1_MMETSP0573_Transcript_32332_m.38571:1.5373090607)49:0.1669562698)100:0.9217924758);
```
