## Supplementary material for "Improved *Cladocopium goreaui* genome assembly reveals features of a facultative coral symbiont and the complex evolutionary history of dinoflagellate genes": OG0012504.treEdited.tre

```
(AlveoDino-Dinophyceae-Dinophysis_acuminata_DAEP01_MMETSP0797_Transcript_52835_m.104801:0.4763398292,(((((AlveoDino-Dinophyceae-Alexandrium_tamarense_CCMP1771_Gene.60539__MMETSP0382_Transcript_29931__g.60539__m.60539:0.2780213178,AlveoDino-Dinophyceae-Gambierdiscus_australes_MMETSP0766_Transcript_87594_m.132422:0.2548099074)98:0.1867469041,AlveoDino-Dinophyceae-Polarella_glacialis_CCMP2088_evm.model.CCMP2088_scf7180000671231.3:0.8112956396)51:0.0310891540,(AlveoDino-Dinophyceae-Peridinium_aciculiferum_MMETSP0370_Transcript_20846_m.35739:0.5156731285,AlveoDino-Dinophyceae-Prorocentrum_minimum_Gene.62897__MMETSP0053_Transcript_34958__g.62897__m.62897:0.3308990643)87:0.1105840857)78:0.1214245874,AlveoDino-Dinophyceae-Gymnodinium_catenatum_GC744_Gene.233414__MMETSP0784_Transcript_118657__g.233414__m.233414:0.5311509427)41:0.0314803751,(AlveoDino-Dinophyceae-Gymnodinium_catenatum_GC744_Gene.45874__MMETSP0784_Transcript_23724__g.45874__m.45874:0.3436126508,AlveoDino-Dinophyceae-Prorocentrum_minimum_MMETSP0055_Transcript_96341_m.168783:0.5015353192)93:0.1116455680)63:0.1116500824,((((AlveoDino-Dinophyceae-Alexandrium_tamarense_CCMP1771_Gene.2231__MMETSP0384_Transcript_1083__g.2231__m.2231:0.3423610704,AlveoDino-Dinophyceae-Karenia_brevis_SP1_MMETSP0573_Transcript_22635_m.27294:1.6130397082)82:0.3663936169,(Haptophyta---Emiliania_huxleyi_CCMP1516_tr_R1FP92_R1FP92_EMIHU:1.2987214868,(Opisthokonta-Metazoa-Lottia_gigantea_tr_V3ZKB1_V3ZKB1_LOTGI:0.6405670586,Opisthokonta-Metazoa-Lottia_gigantea_tr_V4AP33_V4AP33_LOTGI:0.4468014644)80:0.2996547445)82:0.2067598090)85:0.3333436274,AlveoDino-Dinophyceae-Peridinium_aciculiferum_MMETSP0370_Transcript_36294_m.63958:2.7199030818)79:0.3683914414,(((AlveoDino-Dinophyceae-Durusdinium_trenchii_CCMP2556.gene11482.mRNA1:0.0000010000,AlveoDino-Dinophyceae-Durusdinium_trenchii_sh.g22611.t1:0.0000010000)100:0.0932283183,((AlveoDino-Dinophyceae-Cladocopium_C15_evm.model.scaffold_4702.6:0.0459362469,(AlveoDino-Dinophyceae-Cladocopium_goreaui_evm.model.scf7180000355268.2:0.0000010000,AlveoDino-Dinophyceae-Cladocopium_C92_CC92.gene17378.mRNA1:0.0000010000)93:0.0044948870)100:0.0498640328,AlveoDino-Dinophyceae-Breviolum_minutum_Bmin.gene17577.mRNA1:0.0000021443)95:0.0640597021)97:0.1135561059,(((AlveoDino-Dinophyceae-Symbiodinium_microadriaticum_CCMP2467_Smic.gene10812.mRNA1:0.1890287937,AlveoDino-Dinophyceae-Symbiodinium_tridacnidorum_Sh18_Stri.gene18584.mRNA1:0.0000010000)48:0.0000010000,(AlveoDino-Dinophyceae-Symbiodinium_microadriaticum_04_503SCI_Smic_04-503SCI.03.gene3809.mRNA1:0.0461274940,((AlveoDino-Dinophyceae-Symbiodinium_microadriaticum_CassKB8_Smic_CassKB8.gene859.mRNA1:0.0000010000,AlveoDino-Dinophyceae-Symbiodinium_linucheae_CCMP2456_Slin_CCMP2456.gene4249.mRNA1:0.0104699335)5:0.0000010000,AlveoDino-Dinophyceae-Symbiodinium_necroappetens_CCMP2469_Snec_CCMP2469.gene11197.mRNA1:0.0000010000)15:0.0000010000)56:0.0000022438)97:0.0289432204,AlveoDino-Dinophyceae-Symbiodinium_natans_CCMP2548_Snat_CCMP2548.gene20904.mRNA1:0.0205811209)92:0.0881856545)99:0.2612580256)61:0.0942886850);
```
