## Supplementary material for "Improved *Cladocopium goreaui* genome assembly reveals features of a facultative coral symbiont and the complex evolutionary history of dinoflagellate genes": OG0001902.treEdited.tre

```
(AlveoDino-Dinophyceae-Alexandrium_tamarense_CCMP1771_Gene.236417__MMETSP0382_Transcript_114022__g.236417__m.236417:0.3884503089,(((((AlveoDino-Dinophyceae-Alexandrium_tamarense_CCMP1771_Gene.262788__MMETSP0382_Transcript_126780__g.262788__m.262788:0.1115438130,((AlveoDino-Dinophyceae-Alexandrium_tamarense_CCMP1771_Gene.106897__MMETSP0382_Transcript_52088__g.106897__m.106897:0.0603692688,AlveoDino-Dinophyceae-Gambierdiscus_australes_MMETSP0766_Transcript_66487_m.100442:0.2327444265)99:0.1824258430,AlveoDino-Dinophyceae-Alexandrium_tamarense_CCMP1771_Gene.99157__MMETSP0384_Transcript_60711__g.99157__m.99157:0.0000011876)67:0.0790182017)99:0.1403061956,AlveoDino-Dinophyceae-Gambierdiscus_australes_MMETSP0766_Transcript_66489_m.100444:0.1662168367)99:0.1990614232,(((((AlveoDino-Dinophyceae-Gymnodinium_catenatum_GC744_Gene.25415__MMETSP0784_Transcript_13683__g.25415__m.25415:0.4530834872,AlveoDino-Dinophyceae-Heterocapsa_rotundata_MMETSP0503_Transcript_33052_m.70139:0.4253342513)99:0.1372543618,AlveoDino-Dinophyceae-Karenia_brevis_SP1_MMETSP0573_Transcript_2031_m.2384:0.2482137892)99:0.1121614237,(((((AlveoDino-Dinophyceae-Noctiluca_scintillans_MMETSP0253_Transcript_14008_m.25965:0.1099929957,AlveoDino-Dinophyceae-Noctiluca_scintillans_MMETSP0253_Transcript_53774_m.98115:0.1548543686)100:0.0462289005,AlveoDino-Dinophyceae-Noctiluca_scintillans_MMETSP0253_Transcript_916_m.1779:0.1676876431)100:0.4036067391,(AlveoDino-Dinophyceae-Noctiluca_scintillans_MMETSP0253_Transcript_26829_m.47879:0.3132346113,(AlveoDino-Dinophyceae-Noctiluca_scintillans_MMETSP0253_Transcript_44354_m.80169:0.1960097161,AlveoDino-Dinophyceae-Noctiluca_scintillans_MMETSP0253_Transcript_50390_m.91131:0.3815824244)99:0.0449176744)100:0.3850153008)100:0.4762715374,(AlveoDino-Dinophyceae-Noctiluca_scintillans_MMETSP0253_Transcript_32975_m.60178:0.2314652063,AlveoDino-Dinophyceae-Noctiluca_scintillans_MMETSP0253_Transcript_7766_m.14552:0.2975915229)100:0.5944790859)89:0.2060274285,(AlveoDino-Dinophyceae-Noctiluca_scintillans_MMETSP0253_Transcript_14515_m.27090:0.2292417357,AlveoDino-Dinophyceae-Noctiluca_scintillans_MMETSP0253_Transcript_49200_m.88670:0.1696759969)100:0.2811622178)89:0.1357453195)84:0.0581942661,AlveoDino-Dinophyceae-Amphidinium_gibbosum.g79531.t1:0.5383996650)88:0.0664403106,AlveoDino-Dinophyceae-Karenia_brevis_SP1_MMETSP0573_Transcript_23493_m.28342:0.4616516652)82:0.0699807455)78:0.1053851600,AlveoDino-Dinophyceae-Noctiluca_scintillans_MMETSP0253_Transcript_43380_m.77794:0.4982324307)40:0.0151525983,(((((AlveoDino-Dinophyceae-Noctiluca_scintillans_MMETSP0253_Transcript_43758_m.78719:1.1640959026,(((((AlveoDino-Dinophyceae-Durusdinium_trenchii_CCMP2556.gene15745.mRNA1:0.0000011876,AlveoDino-Dinophyceae-Durusdinium_trenchii_sh.g3051.t1:0.1760294360)100:0.0572938625,(((AlveoDino-Dinophyceae-Cladocopium_C15_evm.model.scaffold_4197.1:0.1457928907,AlveoDino-Dinophyceae-Cladocopium_goreaui_evm.model.scf7180000355922.3:0.0082031377)100:0.0185173850,AlveoDino-Dinophyceae-Fugacium_kawagutii_Fkaw.gene12196.mRNA1:0.0403931145)99:0.0172606676,AlveoDino-Dinophyceae-Breviolum_minutum_Bmin.gene19891.mRNA1:0.0371952739)99:0.0199520549)100:0.1145268458,(((AlveoDino-Dinophyceae-Symbiodinium_microadriaticum_CCMP2467_Smic.gene7026.mRNA1:0.0152431595,(AlveoDino-Dinophyceae-Symbiodinium_microadriaticum_CassKB8_Smic_CassKB8.gene15368.mRNA1:0.0000023817,AlveoDino-Dinophyceae-Symbiodinium_necroappetens_CCMP2469_Snec_CCMP2469.gene8491.mRNA1:0.0000011876)55:0.0000023079)100:0.0327118084,AlveoDino-Dinophyceae-Symbiodinium_linucheae_CCMP2456_Slin_CCMP2456.gene4340.mRNA1:0.0054601890)74:0.0356334014,AlveoDino-Dinophyceae-Symbiodinium_pilosum_CCMP2461_Spil_CCMP2461.gene16596.mRNA1:0.0798418675)100:0.0524860215)100:0.4373434869,((((AlveoDino-Dinophyceae-Durusdinium_trenchii_CCMP2556.gene28751.mRNA1:0.1431664768,AlveoDino-Dinophyceae-Breviolum_minutum_Bmin.gene11653.mRNA1:0.0863750912)93:0.0174882517,((AlveoDino-Dinophyceae-Cladocopium_goreaui_evm.model.scf7180000357182.5:0.0357841711,AlveoDino-Dinophyceae-Cladocopium_C92_CC92.gene15483.mRNA1:0.0281418405)100:0.0615394935,AlveoDino-Dinophyceae-Fugacium_kawagutii_Fkaw.gene15952.mRNA1:0.1024932510)94:0.0196347414)100:0.1273623238,(((AlveoDino-Dinophyceae-Symbiodinium_microadriaticum_CCMP2467_Smic.gene3217.mRNA1:0.0000011876,AlveoDino-Dinophyceae-Symbiodinium_microadriaticum_04_503SCI_Smic_04-503SCI.03.gene4155.mRNA1:0.0000011876)100:0.0051492683,AlveoDino-Dinophyceae-Symbiodinium_microadriaticum_CassKB8_Smic_CassKB8.gene7634.mRNA1:0.0000025976)100:0.0026171341,AlveoDino-Dinophyceae-Symbiodinium_linucheae_CCMP2456_Slin_CCMP2456.gene22178.mRNA1:0.0000026081)100:0.2279411054)100:0.1957706429,(AlveoDino-Dinophyceae-Durusdinium_trenchii_sh.g8861.t1:0.1883332260,(((((((AlveoDino-Dinophyceae-Symbiodinium_microadriaticum_CCMP2467_Smic.gene3391.mRNA1:0.0000000000,AlveoDino-Dinophyceae-Symbiodinium_microadriaticum_CassKB8_Smic_CassKB8.gene3045.mRNA1:0.0000000000):0.0000011876,AlveoDino-Dinophyceae-Symbiodinium_microadriaticum_04_503SCI_Smic_04-503SCI.03.gene2503.mRNA1:0.0000011876)57:0.0000011877,AlveoDino-Dinophyceae-Symbiodinium_necroappetens_CCMP2469_Snec_CCMP2469.gene25792.mRNA1:0.0000011876)98:0.0080492560,AlveoDino-Dinophyceae-Symbiodinium_tridacnidorum_CCMP2592_Stri_CCMP2592.gene27540.mRNA1:0.0075016931)62:0.0031335388,AlveoDino-Dinophyceae-Symbiodinium_linucheae_CCMP2456_Slin_CCMP2456.gene613.mRNA1:0.0024559483)100:0.0604688828,AlveoDino-Dinophyceae-Symbiodinium_pilosum_CCMP2461_Spil_CCMP2461.gene12475.mRNA1:0.0199550225)90:0.0192768346,AlveoDino-Dinophyceae-Symbiodinium_natans_CCMP2548_Snat_CCMP2548.gene6123.mRNA1:0.0057410223)100:0.1149271780)100:0.1222576155)100:0.2038280784)95:0.0924168846,(((AlveoDino-Dinophyceae-Cladocopium_goreaui_evm.model.scf7180000356923.127:0.0080106536,AlveoDino-Dinophyceae-Cladocopium_C92_CC92.gene4868.mRNA1:0.0000027090)100:0.0667659235,AlveoDino-Dinophyceae-Breviolum_minutum_Bmin.gene1658.mRNA1:0.0582042009)100:0.0841530077,((AlveoDino-Dinophyceae-Symbiodinium_microadriaticum_CCMP2467_Smic.gene6536.mRNA1:0.0393942043,(AlveoDino-Dinophyceae-Symbiodinium_microadriaticum_CassKB8_Smic_CassKB8.gene12682.mRNA1:0.0000025766,AlveoDino-Dinophyceae-Symbiodinium_necroappetens_CCMP2469_Snec_CCMP2469.gene8736.mRNA1:0.0000011876)53:0.0000026014)94:0.0058675394,AlveoDino-Dinophyceae-Symbiodinium_natans_CCMP2548_Snat_CCMP2548.gene24215.mRNA1:0.0948789495)94:0.0903755692)100:0.2942382696)100:0.1869645243)75:0.1013764009,(((((AlveoDino-Dinophyceae-Durusdinium_trenchii_CCMP2556.gene26146.mRNA1:0.0000011876,AlveoDino-Dinophyceae-Durusdinium_trenchii_CCMP2556.gene12556.mRNA1:0.0000033922)95:0.0030778973,AlveoDino-Dinophyceae-Durusdinium_trenchii_sh.g24813.t1:0.0000025154)100:0.1770958336,(((AlveoDino-Dinophyceae-Cladocopium_goreaui_evm.model.scf7180000346593.2:0.0160409581,AlveoDino-Dinophyceae-Cladocopium_C92_CC92.gene11311.mRNA1:0.0316737532)100:0.0324600986,AlveoDino-Dinophyceae-Breviolum_minutum_Bmin.gene22647.mRNA1:0.0969460465)95:0.0195933008,AlveoDino-Dinophyceae-Fugacium_kawagutii_Fkaw.gene23229.mRNA1:0.0807407376)100:0.1018158746)100:0.1641587446,((AlveoDino-Dinophyceae-Symbiodinium_microadriaticum_CassKB8_Smic_CassKB8.gene8991.mRNA1:0.0142714196,AlveoDino-Dinophyceae-Symbiodinium_necroappetens_CCMP2469_Snec_CCMP2469.gene29064.mRNA1:0.0346256706)100:0.0634692750,AlveoDino-Dinophyceae-Symbiodinium_natans_CCMP2548_Snat_CCMP2548.gene21426.mRNA1:0.0457172622)100:0.1708170288)100:0.1407444759,((AlveoDino-Dinophyceae-Durusdinium_trenchii_sh.g9030.t1:0.1292717809,(((AlveoDino-Dinophyceae-Cladocopium_goreaui_evm.model.scf7180000353495.41:0.0100277585,AlveoDino-Dinophyceae-Fugacium_kawagutii_Fkaw.gene16257.mRNA1:0.1126811639)93:0.0097679919,AlveoDino-Dinophyceae-Cladocopium_C92_CC92.gene9733.mRNA1:0.0198256017)93:0.0295608220,AlveoDino-Dinophyceae-Breviolum_minutum_Bmin.gene924.mRNA1:0.0453890325)93:0.0302771900)100:0.0822772606,((((AlveoDino-Dinophyceae-Symbiodinium_microadriaticum_CCMP2467_Smic.gene28120.mRNA1:0.0654268943,(AlveoDino-Dinophyceae-Symbiodinium_microadriaticum_04_503SCI_Smic_04-503SCI.03.gene10315.mRNA1:0.0000011876,AlveoDino-Dinophyceae-Symbiodinium_microadriaticum_CassKB8_Smic_CassKB8.gene24779.mRNA1:0.0000011876)84:0.0000027413)100:0.0123494737,(AlveoDino-Dinophyceae-Symbiodinium_tridacnidorum_Sh18_Stri.gene17265.mRNA1:0.0048963478,AlveoDino-Dinophyceae-Symbiodinium_tridacnidorum_CCMP2592_Stri_CCMP2592.gene32654.mRNA1:0.0055710519)85:0.0033762493)86:0.0049021340,AlveoDino-Dinophyceae-Symbiodinium_linucheae_CCMP2456_Slin_CCMP2456.gene12998.mRNA1:0.0000023999)86:0.0473123554,AlveoDino-Dinophyceae-Symbiodinium_natans_CCMP2548_Snat_CCMP2548.gene17011.mRNA1:0.0798091230)100:0.0550471994)100:0.1604893975)100:0.1385858170)72:0.0282824567,((AlveoDino-Dinophyceae-Oxyrrhis_marina_Gene.61240__MMETSP0468_Transcript_43666__g.61240__m.61240:0.1791559396,AlveoDino-Dinophyceae-Oxyrrhis_marina_Gene.9215__MMETSP0469_Transcript_6658__g.9215__m.9215:0.2226238905)85:0.1523754051,AlveoDino-Dinophyceae-Oxyrrhis_marina_Gene.143095__MMETSP0469_Transcript_94972__g.143095__m.143095:0.0865043548)100:1.6593785310)70:0.0347926919,AlveoDino-Dinophyceae-Polarella_glacialis_CCMP1383_evm.model.CCMP1383_scf7180000599198.10:0.4179521651)55:0.0482866056,(((AlveoDino-Dinophyceae-Prorocentrum_minimum_Gene.118488__MMETSP0053_Transcript_65529__g.118488__m.118488:0.0500668254,AlveoDino-Dinophyceae-Prorocentrum_minimum_Gene.72531__MMETSP0056_Transcript_39153__g.72531__m.72531:0.0461077683)100:0.0776643916,(AlveoDino-Dinophyceae-Prorocentrum_minimum_Gene.118493__MMETSP0053_Transcript_65531__g.118493__m.118493:0.0140172562,AlveoDino-Dinophyceae-Prorocentrum_minimum_MMETSP0057_Transcript_39723_m.72449:0.0184700834)100:0.1630587111)100:0.0894754503,(AlveoDino-Dinophyceae-Prorocentrum_minimum_Gene.118496__MMETSP0053_Transcript_65532__g.118496__m.118496:0.0366063007,AlveoDino-Dinophyceae-Prorocentrum_minimum_MMETSP0057_Transcript_6445_m.11882:0.1145843957)100:0.1378808487)100:0.5834829461)64:0.0651211403)88:0.0965705184,AlveoDino-Dinophyceae-Heterocapsa_rotundata_MMETSP0503_Transcript_11252_m.23790:0.4478673607);
```
