## Supplementary material for "Improved *Cladocopium goreaui* genome assembly reveals features of a facultative coral symbiont and the complex evolutionary history of dinoflagellate genes": OG0002610.treEdited.tre

```
(AlveoDino-Dinophyceae-Dinophysis_acuminata_DAEP01_MMETSP0797_Transcript_17908_m.35796:0.5219311125,(((AlveoDino-Dinophyceae-Dinophysis_acuminata_DAEP01_MMETSP0797_Transcript_17911_m.35804:0.1589661397,(AlveoDino-Dinophyceae-Alexandrium_tamarense_CCMP1771_Gene.187491__MMETSP0382_Transcript_90463__g.187491__m.187491:0.5936282425,AlveoDino-Dinophyceae-Karenia_brevis_SP1_MMETSP0573_Transcript_256_m.321:0.3528656927)92:0.1022756778)83:0.1000037751,(((((((((((((((((((((((((AlveoDino-Dinophyceae-Dinophysis_acuminata_DAEP01_MMETSP0797_Transcript_37399_m.74297:0.5519242801,(AlveoDino-Dinophyceae-Alexandrium_tamarense_CCMP1771_Gene.53170__MMETSP0382_Transcript_26265__g.53170__m.53170:0.0000010047,AlveoDino-Dinophyceae-Alexandrium_tamarense_CCMP1771_Gene.277584__MMETSP0384_Transcript_170658__g.277584__m.277584:0.0000010047)100:0.0410648900)76:0.0883836210,AlveoDino-Dinophyceae-Heterocapsa_rotundata_MMETSP0503_Transcript_57392_m.119291:0.2895356115)77:0.0793768517,(((AlveoDino-Dinophyceae-Alexandrium_tamarense_CCMP1771_Gene.53159__MMETSP0382_Transcript_26260__g.53159__m.53159:0.0000023374,AlveoDino-Dinophyceae-Alexandrium_tamarense_CCMP1771_Gene.169635__MMETSP0384_Transcript_103657__g.169635__m.169635:0.0000010047)84:0.0000026941,AlveoDino-Dinophyceae-Alexandrium_tamarense_CCMP1771_Gene.53167__MMETSP0382_Transcript_26263__g.53167__m.53167:0.0000010047)63:0.0000029063,AlveoDino-Dinophyceae-Alexandrium_tamarense_CCMP1771_Gene.277586__MMETSP0384_Transcript_170659__g.277586__m.277586:0.0000010047)52:0.0000024519)66:0.0345935788,AlveoDino-Dinophyceae-Polarella_glacialis_CCMP1383_evm.model.CCMP1383_scf7180000593146.2:0.1564300404)47:0.0213319225,((AlveoDino-Dinophyceae-Cladocopium_C92_CC92.gene28611.mRNA1:0.1464033018,AlveoDino-Dinophyceae-Fugacium_kawagutii_Fkaw.gene27162.mRNA1:0.0526605140)99:0.0965352199,AlveoDino-Dinophyceae-Symbiodinium_necroappetens_CCMP2469_Snec_CCMP2469.gene22370.mRNA1:0.0519422667)99:0.2521588852)71:0.0601313807,AlveoDino-Dinophyceae-Gymnodinium_catenatum_GC744_Gene.55454__MMETSP0784_Transcript_29275__g.55454__m.55454:0.1863764123)33:0.0005204093,AlveoDino-Dinophyceae-Gambierdiscus_australes_MMETSP0766_Transcript_13540_m.20761:0.0262111607)49:0.0152427302,AlveoDino-Dinophyceae-Prorocentrum_minimum_MMETSP0057_Transcript_71795_m.132627:0.3000186465)69:0.0355020673,AlveoDino-Dinophyceae-Prorocentrum_minimum_Gene.118789__MMETSP0056_Transcript_64388__g.118789__m.118789:0.1424388068)64:0.0080600164,AlveoDino-Dinophyceae-Peridinium_aciculiferum_MMETSP0370_Transcript_103324_m.183801:0.1105255275)56:0.0434015873,((AlveoDino-Dinophyceae-Prorocentrum_minimum_MMETSP0055_Transcript_39902_m.70031:0.0000021390,AlveoDino-Dinophyceae-Prorocentrum_minimum_Gene.118787__MMETSP0056_Transcript_64387__g.118787__m.118787:0.0000022130)100:0.0586918893,(AlveoDino-Dinophyceae-Prorocentrum_minimum_Gene.199950__MMETSP0056_Transcript_108237__g.199950__m.199950:0.0000027831,AlveoDino-Dinophyceae-Prorocentrum_minimum_MMETSP0057_Transcript_72362_m.133613:0.0000026740)100:0.1520321027)98:0.1888255975)43:0.0363435701,((AlveoDino-Dinophyceae-Gymnodinium_catenatum_GC744_Gene.239876__MMETSP0784_Transcript_121999__g.239876__m.239876:0.1394992457,(AlveoDino-Dinophyceae-Prorocentrum_minimum_MMETSP0057_Transcript_71796_m.132633:0.3195429753,(((((AlveoDino-Dinophyceae-Durusdinium_trenchii_CCMP2556.gene30688.mRNA1:0.0000028096,AlveoDino-Dinophyceae-Durusdinium_trenchii_sh.g8804.t1:0.0000010047)79:0.0000021247,AlveoDino-Dinophyceae-Durusdinium_trenchii_sh.g8805.t1:0.0466756502)99:0.0820281481,((AlveoDino-Dinophyceae-Cladocopium_C15_evm.model.scaffold_5377.1:0.0000023929,(AlveoDino-Dinophyceae-Fugacium_kawagutii_Fkaw.gene27164.mRNA1:0.2024334640,AlveoDino-Dinophyceae-Breviolum_minutum_Bmin.gene3641.mRNA1:0.0000027293)87:0.0327973011)92:0.0144140398,((AlveoDino-Dinophyceae-Symbiodinium_microadriaticum_04_503SCI_Smic_04-503SCI.03.gene29032.mRNA1:0.0000010047,AlveoDino-Dinophyceae-Symbiodinium_microadriaticum_CassKB8_Smic_CassKB8.gene9747.mRNA1:0.0000027233)100:0.0194777773,AlveoDino-Dinophyceae-Symbiodinium_necroappetens_CCMP2469_Snec_CCMP2469.gene16098.mRNA1:0.1302424353)98:0.1194346975)67:0.0528586830)73:0.0341168059,AlveoDino-Dinophyceae-Symbiodinium_pilosum_CCMP2461_Spil_CCMP2461.gene12043.mRNA1:0.0000023893)82:0.0244570108,AlveoDino-Dinophyceae-Symbiodinium_necroappetens_CCMP2469_Snec_CCMP2469.gene16099.mRNA1:0.1724761086)83:0.0636959736)22:0.0035580535)38:0.0257057483,((AlveoDino-Dinophyceae-Polarella_glacialis_CCMP1383_evm.model.CCMP1383_scf7180000577364.2:0.0000010047,AlveoDino-Dinophyceae-Polarella_glacialis_CCMP2088_evm.model.CCMP2088_scf7180000715125.4:0.0000010047)71:0.0000026473,AlveoDino-Dinophyceae-Polarella_glacialis_CCMP1383_evm.model.CCMP1383_scf7180000566380.1:0.0171957663)97:0.2159828870)42:0.0195777946)72:0.0982802890,AlveoDino-Dinophyceae-Heterocapsa_rotundata_MMETSP0503_Transcript_56218_m.116909:0.0000020982)97:0.5064018267,AlveoDino-Dinophyceae-Gymnodinium_catenatum_GC744_Gene.61675__MMETSP0784_Transcript_32241__g.61675__m.61675:0.5839917007)26:0.0036061120,AlveoDino-Dinophyceae-Amphidinium_gibbosum.g53908.t1:0.9350057565)69:0.0833671356,(AlveoDino-Dinophyceae-Gymnodinium_catenatum_GC744_Gene.61680__MMETSP0784_Transcript_32242__g.61680__m.61680:0.8504083366,AlveoDino-Dinophyceae-Symbiodinium_microadriaticum_CassKB8_Smic_CassKB8.gene40677.mRNA1:1.3637722175)85:0.2737741325)49:0.0123851984,(AlveoDino-Dinophyceae-Noctiluca_scintillans_MMETSP0253_Transcript_45742_m.82674:0.0081811008,AlveoDino-Dinophyceae-Amphidinium_gibbosum.g63884.t1:1.6020436289)83:0.5051472908)56:0.0558324470,(((AlveoDino-Dinophyceae-Oxyrrhis_marina_Gene.181452__MMETSP0469_Transcript_120485__g.181452__m.181452:0.8860110004,AlveoDino-Dinophyceae-Oxyrrhis_marina_Gene.69860__MMETSP0469_Transcript_47220__g.69860__m.69860:0.8212860166)77:0.0125761156,AlveoDino-Dinophyceae-Oxyrrhis_marina_Gene.190104__MMETSP0469_Transcript_126309__g.190104__m.190104:1.8351475118)91:0.2063876292,(AlveoDino-Dinophyceae-Oxyrrhis_marina_Gene.89479__MMETSP0469_Transcript_59070__g.89479__m.89479:0.8232699743,(AlveoDino-Dinophyceae-Oxyrrhis_marina_Gene.93740__MMETSP0469_Transcript_62044__g.93740__m.93740:0.4981481236,AlveoDino-Dinophyceae-Oxyrrhis_marina_Gene.117246__MMETSP0469_Transcript_78065__g.117246__m.117246:0.5875425748)69:0.0439489967)100:0.3475512259)79:0.1372976578)69:0.1603620776,(AlveoDino-Dinophyceae-Noctiluca_scintillans_MMETSP0253_Transcript_61724_m.111709:0.3388037155,AlveoDino-Dinophyceae-Noctiluca_scintillans_MMETSP0253_Transcript_61730_m.111720:0.0605920846)84:0.4344792756)62:0.1129350183,(AlveoDino-Dinophyceae-Alexandrium_tamarense_CCMP1771_Gene.187490__MMETSP0382_Transcript_90461__g.187490__m.187490:0.8207564370,((((AlveoDino-Dinophyceae-Durusdinium_trenchii_CCMP2556.gene7636.mRNA1:0.1457284613,AlveoDino-Dinophyceae-Durusdinium_trenchii_sh.g17631.t2:0.2635242571)89:0.0542282375,((AlveoDino-Dinophyceae-Cladocopium_goreaui_evm.model.scf7180000353085.8:0.0429647909,AlveoDino-Dinophyceae-Cladocopium_C92_CC92.gene19358.mRNA1:0.1608763352)100:0.1268965699,AlveoDino-Dinophyceae-Breviolum_minutum_Bmin.gene28511.mRNA1:0.2067376383)100:0.1136070061)99:0.2180102287,((((AlveoDino-Dinophyceae-Durusdinium_trenchii_sh.g23031.t1:0.1899124619,AlveoDino-Dinophyceae-Fugacium_kawagutii_Fkaw.gene14187.mRNA1:0.1835128325)99:0.1080711118,AlveoDino-Dinophyceae-Fugacium_kawagutii_Fkaw.gene14188.mRNA1:0.3839623006)71:0.0000024538,AlveoDino-Dinophyceae-Cladocopium_C15_evm.model.scaffold_4695.2:0.1203438412)85:0.3012288400,((AlveoDino-Dinophyceae-Symbiodinium_microadriaticum_04_503SCI_Smic_04-503SCI.03.gene11087.mRNA1:0.0122199171,AlveoDino-Dinophyceae-Symbiodinium_linucheae_CCMP2456_Slin_CCMP2456.gene12072.mRNA1:0.0140090588)99:0.0376132891,(AlveoDino-Dinophyceae-Symbiodinium_microadriaticum_CassKB8_Smic_CassKB8.gene12365.mRNA1:0.1075951942,AlveoDino-Dinophyceae-Symbiodinium_tridacnidorum_Sh18_Stri.gene8958.mRNA1:0.0000029180)80:0.0000021746)99:0.4751249412)81:0.1191057295)78:0.1502576984,(AlveoDino-Dinophyceae-Cladocopium_C15_evm.model.scaffold_4695.1:0.0000021052,AlveoDino-Dinophyceae-Breviolum_minutum_Bmin.gene20433.mRNA1:0.5990532641)100:0.6555394174)85:0.2213006848)70:0.0874170490)56:0.0728635382,(AlveoDino-Dinophyceae-Prorocentrum_minimum_MMETSP0057_Transcript_83234_m.154212:0.3017221865,((AlveoDino-Dinophyceae-Prorocentrum_minimum_MMETSP0057_Transcript_9929_m.18239:0.3160770844,((AlveoDino-Dinophyceae-Polarella_glacialis_CCMP1383_evm.model.CCMP1383_scf7180000590266.5:0.0000020683,AlveoDino-Dinophyceae-Polarella_glacialis_CCMP2088_evm.model.CCMP2088_scf7180000670613.1:0.0000010047)62:0.0000021922,AlveoDino-Dinophyceae-Polarella_glacialis_CCMP1383_evm.model.CCMP1383_scf7180000590582.1:0.0000027054)100:0.5681841876)85:0.1485772452,(AlveoDino-Dinophyceae-Cladocopium_C15_evm.model.scaffold_9128.1:0.1770012657,AlveoDino-Dinophyceae-Fugacium_kawagutii_Fkaw.gene14288.mRNA1:0.0713306315)100:0.5579779259)87:0.1765630702)36:0.0450312058)41:0.0678354348,((AlveoDino-Dinophyceae-Noctiluca_scintillans_MMETSP0253_Transcript_29560_m.53106:0.4750117914,(AlveoDino-Dinophyceae-Noctiluca_scintillans_MMETSP0253_Transcript_40378_m.72904:0.8835755923,AlveoDino-Dinophyceae-Noctiluca_scintillans_MMETSP0253_Transcript_54809_m.99657:0.6637397001)53:0.0523683691)33:0.0653954019,(AlveoDino-Dinophyceae-Noctiluca_scintillans_MMETSP0253_Transcript_54810_m.99659:0.3440293933,AlveoDino-Dinophyceae-Noctiluca_scintillans_MMETSP0253_Transcript_57395_m.104239:0.5028151879)92:0.3028162016)35:0.1400035076)25:0.0349184803,((AlveoDino-Dinophyceae-Karenia_brevis_SP1_MMETSP0573_Transcript_26176_m.31354:0.0000028157,AlveoDino-Dinophyceae-Noctiluca_scintillans_MMETSP0253_Transcript_61727_m.111714:0.1687420209)77:0.3819744329,AlveoDino-Dinophyceae-Noctiluca_scintillans_MMETSP0253_Transcript_45741_m.82672:0.8826474551)73:0.3157476411)24:0.0250965340,(AlveoDino-Dinophyceae-Noctiluca_scintillans_MMETSP0253_Transcript_26267_m.46889:0.5156235341,AlveoDino-Dinophyceae-Noctiluca_scintillans_MMETSP0253_Transcript_5353_m.10480:0.3260250434)100:0.7460084755)40:0.0328132790,((AlveoDino-Dinophyceae-Gymnodinium_catenatum_GC744_Gene.233824__MMETSP0784_Transcript_118832__g.233824__m.233824:0.1591311084,AlveoDino-Dinophyceae-Karenia_brevis_SP1_MMETSP0573_Transcript_258_m.327:0.4622786930)82:0.2145459845,AlveoDino-Dinophyceae-Noctiluca_scintillans_MMETSP0253_Transcript_61726_m.111712:0.3429364885)76:0.2181028101)38:0.0282717634)49:0.0732119838,(AlveoDino-Dinophyceae-Alexandrium_tamarense_CCMP1771_Gene.117786__MMETSP0382_Transcript_56842__g.117786__m.117786:0.3689841488,(AlveoDino-Dinophyceae-Karenia_brevis_SP1_MMETSP0573_Transcript_26175_m.31352:0.0000028231,AlveoDino-Dinophyceae-Prorocentrum_minimum_Gene.128157__MMETSP0053_Transcript_71174__g.128157__m.128157:0.9051524572)75:0.3319072524)41:0.0329820037)64:0.1487947085,(AlveoDino-Dinophyceae-Gymnodinium_catenatum_GC744_Gene.61668__MMETSP0784_Transcript_32238__g.61668__m.61668:0.4222838513,AlveoDino-Dinophyceae-Cladocopium_C15_evm.model.scaffold_1649.2:2.0802066855)97:0.4334811289);
```
