## Supplementary material for "Improved *Cladocopium goreaui* genome assembly reveals features of a facultative coral symbiont and the complex evolutionary history of dinoflagellate genes": OG0003239.treEdited.tre

```
(AlveoDino-Dinophyceae-Dinophysis_acuminata_DAEP01_MMETSP0797_Transcript_15487_m.31322:0.0611889705,((((((AlveoDino-Dinophyceae-Dinophysis_acuminata_DAEP01_MMETSP0797_Transcript_15488_m.31324:0.0000029007,AlveoDino-Dinophyceae-Dinophysis_acuminata_DAEP01_MMETSP0797_Transcript_15491_m.31333:0.0000027813)99:0.2713775946,AlveoDino-Dinophyceae-Gymnodinium_catenatum_GC744_Gene.113723__MMETSP0784_Transcript_58663__g.113723__m.113723:0.3850142292)70:0.0382832124,((((((AlveoDino-Dinophyceae-Alexandrium_tamarense_CCMP1771_Gene.172819__MMETSP0382_Transcript_83191__g.172819__m.172819:0.0087191311,AlveoDino-Dinophyceae-Alexandrium_tamarense_CCMP1771_Gene.197692__MMETSP0384_Transcript_121207__g.197692__m.197692:0.0000010170)72:0.0000023110,AlveoDino-Dinophyceae-Alexandrium_tamarense_CCMP1771_Gene.172826__MMETSP0382_Transcript_83193__g.172826__m.172826:0.0000029780)99:0.1598160334,AlveoDino-Dinophyceae-Gambierdiscus_australes_MMETSP0766_Transcript_24657_m.37095:0.2263799072)89:0.0688229116,(AlveoDino-Dinophyceae-Karenia_brevis_SP1_MMETSP0573_Transcript_9409_m.11359:0.2663181906,(AlveoDino-Dinophyceae-Amphidinium_gibbosum.g4611.t1:0.4996671910,AlveoDino-Dinophyceae-Durusdinium_trenchii_CCMP2556.gene25971.mRNA1:1.9735176435)79:0.4179996816)79:0.1321338723)44:0.0535346688,(AlveoDino-Dinophyceae-Heterocapsa_rotundata_MMETSP0503_Transcript_59266_m.122986:0.2830137177,(AlveoDino-Dinophyceae-Peridinium_aciculiferum_MMETSP0370_Transcript_26915_m.46839:0.1112549273,AlveoDino-Dinophyceae-Peridinium_aciculiferum_MMETSP0370_Transcript_26916_m.46844:0.0000022199)98:0.3392001355)49:0.0358431431)43:0.0497986656,((((((AlveoDino-Dinophyceae-Prorocentrum_minimum_Gene.17223__MMETSP0053_Transcript_9417__g.17223__m.17223:0.0000021915,AlveoDino-Dinophyceae-Prorocentrum_minimum_Gene.169730__MMETSP0056_Transcript_91895__g.169730__m.169730:0.0000022420)100:0.0459231489,(AlveoDino-Dinophyceae-Prorocentrum_minimum_Gene.169721__MMETSP0056_Transcript_91886__g.169721__m.169721:0.0565675713,AlveoDino-Dinophyceae-Prorocentrum_minimum_MMETSP0057_Transcript_95618_m.177529:0.0304998797)91:0.0657159289)54:0.0153061539,AlveoDino-Dinophyceae-Prorocentrum_minimum_Gene.169731__MMETSP0056_Transcript_91896__g.169731__m.169731:0.0969925081)79:0.0460301495,(AlveoDino-Dinophyceae-Prorocentrum_minimum_Gene.169724__MMETSP0056_Transcript_91891__g.169724__m.169724:0.0061103574,AlveoDino-Dinophyceae-Prorocentrum_minimum_MMETSP0057_Transcript_95617_m.177524:0.0000028870)99:0.0699445636)62:0.0363995172,AlveoDino-Dinophyceae-Prorocentrum_minimum_Gene.169727__MMETSP0056_Transcript_91893__g.169727__m.169727:0.0918339960)43:0.0451695974,AlveoDino-Dinophyceae-Symbiodinium_tridacnidorum_CCMP2592_Stri_CCMP2592.gene19468.mRNA1:0.6963730088)85:0.1114873554)33:0.0323871161)35:0.0448253639,(AlveoDino-Dinophyceae-Gymnodinium_catenatum_GC744_Gene.113724__MMETSP0784_Transcript_58664__g.113724__m.113724:0.0000026731,AlveoDino-Dinophyceae-Gymnodinium_catenatum_GC744_Gene.113725__MMETSP0784_Transcript_58665__g.113725__m.113725:0.0000022041)69:0.5577641101)28:0.0141491447,(((AlveoDino-Dinophyceae-Alexandrium_tamarense_CCMP1771_Gene.172830__MMETSP0382_Transcript_83195__g.172830__m.172830:0.1149008152,AlveoDino-Dinophyceae-Prorocentrum_minimum_MMETSP0057_Transcript_52445_m.96409:0.4324492535)82:0.0671987268,((((((((((((AlveoDino-Dinophyceae-Alexandrium_tamarense_CCMP1771_Gene.185108__MMETSP0382_Transcript_89453__g.185108__m.185108:0.3526775786,((AlveoDino-Dinophyceae-Alexandrium_tamarense_CCMP1771_Gene.185110__MMETSP0382_Transcript_89455__g.185110__m.185110:0.4548061950,(AlveoDino-Dinophyceae-Karenia_brevis_SP1_MMETSP0573_Transcript_71575_m.84898:0.7612489549,AlveoDino-Dinophyceae-Prorocentrum_minimum_Gene.76398__MMETSP0056_Transcript_41206__g.76398__m.76398:0.4413889043)100:0.2477231144)93:0.1148742696,AlveoDino-Dinophyceae-Gymnodinium_catenatum_GC744_Gene.162658__MMETSP0784_Transcript_83954__g.162658__m.162658:0.2922768213)87:0.0718773920)92:0.1154909513,AlveoDino-Dinophyceae-Gymnodinium_catenatum_GC744_Gene.162661__MMETSP0784_Transcript_83955__g.162661__m.162661:0.6456894725)80:0.0454008633,(AlveoDino-Dinophyceae-Alexandrium_tamarense_CCMP1771_Gene.185109__MMETSP0382_Transcript_89454__g.185109__m.185109:1.0158557211,(((AlveoDino-Dinophyceae-Prorocentrum_minimum_MMETSP0055_Transcript_72199_m.126979:0.1256611723,AlveoDino-Dinophyceae-Prorocentrum_minimum_Gene.85756__MMETSP0056_Transcript_46568__g.85756__m.85756:0.0000010170)98:0.0501745993,AlveoDino-Dinophyceae-Prorocentrum_minimum_MMETSP0057_Transcript_92256_m.171243:0.0941732790)81:0.0121139136,AlveoDino-Dinophyceae-Prorocentrum_minimum_MMETSP0057_Transcript_54632_m.100612:0.0277182484)96:0.2714761296)89:0.1783300462)94:0.1168174022,(AlveoDino-Dinophyceae-Oxyrrhis_marina_Gene.196482__MMETSP0469_Transcript_131738__g.196482__m.196482:1.2698243735,(((((AlveoDino-Dinophyceae-Durusdinium_trenchii_CCMP2556.gene25969.mRNA1:0.0000025006,AlveoDino-Dinophyceae-Durusdinium_trenchii_sh.g22733.t1:0.0000029801)100:0.0801283236,AlveoDino-Dinophyceae-Durusdinium_trenchii_CCMP2556.gene25973.mRNA1:0.0000024784)100:0.2401511209,AlveoDino-Dinophyceae-Cladocopium_goreaui_evm.model.scf7180000353190.9:0.3356167930)100:0.2456864339,AlveoDino-Dinophyceae-Symbiodinium_necroappetens_CCMP2469_Snec_CCMP2469.gene13593.mRNA1:0.2560303316)97:0.0445800965,(AlveoDino-Dinophyceae-Polarella_glacialis_CCMP1383_evm.model.CCMP1383_scf7180000590598.6:0.0125976469,AlveoDino-Dinophyceae-Polarella_glacialis_CCMP2088_evm.model.CCMP2088_scf7180000677684.17:0.0077650284)100:0.4184071564)97:0.1136034882)36:0.1444970069)34:0.0861586209,(((AlveoDino-Dinophyceae-Alexandrium_tamarense_CCMP1771_Gene.185111__MMETSP0382_Transcript_89456__g.185111__m.185111:0.2740264683,AlveoDino-Dinophyceae-Peridinium_aciculiferum_MMETSP0370_Transcript_30531_m.53108:0.8308899862)4:0.0346207314,(((((AlveoDino-Dinophyceae-Alexandrium_tamarense_CCMP1771_Gene.185112__MMETSP0382_Transcript_89457__g.185112__m.185112:0.2149034003,AlveoDino-Dinophyceae-Karenia_brevis_SP1_MMETSP0573_Transcript_71576_m.84899:0.4625346182)93:0.0867287487,AlveoDino-Dinophyceae-Gymnodinium_catenatum_GC744_Gene.162653__MMETSP0784_Transcript_83952__g.162653__m.162653:0.4237937092)89:0.1668653976,(((AlveoDino-Dinophyceae-Durusdinium_trenchii_CCMP2556.gene32120.mRNA1:0.0000022186,AlveoDino-Dinophyceae-Durusdinium_trenchii_sh.g3185.t1:0.0705337131)100:0.1166715095,AlveoDino-Dinophyceae-Cladocopium_goreaui_evm.model.scf7180000353046.5:0.2091824304)100:0.4737833948,(AlveoDino-Dinophyceae-Symbiodinium_linucheae_CCMP2456_Slin_CCMP2456.gene11136.mRNA1:0.3062236813,AlveoDino-Dinophyceae-Polarella_glacialis_CCMP2088_evm.model.CCMP2088_scf7180000677684.18:0.3028545265)98:0.1970811679)92:0.1700446300)15:0.0186956673,AlveoDino-Dinophyceae-Gymnodinium_catenatum_GC744_Gene.162657__MMETSP0784_Transcript_83953__g.162657__m.162657:0.7089190183)60:0.0284114075,AlveoDino-Dinophyceae-Prorocentrum_minimum_Gene.66891__MMETSP0053_Transcript_37158__g.66891__m.66891:0.5606623065)54:0.0785675766)83:0.0910357938,AlveoDino-Dinophyceae-Prorocentrum_minimum_MMETSP0055_Transcript_87098_m.153034:0.2326248708)99:0.3683418302)98:0.4137129424,AlveoDino-Dinophyceae-Oxyrrhis_marina_Gene.10753__MMETSP0468_Transcript_7763__g.10753__m.10753:0.6548389410)89:0.2177696581,AlveoDino-Dinophyceae-Oxyrrhis_marina_Gene.6392__MMETSP0468_Transcript_4497__g.6392__m.6392:0.8919381288)84:0.3822668267,(((((AlveoDino-Dinophyceae-Oxyrrhis_marina_Gene.194426__MMETSP0469_Transcript_129898__g.194426__m.194426:0.0000010170,AlveoDino-Dinophyceae-Oxyrrhis_marina_Gene.72057__MMETSP0470_Transcript_52237__g.72057__m.72057:0.0000010170)98:0.0000026819,AlveoDino-Dinophyceae-Oxyrrhis_marina_MMETSP0471_Transcript_11441_m.16718:0.0000026127)89:0.0000027674,AlveoDino-Dinophyceae-Oxyrrhis_marina_Gene.84960__MMETSP0470_Transcript_60906__g.84960__m.84960:0.0000023948)95:0.0636415025,AlveoDino-Dinophyceae-Oxyrrhis_marina_Gene.203971__MMETSP0469_Transcript_138611__g.203971__m.203971:0.2407553499)69:0.0000010626,AlveoDino-Dinophyceae-Oxyrrhis_marina_Gene.31437__MMETSP0469_Transcript_21354__g.31437__m.31437:0.0000023193)98:0.7360597872)74:0.0850550519,(AlveoDino-Dinophyceae-Gymnodinium_catenatum_GC744_Gene.113728__MMETSP0784_Transcript_58666__g.113728__m.113728:0.3478089383,AlveoDino-Dinophyceae-Oxyrrhis_marina_Gene.128141__MMETSP0469_Transcript_85668__g.128141__m.128141:0.8573767411)90:0.1380701037)69:0.0468555425,AlveoDino-Dinophyceae-Oxyrrhis_marina_Gene.189479__MMETSP0469_Transcript_125793__g.189479__m.189479:0.6183824430)86:0.1429052932,AlveoDino-Dinophyceae-Amphidinium_gibbosum.g4614.t1:0.4017084523)83:0.0694377744,AlveoDino-Dinophyceae-Karenia_brevis_SP1_MMETSP0573_Transcript_9411_m.11364:0.2012219675)79:0.1119785358)46:0.0382769203,((((AlveoDino-Dinophyceae-Heterocapsa_rotundata_MMETSP0503_Transcript_59268_m.122996:0.1606992709,(((((((AlveoDino-Dinophyceae-Durusdinium_trenchii_CCMP2556.gene10663.mRNA1:0.0000021983,((AlveoDino-Dinophyceae-Durusdinium_trenchii_sh.g2900.t1:0.0000010170,AlveoDino-Dinophyceae-Durusdinium_trenchii_sh.g2900.t2:0.0043971187)99:0.0000021904,AlveoDino-Dinophyceae-Cladocopium_C92_CC92.gene5358.mRNA1:0.4378442828)95:0.0516692378)56:0.0000023142,AlveoDino-Dinophyceae-Durusdinium_trenchii_sh.g2901.t1:0.0517822461)100:0.2525329186,AlveoDino-Dinophyceae-Breviolum_minutum_Bmin.gene29211.mRNA1:1.0586985345)99:0.1029758048,(AlveoDino-Dinophyceae-Cladocopium_goreaui_evm.model.scf7180000355249.17:0.0568355117,AlveoDino-Dinophyceae-Cladocopium_C92_CC92.gene31294.mRNA1:0.1124475421)100:0.1940757970)92:0.0812336235,(AlveoDino-Dinophyceae-Symbiodinium_microadriaticum_04_503SCI_Smic_04-503SCI.03.gene25189.mRNA1:0.0000022060,(AlveoDino-Dinophyceae-Symbiodinium_microadriaticum_CassKB8_Smic_CassKB8.gene12932.mRNA1:0.0000021015,AlveoDino-Dinophyceae-Symbiodinium_linucheae_CCMP2456_Slin_CCMP2456.gene23403.mRNA1:0.0000010170)49:0.0000021351)99:0.1353985315)95:0.1255834457,AlveoDino-Dinophyceae-Cladocopium_C92_CC92.gene10255.mRNA1:1.3920058098)77:0.0125552970,AlveoDino-Dinophyceae-Durusdinium_trenchii_sh.g2903.t1:0.0000029647)97:0.1723102539)34:0.0131742561,(((AlveoDino-Dinophyceae-Durusdinium_trenchii_sh.g2904.t1:0.1130553366,AlveoDino-Dinophyceae-Breviolum_minutum_Bmin.gene28189.mRNA1:0.1174845515)99:0.0910937744,((AlveoDino-Dinophyceae-Symbiodinium_linucheae_CCMP2456_Slin_CCMP2456.gene15845.mRNA1:0.0408068279,(AlveoDino-Dinophyceae-Symbiodinium_linucheae_CCMP2456_Slin_CCMP2456.gene20108.mRNA1:0.1153126994,AlveoDino-Dinophyceae-Symbiodinium_pilosum_CCMP2461_Spil_CCMP2461.gene3513.mRNA1:0.0205013818)62:0.0044151174)76:0.0281584295,AlveoDino-Dinophyceae-Symbiodinium_tridacnidorum_CCMP2592_Stri_CCMP2592.gene19477.mRNA1:0.4916094210)100:0.0638886191)83:0.0240449289,((AlveoDino-Dinophyceae-Durusdinium_trenchii_sh.g2906.t1:0.0000020309,AlveoDino-Dinophyceae-Breviolum_minutum_Bmin.gene11665.mRNA1:0.0000026876)94:0.1070489571,AlveoDino-Dinophyceae-Durusdinium_trenchii_sh.g2907.t1:0.1883040845)94:0.2127084762)96:0.1966112432)54:0.0390009235,(AlveoDino-Dinophyceae-Polarella_glacialis_CCMP2088_evm.model.CCMP2088_scf7180000676047.1:0.0033846691,AlveoDino-Dinophyceae-Polarella_glacialis_CCMP2088_evm.model.CCMP2088_scf7180000720328.3:0.0000026628)100:0.3444485547)50:0.0098287726,AlveoDino-Dinophyceae-Peridinium_aciculiferum_MMETSP0370_Transcript_45357_m.79348:0.1612080311)43:0.0329876008)43:0.0370135420)35:0.0203970596,((((AlveoDino-Dinophyceae-Alexandrium_tamarense_CCMP1771_Gene.172824__MMETSP0382_Transcript_83192__g.172824__m.172824:0.1484054094,AlveoDino-Dinophyceae-Prorocentrum_minimum_Gene.17230__MMETSP0053_Transcript_9419__g.17230__m.17230:0.3511338499)79:0.0898632556,AlveoDino-Dinophyceae-Prorocentrum_minimum_MMETSP0057_Transcript_52444_m.96408:0.2196091501)64:0.0877882667,(((AlveoDino-Dinophyceae-Alexandrium_tamarense_CCMP1771_Gene.172832__MMETSP0382_Transcript_83196__g.172832__m.172832:0.3623912927,AlveoDino-Dinophyceae-Gymnodinium_catenatum_GC744_Gene.113729__MMETSP0784_Transcript_58668__g.113729__m.113729:0.3235564118)92:0.0517744516,(AlveoDino-Dinophyceae-Heterocapsa_rotundata_MMETSP0503_Transcript_59267_m.122993:0.1874417461,AlveoDino-Dinophyceae-Peridinium_aciculiferum_MMETSP0370_Transcript_59509_m.104985:0.1884639776)93:0.0465290380)92:0.0273049958,AlveoDino-Dinophyceae-Peridinium_aciculiferum_MMETSP0370_Transcript_59508_m.104983:0.1110152300)43:0.0000028879)54:0.0753669800,(AlveoDino-Dinophyceae-Gymnodinium_catenatum_GC744_Gene.113720__MMETSP0784_Transcript_58662__g.113720__m.113720:0.4216858156,(AlveoDino-Dinophyceae-Karenia_brevis_SP1_MMETSP0573_Transcript_9412_m.11367:0.1603299538,AlveoDino-Dinophyceae-Amphidinium_gibbosum.g4613.t1:1.2030348751)65:0.0759179762)50:0.0476570558)39:0.0307675412)40:0.2386402464,AlveoDino-Dinophyceae-Dinophysis_acuminata_DAEP01_MMETSP0797_Transcript_15489_m.31327:0.0000023251);
```
