## Supplementary material for "Improved *Cladocopium goreaui* genome assembly reveals features of a facultative coral symbiont and the complex evolutionary history of dinoflagellate genes": OG0004829.treEdited.tre

```
(AlveoDino-Dinophyceae-Alexandrium_tamarense_CCMP1771_Gene.21433__MMETSP0382_Transcript_10839__g.21433__m.21433:0.5715848642,((((((((((((((AlveoDino-Dinophyceae-Alexandrium_tamarense_CCMP1771_Gene.68635__MMETSP0382_Transcript_33842__g.68635__m.68635:0.0000021854,AlveoDino-Dinophyceae-Alexandrium_tamarense_CCMP1771_Gene.202722__MMETSP0384_Transcript_124296__g.202722__m.202722:0.0000010000)97:0.0550384107,AlveoDino-Dinophyceae-Alexandrium_tamarense_CCMP1771_Gene.202712__MMETSP0384_Transcript_124293__g.202712__m.202712:0.0000010000)70:0.0000020304,AlveoDino-Dinophyceae-Alexandrium_tamarense_CCMP1771_Gene.68640__MMETSP0382_Transcript_33844__g.68640__m.68640:0.0000021768)98:0.2338779504,AlveoDino-Dinophyceae-Prorocentrum_minimum_Gene.185979__MMETSP0056_Transcript_100456__g.185979__m.185979:0.4469932636)61:0.0985189627,(AlveoDino-Dinophyceae-Heterocapsa_rotundata_MMETSP0503_Transcript_2522_m.5394:0.3164047814,((AlveoDino-Dinophyceae-Durusdinium_trenchii_sh.g20799.t1:0.2191916766,((AlveoDino-Dinophyceae-Cladocopium_goreaui_evm.model.scf7180000353756.9:0.0000026853,AlveoDino-Dinophyceae-Cladocopium_goreaui_evm.model.scf7180000356902.5:0.0000024320)90:0.0537820252,AlveoDino-Dinophyceae-Breviolum_minutum_Bmin.gene11605.mRNA1:0.2225863677)99:0.2323492572)92:0.1628212907,((AlveoDino-Dinophyceae-Symbiodinium_necroappetens_CCMP2469_Snec_CCMP2469.gene9923.mRNA1:0.0677320932,(AlveoDino-Dinophyceae-Symbiodinium_tridacnidorum_Sh18_Stri.gene15320.mRNA1:0.5452459867,AlveoDino-Dinophyceae-Symbiodinium_natans_CCMP2548_Snat_CCMP2548.gene4636.mRNA1:0.3031498943)83:0.1128953084)98:0.1780122574,AlveoDino-Dinophyceae-Polarella_glacialis_CCMP1383_evm.model.CCMP1383_scf7180000575599.1:0.3955229811)89:0.1254407982)91:0.3658981434)63:0.0828396712)55:0.0412877018,((((AlveoDino-Dinophyceae-Noctiluca_scintillans_MMETSP0253_Transcript_573_m.1030:0.5031255147,(AlveoDino-Dinophyceae-Cladocopium_goreaui_evm.model.scf7180000353756.7:0.3945448268,AlveoDino-Dinophyceae-Fugacium_kawagutii_Fkaw.gene29026.mRNA1:0.3997265725)88:0.6063189958)90:0.1611876651,AlveoDino-Dinophyceae-Peridinium_aciculiferum_MMETSP0370_Transcript_53530_m.94525:0.2650532956)80:0.1443899385,((AlveoDino-Dinophyceae-Peridinium_aciculiferum_MMETSP0370_Transcript_53531_m.94528:0.2222533515,((AlveoDino-Dinophyceae-Durusdinium_trenchii_sh.g28674.t1:0.2502396858,(AlveoDino-Dinophyceae-Cladocopium_C15_evm.model.scaffold_518.1:0.5771782507,AlveoDino-Dinophyceae-Fugacium_kawagutii_Fkaw.gene13913.mRNA1:0.0590973947)96:0.1069841997)99:0.3564337070,((AlveoDino-Dinophyceae-Polarella_glacialis_CCMP1383_evm.model.CCMP1383_scf7180000597335.2:0.0209680464,AlveoDino-Dinophyceae-Polarella_glacialis_CCMP1383_evm.model.CCMP1383_scf7180000588979.2:0.0220248112)100:0.0098559545,AlveoDino-Dinophyceae-Polarella_glacialis_CCMP2088_evm.model.CCMP2088_scf7180000721827.1:0.0000010000)99:0.2128788040)97:0.1541940660)91:0.1276872861,AlveoDino-Dinophyceae-Peridinium_aciculiferum_MMETSP0371_Transcript_4488_m.7463:0.1970229047)72:0.0499456337)53:0.0000445010,AlveoDino-Dinophyceae-Cladocopium_goreaui_evm.model.scf7180000356902.3:0.0000010000)26:0.0631576286)74:0.3472406405,((AlveoDino-Dinophyceae-Gambierdiscus_australes_MMETSP0766_Transcript_96331_m.145253:0.1892986074,((AlveoDino-Dinophyceae-Heterocapsa_rotundata_MMETSP0503_Transcript_23085_m.48924:0.1272111439,AlveoDino-Dinophyceae-Heterocapsa_rotundata_MMETSP0503_Transcript_23087_m.48930:0.0000022666)94:0.2366719698,(AlveoDino-Dinophyceae-Polarella_glacialis_CCMP1383_evm.model.CCMP1383_scf7180000550515.1:0.2398322485,AlveoDino-Dinophyceae-Polarella_glacialis_CCMP1383_evm.model.CCMP1383_scf7180000589937.7:0.0000010000)81:0.0567351208)64:0.0365849266)71:0.0486825403,(((AlveoDino-Dinophyceae-Durusdinium_trenchii_sh.g28673.t1:0.1677784556,(AlveoDino-Dinophyceae-Cladocopium_goreaui_evm.model.scf7180000356902.8:0.0301042281,AlveoDino-Dinophyceae-Fugacium_kawagutii_Fkaw.gene29027.mRNA1:0.0514840125)98:0.0172023811)95:0.0754112689,(AlveoDino-Dinophyceae-Symbiodinium_microadriaticum_CCMP2467_Smic.gene25884.mRNA1:0.0000021160,AlveoDino-Dinophyceae-Symbiodinium_tridacnidorum_Sh18_Stri.gene15318.mRNA1:0.0000010000)56:0.0000025734)77:0.0037377868,AlveoDino-Dinophyceae-Fugacium_kawagutii_Fkaw.gene13914.mRNA1:0.5058793261)59:0.0885953256)35:0.0069688540)71:0.2414393546,AlveoDino-Dinophyceae-Amphidinium_gibbosum.g67593.t1:0.7734629947)69:0.1304581182,AlveoDino-Dinophyceae-Noctiluca_scintillans_MMETSP0253_Transcript_576_m.1034:0.0000023537)57:0.0352156945,AlveoDino-Dinophyceae-Noctiluca_scintillans_MMETSP0253_Transcript_574_m.1033:0.1222068304)84:0.9106341483,(AlveoDino-Dinophyceae-Cladocopium_C92_CC92.gene13110.mRNA1:0.0000027512,((AlveoDino-Dinophyceae-Symbiodinium_microadriaticum_04_503SCI_Smic_04-503SCI.03.gene27605.mRNA1:0.0000000000,AlveoDino-Dinophyceae-Symbiodinium_natans_CCMP2548_Snat_CCMP2548.gene28906.mRNA1:0.0000000000):0.0000010000,AlveoDino-Dinophyceae-Symbiodinium_necroappetens_CCMP2469_Snec_CCMP2469.gene29841.mRNA1:0.0000010000)99:0.1701356307)94:0.2848936086)70:0.4039637951,AlveoDino-Dinophyceae-Prorocentrum_minimum_Gene.116590__MMETSP0053_Transcript_64495__g.116590__m.116590:0.4695415787)40:0.0602999332,((AlveoDino-Dinophyceae-Karenia_brevis_SP1_MMETSP0573_Transcript_69630_m.82816:1.0299075701,AlveoDino-Dinophyceae-Noctiluca_scintillans_MMETSP0253_Transcript_32557_m.59493:0.4456178174)98:0.3627932042,AlveoDino-Dinophyceae-Noctiluca_scintillans_MMETSP0253_Transcript_47652_m.85907:0.6372192371)88:0.1784878551)55:0.1357413195,((((AlveoDino-Dinophyceae-Alexandrium_tamarense_CCMP1771_Gene.125833__MMETSP0382_Transcript_60792__g.125833__m.125833:0.0000021395,AlveoDino-Dinophyceae-Alexandrium_tamarense_CCMP1771_Gene.125837__MMETSP0382_Transcript_60793__g.125837__m.125837:0.0000024432)100:0.4825248673,((AlveoDino-Dinophyceae-Gambierdiscus_australes_MMETSP0766_Transcript_21253_m.32166:0.1490079157,AlveoDino-Dinophyceae-Gambierdiscus_australes_MMETSP0766_Transcript_31651_m.47621:0.0000020924)84:0.2927567978,AlveoDino-Dinophyceae-Prorocentrum_minimum_Gene.216595__MMETSP0056_Transcript_117547__g.216595__m.216595:1.1909854555)68:0.1115978160)78:0.1652374660,AlveoDino-Dinophyceae-Gymnodinium_catenatum_GC744_Gene.26213__MMETSP0784_Transcript_13926__g.26213__m.26213:0.4571462675)78:0.1448594850,(AlveoDino-Dinophyceae-Heterocapsa_rotundata_MMETSP0503_Transcript_46191_m.96945:0.6776962092,AlveoDino-Dinophyceae-Peridinium_aciculiferum_MMETSP0370_Transcript_83058_m.147844:0.4425891936)81:0.1870339394)72:0.1317497892)85:0.2134079059,AlveoDino-Dinophyceae-Karenia_brevis_SP1_MMETSP0573_Transcript_69631_m.82817:0.5955805062);
```
