## Supplementary material for "Improved *Cladocopium goreaui* genome assembly reveals features of a facultative coral symbiont and the complex evolutionary history of dinoflagellate genes": OG0005433.treEdited.tre

```
(AlveoDino-Dinophyceae-Dinophysis_acuminata_DAEP01_MMETSP0797_Transcript_27179_m.54103:0.3544818408,((((((((((AlveoDino-Dinophyceae-Dinophysis_acuminata_DAEP01_MMETSP0797_Transcript_42396_m.84449:0.1832193180,AlveoDino-Dinophyceae-Alexandrium_tamarense_CCMP1771_Gene.1310__MMETSP0384_Transcript_695__g.1310__m.1310:0.2207123577)89:0.4202073569,AlveoDino-Dinophyceae-Cladocopium_C92_CC92.gene3052.mRNA1:0.5771631026)100:2.4180727750,((AlveoDino-Dinophyceae-Peridinium_aciculiferum_MMETSP0370_Transcript_85015_m.151195:0.1920388411,AlveoDino-Dinophyceae-Cladocopium_C92_CC92.gene3051.mRNA1:2.1015691234)74:0.1508794138,AlveoDino-Dinophyceae-Amphidinium_gibbosum.g66901.t1:0.3428650021)55:0.0568942655)26:0.0000026335,((((AlveoDino-Dinophyceae-Dinophysis_acuminata_DAEP01_MMETSP0797_Transcript_66369_m.131897:0.0000025830,AlveoDino-Dinophyceae-Oxyrrhis_marina_Gene.5658__MMETSP0469_Transcript_4131__g.5658__m.5658:0.9082000288)80:0.2403858067,AlveoDino-Dinophyceae-Heterocapsa_rotundata_MMETSP0503_Transcript_3736_m.7732:0.1360929602)64:0.0464371835,((((AlveoDino-Dinophyceae-Durusdinium_trenchii_sh.g19744.t1:0.0100260631,AlveoDino-Dinophyceae-Symbiodinium_tridacnidorum_Sh18_Stri.gene18650.mRNA1:0.1063901526)60:0.0690404777,AlveoDino-Dinophyceae-Breviolum_minutum_Bmin.gene22685.mRNA1:0.0933007337)80:0.0031790968,AlveoDino-Dinophyceae-Cladocopium_C92_CC92.gene22494.mRNA1:0.0594778931)92:0.0772779285,AlveoDino-Dinophyceae-Symbiodinium_pilosum_CCMP2461_Spil_CCMP2461.gene14479.mRNA1:0.1336599476)95:0.2460770636)34:0.0000029790,AlveoDino-Dinophyceae-Polarella_glacialis_CCMP2088_evm.model.CCMP2088_scf7180000724199.5:0.1744932907)71:0.1122598774)49:0.0042130138,(AlveoDino-Dinophyceae-Durusdinium_trenchii_sh.g14163.t1:0.1370382563,AlveoDino-Dinophyceae-Cladocopium_C15_evm.model.scaffold_14231.2:0.0362117980)95:0.2329852376)58:0.0509074663,((AlveoDino-Dinophyceae-Dinophysis_acuminata_DAEP01_MMETSP0797_Transcript_43280_m.86313:0.2811734552,(AlveoDino-Dinophyceae-Gymnodinium_catenatum_GC744_Gene.239118__MMETSP0784_Transcript_121548__g.239118__m.239118:1.3173144164,(AlveoDino-Dinophyceae-Karenia_brevis_SP1_MMETSP0573_Transcript_47404_m.57477:0.0000027344,AlveoDino-Dinophyceae-Amphidinium_gibbosum.g44113.t1:0.9869347543)99:0.8428855725)90:0.4488631893)44:0.1014004218,((((AlveoDino-Dinophyceae-Alexandrium_tamarense_CCMP1771_Gene.48437__MMETSP0382_Transcript_23981__g.48437__m.48437:0.0000021693,AlveoDino-Dinophyceae-Heterocapsa_rotundata_MMETSP0503_Transcript_72517_m.150394:1.0040376478)73:0.2416842331,AlveoDino-Dinophyceae-Gymnodinium_catenatum_GC744_Gene.239111__MMETSP0784_Transcript_121546__g.239111__m.239111:0.4271915328)35:0.1075413445,AlveoDino-Dinophyceae-Heterocapsa_rotundata_MMETSP0503_Transcript_47175_m.98951:0.4457806681)43:0.3436803014,(((AlveoDino-Dinophyceae-Gambierdiscus_australes_MMETSP0766_Transcript_61410_m.92957:0.9223712673,((AlveoDino-Dinophyceae-Gymnodinium_catenatum_GC744_Gene.102575__MMETSP0784_Transcript_53065__g.102575__m.102575:0.3331588560,((AlveoDino-Dinophyceae-Heterocapsa_rotundata_MMETSP0503_Transcript_16336_m.35119:0.4506307653,(AlveoDino-Dinophyceae-Durusdinium_trenchii_sh.g14161.t1:0.0000022487,(AlveoDino-Dinophyceae-Cladocopium_C15_evm.model.scaffold_14231.4:0.0000010000,AlveoDino-Dinophyceae-Cladocopium_goreaui_evm.model.scf7180000356907.16:0.0000010000)100:0.0640473070)99:0.4097594551)93:0.1606169489,AlveoDino-Dinophyceae-Peridinium_aciculiferum_MMETSP0370_Transcript_77595_m.137959:0.1311275844)90:0.1081411924)68:0.1640950848,(AlveoDino-Dinophyceae-Gymnodinium_catenatum_GC744_Gene.14990__MMETSP0784_Transcript_8503__g.14990__m.14990:0.0570493078,AlveoDino-Dinophyceae-Gymnodinium_catenatum_GC744_Gene.185285__MMETSP0784_Transcript_94390__g.185285__m.185285:0.6198884198)42:0.0622617500)33:0.1905350865)20:0.0000021265,AlveoDino-Dinophyceae-Heterocapsa_rotundata_MMETSP0503_Transcript_26570_m.56556:0.0000025266)36:0.3424656847,AlveoDino-Dinophyceae-Peridinium_aciculiferum_MMETSP0370_Transcript_62995_m.111055:0.5170211100)34:0.1221516456)68:0.0939023103)52:0.1066397877)65:0.1336237985,(((AlveoDino-Dinophyceae-Dinophysis_acuminata_DAEP01_MMETSP0797_Transcript_66368_m.131894:0.0000022041,(AlveoDino-Dinophyceae-Heterocapsa_rotundata_MMETSP0503_Transcript_33720_m.71482:0.2451053274,AlveoDino-Dinophyceae-Heterocapsa_rotundata_MMETSP0503_Transcript_47462_m.99558:0.4281204141)66:0.0864744560)62:0.1326920910,(AlveoDino-Dinophyceae-Peridinium_aciculiferum_MMETSP0370_Transcript_73559_m.130825:0.3607982979,AlveoDino-Dinophyceae-Peridinium_aciculiferum_MMETSP0370_Transcript_80050_m.142394:0.2429251438)82:0.1129565355)39:0.0775773784,AlveoDino-Dinophyceae-Gambierdiscus_australes_MMETSP0766_Transcript_34773_m.52363:0.0871974770)36:0.0212791046)78:0.1006610865,(((AlveoDino-Dinophyceae-Prorocentrum_minimum_MMETSP0055_Transcript_89740_m.157253:0.0000023350,AlveoDino-Dinophyceae-Polarella_glacialis_CCMP2088_evm.model.CCMP2088_scf7180000721419.4:2.3783619057)78:0.1728963242,AlveoDino-Dinophyceae-Symbiodinium_tridacnidorum_CCMP2592_Stri_CCMP2592.gene5815.mRNA1:0.0000023553)77:0.3133351367,AlveoDino-Dinophyceae-Polarella_glacialis_CCMP2088_evm.model.CCMP2088_scf7180000720405.2:0.5618847419)76:0.0790995446)59:0.0256170943,AlveoDino-Dinophyceae-Alexandrium_tamarense_CCMP1771_Gene.51683__MMETSP0382_Transcript_25510__g.51683__m.51683:0.0202267475)55:0.0671812600,AlveoDino-Dinophyceae-Heterocapsa_rotundata_MMETSP0503_Transcript_49759_m.104431:0.6881451379)79:0.0688703371,(AlveoDino-Dinophyceae-Gymnodinium_catenatum_GC744_Gene.239101__MMETSP0784_Transcript_121544__g.239101__m.239101:0.0764143971,AlveoDino-Dinophyceae-Heterocapsa_rotundata_MMETSP0503_Transcript_49760_m.104436:0.1956241882)87:0.1598680427);
```
