## Supplementary material for "Improved *Cladocopium goreaui* genome assembly reveals features of a facultative coral symbiont and the complex evolutionary history of dinoflagellate genes": OG0006226.treEdited.tre

```
(AlveoDino-Dinophyceae-Alexandrium_tamarense_CCMP1771_Gene.184086__MMETSP0382_Transcript_88994__g.184086__m.184086:0.2761900772,(((((((((AlveoDino-Dinophyceae-Alexandrium_tamarense_CCMP1771_Gene.20072__MMETSP0384_Transcript_12490__g.20072__m.20072:0.2782848214,AlveoDino-Dinophyceae-Gambierdiscus_australes_MMETSP0766_Transcript_41252_m.61876:0.5981860781)78:0.1397867987,((AlveoDino-Dinophyceae-Gymnodinium_catenatum_GC744_Gene.42044__MMETSP0784_Transcript_21674__g.42044__m.42044:0.5551891967,AlveoDino-Dinophyceae-Peridinium_aciculiferum_MMETSP0371_Transcript_20852_m.36373:0.2120576213)95:0.3083763215,((((AlveoDino-Dinophyceae-Oxyrrhis_marina_Gene.193954__MMETSP0469_Transcript_129402__g.193954__m.193954:0.0000026248,AlveoDino-Dinophyceae-Oxyrrhis_marina_Gene.88132__MMETSP0469_Transcript_58122__g.88132__m.88132:0.8097545998)87:0.8033343652,(AlveoDino-Dinophyceae-Prorocentrum_minimum_Gene.117608__MMETSP0053_Transcript_65071__g.117608__m.117608:0.0229307493,AlveoDino-Dinophyceae-Prorocentrum_minimum_MMETSP0055_Transcript_64136_m.112183:0.0405402522)96:0.3398511709)85:0.1878263237,(AlveoDino-Dinophyceae-Amphidinium_gibbosum.g52574.t1:0.0000010015,AlveoDino-Dinophyceae-Amphidinium_gibbosum.g52574.t2:0.0000027164)99:0.8580869820)50:0.0554733200,(AlveoDino-Dinophyceae-Polarella_glacialis_CCMP2088_evm.model.CCMP2088_scf7180000715544.1:0.0000027307,AlveoDino-Dinophyceae-Polarella_glacialis_CCMP2088_evm.model.CCMP2088_scf7180000718294.6:0.0000010015)100:0.4328555261)29:0.0065425370)35:0.0800050191)27:0.0535570196,(AlveoDino-Dinophyceae-Prorocentrum_minimum_Gene.43416__MMETSP0053_Transcript_24293__g.43416__m.43416:0.0000010015,AlveoDino-Dinophyceae-Prorocentrum_minimum_Gene.171945__MMETSP0056_Transcript_93074__g.171945__m.171945:0.0000022336)98:0.2061797836)35:0.0617057923,(AlveoDino-Dinophyceae-Gambierdiscus_australes_MMETSP0766_Transcript_6866_m.10569:0.3870487164,(AlveoDino-Dinophyceae-Karenia_brevis_SP1_Gene.17598__MMETSP0574_Transcript_15096__g.17598__m.17598:0.3942466172,AlveoDino-Dinophyceae-Peridinium_aciculiferum_MMETSP0370_Transcript_85440_m.151969:0.4239582639)55:0.3916167878)39:0.0875856123)28:0.0846553290,(AlveoDino-Dinophyceae-Heterocapsa_rotundata_MMETSP0503_Transcript_63046_m.130713:0.1849717764,AlveoDino-Dinophyceae-Prorocentrum_minimum_Gene.138876__MMETSP0053_Transcript_76974__g.138876__m.138876:0.4835163331)45:0.2045326368)39:0.0480114850,((AlveoDino-Dinophyceae-Peridinium_aciculiferum_MMETSP0370_Transcript_11759_m.19875:0.0197929323,AlveoDino-Dinophyceae-Peridinium_aciculiferum_MMETSP0371_Transcript_20853_m.36377:0.0734470887)44:0.0000468522,AlveoDino-Dinophyceae-Peridinium_aciculiferum_MMETSP0371_Transcript_20854_m.36380:0.0000010015)78:0.3586637586)36:0.0391439958,(((((AlveoDino-Dinophyceae-Alexandrium_tamarense_CCMP1771_Gene.21846__MMETSP0384_Transcript_13509__g.21846__m.21846:0.2184569454,AlveoDino-Dinophyceae-Gambierdiscus_australes_MMETSP0766_Transcript_73984_m.111454:0.2732228832)95:0.0319116666,((AlveoDino-Dinophyceae-Durusdinium_trenchii_CCMP2556.gene30616.mRNA1:0.0618156663,((AlveoDino-Dinophyceae-Cladocopium_C15_evm.model.scaffold_5238.1:0.0215552306,AlveoDino-Dinophyceae-Cladocopium_goreaui_evm.model.scf7180000356595.27:0.0053568948)100:0.0354626462,AlveoDino-Dinophyceae-Cladocopium_C92_CC92.gene399.mRNA1:0.0103984874)100:0.1665623562)100:0.1320651485,((((AlveoDino-Dinophyceae-Symbiodinium_necroappetens_CCMP2469_Snec_CCMP2469.gene5002.mRNA1:0.0000010015,AlveoDino-Dinophyceae-Symbiodinium_tridacnidorum_CCMP2592_Stri_CCMP2592.gene22975.mRNA1:0.0000010015)100:0.0051331150,AlveoDino-Dinophyceae-Symbiodinium_tridacnidorum_Sh18_Stri.gene10687.mRNA1:0.0070966914)99:0.0053842631,AlveoDino-Dinophyceae-Symbiodinium_linucheae_CCMP2456_Slin_CCMP2456.gene6317.mRNA1:0.0000023306)99:0.0755420136,(AlveoDino-Dinophyceae-Symbiodinium_natans_CCMP2548_Snat_CCMP2548.gene17294.mRNA1:0.1813191349,AlveoDino-Dinophyceae-Symbiodinium_pilosum_CCMP2461_Spil_CCMP2461.gene15844.mRNA1:0.1135944925)93:0.0041092122)96:0.1100169411)96:0.2184573866)80:0.0648474546,AlveoDino-Dinophyceae-Prorocentrum_minimum_Gene.237035__MMETSP0056_Transcript_128506__g.237035__m.237035:0.3086304031)67:0.0286486570,(AlveoDino-Dinophyceae-Peridinium_aciculiferum_MMETSP0370_Transcript_81876_m.145892:0.0000010015,AlveoDino-Dinophyceae-Peridinium_aciculiferum_MMETSP0371_Transcript_23972_m.41577:0.0000010015)99:0.3317054050)59:0.0534240150,((AlveoDino-Dinophyceae-Gymnodinium_catenatum_GC744_Gene.39554__MMETSP0784_Transcript_20538__g.39554__m.39554:0.2253046021,AlveoDino-Dinophyceae-Heterocapsa_rotundata_MMETSP0503_Transcript_60246_m.125026:0.2219381642)48:0.0113333356,AlveoDino-Dinophyceae-Noctiluca_scintillans_MMETSP0253_Transcript_95_m.191:1.6667798164)13:0.0000021287)91:0.8468958719)41:0.0835230517,((AlveoDino-Dinophyceae-Polarella_glacialis_CCMP1383_evm.model.CCMP1383_scf7180000549098.1:0.0105208971,AlveoDino-Dinophyceae-Polarella_glacialis_CCMP2088_evm.model.CCMP2088_scf7180000667058.3:0.0000010015)74:0.0000019896,AlveoDino-Dinophyceae-Polarella_glacialis_CCMP2088_evm.model.CCMP2088_scf7180000716183.1:0.0000025080)98:0.2326882302)48:0.2280086281,AlveoDino-Dinophyceae-Peridinium_aciculiferum_MMETSP0370_Transcript_85441_m.151973:0.5345063208)55:0.1955415114,AlveoDino-Dinophyceae-Alexandrium_tamarense_CCMP1771_Gene.8328__MMETSP0384_Transcript_5168__g.8328__m.8328:1.2654068699);
```
