## Supplementary material for "Improved *Cladocopium goreaui* genome assembly reveals features of a facultative coral symbiont and the complex evolutionary history of dinoflagellate genes": OG0008932.treEdited.tre

```
(AlveoDino-Dinophyceae-Gymnodinium_catenatum_GC744_Gene.186140__MMETSP0784_Transcript_94844__g.186140__m.186140:0.5372106825,((AlveoDino-Dinophyceae-Noctiluca_scintillans_MMETSP0253_Transcript_65233_m.117622:0.5869489934,AlveoDino-Dinophyceae-Heterocapsa_rotundata_MMETSP0503_Transcript_4172_m.8727:0.4940625416)48:0.0502705994,(AlveoDino-Dinophyceae-Peridinium_aciculiferum_MMETSP0370_Transcript_55453_m.97514:0.4093918238,AlveoDino-Dinophyceae-Prorocentrum_minimum_MMETSP0057_Transcript_36851_m.66968:0.4055118996)59:0.0497752874)39:0.0355526445,((((AlveoDino-Dinophyceae-Durusdinium_trenchii_CCMP2556.gene18077.mRNA1:0.0000020746,AlveoDino-Dinophyceae-Durusdinium_trenchii_sh.g9846.t1:0.2511327174)100:0.1877446108,(((AlveoDino-Dinophyceae-Cladocopium_C15_evm.model.scaffold_3192.1:0.0429589166,AlveoDino-Dinophyceae-Cladocopium_C92_CC92.gene7793.mRNA1:0.0149501897)53:0.0110130503,AlveoDino-Dinophyceae-Cladocopium_goreaui_evm.model.scf7180000356934.1:0.3626983160)99:0.0462539143,AlveoDino-Dinophyceae-Breviolum_minutum_Bmin.gene2653.mRNA1:0.1030867035)100:0.1192844533)100:0.4301701159,(((((AlveoDino-Dinophyceae-Symbiodinium_microadriaticum_CCMP2467_Smic.gene6369.mRNA1:0.0000000000,AlveoDino-Dinophyceae-Symbiodinium_microadriaticum_CassKB8_Smic_CassKB8.gene7511.mRNA1:0.0000000000):0.0000010000,AlveoDino-Dinophyceae-Symbiodinium_microadriaticum_04_503SCI_Smic_04-503SCI.03.gene13097.mRNA1:0.0000010000)100:0.0224526797,AlveoDino-Dinophyceae-Symbiodinium_linucheae_CCMP2456_Slin_CCMP2456.gene20778.mRNA1:0.0054570098)76:0.0054797522,AlveoDino-Dinophyceae-Symbiodinium_tridacnidorum_CCMP2592_Stri_CCMP2592.gene5363.mRNA1:0.0219116925)100:0.0960726053,AlveoDino-Dinophyceae-Symbiodinium_natans_CCMP2548_Snat_CCMP2548.gene10435.mRNA1:0.1148743844)100:0.2480820811)100:0.2777700104,(AlveoDino-Dinophyceae-Polarella_glacialis_CCMP1383_evm.model.CCMP1383_scf7180000590748.8:0.0011638203,AlveoDino-Dinophyceae-Polarella_glacialis_CCMP2088_evm.model.CCMP2088_scf7180000719934.12:0.0111997520)100:0.2196800629)100:0.1501082296);
```
