## Supplementary material for "Improved *Cladocopium goreaui* genome assembly reveals features of a facultative coral symbiont and the complex evolutionary history of dinoflagellate genes": OG0010563.treEdited.tre

```
(AlveoDino-Dinophyceae-Gambierdiscus_australes_MMETSP0766_Transcript_19766_m.30125:0.3871436389,(((((AlveoDino-Dinophyceae-Noctiluca_scintillans_MMETSP0253_Transcript_13097_m.24609:0.1632829159,(AlveoDino-Dinophyceae-Heterocapsa_rotundata_MMETSP0503_Transcript_44333_m.93372:0.6530521966,AlveoDino-Dinophyceae-Durusdinium_trenchii_sh.g886.t1:0.0000021856)92:0.9804809120)70:0.2299451447,AlveoDino-Dinophyceae-Amphidinium_gibbosum.g8809.t1:0.4010888618)33:0.1608277578,AlveoDino-Dinophyceae-Heterocapsa_rotundata_MMETSP0503_Transcript_44329_m.93368:0.2781693825)65:0.2294555034,(AlveoDino-Dinophyceae-Noctiluca_scintillans_MMETSP0253_Transcript_13098_m.24610:0.1489067156,((((AlveoDino-Dinophyceae-Oxyrrhis_marina_Gene.128122__MMETSP0469_Transcript_85654__g.128122__m.128122:0.6794903303,AlveoDino-Dinophyceae-Peridinium_aciculiferum_MMETSP0370_Transcript_55951_m.98532:0.0000021332)71:0.5015056347,(AlveoDino-Dinophyceae-Symbiodinium_microadriaticum_CCMP2467_Smic.gene3833.mRNA1:0.0000010000,AlveoDino-Dinophyceae-Symbiodinium_microadriaticum_CassKB8_Smic_CassKB8.gene14116.mRNA1:0.0000010000)92:0.2686089854)60:0.1145865572,(AlveoDino-Dinophyceae-Durusdinium_trenchii_sh.g33633.t1:0.0984916210,AlveoDino-Dinophyceae-Cladocopium_C92_CC92.gene32279.mRNA1:0.1584016667)74:0.2772106755)46:0.1926787157,AlveoDino-Dinophyceae-Cladocopium_goreaui_evm.model.scf7180000356314.25:1.4954808411)12:0.0132805932)16:0.1073219807)30:0.1294032953,(((AlveoDino-Dinophyceae-Durusdinium_trenchii_sh.g19704.t1:0.0000026125,AlveoDino-Dinophyceae-Symbiodinium_tridacnidorum_CCMP2592_Stri_CCMP2592.gene2420.mRNA1:1.7079711602)89:0.2175708588,AlveoDino-Dinophyceae-Breviolum_minutum_Bmin.gene25090.mRNA1:0.3212939767)84:0.1262914402,(AlveoDino-Dinophyceae-Symbiodinium_microadriaticum_04_503SCI_Smic_04-503SCI.03.gene9697.mRNA1:0.0000010000,AlveoDino-Dinophyceae-Symbiodinium_microadriaticum_CassKB8_Smic_CassKB8.gene18392.mRNA1:0.0000010000)98:0.1742022360)70:0.2243975259)65:0.1260072153,(AlveoDino-Dinophyceae-Prorocentrum_minimum_Gene.186517__MMETSP0056_Transcript_100723__g.186517__m.186517:0.0502715180,AlveoDino-Dinophyceae-Prorocentrum_minimum_MMETSP0057_Transcript_72408_m.133712:0.0000028821)94:0.5105592516);
```
