## Supplementary material for "Improved *Cladocopium goreaui* genome assembly reveals features of a facultative coral symbiont and the complex evolutionary history of dinoflagellate genes": OG0014001.treEdited.tre

```
(AlveoDino-Dinophyceae-Alexandrium_tamarense_CCMP1771_MMETSP0378_Transcript_6887_m.6164:0.0053917233,AlveoDino-Dinophyceae-Gambierdiscus_australes_MMETSP0766_Transcript_56446_m.85508:0.1159371295,(AlveoDino-Dinophyceae-Gambierdiscus_australes_MMETSP0766_Transcript_56448_m.85509:0.1262232829,(((AlveoDino-Dinophyceae-Heterocapsa_rotundata_MMETSP0503_Transcript_56536_m.117595:0.2264279037,((((AlveoDino-Dinophyceae-Heterocapsa_rotundata_MMETSP0503_Transcript_56537_m.117599:0.4750334538,(AlveoDino-Dinophyceae-Prorocentrum_minimum_MMETSP0057_Transcript_119255_m.221165:0.4355658007,AlveoDino-Dinophyceae-Symbiodinium_microadriaticum_CassKB8_Smic_CassKB8.gene8923.mRNA1:1.7718958496)45:0.1137658683)34:0.0338008281,AlveoDino-Dinophyceae-Amphidinium_gibbosum.g5853.t1:0.5772496281)52:0.3499467629,AlveoDino-Dinophyceae-Polarella_glacialis_CCMP1383_evm.model.CCMP1383_scf7180000541541.1:0.0000024440)61:0.5838899347,AlveoDino-Dinophyceae-Amphidinium_gibbosum.g5854.t1:0.5765177154)56:0.2751382003)41:0.0668783440,((AlveoDino-Dinophyceae-Durusdinium_trenchii_sh.g11685.t1:0.1794909980,AlveoDino-Dinophyceae-Symbiodinium_linucheae_CCMP2456_Slin_CCMP2456.gene5161.mRNA1:0.1278436098)79:0.0786408152,(AlveoDino-Dinophyceae-Cladocopium_C15_evm.model.scaffold_14239.1:0.0000011911,AlveoDino-Dinophyceae-Cladocopium_goreaui_evm.model.scf7180000356592.27:0.0000029584)95:1.6098703510)64:0.1301831493)19:0.0000022012,AlveoDino-Dinophyceae-Symbiodinium_microadriaticum_CassKB8_Smic_CassKB8.gene8924.mRNA1:0.0000011911)55:0.0815515333)53:0.0527785723);
```
