## Supplementary material for "Improved *Cladocopium goreaui* genome assembly reveals features of a facultative coral symbiont and the complex evolutionary history of dinoflagellate genes": OG0019277.treEdited.tre

```
(AlveoDino-Dinophyceae-Karenia_brevis_SP1_MMETSP0573_Transcript_25950_m.31116:0.3787412252,((((((AlveoDino-Dinophyceae-Cladocopium_C15_evm.model.scaffold_14497.1:0.1237450803,AlveoDino-Dinophyceae-Cladocopium_goreaui_evm.model.scf7180000357078.8:0.0207702403)81:0.0183074527,AlveoDino-Dinophyceae-Cladocopium_goreaui_evm.model.scf7180000345868.1:0.0000021174)95:0.0224487565,(AlveoDino-Dinophyceae-Cladocopium_goreaui_evm.model.scf7180000351348.6:0.0601671318,AlveoDino-Dinophyceae-Cladocopium_C92_CC92.gene21646.mRNA1:0.2144473555)47:0.0067392911)60:0.0402825933,(AlveoDino-Dinophyceae-Cladocopium_goreaui_evm.model.scf7180000352178.11:0.0200850802,AlveoDino-Dinophyceae-Cladocopium_C92_CC92.gene15524.mRNA1:0.0542970128)92:0.0340223575)98:0.2354053395,AlveoDino-Dinophyceae-Breviolum_minutum_Bmin.gene5520.mRNA1:0.6294789678)76:0.1505459011,AlveoDino-Dinophyceae-Breviolum_minutum_Bmin.gene13775.mRNA1:0.8943422159)93:0.1784096466,(AlveoDino-Dinophyceae-Cladocopium_goreaui_evm.model.scf7180000357475.1:0.0711744939,AlveoDino-Dinophyceae-Cladocopium_C92_CC92.gene20059.mRNA1:0.0967146614)100:0.4748461899);
```
