## Supplementary material for "Improved *Cladocopium goreaui* genome assembly reveals features of a facultative coral symbiont and the complex evolutionary history of dinoflagellate genes": OG0034985.treEdited.tre

```
(AlveoDino-Dinophyceae-Durusdinium_trenchii_sh.g15861.t1:0.4974768025,((AlveoDino-Dinophyceae-Cladocopium_C15_evm.model.scaffold_10593.1:0.0380886646,AlveoDino-Dinophyceae-Cladocopium_goreaui_evm.model.scf7180000353696.2:0.0000027771)96:0.1900530622,AlveoDino-Dinophyceae-Cladocopium_C92_CC92.gene28638.mRNA1:0.0054298796)97:0.1256333118,((AlveoDino-Dinophyceae-Symbiodinium_linucheae_CCMP2456_Slin_CCMP2456.gene2427.mRNA1:0.0415211028,AlveoDino-Dinophyceae-Symbiodinium_tridacnidorum_CCMP2592_Stri_CCMP2592.gene7664.mRNA1:0.3660058437)100:0.2836139610,AlveoDino-Dinophyceae-Polarella_glacialis_CCMP1383_evm.model.CCMP1383_scf7180000598835.1:0.4575700062)96:0.1488069624);
```
