## Supplementary material for "Improved *Cladocopium goreaui* genome assembly reveals features of a facultative coral symbiont and the complex evolutionary history of dinoflagellate genes": OG0000434.treEdited.tre

```
(Alveolata-Apicomplexa-Plasmodium_falciparum_XP_001351796.1:0.5486391263,Alveolata-Apicomplexa-Toxoplasma_gondii_XP_002367862.1:0.5564967113,(((((((((((((((((((Alveolata-Apicomplexa-Toxoplasma_gondii_XP_002368041.1:1.0880147626,(Alveolata-Chromerida-Chromera_velia_Cvel_2209:0.6976537314,Alveolata-Chromerida-Vitrella_brassicaformis_Vbra_5615:0.5221861365)100:0.1696756845)100:0.2879567070,((((Alveolata-Ciliophora-Paramecium_tetraurelia_tr_A0BPG2_A0BPG2_PARTE:0.0776645612,Alveolata-Ciliophora-Paramecium_tetraurelia_tr_A0EHB1_A0EHB1_PARTE:0.0027049795)100:0.5593530865,Alveolata-Ciliophora-Tetrahymena_thermophila_SB210_tr_I7M0A6_I7M0A6_TETTS:0.5182756257)100:0.7533325608,(Rhizaria-Chlorarachniophyceae-Bigelowiella_natans_CCMP2755_jgi_Bigna1_129023_aug1.8_g3731:0.0387671096,Rhizaria-Chlorarachniophyceae-Bigelowiella_natans_CCMP2755_jgi_Bigna1_69117_fgenesh1_pg.8___41:0.0000027788)100:1.0448413360)74:0.0992924484,Amoebozoa-Evosea-Dictyostelium_discoideum_AX4_tr_Q55BW3_Q55BW3_DICDI:1.1020089651)54:0.0634616327)55:0.1081033270,(Amoebozoa-Discosea-Acanthamoeba_castellanii_str_Neff_XP_004344724.1:0.7475981154,Cryptophyta---Guillardia_theta_CCMP2712_XP_005837332.1:0.6765704310)73:0.1454840223)52:0.0685506045,(((AlveoDino-Dinophyceae-Symbiodinium_microadriaticum_CassKB8_Smic_CassKB8.gene23661.mRNA1:1.3726525864,((((((((((Stramenopiles-Bacillariophyta-Fragilariopsis_cylindrus_CCMP1102_jgi_Fracy1_241723_fgenesh2_pg.9___197:0.0000000000,Stramenopiles-Bacillariophyta-Fragilariopsis_cylindrus_CCMP1102_jgi_Fracy1_209699_estExt_Genewise1Plus.C_90259:0.0000000000):0.0000000000,Stramenopiles-Bacillariophyta-Fragilariopsis_cylindrus_CCMP1102_jgi_Fracy1_188569_e_gw1.9.451.1:0.0000000000):0.0000027215,(Stramenopiles-Bacillariophyta-Fragilariopsis_cylindrus_CCMP1102_jgi_Fracy1_262229_estExt_fgenesh2_pg.C_90197:0.0000010125,(((Stramenopiles-Bacillariophyta-Fragilariopsis_cylindrus_CCMP1102_jgi_Fracy1_136013_gw1.9.17.1:0.0000027215,Stramenopiles-Bacillariophyta-Fragilariopsis_cylindrus_CCMP1102_jgi_Fracy1_189475_e_gw1.9.17.1:0.0000013043)23:0.0000021112,(Stramenopiles-Bacillariophyta-Fragilariopsis_cylindrus_CCMP1102_jgi_Fracy1_170952_estExt_Genewise1.C_90276:0.0000000000,Stramenopiles-Bacillariophyta-Fragilariopsis_cylindrus_CCMP1102_jgi_Fracy1_209697_estExt_Genewise1Plus.C_90257:0.0000000000):0.0000027215)84:0.0000023712,(Stramenopiles-Bacillariophyta-Fragilariopsis_cylindrus_CCMP1102_jgi_Fracy1_170953_estExt_Genewise1.C_90277:0.0000024404,Stramenopiles-Bacillariophyta-Fragilariopsis_cylindrus_CCMP1102_jgi_Fracy1_189248_e_gw1.9.476.1:0.0000027215)12:0.0000029950)5:0.0000026835)1:0.0000021960)2:0.0000022573,((Stramenopiles-Bacillariophyta-Fragilariopsis_cylindrus_CCMP1102_jgi_Fracy1_146454_gw1.9.476.1:0.0000027215,Stramenopiles-Bacillariophyta-Fragilariopsis_cylindrus_CCMP1102_jgi_Fracy1_170951_estExt_Genewise1.C_90275:0.0000027215)87:0.0000021986,Stramenopiles-Bacillariophyta-Fragilariopsis_cylindrus_CCMP1102_jgi_Fracy1_209698_estExt_Genewise1Plus.C_90258:0.0000010125)27:0.0000023623)83:0.0022526397,Stramenopiles-Bacillariophyta-Fragilariopsis_cylindrus_CCMP1102_jgi_Fracy1_146065_gw1.9.451.1:0.0000027215)75:0.0000013131,(Stramenopiles-Bacillariophyta-Fragilariopsis_cylindrus_CCMP1102_jgi_Fracy1_226714_fgenesh2_pm.9___88:0.0000027215,Stramenopiles-Bacillariophyta-Fragilariopsis_cylindrus_CCMP1102_jgi_Fracy1_276034_estExt_fgenesh2_pm.C_90086:0.0000010125)77:0.0000029057)100:0.1732531300,Stramenopiles-Bacillariophyta-Phaeodactylum_tricornutum_jgi_Phatr2_23582_estExt_gwp_gw1.C_chr_250051:0.2042917586)92:0.0843316547,Stramenopiles-Bacillariophyta-Thalassiosira_pseudonana_CCMP1335_tr_B8C0J3_B8C0J3_THAPS:0.2487469485)100:0.4529384520,((Stramenopiles-Phaeophyceae-Ectocarpus_siliculosus_tr_D7FQF7_D7FQF7_ECTSI:0.0475357956,Stramenopiles-Phaeophyceae-Cladosiphon_okamuranus_g8905.t1:0.0378212102)100:0.4203918353,Stramenopiles-Ochrophyta-Nannochloropsis_gaditana_tr_W7TR49_W7TR49_9STRA:0.6711736266)15:0.0847585597)68:0.0797841154,Stramenopiles-Pelagophyte-Aureococcus_anophagefferens_tr_F0YAJ8_F0YAJ8_AURAN:0.8679327107)100:0.1454313178)51:0.0882113270,Rhodophyta---Chondrus_crispus_XP_005715077.1:1.6395990345)42:0.1322823584,((Viridiplantae-Angiosperm-Arabidopsis_thaliana_tr_Q8W498_Q8W498_ARATH:0.1367856034,(Viridiplantae-Angiosperm-Glycine_max_tr_I1KUM4_I1KUM4_SOYBN:0.0275988550,Viridiplantae-Angiosperm-Glycine_max_tr_I1MDN4_I1MDN4_SOYBN:0.0131445217)100:0.0653595802)100:0.4677763634,((Viridiplantae-Chlorophyceae-Chlamydomonas_reinhardtii_tr_A0A2K3D245_A0A2K3D245_CHLRE:0.1848307018,Viridiplantae-Chlorophyceae-Volvox_carteri_f_nagariensis_tr_D8U471_D8U471_VOLCA:0.1527924169)100:0.5880969249,Viridiplantae-Prasinophyceae-Ostreococcus_tauri_XP_022840255.1:0.8519186537)100:0.1785567431)99:0.1176037373)31:0.0926233524)28:0.0539434544,(Discobida-Euglenozoid-Euglena_gracilis_EG_transcript_1991:0.8997117737,(Discobida-Trypanosoma-Trypanosoma_brucei_tr_Q381F2_Q381F2_TRYB2:1.0755237879,(Rhizaria-Chlorarachniophyceae-Bigelowiella_natans_CCMP2755_jgi_Bigna1_135412_aug1.29_g10120:0.0114278479,Rhizaria-Chlorarachniophyceae-Bigelowiella_natans_CCMP2755_jgi_Bigna1_74473_fgenesh1_pg.29___82:0.0000020017)100:1.5875492380)31:0.1387086801)35:0.1596763120)37:0.0526820023,((Opisthokonta-Fungi-Laccaria_bicolor_S238N_H82_tr_B0CUF7_B0CUF7_LACBS:0.6328887300,Opisthokonta-Fungi-Saccharomyces_cerevisiae_sp_P40069_IMB4_YEAST:1.0244715259)100:0.3925188504,(Opisthokonta-Metazoa-Amphimedon_queenslandica_tr_A0A1X7VDT4_A0A1X7VDT4_AMPQE:0.5627959860,((((((Opisthokonta-Metazoa-Daphnia_pulex_tr_E9G7Z4_E9G7Z4_DAPPU:0.1709977350,Opisthokonta-Metazoa-Daphnia_pulex_tr_E9HLH0_E9HLH0_DAPPU:0.1660324819)100:0.0270147217,Opisthokonta-Metazoa-Daphnia_pulex_tr_E9GRK3_E9GRK3_DAPPU:0.2521285591)100:0.0684059391,Opisthokonta-Metazoa-Daphnia_pulex_tr_E9HRC8_E9HRC8_DAPPU:0.0000023854)100:0.7384313030,Opisthokonta-Metazoa-Lottia_gigantea_tr_V4B2P0_V4B2P0_LOTGI:0.4843331730)100:0.1066520932,(Opisthokonta-Metazoa-Nematostella_vectensis_tr_A7T0R7_A7T0R7_NEMVE:0.2254977076,(((Opisthokonta-Metazoa-Stylophora_pistillata_tr_A0A2B4RTF1_A0A2B4RTF1_STYPI:0.0931073290,Opisthokonta-Metazoa-Acropora_digitifera_aug_v2a.21326.t1:0.3884759376)64:0.0000021846,Opisthokonta-Metazoa-Orbicella_faveolata_XP_020631239.1:0.0687568716)99:0.0097874335,Opisthokonta-Metazoa-Porites_lutea_plut2.m8.28490.m1:0.0516636642)100:0.1239565305)100:0.2217951727)95:0.0499499651,Opisthokonta-Metazoa-Homo_sapiens_sp_Q8TEX9_IPO4_HUMAN:0.7327426077)94:0.0642220216)100:0.4066927766)98:0.1482501906)42:0.0785606512,(Haptophyta---Emiliania_huxleyi_CCMP1516_tr_R1CRM3_R1CRM3_EMIHU:1.0277109141,Rhizaria-Foraminifera-Reticulomyxa_filosa_tr_X6NQK2_X6NQK2_RETFI:1.2326392175)59:0.0943977000)93:0.2264104306,Stramenopiles---Blastocystis_ST1_tr_A0A196SB45_A0A196SB45_BLAHN:1.8433897588)98:0.0734952147,Amoebozoa-Discosea-Acanthamoeba_castellanii_str_Neff_XP_004335525.1:1.9491137164)56:0.1993688601,((((Alveolata-Ciliophora-Tetrahymena_thermophila_SB210_tr_Q23K00_Q23K00_TETTS:2.0159142896,Metamonada---Trichomonas_vaginalis_tr_A2DYG7_A2DYG7_TRIVA:2.1469369714)96:0.3064125818,(Metamonada---Trichomonas_vaginalis_tr_A2FUJ6_A2FUJ6_TRIVA:1.9965591858,Metamonada---Trichomonas_vaginalis_tr_A2DII5_A2DII5_TRIVA:2.2582643410)93:0.3221938282)86:0.2114984422,(Metamonada---Trichomonas_vaginalis_tr_A2GA87_A2GA87_TRIVA:2.0260112470,(Metamonada---Trichomonas_vaginalis_tr_A2E4X7_A2E4X7_TRIVA:1.5423279545,(Metamonada---Trichomonas_vaginalis_tr_A2E343_A2E343_TRIVA:1.2527897124,Metamonada---Trichomonas_vaginalis_tr_A2ESQ7_A2ESQ7_TRIVA:1.0996009848)100:0.1265571402)100:0.5993332998)94:0.3395895527)70:0.1234129816,(Amoebozoa-Evosea-Dictyostelium_discoideum_AX4_tr_Q54QT2_Q54QT2_DICDI:1.0993010985,Amoebozoa-Evosea-Dictyostelium_discoideum_AX4_sp_Q54EW3_IPO5_DICDI:0.7309209510)99:0.3874754646)50:0.0781223431)82:0.1084886200,(((Alveolata-Ciliophora-Paramecium_tetraurelia_tr_A0D3A6_A0D3A6_PARTE:0.8017786328,Alveolata-Ciliophora-Tetrahymena_thermophila_SB210_tr_Q234I1_Q234I1_TETTS:0.7716901142)100:0.7832636129,AlveoDino-Dinophyceae-Amphidinium_gibbosum.g2050.t1:2.3978769380)82:0.2005669577,Viridiplantae-Angiosperm-Glycine_max_tr_K7LRG9_K7LRG9_SOYBN:1.4362300293)26:0.0000023365)41:0.0609530586,(((((Alveolata-Apicomplexa-Toxoplasma_gondii_XP_002370298.1:1.1816221569,Alveolata-Chromerida-Vitrella_brassicaformis_Vbra_6335:0.7071983856)100:0.2753625022,AlveoDino-Dinophyceae-Fugacium_kawagutii_Fkaw.gene18694.mRNA1:3.3255004304)69:0.3116219497,(Haptophyta---Emiliania_huxleyi_CCMP1516_tr_R1BCN6_R1BCN6_EMIHU:1.1473487099,(Viridiplantae-Chlorophyceae-Chlamydomonas_reinhardtii_tr_A8JAH8_A8JAH8_CHLRE:0.2125964516,Viridiplantae-Chlorophyceae-Volvox_carteri_f_nagariensis_tr_D8U2M4_D8U2M4_VOLCA:0.3872073826)100:1.1431080060)87:0.1623592104)64:0.1372825805,(Alveolata-Chromerida-Vitrella_brassicaformis_Vbra_4813:2.0097896509,(Discobida-Euglenozoid-Euglena_gracilis_EG_transcript_1618:1.2883713788,Discobida-Euglenozoid-Euglena_gracilis_EG_transcript_4518:1.5137694364)99:0.1620108915)89:0.2698951006)61:0.0762465235,Discobida-Trypanosoma-Trypanosoma_brucei_tr_Q381P8_Q381P8_TRYB2:1.4200899552)42:0.0545864173)88:0.1320245650,((((((((AlveoDino-Dinophyceae-Alexandrium_tamarense_CCMP1771_Gene.281583__MMETSP0384_Transcript_172865__g.281583__m.281583:0.1851559392,(Viridiplantae-Prasinophyceae-Bathycoccus_prasinos_XP_007511073.1:0.2969144586,Viridiplantae-Prasinophyceae-Ostreococcus_tauri_XP_022840548.1:0.2702273020)100:0.0584735041)100:0.2034402752,((Viridiplantae-Chlorophyceae-Chlamydomonas_reinhardtii_tr_A0A2K3CZ10_A0A2K3CZ10_CHLRE:0.0638831239,Viridiplantae-Chlorophyceae-Volvox_carteri_f_nagariensis_tr_D8U0Y5_D8U0Y5_VOLCA:0.0860035649)100:0.5733123401,(Viridiplantae-Trebouxiophyceae-Chlorella_variabilis_jgi_ChlNC64A_1_140976_IGS.gm_30_00014:0.0000020843,(Viridiplantae-Trebouxiophyceae-Chlorella_variabilis_jgi_ChlNC64A_1_59245_estExt_fgenesh3_pg.C_300008:0.0000010125,Viridiplantae-Trebouxiophyceae-Chlorella_variabilis_jgi_ChlNC64A_1_55132_fgenesh3_pg.C_scaffold_30000008:0.0000010125)75:0.0000020746)100:0.6134376785)97:0.0845123693)100:0.0567279171,((Viridiplantae-Angiosperm-Arabidopsis_thaliana_tr_Q93VS8_Q93VS8_ARATH:0.1159814254,(Viridiplantae-Angiosperm-Glycine_max_tr_A0A0R0JW92_A0A0R0JW92_SOYBN:0.0245923785,Viridiplantae-Angiosperm-Glycine_max_tr_I1KSC8_I1KSC8_SOYBN:0.0095426500)100:0.0507374899)99:0.0508656458,(Viridiplantae-Angiosperm-Glycine_max_tr_I1ML09_I1ML09_SOYBN:0.0090459329,Viridiplantae-Angiosperm-Glycine_max_tr_I1N8A0_I1N8A0_SOYBN:0.0157239068)100:0.0928528360)100:0.2279236486)93:0.2128428390,(((((Rhodophyta---Chondrus_crispus_XP_005713206.1:0.2298420653,Rhodophyta---Gracilariopsis_chorda_PXF45337.1:0.2290290573)100:0.2054427014,(Rhodophyta---Porphyra_umbilicalis_Pum0052s0064.1.p:0.0175736439,Rhodophyta---Pyropia_yezoensis_contig_4563_g984:0.0512589809)100:0.3372433412)97:0.0822620155,Rhodophyta---Porphyridium_purpureum_evm.model.contig_542.10:0.3277346412)89:0.0710112463,Rhodophyta---Cyanidioschyzon_merolae_strain_10D_XP_005536407.1:0.8959034069)89:0.0718291249,Rhodophyta---Galdieria_sulphuraria_tr_M2XFI0_M2XFI0_GALSU:0.6831976177)100:0.2026435180)58:0.0457657931,(Cryptophyta---Guillardia_theta_CCMP2712_XP_005826888.1:0.5615069106,(Glaucophyta---Cyanophora_paradoxa_ConsensusfromContig26777-snap_masked-ConsensusfromContig26777-abinit-gene-0.1-mRNA-1_cds_6152/3261-3324_0__:0.3583990546,Haptophyta---Emiliania_huxleyi_CCMP1516_tr_R1FHE1_R1FHE1_EMIHU:0.5372796804)88:0.0528250459)87:0.0602766818)81:0.0653338289,(Amoebozoa-Discosea-Acanthamoeba_castellanii_str_Neff_XP_004353034.1:0.6149674041,(((Opisthokonta-Choanoflagellida-Salpingoeca_rosetta_tr_F2UR49_F2UR49_SALR5:1.0252626868,Opisthokonta-Metazoa-Caenorhabditis_elegans_tr_Q9N5V3_Q9N5V3_CAEEL:0.7482124050)68:0.1058456663,(Opisthokonta-Metazoa-Amphimedon_queenslandica_tr_A0A1X7UIQ8_A0A1X7UIQ8_AMPQE:0.5134600045,(((Opisthokonta-Metazoa-Daphnia_pulex_tr_E9H8J5_E9H8J5_DAPPU:0.3024010115,Opisthokonta-Metazoa-Lottia_gigantea_tr_V4BGG3_V4BGG3_LOTGI:0.2652568505)97:0.0950703059,(Opisthokonta-Metazoa-Nematostella_vectensis_tr_A7SKV7_A7SKV7_NEMVE:0.1939366476,(((Opisthokonta-Metazoa-Stylophora_pistillata_tr_A0A2B4SX57_A0A2B4SX57_STYPI:0.0483121134,Opisthokonta-Metazoa-Orbicella_faveolata_XP_020603301.1:0.0161731264)100:0.0259124779,Opisthokonta-Metazoa-Porites_lutea_plut2.m8.12811.m1:0.0268297581)100:0.0129424950,Opisthokonta-Metazoa-Acropora_digitifera_aug_v2a.03505.t1:0.0485220953)100:0.1115228657)100:0.1511954261)96:0.0412051141,(Opisthokonta-Metazoa-Homo_sapiens_sp_O00410_IPO5_HUMAN:0.0211283916,Opisthokonta-Metazoa-Homo_sapiens_sp_O60518_RNBP6_HUMAN:0.2098061649)100:0.2309443528)99:0.0946140788)99:0.0939532370)99:0.1181576605,(Opisthokonta-Fungi-Laccaria_bicolor_S238N_H82_tr_B0D957_B0D957_LACBS:0.8767841655,Opisthokonta-Fungi-Saccharomyces_cerevisiae_sp_P32337_IMB3_YEAST:0.8368383960)100:0.2708667956)93:0.0699140072)89:0.0836513988)82:0.0496353680,((Discobida-Euglenozoid-Euglena_gracilis_EG_transcript_1769:0.3902332414,Discobida-Euglenozoid-Euglena_gracilis_EG_transcript_4879:0.7439694955)100:0.3983244825,Cryptophyta---Guillardia_theta_CCMP2712_XP_005840903.1:0.7835739323)81:0.0779627883)89:0.0715976793,((((AlveoDino-Dinophyceae-Symbiodinium_microadriaticum_CassKB8_Smic_CassKB8.gene33101.mRNA1:1.4941643556,Stramenopiles---Blastocystis_ST1_tr_A0A196S704_A0A196S704_BLAHN:1.3077623525)92:0.2038053759,(Stramenopiles-Phaeophyceae-Ectocarpus_siliculosus_tr_D7FNE2_D7FNE2_ECTSI:0.0875998454,(Stramenopiles-Phaeophyceae-Ectocarpus_siliculosus_tr_D8LD05_D8LD05_ECTSI:0.1612331166,Stramenopiles-Phaeophyceae-Cladosiphon_okamuranus_g11590.t1:0.0110235089)100:0.0864119907)100:0.9403822287)79:0.1054358177,((Stramenopiles-Bacillariophyta-Thalassiosira_pseudonana_CCMP1335_tr_B8BTW7_B8BTW7_THAPS:1.0183348883,(Stramenopiles-Phaeophyceae-Ectocarpus_siliculosus_tr_D8LH78_D8LH78_ECTSI:0.0424789529,Stramenopiles-Phaeophyceae-Cladosiphon_okamuranus_g14867.t1:0.0777238783)100:0.5133253676)99:0.2157809772,Stramenopiles-Ochrophyta-Nannochloropsis_gaditana_tr_W7TPK3_W7TPK3_9STRA:1.0370398537)100:0.2880130540)90:0.1254524452,(Cryptophyta---Guillardia_theta_CCMP2712_XP_005823506.1:1.1795809830,(Rhizaria-Foraminifera-Reticulomyxa_filosa_tr_X6P397_X6P397_RETFI:1.4058427857,((Rhizaria-Chlorarachniophyceae-Bigelowiella_natans_CCMP2755_jgi_Bigna1_139061_aug1.48_g13769:0.0000000000,Rhizaria-Chlorarachniophyceae-Bigelowiella_natans_CCMP2755_jgi_Bigna1_77471_fgenesh1_pg.48___56:0.0000000000):0.0000026952,Rhizaria-Chlorarachniophyceae-Bigelowiella_natans_CCMP2755_jgi_Bigna1_89374_estExt_fgenesh1_pg.C_480055:0.0000025817)100:1.0148771070)90:0.2334976907)60:0.0270992989)64:0.0583154117)65:0.0581595467)69:0.0254534441,((Stramenopiles-Phaeophyceae-Ectocarpus_siliculosus_tr_D7G0F5_D7G0F5_ECTSI:0.0540668023,Stramenopiles-Phaeophyceae-Cladosiphon_okamuranus_g11621.t1:0.0829842587)100:0.8344458039,Stramenopiles---Blastocystis_ST1_tr_A0A196SKN3_A0A196SKN3_BLAHN:1.2489084414)84:0.1382177294)84:0.0595556209,((((((Alveolata-Ciliophora-Paramecium_tetraurelia_tr_A0BTP2_A0BTP2_PARTE:0.0172386970,Alveolata-Ciliophora-Paramecium_tetraurelia_tr_A0C475_A0C475_PARTE:0.0098968832)100:0.1011078675,(Alveolata-Ciliophora-Paramecium_tetraurelia_tr_A0CA93_A0CA93_PARTE:0.0643867667,Alveolata-Ciliophora-Paramecium_tetraurelia_tr_A0CES7_A0CES7_PARTE:0.0928680078)100:0.1436864701)100:0.3129685126,(Alveolata-Ciliophora-Tetrahymena_thermophila_SB210_tr_Q22UQ4_Q22UQ4_TETTS:0.3262571127,Alveolata-Ciliophora-Tetrahymena_thermophila_SB210_tr_Q23DV7_Q23DV7_TETTS:1.2752127554)99:0.0946905498)100:0.6610070263,Discobida-Euglenozoid-Euglena_gracilis_EG_transcript_1184:1.4082325900)88:0.0374331507,(Rhizaria-Chlorarachniophyceae-Bigelowiella_natans_CCMP2755_jgi_Bigna1_135008_aug1.27_g9716:0.0179993993,(Rhizaria-Chlorarachniophyceae-Bigelowiella_natans_CCMP2755_jgi_Bigna1_135009_aug1.27_g9717:0.0000027859,Rhizaria-Chlorarachniophyceae-Bigelowiella_natans_CCMP2755_jgi_Bigna1_74113_fgenesh1_pg.27___167:0.0000023431)100:0.0953037891)100:0.8022027907)91:0.0971472042,(Rhizaria-Foraminifera-Reticulomyxa_filosa_tr_X6M7F4_X6M7F4_RETFI:0.2157920863,Rhizaria-Foraminifera-Reticulomyxa_filosa_tr_X6NKH0_X6NKH0_RETFI:0.3851206489)100:1.1831885080)83:0.0931388468)93:0.2591292651,(((((((((((AlveoDino-Dinophyceae-Dinophysis_acuminata_DAEP01_MMETSP0797_Transcript_20502_m.40388:0.2873748650,AlveoDino-Dinophyceae-Peridinium_aciculiferum_MMETSP0370_Transcript_82821_m.147355:0.2822037709)54:0.0403545463,(((AlveoDino-Dinophyceae-Alexandrium_tamarense_CCMP1771_Gene.231502__MMETSP0382_Transcript_111592__g.231502__m.231502:0.1778870443,AlveoDino-Dinophyceae-Gambierdiscus_australes_MMETSP0766_Transcript_66670_m.100679:0.2246401930)100:0.0686447486,(AlveoDino-Dinophyceae-Gambierdiscus_australes_MMETSP0766_Transcript_66672_m.100682:0.2606794208,AlveoDino-Dinophyceae-Prorocentrum_minimum_Gene.146816__MMETSP0053_Transcript_81507__g.146816__m.146816:0.2690157534)74:0.0336121694)52:0.0271085221,(((AlveoDino-Dinophyceae-Durusdinium_trenchii_CCMP2556.gene26013.mRNA1:0.0372465438,(((AlveoDino-Dinophyceae-Cladocopium_goreaui_evm.model.scf7180000353812.9:0.0323974231,AlveoDino-Dinophyceae-Cladocopium_C92_CC92.gene21734.mRNA1:0.0101723221)100:0.0626293433,AlveoDino-Dinophyceae-Fugacium_kawagutii_Fkaw.gene21845.mRNA1:0.0677933857)100:0.0152477495,AlveoDino-Dinophyceae-Breviolum_minutum_Bmin.gene10904.mRNA1:0.0505789810)100:0.0597015265)100:0.0519073066,(((((AlveoDino-Dinophyceae-Symbiodinium_microadriaticum_CCMP2467_Smic.gene15702.mRNA1:0.0037386243,(AlveoDino-Dinophyceae-Symbiodinium_microadriaticum_04_503SCI_Smic_04-503SCI.03.gene4410.mRNA1:0.0000027215,(AlveoDino-Dinophyceae-Symbiodinium_microadriaticum_CassKB8_Smic_CassKB8.gene4527.mRNA1:0.0126410430,AlveoDino-Dinophyceae-Symbiodinium_necroappetens_CCMP2469_Snec_CCMP2469.gene17550.mRNA1:0.0000027215)96:0.0000023764)97:0.0000020073)100:0.0041400193,(AlveoDino-Dinophyceae-Symbiodinium_linucheae_CCMP2456_Slin_CCMP2456.gene10378.mRNA1:0.0072449856,AlveoDino-Dinophyceae-Symbiodinium_tridacnidorum_CCMP2592_Stri_CCMP2592.gene18259.mRNA1:0.0087970815)100:0.0018232052)99:0.0052193539,AlveoDino-Dinophyceae-Symbiodinium_tridacnidorum_CCMP2592_Stri_CCMP2592.gene18260.mRNA1:0.0854298512)100:0.0568445095,AlveoDino-Dinophyceae-Symbiodinium_natans_CCMP2548_Snat_CCMP2548.gene17524.mRNA1:0.0223827327)100:0.0226968156,AlveoDino-Dinophyceae-Symbiodinium_pilosum_CCMP2461_Spil_CCMP2461.gene6852.mRNA1:0.0543042968)100:0.0676689746)100:0.0921134528,((AlveoDino-Dinophyceae-Polarella_glacialis_CCMP1383_evm.model.CCMP1383_scf7180000596791.8:0.0000024969,AlveoDino-Dinophyceae-Polarella_glacialis_CCMP1383_evm.model.CCMP1383_scf7180000550349.2:0.0247612997)98:0.0000024400,AlveoDino-Dinophyceae-Polarella_glacialis_CCMP2088_evm.model.CCMP2088_scf7180000692126.1:0.2182649301)100:0.1820439192)100:0.0665005954)52:0.0338125124)100:0.0647850139,AlveoDino-Dinophyceae-Karenia_brevis_SP1_MMETSP0573_Transcript_29269_m.35088:0.3438601328)93:0.0308536837,(AlveoDino-Dinophyceae-Noctiluca_scintillans_MMETSP0253_Transcript_55586_m.100963:0.1281473355,AlveoDino-Dinophyceae-Noctiluca_scintillans_MMETSP0253_Transcript_55588_m.100970:0.1094273047)100:0.2325210172)99:0.0461367853,(((AlveoDino-Dinophyceae-Dinophysis_acuminata_DAEP01_MMETSP0797_Transcript_37674_m.74884:0.2961740607,(AlveoDino-Dinophyceae-Gymnodinium_catenatum_GC744_Gene.209682__MMETSP0784_Transcript_107305__g.209682__m.209682:0.1973714235,AlveoDino-Dinophyceae-Peridinium_aciculiferum_MMETSP0370_Transcript_6330_m.10838:0.1930039562)100:0.0962865860)95:0.0219978873,((AlveoDino-Dinophyceae-Alexandrium_tamarense_CCMP1771_Gene.162185__MMETSP0384_Transcript_98868__g.162185__m.162185:0.0969398143,AlveoDino-Dinophyceae-Gambierdiscus_australes_MMETSP0766_Transcript_61657_m.93248:0.1445592290)100:0.1455998306,AlveoDino-Dinophyceae-Heterocapsa_rotundata_MMETSP0503_Transcript_31465_m.66778:0.2711342499)96:0.0431469528)98:0.0371090178,(AlveoDino-Dinophyceae-Gymnodinium_catenatum_GC744_Gene.194649__MMETSP0784_Transcript_99141__g.194649__m.194649:0.1522319838,AlveoDino-Dinophyceae-Gymnodinium_catenatum_GC744_Gene.194657__MMETSP0784_Transcript_99142__g.194657__m.194657:0.2006409531)100:0.1405139164)100:0.0602128020)100:0.1048332257,((AlveoDino-Dinophyceae-Alexandrium_tamarense_CCMP1771_Gene.57183__MMETSP0382_Transcript_28262__g.57183__m.57183:0.1543876886,AlveoDino-Dinophyceae-Gambierdiscus_australes_MMETSP0766_Transcript_3841_m.5743:0.2479132094)100:0.2215770454,((AlveoDino-Dinophyceae-Karenia_brevis_SP1_MMETSP0573_Transcript_6418_m.7679:0.3604131237,AlveoDino-Dinophyceae-Peridinium_aciculiferum_MMETSP0370_Transcript_105772_m.188003:0.5546713418)100:0.0725283332,AlveoDino-Dinophyceae-Prorocentrum_minimum_Gene.146809__MMETSP0053_Transcript_81506__g.146809__m.146809:0.4301234534)100:0.0851044197)100:0.1070862246)100:0.2802713130,AlveoDino-Dinophyceae-Oxyrrhis_marina_Gene.160560__MMETSP0469_Transcript_106521__g.160560__m.160560:0.9276592845)94:0.0483612214,AlveoDino-Dinophyceae-Oxyrrhis_marina_Gene.29797__MMETSP0468_Transcript_20915__g.29797__m.29797:0.8915401697)95:0.1022962157,AlveoDino-Dinophyceae-Amoebophrya_ceratii.g16614.t1:1.4006337195)95:0.1311189407,((((((((((AlveoDino-Dinophyceae-Dinophysis_acuminata_DAEP01_MMETSP0797_Transcript_55993_m.111121:0.0284515299,AlveoDino-Dinophyceae-Dinophysis_acuminata_DAEP01_MMETSP0797_Transcript_55996_m.111145:0.0773212639)100:0.1983075869,AlveoDino-Dinophyceae-Alexandrium_tamarense_CCMP1771_Gene.49589__MMETSP0382_Transcript_24483__g.49589__m.49589:0.2621528967)81:0.0363884060,AlveoDino-Dinophyceae-Alexandrium_tamarense_CCMP1771_Gene.171690__MMETSP0384_Transcript_104965__g.171690__m.171690:0.2905827264)94:0.0328162882,AlveoDino-Dinophyceae-Heterocapsa_rotundata_MMETSP0503_Transcript_73180_m.151818:0.1900892076)90:0.0390837554,((((AlveoDino-Dinophyceae-Peridinium_aciculiferum_MMETSP0370_Transcript_12105_m.20341:0.0466374056,AlveoDino-Dinophyceae-Polarella_glacialis_CCMP1383_evm.model.CCMP1383_scf7180000557246.1:0.4769948578)100:0.4092576818,(((AlveoDino-Dinophyceae-Cladocopium_goreaui_evm.model.scf7180000355786.6:0.0835824697,AlveoDino-Dinophyceae-Cladocopium_C92_CC92.gene22120.mRNA1:0.0123404126)100:0.3809937137,AlveoDino-Dinophyceae-Cladocopium_goreaui_evm.model.scf7180000356270.46:0.1072533444)100:0.3086457036,(((((AlveoDino-Dinophyceae-Symbiodinium_microadriaticum_CCMP2467_Smic.gene12625.mRNA1:0.0000000000,AlveoDino-Dinophyceae-Symbiodinium_necroappetens_CCMP2469_Snec_CCMP2469.gene2273.mRNA1:0.0000000000):0.0000010125,AlveoDino-Dinophyceae-Symbiodinium_microadriaticum_04_503SCI_Smic_04-503SCI.03.gene1321.mRNA1:0.0000010125)100:0.0037144878,(AlveoDino-Dinophyceae-Symbiodinium_linucheae_CCMP2456_Slin_CCMP2456.gene5048.mRNA1:0.0000023474,AlveoDino-Dinophyceae-Symbiodinium_tridacnidorum_CCMP2592_Stri_CCMP2592.gene36478.mRNA1:0.0000023791)91:0.0000028479)100:0.0336995504,AlveoDino-Dinophyceae-Symbiodinium_natans_CCMP2548_Snat_CCMP2548.gene29425.mRNA1:0.0205359052)59:0.0083475914,AlveoDino-Dinophyceae-Symbiodinium_pilosum_CCMP2461_Spil_CCMP2461.gene14943.mRNA1:0.0296377751)60:0.0283030717)100:0.1703575584)100:0.0704828539,AlveoDino-Dinophyceae-Prorocentrum_minimum_MMETSP0057_Transcript_38725_m.70575:0.2068084633)94:0.0369807828,AlveoDino-Dinophyceae-Prorocentrum_minimum_Gene.56419__MMETSP0056_Transcript_30399__g.56419__m.56419:0.3844135601)74:0.0332984600)86:0.0395204471,((((((AlveoDino-Dinophyceae-Alexandrium_tamarense_CCMP1771_Gene.111971__MMETSP0382_Transcript_54231__g.111971__m.111971:0.1817113918,AlveoDino-Dinophyceae-Gambierdiscus_australes_MMETSP0766_Transcript_55812_m.84528:0.1796967600)100:0.1926569809,(AlveoDino-Dinophyceae-Gymnodinium_catenatum_GC744_Gene.70221__MMETSP0784_Transcript_36833__g.70221__m.70221:0.2375875443,AlveoDino-Dinophyceae-Peridinium_aciculiferum_MMETSP0370_Transcript_2273_m.3587:0.3146368874)100:0.0557246751)100:0.0380860090,AlveoDino-Dinophyceae-Amphidinium_gibbosum.g38864.t1:0.5563325287)92:0.0321508827,((AlveoDino-Dinophyceae-Noctiluca_scintillans_MMETSP0253_Transcript_16271_m.30083:0.1607073077,AlveoDino-Dinophyceae-Noctiluca_scintillans_MMETSP0253_Transcript_6500_m.12471:0.2032298388)100:0.0653642978,AlveoDino-Dinophyceae-Noctiluca_scintillans_MMETSP0253_Transcript_44698_m.80796:0.1868841002)100:0.2594989609)99:0.0503566627,AlveoDino-Dinophyceae-Karenia_brevis_SP1_MMETSP0573_Transcript_40444_m.48841:0.3484149608)73:0.0373528500,AlveoDino-Dinophyceae-Noctiluca_scintillans_MMETSP0253_Transcript_36510_m.66140:0.3570660552)59:0.0258724866)87:0.0376048714,AlveoDino-Dinophyceae-Amphidinium_gibbosum.g341.t1:0.4822151308)97:0.0785134649,AlveoDino-Dinophyceae-Gymnodinium_catenatum_GC744_Gene.93021__MMETSP0784_Transcript_47995__g.93021__m.93021:0.3682240935)100:0.2599381170,AlveoDino-Dinophyceae-Amoebophrya_ceratii.g3504.t1:1.0723266488)73:0.0789693570,(((((AlveoDino-Dinophyceae-Gymnodinium_catenatum_GC744_Gene.13655__MMETSP0784_Transcript_8066__g.13655__m.13655:0.2364644944,AlveoDino-Dinophyceae-Heterocapsa_rotundata_MMETSP0503_Transcript_7735_m.16354:0.2365644923)99:0.0622271117,((AlveoDino-Dinophyceae-Prorocentrum_minimum_MMETSP0055_Transcript_75411_m.132468:0.0805038203,AlveoDino-Dinophyceae-Prorocentrum_minimum_MMETSP0057_Transcript_105235_m.195259:0.0670365489)100:0.1539163008,AlveoDino-Dinophyceae-Prorocentrum_minimum_Gene.86110__MMETSP0056_Transcript_46743__g.86110__m.86110:0.0000025983)100:0.3333209896)99:0.0362402504,AlveoDino-Dinophyceae-Gymnodinium_catenatum_GC744_Gene.13658__MMETSP0784_Transcript_8067__g.13658__m.13658:0.3405116077)98:0.0565395271,(AlveoDino-Dinophyceae-Noctiluca_scintillans_MMETSP0253_Transcript_60148_m.108944:0.4537234980,AlveoDino-Dinophyceae-Oxyrrhis_marina_Gene.49289__MMETSP0468_Transcript_34803__g.49289__m.49289:0.3958791932)100:0.0846495033)98:0.1459888398,(((AlveoDino-Dinophyceae-Durusdinium_trenchii_CCMP2556.gene30611.mRNA1:0.0000020778,AlveoDino-Dinophyceae-Durusdinium_trenchii_CCMP2556.gene30630.mRNA1:0.0000020778)98:0.0037664249,AlveoDino-Dinophyceae-Durusdinium_trenchii_sh.g9378.t1:0.2055761252)100:0.4556427892,(((AlveoDino-Dinophyceae-Cladocopium_C15_evm.model.scaffold_13729.5:0.0785357497,AlveoDino-Dinophyceae-Cladocopium_goreaui_evm.model.scf7180000355612.16:0.0194372743)100:0.0838851752,AlveoDino-Dinophyceae-Fugacium_kawagutii_Fkaw.gene14144.mRNA1:0.1932554892)96:0.0358211692,AlveoDino-Dinophyceae-Breviolum_minutum_Bmin.gene20369.mRNA1:0.1294495643)95:0.0742690222)100:0.5249419487)100:0.6044347615)100:0.1686361066)94:0.0685286765,(((((AlveoDino-Dinophyceae-Alexandrium_tamarense_CCMP1771_Gene.24530__MMETSP0382_Transcript_12320__g.24530__m.24530:0.1981306441,AlveoDino-Dinophyceae-Gambierdiscus_australes_MMETSP0766_Transcript_39582_m.59620:0.1780153519)100:0.1610997971,AlveoDino-Dinophyceae-Peridinium_aciculiferum_MMETSP0370_Transcript_37485_m.66405:0.3806644776)99:0.0335149039,AlveoDino-Dinophyceae-Gymnodinium_catenatum_GC744_Gene.181146__MMETSP0784_Transcript_92236__g.181146__m.181146:0.3559360478)99:0.0222619197,(AlveoDino-Dinophyceae-Karenia_brevis_SP1_Gene.4579__MMETSP0574_Transcript_4924__g.4579__m.4579:0.2066126759,AlveoDino-Dinophyceae-Karenia_brevis_SP1_Gene.4589__MMETSP0574_Transcript_4926__g.4589__m.4589:0.2293105944)100:0.4699183673)100:0.0853545548,((AlveoDino-Dinophyceae-Noctiluca_scintillans_MMETSP0253_Transcript_61363_m.111090:0.2098578923,AlveoDino-Dinophyceae-Noctiluca_scintillans_MMETSP0253_Transcript_748_m.1401:0.2556305823)100:0.1817320248,(AlveoDino-Dinophyceae-Heterocapsa_rotundata_MMETSP0503_Transcript_42343_m.89405:0.2330669391,(AlveoDino-Dinophyceae-Prorocentrum_minimum_MMETSP0055_Transcript_57802_m.101201:0.3391466973,((((AlveoDino-Dinophyceae-Durusdinium_trenchii_sh.g32299.t1:0.5607135446,(AlveoDino-Dinophyceae-Cladocopium_goreaui_evm.model.scf7180000353492.4:0.0070968346,AlveoDino-Dinophyceae-Cladocopium_C92_CC92.gene25331.mRNA1:0.0040569921)100:0.0591116488)99:0.0068287138,AlveoDino-Dinophyceae-Breviolum_minutum_Bmin.gene18069.mRNA1:0.0647828888)100:0.1678827655,((((((AlveoDino-Dinophyceae-Symbiodinium_microadriaticum_04_503SCI_Smic_04-503SCI.03.gene14665.mRNA1:0.0000027215,AlveoDino-Dinophyceae-Symbiodinium_microadriaticum_CassKB8_Smic_CassKB8.gene16033.mRNA1:0.0000010125)99:0.0000022098,AlveoDino-Dinophyceae-Symbiodinium_necroappetens_CCMP2469_Snec_CCMP2469.gene23155.mRNA1:0.1764889211)100:0.0059625759,AlveoDino-Dinophyceae-Symbiodinium_linucheae_CCMP2456_Slin_CCMP2456.gene18126.mRNA1:0.0063128692)98:0.0074545551,AlveoDino-Dinophyceae-Symbiodinium_tridacnidorum_CCMP2592_Stri_CCMP2592.gene31080.mRNA1:0.0071534944)100:0.0742164073,AlveoDino-Dinophyceae-Symbiodinium_pilosum_CCMP2461_Spil_CCMP2461.gene9362.mRNA1:0.0727121927)96:0.0172262427,AlveoDino-Dinophyceae-Symbiodinium_natans_CCMP2548_Snat_CCMP2548.gene5008.mRNA1:0.0382379081)100:0.1104727410)100:0.1774228075,((AlveoDino-Dinophyceae-Polarella_glacialis_CCMP1383_evm.model.CCMP1383_scf7180000597055.3:0.0000010125,AlveoDino-Dinophyceae-Polarella_glacialis_CCMP2088_evm.model.CCMP2088_scf7180000713236.2:0.0000010125)92:0.0000025831,AlveoDino-Dinophyceae-Polarella_glacialis_CCMP2088_evm.model.CCMP2088_scf7180000713301.1:0.0000027215)100:0.2432955427)100:0.1176656837)85:0.0316209099)100:0.0884722910)100:0.0434231009)100:0.6030994856)78:0.0792860942)98:0.1115236734,(((AlveoDino-Dinophyceae-Dinophysis_acuminata_DAEP01_MMETSP0797_Transcript_5772_m.11548:0.1231533022,AlveoDino-Dinophyceae-Alexandrium_tamarense_CCMP1771_Gene.117293__MMETSP0382_Transcript_56656__g.117293__m.117293:0.2304300359)100:0.1497992875,AlveoDino-Dinophyceae-Polarella_glacialis_CCMP2088_evm.model.CCMP2088_scf7180000686433.1:0.4176455709)100:0.3348708739,(Alveolata-Perkinsea-Perkinsus_marinus_ATCC_50983_tr_C5KGV9_C5KGV9_PERM5:0.0673362529,Alveolata-Perkinsea-Perkinsus_marinus_ATCC_50983_tr_C5L3N2_C5L3N2_PERM5:0.0146632259)100:0.5179061840)100:0.1452890490)99:0.1104785807,AlveoDino-Dinophyceae-Oxyrrhis_marina_Gene.140473__MMETSP0469_Transcript_93402__g.140473__m.140473:0.8770331549)96:0.0431239790,(Alveolata-Chromerida-Chromera_velia_Cvel_20905:0.6142180562,Alveolata-Chromerida-Vitrella_brassicaformis_Vbra_4619:0.5935136432)100:0.0808003465)100:0.2801190727);
```
