## Supplementary material for "Improved *Cladocopium goreaui* genome assembly reveals features of a facultative coral symbiont and the complex evolutionary history of dinoflagellate genes": OG0000470.treEdited.tre

```
(AlveoDino-Dinophyceae-Dinophysis_acuminata_DAEP01_MMETSP0797_Transcript_10121_m.20161:0.4892069808,(((((AlveoDino-Dinophyceae-Dinophysis_acuminata_DAEP01_MMETSP0797_Transcript_11595_m.23135:0.6363460322,(AlveoDino-Dinophyceae-Heterocapsa_rotundata_MMETSP0503_Transcript_51000_m.106602:0.5273372656,AlveoDino-Dinophyceae-Peridinium_aciculiferum_MMETSP0370_Transcript_93605_m.166808:0.3459813667)100:0.2329750391)54:0.0849580271,(((AlveoDino-Dinophyceae-Alexandrium_tamarense_CCMP1771_Gene.157740__MMETSP0382_Transcript_75927__g.157740__m.157740:0.3981873539,AlveoDino-Dinophyceae-Alexandrium_tamarense_CCMP1771_Gene.261454__MMETSP0384_Transcript_160764__g.261454__m.261454:0.0248401752)100:0.1823818468,(AlveoDino-Dinophyceae-Gymnodinium_catenatum_GC744_Gene.20822__MMETSP0784_Transcript_11315__g.20822__m.20822:0.4840809588,AlveoDino-Dinophyceae-Gymnodinium_catenatum_GC744_Gene.120823__MMETSP0784_Transcript_62392__g.120823__m.120823:0.3181848025)99:0.5809195848)88:0.0806638126,AlveoDino-Dinophyceae-Peridinium_aciculiferum_MMETSP0370_Transcript_89106_m.158656:0.4300213722)65:0.0457466151)32:0.0511007006,((((AlveoDino-Dinophyceae-Alexandrium_tamarense_CCMP1771_Gene.93880__MMETSP0382_Transcript_45920__g.93880__m.93880:0.5367226547,((AlveoDino-Dinophyceae-Heterocapsa_rotundata_MMETSP0503_Transcript_43889_m.92438:0.1189885145,AlveoDino-Dinophyceae-Heterocapsa_rotundata_MMETSP0503_Transcript_43890_m.92444:0.0000026096)100:0.1794779747,AlveoDino-Dinophyceae-Peridinium_aciculiferum_MMETSP0370_Transcript_99003_m.176818:0.0774472033)30:0.0692039877)20:0.0224421147,((AlveoDino-Dinophyceae-Alexandrium_tamarense_CCMP1771_Gene.268665__MMETSP0384_Transcript_165083__g.268665__m.268665:0.1748265737,AlveoDino-Dinophyceae-Gambierdiscus_australes_MMETSP0766_Transcript_68321_m.103003:0.1245207373)100:0.1859756637,AlveoDino-Dinophyceae-Prorocentrum_minimum_MMETSP0057_Transcript_91271_m.169273:0.3765673159)15:0.0369291862)53:0.1426346857,(AlveoDino-Dinophyceae-Peridinium_aciculiferum_MMETSP0370_Transcript_38469_m.67998:0.6082267630,AlveoDino-Dinophyceae-Prorocentrum_minimum_Gene.91569__MMETSP0053_Transcript_50756__g.91569__m.91569:0.2940741033)100:0.2116075833)54:0.0307791264,AlveoDino-Dinophyceae-Alexandrium_tamarense_CCMP1771_Gene.131898__MMETSP0382_Transcript_63629__g.131898__m.131898:0.7287948488)95:0.1039830943)76:0.0270537543,AlveoDino-Dinophyceae-Prorocentrum_minimum_Gene.44492__MMETSP0056_Transcript_24136__g.44492__m.44492:0.3631236094)76:0.0315996351,AlveoDino-Dinophyceae-Dinophysis_acuminata_DAEP01_MMETSP0797_Transcript_71856_m.143422:0.4351498876)51:0.0232161172,(((((((((((((AlveoDino-Dinophyceae-Dinophysis_acuminata_DAEP01_MMETSP0797_Transcript_19180_m.38196:0.2507178033,(AlveoDino-Dinophyceae-Dinophysis_acuminata_DAEP01_MMETSP0797_Transcript_39446_m.78582:0.1431927535,(AlveoDino-Dinophyceae-Prorocentrum_minimum_Gene.78218__MMETSP0053_Transcript_43374__g.78218__m.78218:0.4354194795,AlveoDino-Dinophyceae-Prorocentrum_minimum_MMETSP0057_Transcript_115195_m.213754:0.1807197443)98:0.1108351470)98:0.0470328987)94:0.0604554937,((AlveoDino-Dinophyceae-Gambierdiscus_australes_MMETSP0766_Transcript_85221_m.128813:0.1869184541,AlveoDino-Dinophyceae-Heterocapsa_rotundata_MMETSP0503_Transcript_58479_m.121382:0.3134773711)95:0.0415035353,((AlveoDino-Dinophyceae-Peridinium_aciculiferum_MMETSP0370_Transcript_28077_m.48917:0.1544122168,AlveoDino-Dinophyceae-Prorocentrum_minimum_Gene.149324__MMETSP0053_Transcript_82878__g.149324__m.149324:0.5856107915)32:0.0727470366,AlveoDino-Dinophyceae-Prorocentrum_minimum_Gene.78351__MMETSP0053_Transcript_43434__g.78351__m.78351:0.4397894520)92:0.0780226918)50:0.0132395500)95:0.0927631456,(((((AlveoDino-Dinophyceae-Alexandrium_tamarense_CCMP1771_Gene.232425__MMETSP0382_Transcript_112037__g.232425__m.232425:0.0681314754,AlveoDino-Dinophyceae-Gambierdiscus_australes_MMETSP0766_Transcript_98992_m.149097:0.0857482066)100:0.2069680160,((AlveoDino-Dinophyceae-Alexandrium_tamarense_CCMP1771_Gene.48147__MMETSP0382_Transcript_23876__g.48147__m.48147:0.8885496694,AlveoDino-Dinophyceae-Heterocapsa_rotundata_MMETSP0503_Transcript_6221_m.13089:0.1264248540)71:0.0820132846,((AlveoDino-Dinophyceae-Alexandrium_tamarense_CCMP1771_Gene.96658__MMETSP0382_Transcript_47462__g.96658__m.96658:0.3853310235,AlveoDino-Dinophyceae-Gambierdiscus_australes_MMETSP0766_Transcript_57991_m.87870:0.3102008625)100:0.5994700793,AlveoDino-Dinophyceae-Heterocapsa_rotundata_MMETSP0503_Transcript_18496_m.39745:0.2758864963)70:0.1191155367)93:0.0610788440)91:0.0802506806,((((AlveoDino-Dinophyceae-Alexandrium_tamarense_CCMP1771_Gene.181041__MMETSP0382_Transcript_87469__g.181041__m.181041:0.0000015953,AlveoDino-Dinophyceae-Alexandrium_tamarense_CCMP1771_Gene.181045__MMETSP0382_Transcript_87471__g.181045__m.181045:0.0000015953)100:0.1462908086,AlveoDino-Dinophyceae-Alexandrium_tamarense_CCMP1771_Gene.181054__MMETSP0382_Transcript_87474__g.181054__m.181054:0.0655379351)100:0.1484144813,AlveoDino-Dinophyceae-Gambierdiscus_australes_MMETSP0766_Transcript_40089_m.60383:0.0601866960)100:0.1022918126,(AlveoDino-Dinophyceae-Heterocapsa_rotundata_MMETSP0503_Transcript_43891_m.92450:0.2117849671,(AlveoDino-Dinophyceae-Peridinium_aciculiferum_MMETSP0370_Transcript_104479_m.185743:0.2877597967,(AlveoDino-Dinophyceae-Prorocentrum_minimum_Gene.171525__MMETSP0053_Transcript_95519__g.171525__m.171525:0.0535502659,(((AlveoDino-Dinophyceae-Prorocentrum_minimum_Gene.171606__MMETSP0053_Transcript_95546__g.171606__m.171606:0.0000033497,AlveoDino-Dinophyceae-Prorocentrum_minimum_MMETSP0057_Transcript_40612_m.74053:0.2217453854)90:0.2397860348,AlveoDino-Dinophyceae-Prorocentrum_minimum_MMETSP0057_Transcript_40616_m.74061:0.0000027880)88:0.0178339884,AlveoDino-Dinophyceae-Prorocentrum_minimum_MMETSP0055_Transcript_80210_m.140927:0.0000037156)88:0.1213200691)100:0.1276583602)97:0.0305671610)92:0.0230085640)86:0.0618442674)42:0.0202591080,((((AlveoDino-Dinophyceae-Alexandrium_tamarense_CCMP1771_Gene.129068__MMETSP0384_Transcript_78976__g.129068__m.129068:0.1041108096,AlveoDino-Dinophyceae-Gambierdiscus_australes_MMETSP0766_Transcript_90724_m.137211:0.0761814609)100:0.0733517325,AlveoDino-Dinophyceae-Prorocentrum_minimum_Gene.81831__MMETSP0053_Transcript_45449__g.81831__m.81831:0.1796884852)100:0.1143843394,AlveoDino-Dinophyceae-Heterocapsa_rotundata_MMETSP0503_Transcript_7145_m.15065:0.2792503307)99:0.1614715687,((AlveoDino-Dinophyceae-Alexandrium_tamarense_CCMP1771_Gene.162527__MMETSP0384_Transcript_99114__g.162527__m.162527:0.2909362638,AlveoDino-Dinophyceae-Heterocapsa_rotundata_MMETSP0503_Transcript_58823_m.122086:0.3094730816)28:0.0244514476,((((AlveoDino-Dinophyceae-Durusdinium_trenchii_CCMP2556.gene34752.mRNA1:0.0000031761,AlveoDino-Dinophyceae-Durusdinium_trenchii_CCMP2556.gene34738.mRNA1:0.0000036085)83:0.0000029688,AlveoDino-Dinophyceae-Durusdinium_trenchii_sh.g27039.t1:0.0150810782)76:0.0000028859,((AlveoDino-Dinophyceae-Cladocopium_goreaui_evm.model.scf7180000357186.18:0.0000030753,AlveoDino-Dinophyceae-Fugacium_kawagutii_Fkaw.gene338.mRNA1:0.0715368251)91:0.1360986379,AlveoDino-Dinophyceae-Breviolum_minutum_Bmin.gene15546.mRNA1:0.0574619570)82:0.0287400233)100:0.2759521716,((AlveoDino-Dinophyceae-Polarella_glacialis_CCMP1383_evm.model.CCMP1383_scf7180000572861.1:0.0000037787,AlveoDino-Dinophyceae-Polarella_glacialis_CCMP1383_evm.model.CCMP1383_scf7180000598159.1:0.0130733444)85:0.0000032465,AlveoDino-Dinophyceae-Polarella_glacialis_CCMP2088_evm.model.CCMP2088_scf7180000711413.1:0.0000035743)100:0.2340073393)93:0.1035552293)93:0.0241032403)42:0.0429210576)28:0.0214995549,(AlveoDino-Dinophyceae-Prorocentrum_minimum_Gene.199039__MMETSP0053_Transcript_110809__g.199039__m.199039:0.4438032930,AlveoDino-Dinophyceae-Prorocentrum_minimum_MMETSP0055_Transcript_6283_m.11791:0.2076895498)100:0.3322612476)90:0.0121780974)97:0.0438469914,AlveoDino-Dinophyceae-Gambierdiscus_australes_MMETSP0766_Transcript_24596_m.37010:0.4118459327)66:0.0224785386,(((((((((((((AlveoDino-Dinophyceae-Dinophysis_acuminata_DAEP01_MMETSP0797_Transcript_27540_m.54912:0.2561828047,AlveoDino-Dinophyceae-Dinophysis_acuminata_DAEP01_MMETSP0797_Transcript_36207_m.71638:0.1572105914)96:0.0411067686,AlveoDino-Dinophyceae-Dinophysis_acuminata_DAEP01_MMETSP0797_Transcript_45544_m.90899:0.1314249249)100:0.0557138153,(AlveoDino-Dinophyceae-Peridinium_aciculiferum_MMETSP0370_Transcript_103327_m.183806:0.6032597562,((AlveoDino-Dinophyceae-Prorocentrum_minimum_MMETSP0055_Transcript_31749_m.56397:0.0000029787,AlveoDino-Dinophyceae-Prorocentrum_minimum_MMETSP0057_Transcript_62799_m.115600:0.1727134744)100:0.1398341047,AlveoDino-Dinophyceae-Prorocentrum_minimum_MMETSP0057_Transcript_120612_m.223750:0.0617070268)100:0.1408833032)99:0.1740268835)96:0.0324576330,AlveoDino-Dinophyceae-Heterocapsa_rotundata_MMETSP0503_Transcript_26537_m.56497:0.2514479005)96:0.0746510263,AlveoDino-Dinophyceae-Peridinium_aciculiferum_MMETSP0370_Transcript_74745_m.132896:0.2558157624)83:0.0441549590,((AlveoDino-Dinophyceae-Dinophysis_acuminata_DAEP01_MMETSP0797_Transcript_71866_m.143461:0.3629133000,AlveoDino-Dinophyceae-Heterocapsa_rotundata_MMETSP0503_Transcript_7144_m.15055:0.3932629449)99:0.0970823898,(AlveoDino-Dinophyceae-Heterocapsa_rotundata_MMETSP0503_Transcript_26712_m.56854:0.1202743303,AlveoDino-Dinophyceae-Peridinium_aciculiferum_MMETSP0371_Transcript_14631_m.25745:0.3375404391)99:0.0477975505)87:0.0597014715)82:0.0742468918,((AlveoDino-Dinophyceae-Alexandrium_tamarense_CCMP1771_Gene.201553__MMETSP0384_Transcript_123517__g.201553__m.201553:0.3312808845,AlveoDino-Dinophyceae-Gambierdiscus_australes_MMETSP0766_Transcript_95870_m.144510:0.3129533580)99:0.1318420476,((AlveoDino-Dinophyceae-Heterocapsa_rotundata_MMETSP0503_Transcript_40117_m.84693:0.3382279603,((AlveoDino-Dinophyceae-Peridinium_aciculiferum_MMETSP0370_Transcript_76408_m.136044:0.0000027484,AlveoDino-Dinophyceae-Peridinium_aciculiferum_MMETSP0371_Transcript_2623_m.4359:0.0000030222)100:0.3321932691,AlveoDino-Dinophyceae-Prorocentrum_minimum_MMETSP0057_Transcript_11429_m.20941:0.3523135449)97:0.0633166319)95:0.0584998832,(AlveoDino-Dinophyceae-Prorocentrum_minimum_MMETSP0057_Transcript_20464_m.37145:0.3814206861,AlveoDino-Dinophyceae-Prorocentrum_minimum_MMETSP0057_Transcript_9472_m.17448:0.4303403306)95:0.0693039452)96:0.0427723359)94:0.0758252430)56:0.0142487153,((((AlveoDino-Dinophyceae-Alexandrium_tamarense_CCMP1771_Gene.98786__MMETSP0382_Transcript_48320__g.98786__m.98786:0.2455740988,AlveoDino-Dinophyceae-Gambierdiscus_australes_MMETSP0766_Transcript_47460_m.71208:0.2837308802)100:0.1180536357,(AlveoDino-Dinophyceae-Prorocentrum_minimum_MMETSP0055_Transcript_58452_m.102321:0.0280045924,AlveoDino-Dinophyceae-Prorocentrum_minimum_MMETSP0057_Transcript_132124_m.245429:0.0527177559)100:0.5689456105)98:0.0781980873,AlveoDino-Dinophyceae-Peridinium_aciculiferum_MMETSP0370_Transcript_78633_m.140155:0.3119846119)71:0.0693514691,(((AlveoDino-Dinophyceae-Gambierdiscus_australes_MMETSP0766_Transcript_24594_m.37003:0.3508869801,((AlveoDino-Dinophyceae-Prorocentrum_minimum_Gene.9234__MMETSP0053_Transcript_5166__g.9234__m.9234:0.1298849927,AlveoDino-Dinophyceae-Prorocentrum_minimum_MMETSP0057_Transcript_74697_m.138030:0.0061922350)100:0.0625449723,AlveoDino-Dinophyceae-Prorocentrum_minimum_MMETSP0055_Transcript_52119_m.91520:0.0291286110)100:0.3829201717)89:0.1157689244,AlveoDino-Dinophyceae-Gambierdiscus_australes_MMETSP0766_Transcript_80508_m.121491:0.4905555547)65:0.0194656275,(AlveoDino-Dinophyceae-Heterocapsa_rotundata_MMETSP0503_Transcript_57558_m.119702:0.4114146637,AlveoDino-Dinophyceae-Prorocentrum_minimum_MMETSP0055_Transcript_90871_m.159286:0.4563411444)89:0.0916434609)66:0.0791742502)61:0.0314085768)72:0.0375149579,((((AlveoDino-Dinophyceae-Dinophysis_acuminata_DAEP01_MMETSP0797_Transcript_42309_m.84238:0.6374270943,(AlveoDino-Dinophyceae-Heterocapsa_rotundata_MMETSP0503_Transcript_36981_m.78223:0.2431285407,AlveoDino-Dinophyceae-Prorocentrum_minimum_MMETSP0057_Transcript_6980_m.12949:0.5622029124)98:0.1716968655)97:0.1087519154,(AlveoDino-Dinophyceae-Peridinium_aciculiferum_MMETSP0370_Transcript_29649_m.51596:0.1364114450,(((((AlveoDino-Dinophyceae-Cladocopium_C15_evm.model.scaffold_1080.5:0.0087822922,AlveoDino-Dinophyceae-Cladocopium_goreaui_evm.model.scf7180000355887.15:0.0000027049)94:0.0000027249,AlveoDino-Dinophyceae-Breviolum_minutum_Bmin.gene25860.mRNA1:0.0531617573)100:0.0465715970,AlveoDino-Dinophyceae-Fugacium_kawagutii_Fkaw.gene8808.mRNA1:0.0422967717)100:0.0560979541,(((AlveoDino-Dinophyceae-Symbiodinium_microadriaticum_CCMP2467_Smic.gene151.mRNA1:0.0000032208,AlveoDino-Dinophyceae-Symbiodinium_microadriaticum_04_503SCI_Smic_04-503SCI.03.gene19447.mRNA1:0.0000029599)50:0.0000033212,AlveoDino-Dinophyceae-Symbiodinium_necroappetens_CCMP2469_Snec_CCMP2469.gene8467.mRNA1:0.0000030557)100:0.0379430929,(AlveoDino-Dinophyceae-Symbiodinium_tridacnidorum_Sh18_Stri.gene470.mRNA1:0.0000027832,AlveoDino-Dinophyceae-Symbiodinium_tridacnidorum_CCMP2592_Stri_CCMP2592.gene22968.mRNA1:0.0000015953)86:0.0000028549)100:0.0823250953)100:0.1074068948,AlveoDino-Dinophyceae-Polarella_glacialis_CCMP2088_evm.model.CCMP2088_scf7180000725252.4:0.1345365400)100:0.1827549201)100:0.0815382368)86:0.0300003429,(AlveoDino-Dinophyceae-Peridinium_aciculiferum_MMETSP0370_Transcript_87917_m.156646:0.2664907687,((AlveoDino-Dinophyceae-Prorocentrum_minimum_MMETSP0055_Transcript_52120_m.91521:0.0186496640,AlveoDino-Dinophyceae-Prorocentrum_minimum_Gene.105396__MMETSP0056_Transcript_57272__g.105396__m.105396:0.0755683993)100:0.2829732280,AlveoDino-Dinophyceae-Prorocentrum_minimum_MMETSP0055_Transcript_87428_m.153611:0.5310247997)76:0.0204913851)76:0.1446812140)68:0.0164029333,AlveoDino-Dinophyceae-Alexandrium_tamarense_CCMP1771_Gene.142748__MMETSP0382_Transcript_68799__g.142748__m.142748:0.7788125222)66:0.0146048498)50:0.0212783049,((((AlveoDino-Dinophyceae-Dinophysis_acuminata_DAEP01_MMETSP0797_Transcript_3267_m.6515:0.3101527562,(AlveoDino-Dinophyceae-Prorocentrum_minimum_Gene.214900__MMETSP0053_Transcript_119527__g.214900__m.214900:0.4436944959,AlveoDino-Dinophyceae-Prorocentrum_minimum_MMETSP0057_Transcript_8351_m.15305:0.2381333413)38:0.0830967513)100:0.1933775843,(AlveoDino-Dinophyceae-Prorocentrum_minimum_MMETSP0055_Transcript_51831_m.90985:0.3247773071,AlveoDino-Dinophyceae-Prorocentrum_minimum_Gene.18075__MMETSP0056_Transcript_9842__g.18075__m.18075:0.1696888118)70:0.1398138899)38:0.0589175955,((((AlveoDino-Dinophyceae-Dinophysis_acuminata_DAEP01_MMETSP0797_Transcript_42308_m.84232:0.4118180360,((AlveoDino-Dinophyceae-Alexandrium_tamarense_CCMP1771_Gene.222622__MMETSP0382_Transcript_107378__g.222622__m.222622:0.1641589597,(AlveoDino-Dinophyceae-Alexandrium_tamarense_CCMP1771_Gene.193879__MMETSP0382_Transcript_93441__g.193879__m.193879:0.4008650800,AlveoDino-Dinophyceae-Gambierdiscus_australes_MMETSP0766_Transcript_79199_m.119426:0.3681299435)100:0.3418627130)98:0.1244827324,((AlveoDino-Dinophyceae-Heterocapsa_rotundata_MMETSP0503_Transcript_9851_m.20722:0.3375538900,AlveoDino-Dinophyceae-Prorocentrum_minimum_MMETSP0057_Transcript_109708_m.203214:0.3018388181)100:0.2097751296,AlveoDino-Dinophyceae-Prorocentrum_minimum_MMETSP0057_Transcript_95253_m.176881:0.3584848745)99:0.0886368548)68:0.0621749534)17:0.0000026901,((AlveoDino-Dinophyceae-Prorocentrum_minimum_Gene.106218__MMETSP0056_Transcript_57682__g.106218__m.106218:0.0484126889,AlveoDino-Dinophyceae-Prorocentrum_minimum_Gene.106220__MMETSP0056_Transcript_57683__g.106220__m.106220:0.0288968485)100:0.0270911730,AlveoDino-Dinophyceae-Prorocentrum_minimum_MMETSP0057_Transcript_31297_m.56866:0.0228151219)100:0.3225902585)54:0.0681198738,AlveoDino-Dinophyceae-Prorocentrum_minimum_MMETSP0055_Transcript_80209_m.140923:0.2422143835)26:0.0146425902,(((AlveoDino-Dinophyceae-Prorocentrum_minimum_Gene.82529__MMETSP0053_Transcript_45786__g.82529__m.82529:0.0000026233,AlveoDino-Dinophyceae-Prorocentrum_minimum_MMETSP0057_Transcript_25965_m.46950:0.0000028488)100:0.1370624004,AlveoDino-Dinophyceae-Prorocentrum_minimum_MMETSP0055_Transcript_64883_m.113534:0.1466750227)100:0.1623108500,AlveoDino-Dinophyceae-Prorocentrum_minimum_MMETSP0057_Transcript_85059_m.157527:0.4256602068)57:0.1468575126)28:0.0409049389)42:0.0420534848,AlveoDino-Dinophyceae-Dinophysis_acuminata_DAEP01_MMETSP0797_Transcript_3948_m.7934:0.4214217796)53:0.0331888674)49:0.0257745328,((((((((((AlveoDino-Dinophyceae-Dinophysis_acuminata_DAEP01_MMETSP0797_Transcript_30772_m.61141:0.2810693855,(AlveoDino-Dinophyceae-Prorocentrum_minimum_Gene.76612__MMETSP0056_Transcript_41332__g.76612__m.76612:0.0742749222,AlveoDino-Dinophyceae-Prorocentrum_minimum_MMETSP0057_Transcript_52975_m.97434:0.2273405994)100:0.2561494810)96:0.0391239452,(AlveoDino-Dinophyceae-Dinophysis_acuminata_DAEP01_MMETSP0797_Transcript_71876_m.143485:0.2431565842,((AlveoDino-Dinophyceae-Alexandrium_tamarense_CCMP1771_Gene.256365__MMETSP0382_Transcript_123853__g.256365__m.256365:0.0467812143,AlveoDino-Dinophyceae-Alexandrium_tamarense_CCMP1771_Gene.109325__MMETSP0382_Transcript_53147__g.109325__m.109325:0.2436787592)100:0.4704314586,AlveoDino-Dinophyceae-Alexandrium_tamarense_CCMP1771_Gene.248903__MMETSP0384_Transcript_153031__g.248903__m.248903:0.2763569146)98:0.1908484604)28:0.0565569272)27:0.0262132593,(((AlveoDino-Dinophyceae-Alexandrium_tamarense_CCMP1771_Gene.157736__MMETSP0382_Transcript_75926__g.157736__m.157736:0.1275462622,AlveoDino-Dinophyceae-Alexandrium_tamarense_CCMP1771_Gene.79994__MMETSP0384_Transcript_49253__g.79994__m.79994:0.0743192293)100:0.2080018325,(AlveoDino-Dinophyceae-Alexandrium_tamarense_CCMP1771_Gene.80004__MMETSP0384_Transcript_49256__g.80004__m.80004:0.2003814108,AlveoDino-Dinophyceae-Gambierdiscus_australes_MMETSP0766_Transcript_96561_m.145623:0.1030603005)100:0.0966290349)92:0.0017102709,(((((((AlveoDino-Dinophyceae-Durusdinium_trenchii_CCMP2556.gene13984.mRNA1:0.0000038394,AlveoDino-Dinophyceae-Durusdinium_trenchii_sh.g27485.t1:0.1814217563)100:0.0665953877,AlveoDino-Dinophyceae-Fugacium_kawagutii_Fkaw.gene18077.mRNA1:0.2409623090)100:0.1181462318,(((AlveoDino-Dinophyceae-Symbiodinium_microadriaticum_CCMP2467_Smic.gene16870.mRNA1:0.0000015953,AlveoDino-Dinophyceae-Symbiodinium_microadriaticum_04_503SCI_Smic_04-503SCI.03.gene12560.mRNA1:0.0000015953)100:0.0200085402,(AlveoDino-Dinophyceae-Symbiodinium_linucheae_CCMP2456_Slin_CCMP2456.gene179.mRNA1:0.0087204455,AlveoDino-Dinophyceae-Symbiodinium_tridacnidorum_CCMP2592_Stri_CCMP2592.gene26528.mRNA1:0.0171820645)99:0.0055233068)99:0.0546213566,AlveoDino-Dinophyceae-Symbiodinium_pilosum_CCMP2461_Spil_CCMP2461.gene4987.mRNA1:0.1309337395)100:0.1398128672)100:0.1793317922,AlveoDino-Dinophyceae-Polarella_glacialis_CCMP1383_evm.model.CCMP1383_scf7180000595122.6:0.2774877548)99:0.1966902286,((((AlveoDino-Dinophyceae-Durusdinium_trenchii_CCMP2556.gene7286.mRNA1:0.0000036969,AlveoDino-Dinophyceae-Durusdinium_trenchii_CCMP2556.gene7245.mRNA1:0.0000015953)100:0.1853431679,AlveoDino-Dinophyceae-Cladocopium_goreaui_evm.model.scf7180000356935.11:0.2478755616)100:0.1394405087,(AlveoDino-Dinophyceae-Symbiodinium_tridacnidorum_CCMP2592_Stri_CCMP2592.gene7601.mRNA1:0.0420029308,AlveoDino-Dinophyceae-Symbiodinium_natans_CCMP2548_Snat_CCMP2548.gene16922.mRNA1:0.1620374593)100:0.2264324347)100:0.2653129141,(((((AlveoDino-Dinophyceae-Durusdinium_trenchii_CCMP2556.gene32043.mRNA1:0.0000036827,AlveoDino-Dinophyceae-Durusdinium_trenchii_sh.g21737.t1:0.1466803009)100:0.1240798143,AlveoDino-Dinophyceae-Breviolum_minutum_Bmin.gene11857.mRNA1:0.0658528688)58:0.0730072209,AlveoDino-Dinophyceae-Cladocopium_goreaui_evm.model.scf7180000356358.1:0.0000029613)55:0.0179134591,AlveoDino-Dinophyceae-Cladocopium_C92_CC92.gene12091.mRNA1:0.0096100884)99:0.2551017868,(((AlveoDino-Dinophyceae-Symbiodinium_necroappetens_CCMP2469_Snec_CCMP2469.gene24580.mRNA1:0.0000015953,AlveoDino-Dinophyceae-Symbiodinium_tridacnidorum_Sh18_Stri.gene9139.mRNA1:0.0000015953)100:0.1045064420,AlveoDino-Dinophyceae-Symbiodinium_pilosum_CCMP2461_Spil_CCMP2461.gene16025.mRNA1:0.0355658734)97:0.0647477141,AlveoDino-Dinophyceae-Symbiodinium_natans_CCMP2548_Snat_CCMP2548.gene20637.mRNA1:0.0385943770)98:0.1988114387)100:0.2044661660)71:0.1379853464)75:0.0609002331,(AlveoDino-Dinophyceae-Polarella_glacialis_CCMP2088_evm.model.CCMP2088_scf7180000721191.13:0.0000015953,AlveoDino-Dinophyceae-Polarella_glacialis_CCMP2088_evm.model.CCMP2088_scf7180000689988.1:0.0000015953)100:0.2235135459)76:0.1957566457,((((AlveoDino-Dinophyceae-Durusdinium_trenchii_CCMP2556.gene9524.mRNA1:0.0000036802,AlveoDino-Dinophyceae-Durusdinium_trenchii_sh.g8739.t1:0.0826425074)100:0.0527970397,(((AlveoDino-Dinophyceae-Cladocopium_goreaui_evm.model.scf7180000349317.14:0.0179660181,AlveoDino-Dinophyceae-Cladocopium_C92_CC92.gene3856.mRNA1:0.0000032748)100:0.0276650429,AlveoDino-Dinophyceae-Fugacium_kawagutii_Fkaw.gene16050.mRNA1:0.0819959760)87:0.0599786803,AlveoDino-Dinophyceae-Breviolum_minutum_Bmin.gene9271.mRNA1:0.0473173829)87:0.0806552338)100:0.2684067932,((((((AlveoDino-Dinophyceae-Symbiodinium_microadriaticum_CCMP2467_Smic.gene15642.mRNA1:0.0000031283,AlveoDino-Dinophyceae-Symbiodinium_necroappetens_CCMP2469_Snec_CCMP2469.gene5432.mRNA1:0.0000026509)100:0.0440536362,((AlveoDino-Dinophyceae-Symbiodinium_microadriaticum_04_503SCI_Smic_04-503SCI.03.gene7272.mRNA1:0.0000030222,AlveoDino-Dinophyceae-Symbiodinium_microadriaticum_CassKB8_Smic_CassKB8.gene7076.mRNA1:0.0000032701)65:0.0000037438,AlveoDino-Dinophyceae-Symbiodinium_linucheae_CCMP2456_Slin_CCMP2456.gene8888.mRNA1:0.0169823517)73:0.0000029848)98:0.0078729068,AlveoDino-Dinophyceae-Symbiodinium_natans_CCMP2548_Snat_CCMP2548.gene10179.mRNA1:0.1198955026)60:0.0091159790,AlveoDino-Dinophyceae-Symbiodinium_tridacnidorum_CCMP2592_Stri_CCMP2592.gene25935.mRNA1:0.0166557583)61:0.0083722868,AlveoDino-Dinophyceae-Symbiodinium_tridacnidorum_Sh18_Stri.gene12881.mRNA1:0.0000036096)98:0.0781628016,AlveoDino-Dinophyceae-Symbiodinium_pilosum_CCMP2461_Spil_CCMP2461.gene5532.mRNA1:0.0689905145)99:0.1332027453)100:0.2928559937,(((AlveoDino-Dinophyceae-Durusdinium_trenchii_CCMP2556.gene5853.mRNA1:0.1112817984,(AlveoDino-Dinophyceae-Cladocopium_goreaui_evm.model.scf7180000349297.5:0.0000035364,AlveoDino-Dinophyceae-Fugacium_kawagutii_Fkaw.gene20897.mRNA1:0.0734440411)100:0.0496970330)100:0.0310180145,AlveoDino-Dinophyceae-Breviolum_minutum_Bmin.gene16223.mRNA1:0.0551098539)100:0.1288190207,(AlveoDino-Dinophyceae-Symbiodinium_microadriaticum_04_503SCI_Smic_04-503SCI.03.gene4274.mRNA1:0.4039618360,AlveoDino-Dinophyceae-Symbiodinium_natans_CCMP2548_Snat_CCMP2548.gene5443.mRNA1:0.0555031146)99:0.0826011069)100:0.1310138593)98:0.0329441394)99:0.2622635016)31:0.0612359883)59:0.0151761934,AlveoDino-Dinophyceae-Heterocapsa_rotundata_MMETSP0503_Transcript_26506_m.56402:0.6473793856)75:0.0235887119,((AlveoDino-Dinophyceae-Alexandrium_tamarense_CCMP1771_Gene.51359__MMETSP0384_Transcript_32052__g.51359__m.51359:0.1007965460,AlveoDino-Dinophyceae-Gambierdiscus_australes_MMETSP0766_Transcript_71191_m.106790:0.1951181620)100:0.1472062770,AlveoDino-Dinophyceae-Gambierdiscus_australes_MMETSP0766_Transcript_94405_m.142598:0.1555303902)99:0.1893914760)75:0.0296160323,(((((AlveoDino-Dinophyceae-Alexandrium_tamarense_CCMP1771_Gene.222614__MMETSP0382_Transcript_107373__g.222614__m.222614:0.0559815936,AlveoDino-Dinophyceae-Gambierdiscus_australes_MMETSP0766_Transcript_4973_m.7556:0.0749084958)100:0.1368991278,((AlveoDino-Dinophyceae-Prorocentrum_minimum_MMETSP0055_Transcript_35696_m.63028:0.0177169330,(AlveoDino-Dinophyceae-Prorocentrum_minimum_Gene.144639__MMETSP0056_Transcript_78244__g.144639__m.144639:0.0762635833,AlveoDino-Dinophyceae-Prorocentrum_minimum_Gene.144642__MMETSP0056_Transcript_78245__g.144642__m.144642:0.0610755134)100:0.0599151262)100:0.0584536285,AlveoDino-Dinophyceae-Prorocentrum_minimum_MMETSP0057_Transcript_31288_m.56831:0.3197220949)100:0.2731371075)63:0.0578798915,AlveoDino-Dinophyceae-Heterocapsa_rotundata_MMETSP0503_Transcript_26709_m.56844:0.5912511870)46:0.0000032336,(AlveoDino-Dinophyceae-Heterocapsa_rotundata_MMETSP0503_Transcript_15968_m.34233:0.2334221728,AlveoDino-Dinophyceae-Heterocapsa_rotundata_MMETSP0503_Transcript_9172_m.19471:0.3288869281)86:0.2000719578)87:0.0733227642,(AlveoDino-Dinophyceae-Alexandrium_tamarense_CCMP1771_Gene.74295__MMETSP0382_Transcript_36580__g.74295__m.74295:0.1145946629,AlveoDino-Dinophyceae-Gambierdiscus_australes_MMETSP0766_Transcript_60286_m.91340:0.2928378646)100:0.1414289449)70:0.0726313122)35:0.0078972073,(AlveoDino-Dinophyceae-Dinophysis_acuminata_DAEP01_MMETSP0797_Transcript_71878_m.143494:0.4063888271,((AlveoDino-Dinophyceae-Alexandrium_tamarense_CCMP1771_Gene.222653__MMETSP0382_Transcript_107388__g.222653__m.222653:0.0476717661,AlveoDino-Dinophyceae-Gambierdiscus_australes_MMETSP0766_Transcript_92360_m.139536:0.1736547183)98:0.1819746374,((AlveoDino-Dinophyceae-Gymnodinium_catenatum_GC744_Gene.189506__MMETSP0784_Transcript_96381__g.189506__m.189506:0.4477712579,((AlveoDino-Dinophyceae-Polarella_glacialis_CCMP1383_evm.model.CCMP1383_scf7180000597042.4:0.0000034336,AlveoDino-Dinophyceae-Polarella_glacialis_CCMP2088_evm.model.CCMP2088_scf7180000669176.6:0.0000029031)94:0.0000030757,AlveoDino-Dinophyceae-Polarella_glacialis_CCMP2088_evm.model.CCMP2088_scf7180000712942.3:0.0171216045)100:0.5245861936)100:0.3685358567,(AlveoDino-Dinophyceae-Peridinium_aciculiferum_MMETSP0370_Transcript_28722_m.49971:0.5839395092,AlveoDino-Dinophyceae-Peridinium_aciculiferum_MMETSP0370_Transcript_76797_m.136596:0.3689632062)100:0.8799028182)97:0.2294694073)73:0.0908278703)50:0.0360676247)53:0.0266870465,(((AlveoDino-Dinophyceae-Dinophysis_acuminata_DAEP01_MMETSP0797_Transcript_71259_m.142164:0.2159488383,AlveoDino-Dinophyceae-Heterocapsa_rotundata_MMETSP0503_Transcript_26517_m.56447:0.4411144043)99:0.0968320490,AlveoDino-Dinophyceae-Heterocapsa_rotundata_MMETSP0503_Transcript_8290_m.17600:0.3716911948)99:0.1645964229,AlveoDino-Dinophyceae-Peridinium_aciculiferum_MMETSP0370_Transcript_49353_m.86759:0.3517458560)82:0.0467861523)48:0.0238269046,AlveoDino-Dinophyceae-Peridinium_aciculiferum_MMETSP0370_Transcript_20036_m.34331:0.3617271897)57:0.0193584775,((((AlveoDino-Dinophyceae-Dinophysis_acuminata_DAEP01_MMETSP0797_Transcript_53596_m.106269:0.3714389974,(AlveoDino-Dinophyceae-Prorocentrum_minimum_MMETSP0055_Transcript_80206_m.140914:0.0744475366,AlveoDino-Dinophyceae-Prorocentrum_minimum_Gene.59277__MMETSP0056_Transcript_31918__g.59277__m.59277:0.0113114715)100:0.2745865576)83:0.0304619846,AlveoDino-Dinophyceae-Heterocapsa_rotundata_MMETSP0503_Transcript_20300_m.43247:0.1284761297)62:0.0075864608,(AlveoDino-Dinophyceae-Alexandrium_tamarense_CCMP1771_Gene.157171__MMETSP0384_Transcript_95862__g.157171__m.157171:0.1112386004,AlveoDino-Dinophyceae-Gambierdiscus_australes_MMETSP0766_Transcript_80915_m.122129:0.1684104416)100:0.1734958318)93:0.0970738860,((((AlveoDino-Dinophyceae-Prorocentrum_minimum_Gene.199054__MMETSP0053_Transcript_110813__g.199054__m.199054:0.0000031159,((AlveoDino-Dinophyceae-Prorocentrum_minimum_Gene.105495__MMETSP0056_Transcript_57313__g.105495__m.105495:0.0183059926,AlveoDino-Dinophyceae-Prorocentrum_minimum_MMETSP0057_Transcript_68126_m.125560:0.0185358987)100:0.1353385306,AlveoDino-Dinophyceae-Prorocentrum_minimum_MMETSP0057_Transcript_68104_m.125515:0.0152009974)100:0.1452126017)88:0.0725565949,((AlveoDino-Dinophyceae-Prorocentrum_minimum_MMETSP0055_Transcript_64881_m.113528:0.1212674006,AlveoDino-Dinophyceae-Prorocentrum_minimum_Gene.18305__MMETSP0056_Transcript_9966__g.18305__m.18305:0.2372039572)79:0.1151084393,AlveoDino-Dinophyceae-Prorocentrum_minimum_MMETSP0057_Transcript_31192_m.56643:0.0000034182)92:0.1871317510)77:0.0415103729,(AlveoDino-Dinophyceae-Prorocentrum_minimum_Gene.199055__MMETSP0053_Transcript_110814__g.199055__m.199055:0.1648284289,AlveoDino-Dinophyceae-Prorocentrum_minimum_MMETSP0055_Transcript_78070_m.136942:0.0000036095)100:0.1675397718)79:0.1845971647,AlveoDino-Dinophyceae-Prorocentrum_minimum_Gene.111645__MMETSP0053_Transcript_61779__g.111645__m.111645:0.2395476281)53:0.0000030350)57:0.0645059352)70:0.0417340452)51:0.0580649052,AlveoDino-Dinophyceae-Prorocentrum_minimum_Gene.61550__MMETSP0056_Transcript_33208__g.61550__m.61550:0.5555081386)46:0.0070150708,((AlveoDino-Dinophyceae-Prorocentrum_minimum_Gene.214910__MMETSP0053_Transcript_119529__g.214910__m.214910:0.0823839207,(AlveoDino-Dinophyceae-Prorocentrum_minimum_MMETSP0055_Transcript_5468_m.10087:0.0712394971,AlveoDino-Dinophyceae-Prorocentrum_minimum_Gene.232310__MMETSP0056_Transcript_126023__g.232310__m.232310:0.0885607648)100:0.0179794233)100:0.2099942649,(AlveoDino-Dinophyceae-Prorocentrum_minimum_Gene.105400__MMETSP0056_Transcript_57274__g.105400__m.105400:0.0691157003,AlveoDino-Dinophyceae-Prorocentrum_minimum_MMETSP0057_Transcript_78455_m.145106:0.0743555946)100:0.2998470460)74:0.0498296895)67:0.0631720724)44:0.0266217455,(((((AlveoDino-Dinophyceae-Dinophysis_acuminata_DAEP01_MMETSP0797_Transcript_2143_m.4510:0.6752634846,AlveoDino-Dinophyceae-Dinophysis_acuminata_DAEP01_MMETSP0797_Transcript_23449_m.46217:0.2416125942)100:0.0688129434,AlveoDino-Dinophyceae-Alexandrium_tamarense_CCMP1771_Gene.76153__MMETSP0384_Transcript_47039__g.76153__m.76153:0.9334925074)93:0.1688815330,(AlveoDino-Dinophyceae-Alexandrium_tamarense_CCMP1771_Gene.241183__MMETSP0382_Transcript_116194__g.241183__m.241183:0.5550918302,AlveoDino-Dinophyceae-Gambierdiscus_australes_MMETSP0766_Transcript_80897_m.122077:0.3124787496)99:0.2669227953)71:0.0329641609,((AlveoDino-Dinophyceae-Dinophysis_acuminata_DAEP01_MMETSP0797_Transcript_71253_m.142143:0.3654834735,(AlveoDino-Dinophyceae-Alexandrium_tamarense_CCMP1771_Gene.48149__MMETSP0382_Transcript_23877__g.48149__m.48149:0.5476897878,AlveoDino-Dinophyceae-Gambierdiscus_australes_MMETSP0766_Transcript_28219_m.42841:0.4274830205)100:0.3682097204)100:0.1129759729,AlveoDino-Dinophyceae-Alexandrium_tamarense_CCMP1771_Gene.50240__MMETSP0382_Transcript_24739__g.50240__m.50240:0.9482073773)96:0.1256158545)74:0.0986747596,(((AlveoDino-Dinophyceae-Dinophysis_acuminata_DAEP01_MMETSP0797_Transcript_71857_m.143426:0.0688696193,AlveoDino-Dinophyceae-Dinophysis_acuminata_DAEP01_MMETSP0797_Transcript_71858_m.143433:0.0656048754)100:0.3166165633,AlveoDino-Dinophyceae-Prorocentrum_minimum_Gene.214913__MMETSP0053_Transcript_119530__g.214913__m.214913:0.2632295424)76:0.0619652686,((AlveoDino-Dinophyceae-Prorocentrum_minimum_Gene.3009__MMETSP0053_Transcript_1740__g.3009__m.3009:0.0000027044,AlveoDino-Dinophyceae-Prorocentrum_minimum_MMETSP0057_Transcript_132134_m.245451:0.0000028270)100:0.2888664996,(AlveoDino-Dinophyceae-Prorocentrum_minimum_MMETSP0055_Transcript_51819_m.90949:0.0385971677,AlveoDino-Dinophyceae-Prorocentrum_minimum_Gene.25072__MMETSP0056_Transcript_13555__g.25072__m.25072:0.0231092619)100:0.2617221937)91:0.1048022739)78:0.0886296294)64:0.0412950590)70:0.0874165561,((((((AlveoDino-Dinophyceae-Dinophysis_acuminata_DAEP01_MMETSP0797_Transcript_49965_m.99220:0.1853420167,AlveoDino-Dinophyceae-Gambierdiscus_australes_MMETSP0766_Transcript_68189_m.102812:0.4810162680)99:0.0593927223,(AlveoDino-Dinophyceae-Alexandrium_tamarense_CCMP1771_Gene.100584__MMETSP0384_Transcript_61515__g.100584__m.100584:0.0689268163,AlveoDino-Dinophyceae-Gambierdiscus_australes_MMETSP0766_Transcript_77774_m.117259:0.1464072703)100:0.1232109855)90:0.0452722447,(AlveoDino-Dinophyceae-Dinophysis_acuminata_DAEP01_MMETSP0797_Transcript_8941_m.17854:0.1702800914,(AlveoDino-Dinophyceae-Alexandrium_tamarense_CCMP1771_Gene.235357__MMETSP0382_Transcript_113548__g.235357__m.235357:0.3452395122,AlveoDino-Dinophyceae-Heterocapsa_rotundata_MMETSP0503_Transcript_21778_m.46355:0.5237450959)100:0.1523992357)98:0.0380494759)96:0.0928937703,((((AlveoDino-Dinophyceae-Dinophysis_acuminata_DAEP01_MMETSP0797_Transcript_5122_m.10131:0.3068307877,((AlveoDino-Dinophyceae-Prorocentrum_minimum_Gene.178001__MMETSP0056_Transcript_96311__g.178001__m.178001:0.1864934263,AlveoDino-Dinophyceae-Prorocentrum_minimum_MMETSP0057_Transcript_64368_m.118695:0.1947175176)100:0.1825722927,AlveoDino-Dinophyceae-Prorocentrum_minimum_MMETSP0057_Transcript_63803_m.117496:0.5492319718)100:0.0708641474)98:0.0607622712,AlveoDino-Dinophyceae-Prorocentrum_minimum_MMETSP0055_Transcript_84385_m.148479:0.3044123775)100:0.1500261532,(((((AlveoDino-Dinophyceae-Alexandrium_tamarense_CCMP1771_Gene.112420__MMETSP0382_Transcript_54459__g.112420__m.112420:0.0000035841,AlveoDino-Dinophyceae-Alexandrium_tamarense_CCMP1771_Gene.262154__MMETSP0384_Transcript_161299__g.262154__m.262154:0.0000036761)100:0.1377872720,AlveoDino-Dinophyceae-Alexandrium_tamarense_CCMP1771_Gene.131763__MMETSP0382_Transcript_63587__g.131763__m.131763:0.0728415976)99:0.0991962679,AlveoDino-Dinophyceae-Gambierdiscus_australes_MMETSP0766_Transcript_49155_m.73894:0.1514846420)100:0.2649254329,AlveoDino-Dinophyceae-Peridinium_aciculiferum_MMETSP0370_Transcript_57854_m.102009:0.3333311529)95:0.0411769668,AlveoDino-Dinophyceae-Heterocapsa_rotundata_MMETSP0503_Transcript_44161_m.93006:0.4696898357)83:0.0331065667)68:0.0395172086,AlveoDino-Dinophyceae-Peridinium_aciculiferum_MMETSP0370_Transcript_92143_m.164286:0.5134690170)68:0.0224875769)71:0.0373042127,(((AlveoDino-Dinophyceae-Alexandrium_tamarense_CCMP1771_Gene.77973__MMETSP0382_Transcript_38273__g.77973__m.77973:0.4215935312,AlveoDino-Dinophyceae-Gambierdiscus_australes_MMETSP0766_Transcript_34813_m.52417:0.6431794612)96:0.1053151949,AlveoDino-Dinophyceae-Prorocentrum_minimum_Gene.100055__MMETSP0056_Transcript_54513__g.100055__m.100055:0.4638566786)98:0.2199375240,(AlveoDino-Dinophyceae-Polarella_glacialis_CCMP1383_evm.model.CCMP1383_scf7180000541290.1:0.0000034101,AlveoDino-Dinophyceae-Polarella_glacialis_CCMP2088_evm.model.CCMP2088_scf7180000716241.2:0.0000015953)100:0.7002966137)81:0.0956243306)43:0.0334388360,((AlveoDino-Dinophyceae-Heterocapsa_rotundata_MMETSP0503_Transcript_8294_m.17604:0.4688277398,AlveoDino-Dinophyceae-Prorocentrum_minimum_Gene.159214__MMETSP0053_Transcript_88532__g.159214__m.159214:0.4823316694)69:0.0086068100,((((AlveoDino-Dinophyceae-Durusdinium_trenchii_CCMP2556.gene18100.mRNA1:0.0000029803,AlveoDino-Dinophyceae-Durusdinium_trenchii_sh.g11706.t1:0.1865122248)100:0.0664220580,(AlveoDino-Dinophyceae-Cladocopium_C92_CC92.gene2245.mRNA1:0.0000026081,AlveoDino-Dinophyceae-Fugacium_kawagutii_Fkaw.gene23474.mRNA1:1.0320600301)98:0.0308054244)99:0.3077073141,(AlveoDino-Dinophyceae-Symbiodinium_linucheae_CCMP2456_Slin_CCMP2456.gene21680.mRNA1:0.0231423073,(AlveoDino-Dinophyceae-Symbiodinium_tridacnidorum_Sh18_Stri.gene5686.mRNA1:0.0000027427,AlveoDino-Dinophyceae-Symbiodinium_tridacnidorum_CCMP2592_Stri_CCMP2592.gene10205.mRNA1:0.0000032938)93:0.0000034044)100:0.3731502423)100:0.3947321933,(AlveoDino-Dinophyceae-Symbiodinium_microadriaticum_04_503SCI_Smic_04-503SCI.03.gene10266.mRNA1:0.0000027920,AlveoDino-Dinophyceae-Symbiodinium_microadriaticum_CassKB8_Smic_CassKB8.gene5196.mRNA1:0.0000036289)100:0.5708623852)98:0.0958082827)86:0.1085776799)75:0.0806261018)86:0.0927510300,(AlveoDino-Dinophyceae-Gambierdiscus_australes_MMETSP0766_Transcript_62779_m.95041:0.8937369294,AlveoDino-Dinophyceae-Heterocapsa_rotundata_MMETSP0503_Transcript_26519_m.56453:0.3417860747)60:0.0508816337)86:0.1247436427,(AlveoDino-Dinophyceae-Dinophysis_acuminata_DAEP01_MMETSP0797_Transcript_47846_m.95343:0.4582565159,((((AlveoDino-Dinophyceae-Alexandrium_tamarense_CCMP1771_Gene.74925__MMETSP0382_Transcript_36859__g.74925__m.74925:0.1707739955,AlveoDino-Dinophyceae-Alexandrium_tamarense_CCMP1771_Gene.296860__MMETSP0384_Transcript_182139__g.296860__m.296860:0.1558416598)100:0.1348271091,(((((AlveoDino-Dinophyceae-Gambierdiscus_australes_MMETSP0766_Transcript_40209_m.60662:0.4488952622,AlveoDino-Dinophyceae-Gambierdiscus_australes_MMETSP0766_Transcript_54848_m.83009:0.7413156660)100:0.0912246994,AlveoDino-Dinophyceae-Gambierdiscus_australes_MMETSP0766_Transcript_73103_m.110073:0.2723645049)100:0.0988481666,AlveoDino-Dinophyceae-Gambierdiscus_australes_MMETSP0766_Transcript_60155_m.91178:0.1583929748)84:0.0385978888,(AlveoDino-Dinophyceae-Gambierdiscus_australes_MMETSP0766_Transcript_60157_m.91185:0.0638413014,AlveoDino-Dinophyceae-Gambierdiscus_australes_MMETSP0766_Transcript_95075_m.143482:0.2131480295)100:0.1167118082)93:0.1226962918,AlveoDino-Dinophyceae-Gambierdiscus_australes_MMETSP0766_Transcript_46478_m.69425:0.1416859390)74:0.0809799936)100:0.2681901820,(AlveoDino-Dinophyceae-Gambierdiscus_australes_MMETSP0766_Transcript_73393_m.110576:0.5695558577,((AlveoDino-Dinophyceae-Peridinium_aciculiferum_MMETSP0370_Transcript_49295_m.86599:0.1979793869,AlveoDino-Dinophyceae-Peridinium_aciculiferum_MMETSP0370_Transcript_69094_m.122499:0.2759196931)100:0.1868599375,AlveoDino-Dinophyceae-Peridinium_aciculiferum_MMETSP0370_Transcript_81164_m.144546:0.5424979036)100:0.0997347223)77:0.0780901687)60:0.0983158913,((AlveoDino-Dinophyceae-Alexandrium_tamarense_CCMP1771_Gene.109925__MMETSP0382_Transcript_53351__g.109925__m.109925:0.2580092083,(AlveoDino-Dinophyceae-Alexandrium_tamarense_CCMP1771_Gene.133958__MMETSP0382_Transcript_64597__g.133958__m.133958:0.0689246285,AlveoDino-Dinophyceae-Alexandrium_tamarense_CCMP1771_Gene.133961__MMETSP0382_Transcript_64598__g.133961__m.133961:0.3482110786)97:0.1984388001)100:0.2317105303,(AlveoDino-Dinophyceae-Alexandrium_tamarense_CCMP1771_Gene.127621__MMETSP0384_Transcript_78030__g.127621__m.127621:0.4701249957,(AlveoDino-Dinophyceae-Gambierdiscus_australes_MMETSP0766_Transcript_74229_m.111810:0.9130217950,AlveoDino-Dinophyceae-Gambierdiscus_australes_MMETSP0766_Transcript_74980_m.112915:0.4035504747)27:0.0507538438)35:0.0630905172)25:0.0000026352)99:0.1254613314)100:0.1512543523)83:0.0229756483,(((AlveoDino-Dinophyceae-Dinophysis_acuminata_DAEP01_MMETSP0797_Transcript_71852_m.143412:0.8155592235,(((AlveoDino-Dinophyceae-Alexandrium_tamarense_CCMP1771_Gene.24351__MMETSP0382_Transcript_12222__g.24351__m.24351:0.3344429101,(AlveoDino-Dinophyceae-Gambierdiscus_australes_MMETSP0766_Transcript_65938_m.99600:0.4974243053,AlveoDino-Dinophyceae-Polarella_glacialis_CCMP2088_evm.model.CCMP2088_scf7180000725132.4:1.2701545144)69:0.1196833436)79:0.1142422926,(((((AlveoDino-Dinophyceae-Durusdinium_trenchii_CCMP2556.gene8325.mRNA1:0.0000015953,AlveoDino-Dinophyceae-Durusdinium_trenchii_CCMP2556.gene8294.mRNA1:0.0000033004)100:0.2460312176,((AlveoDino-Dinophyceae-Cladocopium_C15_evm.model.scaffold_4203.1:0.1804206796,AlveoDino-Dinophyceae-Cladocopium_goreaui_evm.model.scf7180000353747.10:0.0062615077)100:0.1133022031,AlveoDino-Dinophyceae-Fugacium_kawagutii_Fkaw.gene3270.mRNA1:0.1821165167)100:0.1752997486)100:0.2586259437,(AlveoDino-Dinophyceae-Symbiodinium_microadriaticum_CCMP2467_Smic.gene3491.mRNA1:0.1580131816,(AlveoDino-Dinophyceae-Symbiodinium_microadriaticum_04_503SCI_Smic_04-503SCI.03.gene18037.mRNA1:0.0000033196,(AlveoDino-Dinophyceae-Symbiodinium_microadriaticum_CassKB8_Smic_CassKB8.gene19723.mRNA1:0.0000030222,(AlveoDino-Dinophyceae-Symbiodinium_tridacnidorum_Sh18_Stri.gene22803.mRNA1:0.0000015953,AlveoDino-Dinophyceae-Symbiodinium_tridacnidorum_CCMP2592_Stri_CCMP2592.gene35817.mRNA1:0.0486984311)46:0.0000032774)93:0.0000028701)100:0.0197968307)100:0.2364332914)100:0.2647013046,(AlveoDino-Dinophyceae-Symbiodinium_linucheae_CCMP2456_Slin_CCMP2456.gene5085.mRNA1:0.0195869266,AlveoDino-Dinophyceae-Symbiodinium_tridacnidorum_Sh18_Stri.gene2261.mRNA1:0.0000029953)100:0.1855970636)96:0.0806919313,AlveoDino-Dinophyceae-Symbiodinium_pilosum_CCMP2461_Spil_CCMP2461.gene1341.mRNA1:0.2611862784)100:0.8936716287)68:0.0915803731,(((AlveoDino-Dinophyceae-Alexandrium_tamarense_CCMP1771_Gene.26046__MMETSP0382_Transcript_13000__g.26046__m.26046:0.4435148670,AlveoDino-Dinophyceae-Gymnodinium_catenatum_GC744_Gene.206947__MMETSP0784_Transcript_106029__g.206947__m.206947:0.4198994921)99:0.1673708466,AlveoDino-Dinophyceae-Alexandrium_tamarense_CCMP1771_Gene.89973__MMETSP0382_Transcript_44107__g.89973__m.89973:0.3843661202)84:0.1416168694,AlveoDino-Dinophyceae-Heterocapsa_rotundata_MMETSP0503_Transcript_31814_m.67615:0.5995723381)65:0.0631248228)91:0.0649178903)80:0.1242362469,((AlveoDino-Dinophyceae-Peridinium_aciculiferum_MMETSP0370_Transcript_59229_m.104460:0.4765169307,(AlveoDino-Dinophyceae-Prorocentrum_minimum_Gene.14673__MMETSP0053_Transcript_8041__g.14673__m.14673:0.3572209709,AlveoDino-Dinophyceae-Prorocentrum_minimum_MMETSP0057_Transcript_1867_m.3352:0.2387205493)100:0.1501698075)99:0.0362512780,AlveoDino-Dinophyceae-Prorocentrum_minimum_Gene.156503__MMETSP0056_Transcript_84805__g.156503__m.156503:0.4826752712)98:0.0420183394)80:0.0526220501,(((((((AlveoDino-Dinophyceae-Alexandrium_tamarense_CCMP1771_Gene.212769__MMETSP0382_Transcript_102925__g.212769__m.212769:0.1721182670,AlveoDino-Dinophyceae-Gambierdiscus_australes_MMETSP0766_Transcript_82500_m.124612:0.2439612859)100:0.1979845428,(AlveoDino-Dinophyceae-Heterocapsa_rotundata_MMETSP0503_Transcript_47688_m.100031:0.2212755428,AlveoDino-Dinophyceae-Heterocapsa_rotundata_MMETSP0503_Transcript_7135_m.15039:0.2370883361)97:0.0025421170)78:0.1028418588,AlveoDino-Dinophyceae-Prorocentrum_minimum_MMETSP0057_Transcript_98635_m.183157:0.2977096744)79:0.0873148129,AlveoDino-Dinophyceae-Heterocapsa_rotundata_MMETSP0503_Transcript_31793_m.67549:0.3000653308)66:0.0279398003,AlveoDino-Dinophyceae-Prorocentrum_minimum_MMETSP0057_Transcript_83903_m.155512:0.6411611497)99:0.0270989984,(((AlveoDino-Dinophyceae-Alexandrium_tamarense_CCMP1771_Gene.71407__MMETSP0382_Transcript_35267__g.71407__m.71407:0.1732886056,AlveoDino-Dinophyceae-Gambierdiscus_australes_MMETSP0766_Transcript_40139_m.60494:0.2167416885)100:0.1616968919,AlveoDino-Dinophyceae-Alexandrium_tamarense_CCMP1771_Gene.211198__MMETSP0384_Transcript_129346__g.211198__m.211198:0.3512111307)99:0.1686230169,AlveoDino-Dinophyceae-Heterocapsa_rotundata_MMETSP0503_Transcript_4192_m.8795:0.4427606603)98:0.0951925335)82:0.0300871688,(AlveoDino-Dinophyceae-Alexandrium_tamarense_CCMP1771_Gene.222628__MMETSP0382_Transcript_107379__g.222628__m.222628:0.0381637291,AlveoDino-Dinophyceae-Alexandrium_tamarense_CCMP1771_Gene.197450__MMETSP0384_Transcript_121013__g.197450__m.197450:0.0429895825)100:0.5259482929)66:0.0394840451)86:0.1206533703)85:0.0310637002,(((AlveoDino-Dinophyceae-Gambierdiscus_australes_MMETSP0766_Transcript_80790_m.121883:1.0869784284,((AlveoDino-Dinophyceae-Heterocapsa_rotundata_MMETSP0503_Transcript_47402_m.99408:0.8160286171,((AlveoDino-Dinophyceae-Heterocapsa_rotundata_MMETSP0503_Transcript_874_m.1957:0.5887887517,(AlveoDino-Dinophyceae-Peridinium_aciculiferum_MMETSP0370_Transcript_14106_m.23934:0.0858705749,AlveoDino-Dinophyceae-Peridinium_aciculiferum_MMETSP0370_Transcript_75009_m.133447:0.0904998623)100:0.8553839075)100:0.1104229001,AlveoDino-Dinophyceae-Peridinium_aciculiferum_MMETSP0370_Transcript_48929_m.85983:0.9322216769)100:0.0987238605)98:0.1632236416,AlveoDino-Dinophyceae-Cladocopium_goreaui_evm.model.scf7180000346879.2:1.1215693660)95:0.0453041487)94:0.1152436872,AlveoDino-Dinophyceae-Prorocentrum_minimum_Gene.181534__MMETSP0053_Transcript_101137__g.181534__m.181534:0.6945881865)51:0.0008668716,(AlveoDino-Dinophyceae-Peridinium_aciculiferum_MMETSP0370_Transcript_3535_m.6022:0.7400522496,(((AlveoDino-Dinophyceae-Prorocentrum_minimum_Gene.168083__MMETSP0056_Transcript_91070__g.168083__m.168083:0.7017702455,AlveoDino-Dinophyceae-Prorocentrum_minimum_MMETSP0057_Transcript_64677_m.119297:7.5737133128)97:0.4882552519,(Rhizaria-Chlorarachniophyceae-Bigelowiella_natans_CCMP2755_jgi_Bigna1_128937_aug1.7_g3645:0.2256545947,Rhizaria-Chlorarachniophyceae-Bigelowiella_natans_CCMP2755_jgi_Bigna1_69039_fgenesh1_pg.7___334:0.0000034662)99:1.3673500510)82:0.0528925824,Discobida-Euglenozoid-Euglena_gracilis_EG_transcript_22474:5.1289080880)96:0.4075216678)95:0.1668746797)91:0.0642688773)97:0.1220408359,((AlveoDino-Dinophyceae-Dinophysis_acuminata_DAEP01_MMETSP0797_Transcript_71254_m.142148:0.4612280116,(AlveoDino-Dinophyceae-Peridinium_aciculiferum_MMETSP0370_Transcript_73368_m.130461:0.4293160851,AlveoDino-Dinophyceae-Prorocentrum_minimum_Gene.70842__MMETSP0056_Transcript_38216__g.70842__m.70842:0.6994673147)68:0.1147144078)98:0.3397150483,(AlveoDino-Dinophyceae-Heterocapsa_rotundata_MMETSP0503_Transcript_16973_m.36312:0.3269063006,AlveoDino-Dinophyceae-Prorocentrum_minimum_Gene.234080__MMETSP0056_Transcript_126887__g.234080__m.234080:0.2237725715)94:0.3005042136)48:0.0139797301)50:0.0624944280,((((((AlveoDino-Dinophyceae-Alexandrium_tamarense_CCMP1771_Gene.121634__MMETSP0382_Transcript_58690__g.121634__m.121634:0.2139573883,AlveoDino-Dinophyceae-Alexandrium_tamarense_CCMP1771_Gene.158109__MMETSP0384_Transcript_96427__g.158109__m.158109:0.0000032528)91:0.0224817239,AlveoDino-Dinophyceae-Alexandrium_tamarense_CCMP1771_Gene.121645__MMETSP0382_Transcript_58692__g.121645__m.121645:0.6453228477)99:0.1885612243,AlveoDino-Dinophyceae-Alexandrium_tamarense_CCMP1771_Gene.274744__MMETSP0384_Transcript_168793__g.274744__m.274744:0.1212738281)99:0.0721031038,AlveoDino-Dinophyceae-Gambierdiscus_australes_MMETSP0766_Transcript_52072_m.78668:0.2014876795)100:0.1992591618,(AlveoDino-Dinophyceae-Heterocapsa_rotundata_MMETSP0503_Transcript_17142_m.36681:0.1570085266,AlveoDino-Dinophyceae-Peridinium_aciculiferum_MMETSP0370_Transcript_9916_m.16680:0.7804886799)98:0.0726447460)96:0.1298930567,AlveoDino-Dinophyceae-Heterocapsa_rotundata_MMETSP0503_Transcript_36978_m.78214:0.7621135181)24:0.0000028971)53:0.0271820967);
```
