## Supplementary material for "Improved *Cladocopium goreaui* genome assembly reveals features of a facultative coral symbiont and the complex evolutionary history of dinoflagellate genes": OG0000525.treEdited.tre

```
(AlveoDino-Dinophyceae-Dinophysis_acuminata_DAEP01_MMETSP0797_Transcript_12547_m.25052:0.5584286240,((((((((((((((((AlveoDino-Dinophyceae-Dinophysis_acuminata_DAEP01_MMETSP0797_Transcript_25923_m.51633:0.2563481790,AlveoDino-Dinophyceae-Heterocapsa_rotundata_MMETSP0503_Transcript_17110_m.36623:0.6824851180)76:0.0347609614,AlveoDino-Dinophyceae-Gambierdiscus_australes_MMETSP0766_Transcript_93432_m.141288:0.3046580724)60:0.0000020117,((AlveoDino-Dinophyceae-Peridinium_aciculiferum_MMETSP0370_Transcript_36056_m.63504:0.3124903498,((AlveoDino-Dinophyceae-Symbiodinium_microadriaticum_04_503SCI_Smic_04-503SCI.03.gene27555.mRNA1:0.0000027036,AlveoDino-Dinophyceae-Symbiodinium_linucheae_CCMP2456_Slin_CCMP2456.gene22510.mRNA1:0.0113935142)100:0.0248128510,AlveoDino-Dinophyceae-Symbiodinium_pilosum_CCMP2461_Spil_CCMP2461.gene11596.mRNA1:0.2426373801)100:0.3959317824)83:0.0743561008,(AlveoDino-Dinophyceae-Prorocentrum_minimum_Gene.127752__MMETSP0053_Transcript_70960__g.127752__m.127752:0.2235847441,AlveoDino-Dinophyceae-Prorocentrum_minimum_MMETSP0057_Transcript_115162_m.213673:0.2494885261)94:0.0678162575)75:0.0178059417)89:0.0403001623,AlveoDino-Dinophyceae-Gymnodinium_catenatum_GC744_Gene.241076__MMETSP0784_Transcript_122656__g.241076__m.241076:0.2827334757)87:0.0123051806,(((AlveoDino-Dinophyceae-Dinophysis_acuminata_DAEP01_MMETSP0797_Transcript_62199_m.123705:0.0000024770,AlveoDino-Dinophyceae-Dinophysis_acuminata_DAEP01_MMETSP0797_Transcript_62200_m.123707:0.0000027886)100:0.4512953235,((AlveoDino-Dinophyceae-Gambierdiscus_australes_MMETSP0766_Transcript_93434_m.141289:0.0000023729,AlveoDino-Dinophyceae-Gymnodinium_catenatum_GC744_Gene.23618__MMETSP0784_Transcript_12765__g.23618__m.23618:1.6354489456)93:0.1495817862,AlveoDino-Dinophyceae-Prorocentrum_minimum_Gene.9546__MMETSP0056_Transcript_5451__g.9546__m.9546:0.3837916758)89:0.0194299332)91:0.0901183661,AlveoDino-Dinophyceae-Karenia_brevis_SP1_MMETSP0573_Transcript_38057_m.45839:0.2449844134)46:0.0117583500)45:0.0206242329,(((AlveoDino-Dinophyceae-Alexandrium_tamarense_CCMP1771_Gene.75517__MMETSP0382_Transcript_37184__g.75517__m.75517:0.1888227779,AlveoDino-Dinophyceae-Gambierdiscus_australes_MMETSP0766_Transcript_71252_m.106894:0.1266817993)98:0.1517604588,(((AlveoDino-Dinophyceae-Gymnodinium_catenatum_GC744_Gene.187418__MMETSP0784_Transcript_95351__g.187418__m.187418:0.3702496094,(AlveoDino-Dinophyceae-Heterocapsa_rotundata_MMETSP0503_Transcript_27873_m.59358:0.5145141326,AlveoDino-Dinophyceae-Heterocapsa_rotundata_MMETSP0503_Transcript_7726_m.16325:0.1181602945)98:0.0672110886)99:0.0805028891,AlveoDino-Dinophyceae-Noctiluca_scintillans_MMETSP0253_Transcript_26833_m.47886:0.5289193380)99:0.1038845926,AlveoDino-Dinophyceae-Karenia_brevis_SP1_Gene.13074__MMETSP0574_Transcript_11642__g.13074__m.13074:0.4238145240)80:0.0257374738)77:0.0391796834,AlveoDino-Dinophyceae-Gymnodinium_catenatum_GC744_Gene.110006__MMETSP0784_Transcript_56912__g.110006__m.110006:0.3570916292)48:0.0077209550)95:0.1038272143,(AlveoDino-Dinophyceae-Karenia_brevis_SP1_Gene.30635__MMETSP0574_Transcript_25250__g.30635__m.30635:0.0492208385,AlveoDino-Dinophyceae-Karenia_brevis_SP1_Gene.30636__MMETSP0574_Transcript_25251__g.30636__m.30636:0.1625048929)95:0.2378341971)36:0.0234891818,(((((AlveoDino-Dinophyceae-Dinophysis_acuminata_DAEP01_MMETSP0797_Transcript_41946_m.83522:0.0932142234,AlveoDino-Dinophyceae-Heterocapsa_rotundata_MMETSP0503_Transcript_17111_m.36625:0.2029242810)93:0.0267147357,((AlveoDino-Dinophyceae-Dinophysis_acuminata_DAEP01_MMETSP0797_Transcript_50695_m.100614:0.0845898447,AlveoDino-Dinophyceae-Polarella_glacialis_CCMP1383_evm.model.CCMP1383_scf7180000593874.3:0.3335357952)98:0.0377833150,((AlveoDino-Dinophyceae-Gambierdiscus_australes_MMETSP0766_Transcript_23463_m.35662:0.0000022150,AlveoDino-Dinophyceae-Gambierdiscus_australes_MMETSP0766_Transcript_23464_m.35664:0.0000021153)97:0.1989153452,((AlveoDino-Dinophyceae-Prorocentrum_minimum_Gene.69241__MMETSP0053_Transcript_38450__g.69241__m.69241:0.0000010396,AlveoDino-Dinophyceae-Prorocentrum_minimum_Gene.197647__MMETSP0056_Transcript_106774__g.197647__m.197647:0.0000023115)100:0.0000026591,AlveoDino-Dinophyceae-Prorocentrum_minimum_MMETSP0055_Transcript_72355_m.127273:0.0000025171)100:0.3817237694)89:0.0221949514)50:0.0188581055)63:0.0411906870,(((AlveoDino-Dinophyceae-Gambierdiscus_australes_MMETSP0766_Transcript_23465_m.35665:0.2195886667,AlveoDino-Dinophyceae-Heterocapsa_rotundata_MMETSP0503_Transcript_7723_m.16313:0.2068291027)97:0.0621454484,AlveoDino-Dinophyceae-Amphidinium_gibbosum.g18794.t1:0.2546449427)89:0.1292848944,((AlveoDino-Dinophyceae-Gymnodinium_catenatum_GC744_Gene.57843__MMETSP0784_Transcript_30412__g.57843__m.57843:0.1412277487,(AlveoDino-Dinophyceae-Durusdinium_trenchii_sh.g1689.t1:0.5575886923,AlveoDino-Dinophyceae-Symbiodinium_necroappetens_CCMP2469_Snec_CCMP2469.gene19467.mRNA1:0.3649920403)87:0.0000023672)95:0.0571428909,(AlveoDino-Dinophyceae-Heterocapsa_rotundata_MMETSP0503_Transcript_19106_m.40973:0.2093261578,(AlveoDino-Dinophyceae-Peridinium_aciculiferum_MMETSP0370_Transcript_62290_m.109638:0.0000023532,AlveoDino-Dinophyceae-Peridinium_aciculiferum_MMETSP0371_Transcript_28053_m.48369:0.0000022278)100:0.1541579525)98:0.0813360644)57:0.0000019883)78:0.0397604498)11:0.0025577433,AlveoDino-Dinophyceae-Peridinium_aciculiferum_MMETSP0370_Transcript_52505_m.92808:0.2387002731)13:0.0419590490,(AlveoDino-Dinophyceae-Dinophysis_acuminata_DAEP01_MMETSP0797_Transcript_41948_m.83530:0.1596582202,(AlveoDino-Dinophyceae-Gymnodinium_catenatum_GC744_Gene.48435__MMETSP0784_Transcript_25020__g.48435__m.48435:0.2487364909,AlveoDino-Dinophyceae-Gymnodinium_catenatum_GC744_Gene.176529__MMETSP0784_Transcript_90070__g.176529__m.176529:0.4136946879)97:0.1522659100)7:0.0335450609)31:0.0704613264)30:0.0113643197,(AlveoDino-Dinophyceae-Noctiluca_scintillans_MMETSP0253_Transcript_11927_m.22429:0.1266329256,(AlveoDino-Dinophyceae-Noctiluca_scintillans_MMETSP0253_Transcript_13230_m.24791:0.0946399890,AlveoDino-Dinophyceae-Noctiluca_scintillans_MMETSP0253_Transcript_38618_m.69850:0.1888590674)93:0.0242600082)100:0.2233739966)73:0.0699862853,((((AlveoDino-Dinophyceae-Dinophysis_acuminata_DAEP01_MMETSP0797_Transcript_31334_m.62136:0.1663567275,AlveoDino-Dinophyceae-Dinophysis_acuminata_DAEP01_MMETSP0797_Transcript_33279_m.65580:0.3059573414)59:0.1689607578,(((AlveoDino-Dinophyceae-Alexandrium_tamarense_CCMP1771_Gene.42170__MMETSP0382_Transcript_21220__g.42170__m.42170:0.0000024185,AlveoDino-Dinophyceae-Alexandrium_tamarense_CCMP1771_Gene.74299__MMETSP0384_Transcript_45901__g.74299__m.74299:0.0000010396)99:0.0000027284,AlveoDino-Dinophyceae-Gambierdiscus_australes_MMETSP0766_Transcript_5648_m.8536:0.1564372719)99:0.1907022559,AlveoDino-Dinophyceae-Gambierdiscus_australes_MMETSP0766_Transcript_5649_m.8538:0.1508643130)58:0.0974890718)95:0.0772529480,((((AlveoDino-Dinophyceae-Alexandrium_tamarense_CCMP1771_Gene.204204__MMETSP0384_Transcript_125194__g.204204__m.204204:0.5363045695,Discobida-Euglenozoid-Euglena_gracilis_EG_transcript_23525:2.4515083525)97:0.0210233388,(AlveoDino-Dinophyceae-Peridinium_aciculiferum_MMETSP0370_Transcript_14151_m.24019:0.0000020990,AlveoDino-Dinophyceae-Peridinium_aciculiferum_MMETSP0371_Transcript_11332_m.19821:0.0000020545)98:0.7201932622)96:0.1546891423,AlveoDino-Dinophyceae-Prorocentrum_minimum_Gene.184006__MMETSP0053_Transcript_102482__g.184006__m.184006:0.5314155457)90:0.0665718665,AlveoDino-Dinophyceae-Prorocentrum_minimum_Gene.110343__MMETSP0056_Transcript_59884__g.110343__m.110343:0.3604988119)74:0.0012641316)85:0.0627102051,AlveoDino-Dinophyceae-Alexandrium_tamarense_CCMP1771_Gene.216182__MMETSP0382_Transcript_104505__g.216182__m.216182:0.3667267046)73:0.0136802464)96:0.0829497601,(((AlveoDino-Dinophyceae-Dinophysis_acuminata_DAEP01_MMETSP0797_Transcript_31333_m.62132:0.3772929680,AlveoDino-Dinophyceae-Dinophysis_acuminata_DAEP01_MMETSP0797_Transcript_33036_m.65189:0.6980549838)95:0.0921098989,AlveoDino-Dinophyceae-Peridinium_aciculiferum_MMETSP0371_Transcript_11333_m.19826:0.6651492329)94:0.2236542703,((AlveoDino-Dinophyceae-Prorocentrum_minimum_Gene.139017__MMETSP0053_Transcript_77056__g.139017__m.139017:0.0000028371,(AlveoDino-Dinophyceae-Prorocentrum_minimum_Gene.110350__MMETSP0056_Transcript_59890__g.110350__m.110350:0.0000024353,AlveoDino-Dinophyceae-Prorocentrum_minimum_MMETSP0057_Transcript_1814_m.3249:0.0000010396)91:0.0000028335)81:0.0000021956,AlveoDino-Dinophyceae-Prorocentrum_minimum_Gene.110347__MMETSP0056_Transcript_59885__g.110347__m.110347:0.0000029345)94:0.4438454693)50:0.0511609084)40:0.0048496367,(((((AlveoDino-Dinophyceae-Dinophysis_acuminata_DAEP01_MMETSP0797_Transcript_31336_m.62141:0.4368968630,(AlveoDino-Dinophyceae-Alexandrium_tamarense_CCMP1771_Gene.98254__MMETSP0384_Transcript_60182__g.98254__m.98254:1.3234091435,AlveoDino-Dinophyceae-Oxyrrhis_marina_Gene.89342__MMETSP0469_Transcript_58925__g.89342__m.89342:0.5621228301)72:0.3150136352)71:0.2346910577,AlveoDino-Dinophyceae-Durusdinium_trenchii_sh.g1688.t1:0.2669557317)54:0.0000022351,AlveoDino-Dinophyceae-Karenia_brevis_SP1_Gene.25758__MMETSP0574_Transcript_21650__g.25758__m.25758:0.3155076736)63:0.0774503167,(((((((((AlveoDino-Dinophyceae-Dinophysis_acuminata_DAEP01_MMETSP0797_Transcript_31665_m.62823:0.0000028218,(AlveoDino-Dinophyceae-Alexandrium_tamarense_CCMP1771_Gene.113526__MMETSP0382_Transcript_55015__g.113526__m.113526:0.0000024441,AlveoDino-Dinophyceae-Polarella_glacialis_CCMP1383_evm.model.CCMP1383_scf7180000546444.1:2.2342090650)38:0.0965191796)43:0.1673048578,AlveoDino-Dinophyceae-Prorocentrum_minimum_MMETSP0057_Transcript_62740_m.115490:0.2712361946)41:0.0674581956,(((((AlveoDino-Dinophyceae-Alexandrium_tamarense_CCMP1771_Gene.216175__MMETSP0382_Transcript_104502__g.216175__m.216175:0.0000026086,AlveoDino-Dinophyceae-Symbiodinium_tridacnidorum_CCMP2592_Stri_CCMP2592.gene8764.mRNA1:2.0388216601)80:0.2202613832,AlveoDino-Dinophyceae-Polarella_glacialis_CCMP2088_evm.model.CCMP2088_scf7180000695318.1:0.0000025267)75:0.4808933939,(((AlveoDino-Dinophyceae-Heterocapsa_rotundata_MMETSP0503_Transcript_22867_m.48493:0.7048489484,AlveoDino-Dinophyceae-Breviolum_minutum_Bmin.gene27294.mRNA1:0.0000020567)53:0.0000021107,((AlveoDino-Dinophyceae-Durusdinium_trenchii_CCMP2556.gene37613.mRNA1:0.0000024042,AlveoDino-Dinophyceae-Durusdinium_trenchii_sh.g4131.t1:0.0000025993)100:0.1314440731,(AlveoDino-Dinophyceae-Cladocopium_C15_evm.model.scaffold_4125.2:0.0000028700,AlveoDino-Dinophyceae-Fugacium_kawagutii_Fkaw.gene4399.mRNA1:0.1990840072)97:0.0985391703)81:0.0460306808)81:0.1264767153,AlveoDino-Dinophyceae-Symbiodinium_microadriaticum_04_503SCI_Smic_04-503SCI.03.gene10406.mRNA1:0.2385570844)79:0.2500983617)80:0.1265003583,AlveoDino-Dinophyceae-Heterocapsa_rotundata_MMETSP0503_Transcript_52130_m.109082:0.2703228599)53:0.0000023314,(((AlveoDino-Dinophyceae-Alexandrium_tamarense_CCMP1771_Gene.133023__MMETSP0382_Transcript_64139__g.133023__m.133023:0.1286793736,(AlveoDino-Dinophyceae-Alexandrium_tamarense_CCMP1771_Gene.133025__MMETSP0382_Transcript_64140__g.133025__m.133025:0.1108916215,AlveoDino-Dinophyceae-Gambierdiscus_australes_MMETSP0766_Transcript_18080_m.27745:0.0961606606)95:0.0149141033)45:0.0588976852,(AlveoDino-Dinophyceae-Peridinium_aciculiferum_MMETSP0370_Transcript_3660_m.6210:0.1312671202,(((AlveoDino-Dinophyceae-Cladocopium_C15_evm.model.scaffold_4125.3:0.0000021736,AlveoDino-Dinophyceae-Fugacium_kawagutii_Fkaw.gene4398.mRNA1:0.2234743921)100:0.4138108988,AlveoDino-Dinophyceae-Symbiodinium_pilosum_CCMP2461_Spil_CCMP2461.gene4174.mRNA1:0.0363804186)99:0.0877072647,AlveoDino-Dinophyceae-Symbiodinium_natans_CCMP2548_Snat_CCMP2548.gene453.mRNA1:1.9697828677)91:0.0838006489)44:0.1798192350)85:0.0144962161,AlveoDino-Dinophyceae-Prorocentrum_minimum_Gene.64493__MMETSP0053_Transcript_35903__g.64493__m.64493:0.3375843804)78:0.0450766257)64:0.0478620657)40:0.0865950085,(AlveoDino-Dinophyceae-Alexandrium_tamarense_CCMP1771_Gene.204405__MMETSP0382_Transcript_98972__g.204405__m.204405:0.1286803791,AlveoDino-Dinophyceae-Alexandrium_tamarense_CCMP1771_Gene.60754__MMETSP0384_Transcript_37532__g.60754__m.60754:0.0723433995)100:1.1590283560)97:0.2428877469,(((((((((AlveoDino-Dinophyceae-Dinophysis_acuminata_DAEP01_MMETSP0797_Transcript_65923_m.130881:0.0000025718,AlveoDino-Dinophyceae-Gymnodinium_catenatum_GC744_Gene.226200__MMETSP0784_Transcript_115115__g.226200__m.226200:0.4914790211)100:3.2655384810,AlveoDino-Dinophyceae-Amphidinium_gibbosum.g80745.t1:0.2286766424)72:0.8214541718,AlveoDino-Dinophyceae-Prorocentrum_minimum_Gene.197662__MMETSP0056_Transcript_106780__g.197662__m.197662:0.0000019975)96:0.6327855820,AlveoDino-Dinophyceae-Symbiodinium_natans_CCMP2548_Snat_CCMP2548.gene34369.mRNA1:0.0000020523)90:0.4848555640,(AlveoDino-Dinophyceae-Noctiluca_scintillans_MMETSP0253_Transcript_38620_m.69854:0.0000020042,AlveoDino-Dinophyceae-Prorocentrum_minimum_MMETSP0057_Transcript_43268_m.79193:0.5849937248)87:0.6958015883)94:0.5863055054,((AlveoDino-Dinophyceae-Gymnodinium_catenatum_GC744_Gene.173484__MMETSP0784_Transcript_88598__g.173484__m.173484:0.2417219157,AlveoDino-Dinophyceae-Amphidinium_gibbosum.g65407.t1:0.3681624084)99:0.3406738907,(AlveoDino-Dinophyceae-Oxyrrhis_marina_Gene.105981__MMETSP0469_Transcript_70291__g.105981__m.105981:0.0247874201,AlveoDino-Dinophyceae-Oxyrrhis_marina_MMETSP0471_Transcript_51603_m.76473:0.0000020380)100:0.7336470600)99:0.5315925348)46:0.1587896498,(((((AlveoDino-Dinophyceae-Alexandrium_tamarense_CCMP1771_Gene.197286__MMETSP0384_Transcript_120879__g.197286__m.197286:0.5069397538,AlveoDino-Dinophyceae-Oxyrrhis_marina_Gene.15037__MMETSP0469_Transcript_10716__g.15037__m.15037:0.0000023061)31:0.4281906732,AlveoDino-Dinophyceae-Prorocentrum_minimum_Gene.103425__MMETSP0056_Transcript_56265__g.103425__m.103425:0.2668589338)28:0.0948632738,(AlveoDino-Dinophyceae-Gymnodinium_catenatum_GC744_Gene.239855__MMETSP0784_Transcript_121987__g.239855__m.239855:0.2800803506,(AlveoDino-Dinophyceae-Gymnodinium_catenatum_GC744_Gene.73617__MMETSP0784_Transcript_38549__g.73617__m.73617:0.1844923425,AlveoDino-Dinophyceae-Amphidinium_gibbosum.g22583.t1:0.5247220691)100:0.1556782579)100:0.2765012069)30:0.1824441043,(AlveoDino-Dinophyceae-Gymnodinium_catenatum_GC744_Gene.4009__MMETSP0784_Transcript_2387__g.4009__m.4009:0.1477945993,((AlveoDino-Dinophyceae-Prorocentrum_minimum_Gene.232989__MMETSP0056_Transcript_126376__g.232989__m.232989:0.0000025657,AlveoDino-Dinophyceae-Prorocentrum_minimum_MMETSP0057_Transcript_105178_m.195151:0.0205538818)100:0.9109993818,AlveoDino-Dinophyceae-Symbiodinium_necroappetens_CCMP2469_Snec_CCMP2469.gene12463.mRNA1:0.3362114565)99:0.1894857889)42:0.2859033745)36:0.0686546374,(((((AlveoDino-Dinophyceae-Gymnodinium_catenatum_GC744_Gene.234607__MMETSP0784_Transcript_119244__g.234607__m.234607:0.2656876694,((AlveoDino-Dinophyceae-Heterocapsa_rotundata_MMETSP0503_Transcript_38195_m.80867:0.0096466448,AlveoDino-Dinophyceae-Heterocapsa_rotundata_MMETSP0503_Transcript_38196_m.80869:0.1136554721)100:0.0605579731,AlveoDino-Dinophyceae-Peridinium_aciculiferum_MMETSP0370_Transcript_79350_m.141468:0.1094276073)99:0.0294317337)78:0.0454622251,(((AlveoDino-Dinophyceae-Durusdinium_trenchii_CCMP2556.gene28305.mRNA1:0.0000025427,AlveoDino-Dinophyceae-Durusdinium_trenchii_sh.g11958.t1:0.0438819192)24:0.0096400040,AlveoDino-Dinophyceae-Cladocopium_C92_CC92.gene3199.mRNA1:0.9764939160)100:0.2632408114,(AlveoDino-Dinophyceae-Symbiodinium_necroappetens_CCMP2469_Snec_CCMP2469.gene8772.mRNA1:0.0794561340,(AlveoDino-Dinophyceae-Polarella_glacialis_CCMP2088_evm.model.CCMP2088_scf7180000721760.3:0.0081531054,AlveoDino-Dinophyceae-Polarella_glacialis_CCMP2088_evm.model.CCMP2088_scf7180000712382.2:0.0162730015)55:0.0462806186)97:0.0693634312)93:0.1215704906)58:0.0082092691,((AlveoDino-Dinophyceae-Prorocentrum_minimum_Gene.176595__MMETSP0053_Transcript_98310__g.176595__m.176595:0.0000024757,AlveoDino-Dinophyceae-Prorocentrum_minimum_MMETSP0057_Transcript_89940_m.166796:0.0000021092)94:0.0000023634,AlveoDino-Dinophyceae-Prorocentrum_minimum_MMETSP0057_Transcript_89939_m.166792:0.0000023599)100:0.1661872448)61:0.1448881493,(AlveoDino-Dinophyceae-Noctiluca_scintillans_MMETSP0253_Transcript_33078_m.60321:0.2865258756,AlveoDino-Dinophyceae-Amphidinium_gibbosum.g57169.t1:0.4067469127)95:0.0765836843)94:0.4129559058,((((AlveoDino-Dinophyceae-Gymnodinium_catenatum_GC744_Gene.85078__MMETSP0784_Transcript_44251__g.85078__m.85078:0.3875375099,(AlveoDino-Dinophyceae-Heterocapsa_rotundata_MMETSP0503_Transcript_49020_m.102681:0.0000023185,AlveoDino-Dinophyceae-Prorocentrum_minimum_MMETSP0057_Transcript_100994_m.187681:0.0000029473)74:0.1082815400)74:0.1244934116,AlveoDino-Dinophyceae-Karenia_brevis_SP1_MMETSP0573_Transcript_55899_m.66530:0.0465336996)99:0.0438044496,(AlveoDino-Dinophyceae-Gymnodinium_catenatum_GC744_Gene.85080__MMETSP0784_Transcript_44252__g.85080__m.85080:0.0563730889,AlveoDino-Dinophyceae-Durusdinium_trenchii_sh.g610.t1:0.0000021962)98:0.2004494002)95:0.0925005746,AlveoDino-Dinophyceae-Noctiluca_scintillans_MMETSP0253_Transcript_1569_m.2949:0.3243678785)87:0.0354121554)81:0.2372219755)46:0.0962211926)97:0.1354477472,AlveoDino-Dinophyceae-Oxyrrhis_marina_Gene.201526__MMETSP0469_Transcript_136197__g.201526__m.201526:0.5979860093)97:0.0592841732,(AlveoDino-Dinophyceae-Oxyrrhis_marina_Gene.88657__MMETSP0469_Transcript_58429__g.88657__m.88657:1.1828771574,(AlveoDino-Dinophyceae-Heterocapsa_rotundata_MMETSP0503_Transcript_22868_m.48495:0.8389830549,AlveoDino-Dinophyceae-Prorocentrum_minimum_Gene.179769__MMETSP0056_Transcript_97193__g.179769__m.179769:0.6738925013)100:0.2583934764)99:0.3141196768)96:0.0395296857)97:0.0855549527,AlveoDino-Dinophyceae-Oxyrrhis_marina_Gene.160840__MMETSP0469_Transcript_106708__g.160840__m.160840:0.4500419881)88:0.0557349048,(((((((((((AlveoDino-Dinophyceae-Alexandrium_tamarense_CCMP1771_Gene.61751__MMETSP0382_Transcript_30520__g.61751__m.61751:0.0976405863,(AlveoDino-Dinophyceae-Gambierdiscus_australes_MMETSP0766_Transcript_11725_m.18003:0.4669537044,AlveoDino-Dinophyceae-Gambierdiscus_australes_MMETSP0766_Transcript_55876_m.84620:0.0469077152)85:0.1635565131)77:0.1377955531,(AlveoDino-Dinophyceae-Peridinium_aciculiferum_MMETSP0370_Transcript_75308_m.134041:0.2708378922,(AlveoDino-Dinophyceae-Prorocentrum_minimum_Gene.204788__MMETSP0056_Transcript_110943__g.204788__m.204788:0.3677439903,(AlveoDino-Dinophyceae-Breviolum_minutum_Bmin.gene14129.mRNA1:0.1778221923,AlveoDino-Dinophyceae-Symbiodinium_microadriaticum_CassKB8_Smic_CassKB8.gene23990.mRNA1:0.1090534634)97:0.1232705723)45:0.0416958584)66:0.0274348415)70:0.0550023791,AlveoDino-Dinophyceae-Gambierdiscus_australes_MMETSP0766_Transcript_47285_m.70906:0.5504437129)81:0.0173367094,AlveoDino-Dinophyceae-Alexandrium_tamarense_CCMP1771_Gene.61764__MMETSP0382_Transcript_30525__g.61764__m.61764:0.3149679383)84:0.0182479202,AlveoDino-Dinophyceae-Karenia_brevis_SP1_Gene.31913__MMETSP0574_Transcript_26281__g.31913__m.31913:0.2463017267)84:0.0552250839,((AlveoDino-Dinophyceae-Peridinium_aciculiferum_MMETSP0370_Transcript_51557_m.90741:0.0000026043,AlveoDino-Dinophyceae-Peridinium_aciculiferum_MMETSP0371_Transcript_11176_m.19564:0.0000021596)90:0.0000023221,AlveoDino-Dinophyceae-Prorocentrum_minimum_Gene.80428__MMETSP0056_Transcript_43481__g.80428__m.80428:0.0528811665)66:0.2561471833)95:0.0776928391,AlveoDino-Dinophyceae-Peridinium_aciculiferum_MMETSP0370_Transcript_75305_m.134036:0.2801476881)91:0.0563625158,AlveoDino-Dinophyceae-Amphidinium_gibbosum.g39929.t1:0.4943732158)89:0.0719366167,AlveoDino-Dinophyceae-Peridinium_aciculiferum_MMETSP0370_Transcript_83380_m.148287:0.3658515979)96:0.1248646269,(((AlveoDino-Dinophyceae-Gymnodinium_catenatum_GC744_Gene.23617__MMETSP0784_Transcript_12764__g.23617__m.23617:0.2596952112,((((AlveoDino-Dinophyceae-Karenia_brevis_SP1_MMETSP0573_Transcript_47081_m.57121:0.6788703561,AlveoDino-Dinophyceae-Oxyrrhis_marina_Gene.141662__MMETSP0469_Transcript_94153__g.141662__m.141662:1.3083305695)11:0.2541596659,(AlveoDino-Dinophyceae-Polarella_glacialis_CCMP1383_evm.model.CCMP1383_scf7180000597196.6:0.0000010396,(AlveoDino-Dinophyceae-Polarella_glacialis_CCMP2088_evm.model.CCMP2088_scf7180000714411.8:0.0000010396,AlveoDino-Dinophyceae-Polarella_glacialis_CCMP2088_evm.model.CCMP2088_scf7180000676751.1:0.0000010396)86:0.0000021351)99:0.1511583155)9:0.0000024446,AlveoDino-Dinophyceae-Heterocapsa_rotundata_MMETSP0503_Transcript_5099_m.10807:0.2651150239)19:0.1758316675,(AlveoDino-Dinophyceae-Karenia_brevis_SP1_Gene.13205__MMETSP0574_Transcript_11732__g.13205__m.13205:1.2981853834,AlveoDino-Dinophyceae-Amphidinium_gibbosum.g52614.t1:0.3065065030)98:0.2417530465)19:0.0936553606)76:0.0638421683,(AlveoDino-Dinophyceae-Heterocapsa_rotundata_MMETSP0503_Transcript_5104_m.10819:0.2046576249,AlveoDino-Dinophyceae-Prorocentrum_minimum_Gene.163545__MMETSP0053_Transcript_90878__g.163545__m.163545:0.4708104672)85:0.1062465577)61:0.0028712722,(AlveoDino-Dinophyceae-Karenia_brevis_SP1_Gene.13209__MMETSP0574_Transcript_11737__g.13209__m.13209:0.7811239832,AlveoDino-Dinophyceae-Fugacium_kawagutii_Fkaw.gene15686.mRNA1:1.0919567243)85:0.5161463940)84:0.0986084529)87:0.0447558155,(AlveoDino-Dinophyceae-Prorocentrum_minimum_Gene.117838__MMETSP0053_Transcript_65211__g.117838__m.117838:0.3203294705,(AlveoDino-Dinophyceae-Cladocopium_C92_CC92.gene17062.mRNA1:0.0442282183,((AlveoDino-Dinophyceae-Symbiodinium_necroappetens_CCMP2469_Snec_CCMP2469.gene11869.mRNA1:0.0241121917,AlveoDino-Dinophyceae-Symbiodinium_natans_CCMP2548_Snat_CCMP2548.gene16035.mRNA1:0.0402232220)91:0.0232990979,AlveoDino-Dinophyceae-Symbiodinium_pilosum_CCMP2461_Spil_CCMP2461.gene15050.mRNA1:0.0000026007)88:0.0433629084)86:0.1251009056)57:0.3278829772)58:0.0588454482)58:0.0488693166,AlveoDino-Dinophyceae-Gymnodinium_catenatum_GC744_Gene.57851__MMETSP0784_Transcript_30415__g.57851__m.57851:0.2671660501)57:0.0458992874,((AlveoDino-Dinophyceae-Dinophysis_acuminata_DAEP01_MMETSP0797_Transcript_65925_m.130889:0.3323202277,(AlveoDino-Dinophyceae-Cladocopium_goreaui_evm.model.scf7180000354588.1:0.0000010396,AlveoDino-Dinophyceae-Symbiodinium_pilosum_CCMP2461_Spil_CCMP2461.gene15051.mRNA1:0.0000025496)100:0.2911026287)99:0.3865466201,(((AlveoDino-Dinophyceae-Alexandrium_tamarense_CCMP1771_Gene.75522__MMETSP0382_Transcript_37185__g.75522__m.75522:0.0000025499,AlveoDino-Dinophyceae-Alexandrium_tamarense_CCMP1771_Gene.229638__MMETSP0384_Transcript_140818__g.229638__m.229638:0.0000022532)99:0.3023254821,(((((((AlveoDino-Dinophyceae-Alexandrium_tamarense_CCMP1771_Gene.112701__MMETSP0382_Transcript_54611__g.112701__m.112701:0.1060462909,(AlveoDino-Dinophyceae-Gambierdiscus_australes_MMETSP0766_Transcript_11419_m.17582:0.0415871914,AlveoDino-Dinophyceae-Gymnodinium_catenatum_GC744_Gene.23608__MMETSP0784_Transcript_12758__g.23608__m.23608:0.2686869458)99:0.1786384270)61:0.0000022700,((AlveoDino-Dinophyceae-Oxyrrhis_marina_Gene.101493__MMETSP0469_Transcript_67446__g.101493__m.101493:1.4878892665,AlveoDino-Dinophyceae-Durusdinium_trenchii_sh.g5225.t1:1.0879730001)97:0.3438450058,(AlveoDino-Dinophyceae-Amphidinium_gibbosum.g16754.t1:0.0003788700,(AlveoDino-Dinophyceae-Durusdinium_trenchii_sh.g19549.t1:0.2410423649,AlveoDino-Dinophyceae-Symbiodinium_natans_CCMP2548_Snat_CCMP2548.gene2615.mRNA1:0.3557987966)100:0.1891531774)6:0.1606217216)25:0.0661374470)28:0.0430817452,((AlveoDino-Dinophyceae-Gymnodinium_catenatum_GC744_Gene.23190__MMETSP0784_Transcript_12549__g.23190__m.23190:0.2395674682,(((AlveoDino-Dinophyceae-Heterocapsa_rotundata_MMETSP0503_Transcript_5096_m.10797:0.1202496534,(AlveoDino-Dinophyceae-Peridinium_aciculiferum_MMETSP0370_Transcript_24339_m.42162:0.3709494805,AlveoDino-Dinophyceae-Peridinium_aciculiferum_MMETSP0370_Transcript_84204_m.149640:0.1655877045)93:0.0454924830)92:0.0402262768,(AlveoDino-Dinophyceae-Amphidinium_gibbosum.g12207.t1:0.4390143813,AlveoDino-Dinophyceae-Amphidinium_gibbosum.g40724.t1:1.1280068316)98:0.9200135643)71:0.0000027177,AlveoDino-Dinophyceae-Peridinium_aciculiferum_MMETSP0370_Transcript_84205_m.149645:0.2801988500)96:0.0577194086)84:0.0107605608,(AlveoDino-Dinophyceae-Heterocapsa_rotundata_MMETSP0503_Transcript_5095_m.10796:0.0545097440,(AlveoDino-Dinophyceae-Durusdinium_trenchii_sh.g6413.t1:0.0000020662,AlveoDino-Dinophyceae-Cladocopium_C92_CC92.gene25765.mRNA1:0.2215425231)100:1.2346119220)95:0.1916552597)83:0.0278827114)22:0.0202753691,((AlveoDino-Dinophyceae-Gymnodinium_catenatum_GC744_Gene.85424__MMETSP0784_Transcript_44457__g.85424__m.85424:0.1472993934,AlveoDino-Dinophyceae-Heterocapsa_rotundata_MMETSP0503_Transcript_5098_m.10804:0.3948917346)93:0.0795809193,(AlveoDino-Dinophyceae-Heterocapsa_rotundata_MMETSP0503_Transcript_5105_m.10822:0.5262429487,AlveoDino-Dinophyceae-Prorocentrum_minimum_Gene.162077__MMETSP0056_Transcript_87770__g.162077__m.162077:0.1756661099)95:0.1223209337)54:0.1547342802)78:0.0065014237,(AlveoDino-Dinophyceae-Alexandrium_tamarense_CCMP1771_Gene.70617__MMETSP0384_Transcript_43606__g.70617__m.70617:0.1994931709,(((AlveoDino-Dinophyceae-Noctiluca_scintillans_MMETSP0253_Transcript_46574_m.84242:0.2724241013,(AlveoDino-Dinophyceae-Peridinium_aciculiferum_MMETSP0370_Transcript_24341_m.42167:0.0000026262,AlveoDino-Dinophyceae-Amphidinium_gibbosum.g73899.t1:0.3873001491)47:0.0196205746)86:0.4638464124,(AlveoDino-Dinophyceae-Fugacium_kawagutii_Fkaw.gene3387.mRNA1:0.1429778670,AlveoDino-Dinophyceae-Symbiodinium_microadriaticum_CassKB8_Smic_CassKB8.gene11173.mRNA1:0.0711267847)18:0.0000025469)79:0.1806184400,(((AlveoDino-Dinophyceae-Prorocentrum_minimum_Gene.163539__MMETSP0053_Transcript_90876__g.163539__m.163539:0.0000010396,AlveoDino-Dinophyceae-Prorocentrum_minimum_MMETSP0057_Transcript_106009_m.196546:0.0000010396)84:0.0000023351,AlveoDino-Dinophyceae-Prorocentrum_minimum_Gene.28362__MMETSP0056_Transcript_15286__g.28362__m.28362:0.0000023139)100:0.2587949642,AlveoDino-Dinophyceae-Durusdinium_trenchii_sh.g13391.t1:0.3514747358)81:0.2260174212)70:0.0737322869)68:0.1278181990)67:0.0603639937,(AlveoDino-Dinophyceae-Karenia_brevis_SP1_Gene.13207__MMETSP0574_Transcript_11734__g.13207__m.13207:0.9553836956,AlveoDino-Dinophyceae-Amphidinium_gibbosum.g75137.t1:0.7071751214)84:0.2801532557)12:0.0430916565,(AlveoDino-Dinophyceae-Noctiluca_scintillans_MMETSP0253_Transcript_11928_m.22431:0.1939824776,AlveoDino-Dinophyceae-Noctiluca_scintillans_MMETSP0253_Transcript_13229_m.24789:0.1719123028)68:0.0593714855)10:0.0303811184)8:0.0314827119,(AlveoDino-Dinophyceae-Gymnodinium_catenatum_GC744_Gene.77407__MMETSP0784_Transcript_40590__g.77407__m.77407:0.4467643185,((AlveoDino-Dinophyceae-Prorocentrum_minimum_Gene.7743__MMETSP0053_Transcript_4380__g.7743__m.7743:0.0000028026,AlveoDino-Dinophyceae-Prorocentrum_minimum_Gene.193930__MMETSP0056_Transcript_104804__g.193930__m.193930:0.0000026379)100:0.0006284299,AlveoDino-Dinophyceae-Amphidinium_gibbosum.g73596.t1:0.4139167234)9:0.2960458846)11:0.0494280154)11:0.0565210554)12:0.0256301841)9:0.0414291331)8:0.0296628680,(((((AlveoDino-Dinophyceae-Alexandrium_tamarense_CCMP1771_Gene.42136__MMETSP0382_Transcript_21213__g.42136__m.42136:2.3420656512,(AlveoDino-Dinophyceae-Prorocentrum_minimum_MMETSP0057_Transcript_59311_m.108977:0.0000021408,AlveoDino-Dinophyceae-Prorocentrum_minimum_MMETSP0057_Transcript_59312_m.108981:0.0000021636)95:0.0000024336)52:0.5200237506,AlveoDino-Dinophyceae-Gambierdiscus_australes_MMETSP0766_Transcript_71254_m.106897:0.1776579018)29:0.1074023868,((AlveoDino-Dinophyceae-Prorocentrum_minimum_Gene.127757__MMETSP0053_Transcript_70961__g.127757__m.127757:0.0000026281,AlveoDino-Dinophyceae-Prorocentrum_minimum_MMETSP0057_Transcript_100587_m.187093:0.0000022181)100:0.6792727363,((AlveoDino-Dinophyceae-Polarella_glacialis_CCMP2088_evm.model.CCMP2088_scf7180000714327.15:0.0000010396,AlveoDino-Dinophyceae-Polarella_glacialis_CCMP2088_evm.model.CCMP2088_scf7180000671254.1:0.0000029467)98:0.0000020342,AlveoDino-Dinophyceae-Polarella_glacialis_CCMP2088_evm.model.CCMP2088_scf7180000712486.1:0.0000025374)99:0.1729180267)41:0.1305850792)86:0.0653083761,(((AlveoDino-Dinophyceae-Gymnodinium_catenatum_GC744_Gene.241073__MMETSP0784_Transcript_122655__g.241073__m.241073:0.1893847490,AlveoDino-Dinophyceae-Gymnodinium_catenatum_GC744_Gene.110012__MMETSP0784_Transcript_56913__g.110012__m.110012:0.4830565667)77:0.0130420721,AlveoDino-Dinophyceae-Gymnodinium_catenatum_GC744_Gene.241078__MMETSP0784_Transcript_122657__g.241078__m.241078:0.0000026451)82:0.1133429059,(AlveoDino-Dinophyceae-Gymnodinium_catenatum_GC744_Gene.110015__MMETSP0784_Transcript_56914__g.110015__m.110015:0.2118794970,(AlveoDino-Dinophyceae-Karenia_brevis_SP1_MMETSP0573_Transcript_38054_m.45834:0.0674247686,AlveoDino-Dinophyceae-Karenia_brevis_SP1_MMETSP0573_Transcript_38058_m.45840:0.0000026553)98:0.1394054268)96:0.1830907956)60:0.0000020512)97:0.1556446274,(AlveoDino-Dinophyceae-Gymnodinium_catenatum_GC744_Gene.57848__MMETSP0784_Transcript_30413__g.57848__m.57848:0.1060408324,(((AlveoDino-Dinophyceae-Peridinium_aciculiferum_MMETSP0370_Transcript_61898_m.108984:0.5946905038,(AlveoDino-Dinophyceae-Symbiodinium_microadriaticum_04_503SCI_Smic_04-503SCI.03.gene1703.mRNA1:0.9265817627,AlveoDino-Dinophyceae-Polarella_glacialis_CCMP2088_evm.model.CCMP2088_scf7180000720444.5:2.3295631552)96:0.5294963215)90:0.4169209557,(AlveoDino-Dinophyceae-Polarella_glacialis_CCMP2088_evm.model.CCMP2088_scf7180000682857.2:0.0000010396,AlveoDino-Dinophyceae-Polarella_glacialis_CCMP2088_evm.model.CCMP2088_scf7180000724895.2:0.0000026609)100:0.4118187219)43:0.0095481688,AlveoDino-Dinophyceae-Prorocentrum_minimum_Gene.197659__MMETSP0056_Transcript_106778__g.197659__m.197659:0.3151863046)38:0.0000019937)69:0.0927066302)65:0.0535185956)14:0.0316172955)16:0.0971735935,((AlveoDino-Dinophyceae-Karenia_brevis_SP1_MMETSP0573_Transcript_39367_m.47430:0.4534152485,(AlveoDino-Dinophyceae-Prorocentrum_minimum_MMETSP0057_Transcript_71876_m.132803:1.5466582761,AlveoDino-Dinophyceae-Symbiodinium_natans_CCMP2548_Snat_CCMP2548.gene2367.mRNA1:0.0000029057)99:0.8649136822)93:0.1293949817,AlveoDino-Dinophyceae-Karenia_brevis_SP1_Gene.30637__MMETSP0574_Transcript_25252__g.30637__m.30637:0.0719581497)89:0.1195607028)80:0.2074940974,(((AlveoDino-Dinophyceae-Karenia_brevis_SP1_Gene.25760__MMETSP0574_Transcript_21652__g.25760__m.25760:1.9005855198,AlveoDino-Dinophyceae-Noctiluca_scintillans_MMETSP0253_Transcript_13231_m.24792:0.4633873055)100:0.9343147449,AlveoDino-Dinophyceae-Amphidinium_gibbosum.g54801.t1:0.3945735337)97:0.4175450177,(AlveoDino-Dinophyceae-Peridinium_aciculiferum_MMETSP0371_Transcript_11174_m.19559:0.5750498763,AlveoDino-Dinophyceae-Prorocentrum_minimum_MMETSP0055_Transcript_58322_m.102047:1.1938057074)100:0.6289232579)81:0.2072436129)100:0.5906489977,(AlveoDino-Dinophyceae-Alexandrium_tamarense_CCMP1771_Gene.224019__MMETSP0382_Transcript_108055__g.224019__m.224019:0.4448719276,AlveoDino-Dinophyceae-Gambierdiscus_australes_MMETSP0766_Transcript_11324_m.17451:0.2481909346)100:0.4945834320)99:0.0684190425,(AlveoDino-Dinophyceae-Peridinium_aciculiferum_MMETSP0370_Transcript_96357_m.171663:0.0000021562,AlveoDino-Dinophyceae-Amphidinium_gibbosum.g80746.t1:0.7545887553)100:0.2799922724)99:0.0427638121,AlveoDino-Dinophyceae-Amphidinium_gibbosum.g80624.t1:0.9238792557);
```
