## Supplementary material for "Improved *Cladocopium goreaui* genome assembly reveals features of a facultative coral symbiont and the complex evolutionary history of dinoflagellate genes": OG0000662.treEdited.tre

```
(Alveolata-Apicomplexa-Plasmodium_falciparum_XP_966214.1:1.6976001244,(((((((((((((Alveolata-Apicomplexa-Toxoplasma_gondii_XP_018638092.1:0.7184152751,Rhodophyta---Gracilariopsis_chorda_PXF47009.1:1.7313716207)97:0.2252649641,Proteobacteria-beta-Burkholderia_phymatum_DSM17167_tr_B2JJH7_B2JJH7_PARP8:0.9266005229)23:0.1649856040,Alveolata-Perkinsea-Perkinsus_marinus_ATCC_50983_tr_C5K6L3_C5K6L3_PERM5:0.5763525820)23:0.2353840041,((((((((AlveoDino-Dinophyceae-Alexandrium_tamarense_CCMP1771_Gene.169090__MMETSP0382_Transcript_81178__g.169090__m.169090:0.0588889092,((((AlveoDino-Dinophyceae-Gambierdiscus_australes_MMETSP0766_Transcript_25916_m.39197:0.0558872884,AlveoDino-Dinophyceae-Gambierdiscus_australes_MMETSP0766_Transcript_25918_m.39204:0.0357226095)100:0.0415292248,AlveoDino-Dinophyceae-Prorocentrum_minimum_Gene.153508__MMETSP0056_Transcript_83174__g.153508__m.153508:0.0938884093)97:0.0244670437,AlveoDino-Dinophyceae-Gymnodinium_catenatum_GC744_Gene.123379__MMETSP0784_Transcript_63941__g.123379__m.123379:0.0531982762)98:0.0595715044,(AlveoDino-Dinophyceae-Heterocapsa_rotundata_MMETSP0503_Transcript_26111_m.55525:0.0804703660,AlveoDino-Dinophyceae-Heterocapsa_rotundata_MMETSP0503_Transcript_26113_m.55531:0.0603695842)100:0.0486881646)86:0.0159849894)68:0.0067201685,AlveoDino-Dinophyceae-Peridinium_aciculiferum_MMETSP0370_Transcript_3586_m.6103:0.1079068113)97:0.0271168087,(AlveoDino-Dinophyceae-Peridinium_aciculiferum_MMETSP0370_Transcript_102252_m.182166:0.0745662920,((((((AlveoDino-Dinophyceae-Polarella_glacialis_CCMP1383_evm.model.CCMP1383_scf7180000588052.4:0.0107473162,(AlveoDino-Dinophyceae-Polarella_glacialis_CCMP1383_evm.model.CCMP1383_scf7180000545187.2:0.0201416780,AlveoDino-Dinophyceae-Polarella_glacialis_CCMP2088_evm.model.CCMP2088_scf7180000678086.14:0.0000021255)100:0.0134887231)99:0.0053425199,AlveoDino-Dinophyceae-Polarella_glacialis_CCMP1383_evm.model.CCMP1383_scf7180000584100.2:0.0067040818)98:0.0053231458,(AlveoDino-Dinophyceae-Polarella_glacialis_CCMP1383_evm.model.CCMP1383_scf7180000594866.9:0.0000010206,AlveoDino-Dinophyceae-Polarella_glacialis_CCMP2088_evm.model.CCMP2088_scf7180000715964.6:0.0000010206)100:0.0042486025)60:0.0000020282,AlveoDino-Dinophyceae-Polarella_glacialis_CCMP2088_evm.model.CCMP2088_scf7180000669751.8:0.0000010206)98:0.0128758283,AlveoDino-Dinophyceae-Polarella_glacialis_CCMP1383_evm.model.CCMP1383_scf7180000594583.1:0.0826928931)97:0.0196620935,(((((AlveoDino-Dinophyceae-Polarella_glacialis_CCMP1383_evm.model.CCMP1383_scf7180000560529.3:0.0000010206,AlveoDino-Dinophyceae-Polarella_glacialis_CCMP2088_evm.model.CCMP2088_scf7180000719223.10:0.0000010206)100:0.0131077552,AlveoDino-Dinophyceae-Polarella_glacialis_CCMP2088_evm.model.CCMP2088_scf7180000715964.9:0.0042694200)51:0.0000020670,(((((((AlveoDino-Dinophyceae-Polarella_glacialis_CCMP1383_evm.model.CCMP1383_scf7180000594866.3:0.0000000000,AlveoDino-Dinophyceae-Polarella_glacialis_CCMP2088_evm.model.CCMP2088_scf7180000669751.5:0.0000000000):0.0000000000,AlveoDino-Dinophyceae-Polarella_glacialis_CCMP2088_evm.model.CCMP2088_scf7180000669751.4:0.0000000000):0.0000000000,AlveoDino-Dinophyceae-Polarella_glacialis_CCMP1383_evm.model.CCMP1383_scf7180000594866.5:0.0000000000):0.0000000000,AlveoDino-Dinophyceae-Polarella_glacialis_CCMP2088_evm.model.CCMP2088_scf7180000669751.3:0.0000000000):0.0000000000,AlveoDino-Dinophyceae-Polarella_glacialis_CCMP2088_evm.model.CCMP2088_scf7180000669751.2:0.0000000000):0.0000000000,AlveoDino-Dinophyceae-Polarella_glacialis_CCMP2088_evm.model.CCMP2088_scf7180000715964.10:0.0000000000):0.0000010206,AlveoDino-Dinophyceae-Polarella_glacialis_CCMP1383_evm.model.CCMP1383_scf7180000594866.4:0.0000020621)61:0.0000020589)95:0.0042556898,((((((AlveoDino-Dinophyceae-Polarella_glacialis_CCMP1383_evm.model.CCMP1383_scf7180000594866.6:0.0000000000,AlveoDino-Dinophyceae-Polarella_glacialis_CCMP1383_evm.model.CCMP1383_scf7180000594866.8:0.0000000000):0.0000000000,AlveoDino-Dinophyceae-Polarella_glacialis_CCMP2088_evm.model.CCMP2088_scf7180000669751.7:0.0000000000):0.0000000000,AlveoDino-Dinophyceae-Polarella_glacialis_CCMP2088_evm.model.CCMP2088_scf7180000715964.7:0.0000000000):0.0000000000,AlveoDino-Dinophyceae-Polarella_glacialis_CCMP2088_evm.model.CCMP2088_scf7180000715964.8:0.0000000000):0.0000010206,AlveoDino-Dinophyceae-Polarella_glacialis_CCMP1383_evm.model.CCMP1383_scf7180000594866.7:0.0000010206)56:0.0000029329,AlveoDino-Dinophyceae-Polarella_glacialis_CCMP2088_evm.model.CCMP2088_scf7180000669751.6:0.0042195461)91:0.0042720776)49:0.0000024533,(((AlveoDino-Dinophyceae-Polarella_glacialis_CCMP1383_evm.model.CCMP1383_scf7180000598833.3:0.0000000000,AlveoDino-Dinophyceae-Polarella_glacialis_CCMP2088_evm.model.CCMP2088_scf7180000724431.1:0.0000000000):0.0000010206,AlveoDino-Dinophyceae-Polarella_glacialis_CCMP1383_evm.model.CCMP1383_scf7180000559737.3:0.0000010206)71:0.0000020332,AlveoDino-Dinophyceae-Polarella_glacialis_CCMP1383_evm.model.CCMP1383_scf7180000598833.4:0.3538230320)86:0.0042374050)99:0.0172762338)100:0.0386556562)99:0.0309177816)97:0.0339775174,((((((AlveoDino-Dinophyceae-Amphidinium_gibbosum.g1200.t1:0.0000023587,AlveoDino-Dinophyceae-Amphidinium_gibbosum.g17248.t1:0.8832888809)99:0.0055275415,AlveoDino-Dinophyceae-Amphidinium_gibbosum.g77931.t1:0.1837120597)99:0.0165987224,AlveoDino-Dinophyceae-Amphidinium_gibbosum.g12190.t1:0.0188868075)100:0.0936886301,((((AlveoDino-Dinophyceae-Durusdinium_trenchii_CCMP2556.gene22473.mRNA1:0.0000010206,AlveoDino-Dinophyceae-Durusdinium_trenchii_CCMP2556.gene22330.mRNA1:0.0042074788)73:0.0000022183,AlveoDino-Dinophyceae-Durusdinium_trenchii_sh.g31628.t1:0.0711046111)99:0.0060680351,(AlveoDino-Dinophyceae-Symbiodinium_microadriaticum_CassKB8_Smic_CassKB8.gene18487.mRNA1:0.4445340464,AlveoDino-Dinophyceae-Symbiodinium_tridacnidorum_Sh18_Stri.gene8553.mRNA1:0.0000020851)100:0.0791348487)75:0.0307843633,AlveoDino-Dinophyceae-Breviolum_minutum_Bmin.gene31715.mRNA1:0.0182845107)100:0.0339052860)91:0.0270242816,(((((((AlveoDino-Dinophyceae-Durusdinium_trenchii_CCMP2556.gene2570.mRNA1:0.0471374254,AlveoDino-Dinophyceae-Durusdinium_trenchii_CCMP2556.gene2821.mRNA1:0.0000010206)100:0.0144782784,AlveoDino-Dinophyceae-Durusdinium_trenchii_sh.g25067.t1:0.0090767169)100:0.0240954641,(AlveoDino-Dinophyceae-Durusdinium_trenchii_CCMP2556.gene2271.mRNA1:0.0033887999,AlveoDino-Dinophyceae-Durusdinium_trenchii_sh.g8510.t1:0.1341300168)100:0.0124124804)86:0.0085715506,AlveoDino-Dinophyceae-Durusdinium_trenchii_CCMP2556.gene39285.mRNA1:0.0191225372)67:0.0000024801,((AlveoDino-Dinophyceae-Durusdinium_trenchii_CCMP2556.gene2572.mRNA1:0.1193095723,AlveoDino-Dinophyceae-Durusdinium_trenchii_CCMP2556.gene2823.mRNA1:0.0000010206)100:0.0555656626,AlveoDino-Dinophyceae-Durusdinium_trenchii_sh.g1222.t1:0.2558219135)98:0.0348856804)95:0.0109994158,(((((AlveoDino-Dinophyceae-Cladocopium_C15_evm.model.scaffold_3512.3:0.3703187370,((AlveoDino-Dinophyceae-Cladocopium_goreaui_evm.model.scf7180000353830.3:0.0000000000,AlveoDino-Dinophyceae-Cladocopium_goreaui_evm.model.scf7180000353830.5:0.0000000000):0.0000020724,AlveoDino-Dinophyceae-Cladocopium_goreaui_evm.model.scf7180000353830.4:0.0000020622)100:0.0042953357)60:0.0000020018,AlveoDino-Dinophyceae-Cladocopium_C92_CC92.gene14907.mRNA1:0.0000021631)99:0.0043537279,((((AlveoDino-Dinophyceae-Cladocopium_goreaui_evm.model.scf7180000353875.5:0.0000028034,AlveoDino-Dinophyceae-Cladocopium_goreaui_evm.model.scf7180000356472.7:0.0177203160)99:0.0043333357,AlveoDino-Dinophyceae-Cladocopium_C92_CC92.gene27081.mRNA1:0.0084822582)99:0.0157897706,(AlveoDino-Dinophyceae-Breviolum_minutum_Bmin.gene27938.mRNA1:0.1733159796,AlveoDino-Dinophyceae-Breviolum_minutum_Bmin.gene29436.mRNA1:0.0000022941)100:0.0391357024)87:0.0036471845,(AlveoDino-Dinophyceae-Fugacium_kawagutii_Fkaw.gene11243.mRNA1:0.0043737707,AlveoDino-Dinophyceae-Fugacium_kawagutii_Fkaw.gene11246.mRNA1:0.0000024943)99:0.0114815884)84:0.0171250489)80:0.0043581878,AlveoDino-Dinophyceae-Breviolum_minutum_Bmin.gene11140.mRNA1:0.0202237962)74:0.0067591523,AlveoDino-Dinophyceae-Breviolum_minutum_Bmin.gene15686.mRNA1:0.0904712504)84:0.0065216586)80:0.0088905069,AlveoDino-Dinophyceae-Fugacium_kawagutii_Fkaw.gene25136.mRNA1:0.0125732239)98:0.0244857329)86:0.0127793852,(((((((AlveoDino-Dinophyceae-Symbiodinium_microadriaticum_CCMP2467_Smic.gene190.mRNA1:0.0000021797,AlveoDino-Dinophyceae-Symbiodinium_microadriaticum_04_503SCI_Smic_04-503SCI.03.gene38404.mRNA1:0.0000010206)100:0.0932943153,AlveoDino-Dinophyceae-Symbiodinium_linucheae_CCMP2456_Slin_CCMP2456.gene4455.mRNA1:0.0126531717)94:0.0062260607,AlveoDino-Dinophyceae-Symbiodinium_tridacnidorum_Sh18_Stri.gene13420.mRNA1:0.0000028542)99:0.0083367644,AlveoDino-Dinophyceae-Symbiodinium_natans_CCMP2548_Snat_CCMP2548.gene29657.mRNA1:0.0283697598)91:0.0088060696,((AlveoDino-Dinophyceae-Symbiodinium_microadriaticum_CCMP2467_Smic.gene12578.mRNA1:0.0176719115,(((AlveoDino-Dinophyceae-Symbiodinium_microadriaticum_04_503SCI_Smic_04-503SCI.03.gene15188.mRNA1:0.0000000000,AlveoDino-Dinophyceae-Symbiodinium_necroappetens_CCMP2469_Snec_CCMP2469.gene27754.mRNA1:0.0000000000):0.0000010206,AlveoDino-Dinophyceae-Symbiodinium_microadriaticum_CassKB8_Smic_CassKB8.gene10904.mRNA1:0.0000010206)71:0.0000026978,AlveoDino-Dinophyceae-Symbiodinium_linucheae_CCMP2456_Slin_CCMP2456.gene7830.mRNA1:0.0132441910)75:0.0000027141)92:0.0129865772,(AlveoDino-Dinophyceae-Symbiodinium_natans_CCMP2548_Snat_CCMP2548.gene6775.mRNA1:0.0294438258,AlveoDino-Dinophyceae-Symbiodinium_natans_CCMP2548_Snat_CCMP2548.gene16963.mRNA1:0.0133786780)97:0.0101609407)92:0.0096327687)97:0.0051103481,AlveoDino-Dinophyceae-Symbiodinium_pilosum_CCMP2461_Spil_CCMP2461.gene11857.mRNA1:0.0130565240)100:0.0403842734,(((((((AlveoDino-Dinophyceae-Symbiodinium_microadriaticum_CCMP2467_Smic.gene18677.mRNA1:0.0000029294,AlveoDino-Dinophyceae-Symbiodinium_microadriaticum_04_503SCI_Smic_04-503SCI.03.gene8713.mRNA1:0.0000024870)100:0.0878634281,AlveoDino-Dinophyceae-Symbiodinium_microadriaticum_CassKB8_Smic_CassKB8.gene7086.mRNA1:0.0000029905)99:0.0043139358,(AlveoDino-Dinophyceae-Symbiodinium_linucheae_CCMP2456_Slin_CCMP2456.gene8836.mRNA1:0.0000010206,AlveoDino-Dinophyceae-Symbiodinium_tridacnidorum_CCMP2592_Stri_CCMP2592.gene36150.mRNA1:0.0000010206)61:0.0000024637)49:0.0000029306,AlveoDino-Dinophyceae-Symbiodinium_necroappetens_CCMP2469_Snec_CCMP2469.gene11897.mRNA1:0.0043050822)99:0.0043297103,(AlveoDino-Dinophyceae-Symbiodinium_tridacnidorum_CCMP2592_Stri_CCMP2592.gene28605.mRNA1:0.0000010206,AlveoDino-Dinophyceae-Symbiodinium_tridacnidorum_CCMP2592_Stri_CCMP2592.gene28606.mRNA1:0.0000010206)53:0.0000021028)83:0.0000020538,AlveoDino-Dinophyceae-Symbiodinium_pilosum_CCMP2461_Spil_CCMP2461.gene21066.mRNA1:0.0000027759)100:0.0178674018,(AlveoDino-Dinophyceae-Symbiodinium_natans_CCMP2548_Snat_CCMP2548.gene11895.mRNA1:0.1053397085,AlveoDino-Dinophyceae-Symbiodinium_natans_CCMP2548_Snat_CCMP2548.gene35010.mRNA1:0.0073118208)100:0.0145928572)99:0.0438062025)97:0.0261570452)87:0.0253339117)97:0.0261177053,AlveoDino-Dinophyceae-Noctiluca_scintillans_MMETSP0253_Transcript_30076_m.54539:0.2075686800)93:0.0398230866,(((((AlveoDino-Dinophyceae-Alexandrium_tamarense_CCMP1771_Gene.19615__MMETSP0382_Transcript_9909__g.19615__m.19615:0.0750182966,(AlveoDino-Dinophyceae-Gambierdiscus_australes_MMETSP0766_Transcript_26536_m.40197:0.0742429909,(AlveoDino-Dinophyceae-Gymnodinium_catenatum_GC744_Gene.143605__MMETSP0784_Transcript_74507__g.143605__m.143605:0.1526435959,AlveoDino-Dinophyceae-Peridinium_aciculiferum_MMETSP0370_Transcript_25602_m.44224:0.1412596614)97:0.0357854954)97:0.0522224909)99:0.0468574898,(((AlveoDino-Dinophyceae-Gymnodinium_catenatum_GC744_Gene.223921__MMETSP0784_Transcript_113853__g.223921__m.223921:0.0042263981,AlveoDino-Dinophyceae-Gymnodinium_catenatum_GC744_Gene.223925__MMETSP0784_Transcript_113854__g.223925__m.223925:0.0097268543)100:0.0761914114,(AlveoDino-Dinophyceae-Prorocentrum_minimum_Gene.144055__MMETSP0053_Transcript_80024__g.144055__m.144055:0.0537285817,AlveoDino-Dinophyceae-Prorocentrum_minimum_MMETSP0057_Transcript_13527_m.24675:0.1032581502)95:0.0411621923)100:0.0498550895,AlveoDino-Dinophyceae-Amphidinium_gibbosum.g24048.t1:0.2134321945)97:0.0683404014)65:0.0366251746,(AlveoDino-Dinophyceae-Heterocapsa_rotundata_MMETSP0503_Transcript_26110_m.55520:0.1505375031,AlveoDino-Dinophyceae-Peridinium_aciculiferum_MMETSP0370_Transcript_25598_m.44214:0.1111453400)70:0.0692897319)88:0.0448996964,(AlveoDino-Dinophyceae-Alexandrium_tamarense_CCMP1771_Gene.205367__MMETSP0384_Transcript_125799__g.205367__m.205367:0.0847378723,AlveoDino-Dinophyceae-Gambierdiscus_australes_MMETSP0766_Transcript_25921_m.39210:0.1352835971)100:0.0746171092)87:0.0383379762,(((((AlveoDino-Dinophyceae-Durusdinium_trenchii_CCMP2556.gene24967.mRNA1:0.0000010206,AlveoDino-Dinophyceae-Durusdinium_trenchii_CCMP2556.gene39612.mRNA1:0.0000010206)63:0.0000026044,AlveoDino-Dinophyceae-Durusdinium_trenchii_CCMP2556.gene26467.mRNA1:0.0054050586)100:0.0451087404,((((((AlveoDino-Dinophyceae-Symbiodinium_microadriaticum_CCMP2467_Smic.gene8113.mRNA1:0.0000010206,AlveoDino-Dinophyceae-Symbiodinium_microadriaticum_CCMP2467_Smic.gene8114.mRNA1:0.0000010206)86:0.0000010206,AlveoDino-Dinophyceae-Symbiodinium_microadriaticum_CassKB8_Smic_CassKB8.gene38807.mRNA1:0.0000010206)99:0.0048084666,(((AlveoDino-Dinophyceae-Symbiodinium_tridacnidorum_CCMP2592_Stri_CCMP2592.gene29570.mRNA1:0.0000000000,AlveoDino-Dinophyceae-Symbiodinium_tridacnidorum_CCMP2592_Stri_CCMP2592.gene29572.mRNA1:0.0000000000):0.0000010206,AlveoDino-Dinophyceae-Symbiodinium_tridacnidorum_CCMP2592_Stri_CCMP2592.gene29571.mRNA1:0.0000010206)63:0.0000026387,AlveoDino-Dinophyceae-Symbiodinium_tridacnidorum_CCMP2592_Stri_CCMP2592.gene39417.mRNA1:0.0227620877)100:0.0094880169)84:0.0059545515,(AlveoDino-Dinophyceae-Symbiodinium_microadriaticum_CCMP2467_Smic.gene16313.mRNA1:0.0128582386,AlveoDino-Dinophyceae-Symbiodinium_linucheae_CCMP2456_Slin_CCMP2456.gene21767.mRNA1:0.0108610298)70:0.0045118005)91:0.0216811720,AlveoDino-Dinophyceae-Symbiodinium_pilosum_CCMP2461_Spil_CCMP2461.gene22214.mRNA1:0.0078128701)73:0.0127213144,AlveoDino-Dinophyceae-Symbiodinium_natans_CCMP2548_Snat_CCMP2548.gene8732.mRNA1:0.0438053614)81:0.0162628997)67:0.0164119160,AlveoDino-Dinophyceae-Symbiodinium_natans_CCMP2548_Snat_CCMP2548.gene615.mRNA1:0.0294013388)69:0.0114854706,(((AlveoDino-Dinophyceae-Cladocopium_C15_evm.model.scaffold_959.8:0.0000024821,AlveoDino-Dinophyceae-Cladocopium_goreaui_evm.model.scf7180000357340.25:0.0140100620)100:0.0164971821,(AlveoDino-Dinophyceae-Fugacium_kawagutii_Fkaw.gene7430.mRNA1:0.0000010206,AlveoDino-Dinophyceae-Fugacium_kawagutii_Fkaw.gene7431.mRNA1:0.0249572656)100:0.0311630400)95:0.0093234221,(AlveoDino-Dinophyceae-Breviolum_minutum_Bmin.gene11629.mRNA1:0.0000010206,AlveoDino-Dinophyceae-Breviolum_minutum_Bmin.gene11630.mRNA1:0.0000010206)100:0.0130218910)93:0.0072928523)100:0.0972096222)100:0.1682227675)99:0.0979086134,(((AlveoDino-Dinophyceae-Durusdinium_trenchii_CCMP2556.gene5558.mRNA1:0.2127175020,AlveoDino-Dinophyceae-Durusdinium_trenchii_CCMP2556.gene5199.mRNA1:0.0000027774)100:0.6340340057,AlveoDino-Dinophyceae-Cladocopium_goreaui_evm.model.scf7180000357432.6:0.5615218615)100:0.2944637449,(((((((AlveoDino-Dinophyceae-Symbiodinium_microadriaticum_CCMP2467_Smic.gene8571.mRNA1:0.0000000000,AlveoDino-Dinophyceae-Symbiodinium_microadriaticum_CassKB8_Smic_CassKB8.gene606.mRNA1:0.0000000000):0.0000010206,AlveoDino-Dinophyceae-Symbiodinium_microadriaticum_04_503SCI_Smic_04-503SCI.03.gene14797.mRNA1:0.0000010206)100:0.0095541043,AlveoDino-Dinophyceae-Symbiodinium_necroappetens_CCMP2469_Snec_CCMP2469.gene10940.mRNA1:0.0000021306)100:0.0294477277,AlveoDino-Dinophyceae-Symbiodinium_natans_CCMP2548_Snat_CCMP2548.gene6742.mRNA1:0.2677468769)76:0.0221560049,AlveoDino-Dinophyceae-Symbiodinium_linucheae_CCMP2456_Slin_CCMP2456.gene1530.mRNA1:0.0395491814)76:0.0544687150,AlveoDino-Dinophyceae-Symbiodinium_tridacnidorum_CCMP2592_Stri_CCMP2592.gene5689.mRNA1:0.0159760487)76:0.0858178817,AlveoDino-Dinophyceae-Symbiodinium_tridacnidorum_Sh18_Stri.gene15540.mRNA1:0.0323659993)100:0.3358635030)100:0.2310414684)99:0.1488013492,(AlveoDino-Dinophyceae-Durusdinium_trenchii_sh.g5992.t1:0.4144306052,AlveoDino-Dinophyceae-Symbiodinium_tridacnidorum_CCMP2592_Stri_CCMP2592.gene713.mRNA1:0.5208287878)100:0.6778774079)91:0.0215482080)14:0.0229099025,(((Glaucophyta---Cyanophora_paradoxa_ConsensusfromContig27200-snap_masked-ConsensusfromContig27200-abinit-gene-0.1-mRNA-1_cds_6533/177-330_0_-:0.2012648153,(((Rhodophyta---Chondrus_crispus_XP_005719376.1:0.1444299159,Rhodophyta---Gracilariopsis_chorda_PXF41619.1:0.0342396553)99:0.0347929344,((Rhodophyta---Porphyra_umbilicalis_Pum0537s0012.1.p:0.0465066518,Rhodophyta---Pyropia_yezoensis_contig_7296_g1708:0.0383802292)94:0.0248426008,Rhodophyta---Pyropia_yezoensis_contig_17393_g4243:0.0533603397)100:0.1644245547)100:0.0688805131,(Rhodophyta---Galdieria_sulphuraria_tr_M2XIS1_M2XIS1_GALSU:0.2771914989,Rhodophyta---Porphyridium_purpureum_evm.model.contig_2186.5:0.1509511187)100:0.0247288210)100:0.0679682077)86:0.0183161402,(Rhodophyta---Cyanidioschyzon_merolae_strain_10D_XP_005538366.1:0.2994080359,((Viridiplantae-Angiosperm-Arabidopsis_thaliana_sp_Q8W493_FNRL2_ARATH:0.1487670888,Viridiplantae-Angiosperm-Glycine_max_tr_A0A0R4J4B4_A0A0R4J4B4_SOYBN:0.0000023093)99:0.0144986460,(Viridiplantae-Angiosperm-Arabidopsis_thaliana_sp_Q9FKW6_FNRL1_ARATH:0.0297648381,(Viridiplantae-Angiosperm-Glycine_max_tr_A0A0R4J5K2_A0A0R4J5K2_SOYBN:0.0095165104,Viridiplantae-Angiosperm-Glycine_max_tr_I1JCG8_I1JCG8_SOYBN:0.0057386273)100:0.0141696108)99:0.0135187983)100:0.1552817677)89:0.0695302346)95:0.0730504666,((Cyanobacteria---Prochlorococcus_marinus_MIT9313_tr_Q7TUW1_Q7TUW1_PROMM:0.0658817599,Cyanobacteria---Prochlorococcus_marinus_SS120_tr_Q7VBH1_Q7VBH1_PROMA:0.1585119581)100:0.2690327962,Cyanobacteria---Synechocystis_sp_PCC_6803_sp_Q55318_FENR_SYNY3:0.1693936984)100:0.2209129167)95:0.0732453512)18:0.2419238581,(((((((((Stramenopiles-Bacillariophyta-Fragilariopsis_cylindrus_CCMP1102_jgi_Fracy1_246398_fgenesh2_pg.17___343:0.0000000000,Stramenopiles-Bacillariophyta-Fragilariopsis_cylindrus_CCMP1102_jgi_Fracy1_193229_e_gw1.17.266.1:0.0000000000):0.0000000000,Stramenopiles-Bacillariophyta-Fragilariopsis_cylindrus_CCMP1102_jgi_Fracy1_193119_e_gw1.17.71.1:0.0000000000):0.0000010206,Stramenopiles-Bacillariophyta-Fragilariopsis_cylindrus_CCMP1102_jgi_Fracy1_192987_e_gw1.17.197.1:0.0000010206)81:0.0000010206,(Stramenopiles-Bacillariophyta-Fragilariopsis_cylindrus_CCMP1102_jgi_Fracy1_141188_gw1.17.71.1:0.0000010206,Stramenopiles-Bacillariophyta-Fragilariopsis_cylindrus_CCMP1102_jgi_Fracy1_151060_gw1.17.197.1:0.0000010206)65:0.0000010206)63:0.0000028241,Stramenopiles-Bacillariophyta-Fragilariopsis_cylindrus_CCMP1102_jgi_Fracy1_159151_gw1.17.266.1:0.0000010206)97:0.0038775652,(Stramenopiles-Bacillariophyta-Fragilariopsis_cylindrus_CCMP1102_jgi_Fracy1_254696_fgenesh2_pg.58___35:0.0000010206,(((Stramenopiles-Bacillariophyta-Fragilariopsis_cylindrus_CCMP1102_jgi_Fracy1_141250_gw1.58.13.1:0.0000010206,(Stramenopiles-Bacillariophyta-Fragilariopsis_cylindrus_CCMP1102_jgi_Fracy1_200883_e_gw1.58.13.1:0.0000010206,Stramenopiles-Bacillariophyta-Fragilariopsis_cylindrus_CCMP1102_jgi_Fracy1_151059_gw1.58.41.1:0.0000023030)48:0.0000023444)96:0.0000022327,Stramenopiles-Bacillariophyta-Fragilariopsis_cylindrus_CCMP1102_jgi_Fracy1_200863_e_gw1.58.52.1:0.0000010206)42:0.0000027967,Stramenopiles-Bacillariophyta-Fragilariopsis_cylindrus_CCMP1102_jgi_Fracy1_159194_gw1.58.52.1:0.0000010206)49:0.0000022161)99:0.0289997721)100:0.3057733566,Stramenopiles-Bacillariophyta-Thalassiosira_pseudonana_CCMP1335_tr_B8C4K5_B8C4K5_THAPS:0.1054611337)96:0.1164859688,Stramenopiles-Bacillariophyta-Phaeodactylum_tricornutum_jgi_Phatr2_15777_e_gw1.21.57.1:0.2693868362)100:0.3429536267,(Stramenopiles-Pelagophyte-Aureococcus_anophagefferens_tr_F0YFP8_F0YFP8_AURAN:1.5148772681,Stramenopiles-Pelagophyte-Aureococcus_anophagefferens_tr_F0Y0S4_F0Y0S4_AURAN:0.2320166088)26:0.1627407092)25:0.0623189657)86:0.1089941614,(Stramenopiles-Phaeophyceae-Ectocarpus_siliculosus_tr_D7FSR5_D7FSR5_ECTSI:0.0366145565,Stramenopiles-Phaeophyceae-Cladosiphon_okamuranus_g6942.t1:0.0444555003)100:0.2259912150)82:0.0668180447,((((AlveoDino-Dinophyceae-Alexandrium_tamarense_CCMP1771_Gene.282117__MMETSP0384_Transcript_173201__g.282117__m.282117:0.0096657100,AlveoDino-Dinophyceae-Alexandrium_tamarense_CCMP1771_Gene.282119__MMETSP0384_Transcript_173202__g.282119__m.282119:0.0154281886)100:0.0239649780,(Viridiplantae-Prasinophyceae-Bathycoccus_prasinos_XP_007510909.1:0.0589195055,Viridiplantae-Prasinophyceae-Ostreococcus_tauri_XP_003084170.1:0.0615784446)96:0.0281612820)100:0.1561498733,((AlveoDino-Dinophyceae-Noctiluca_scintillans_MMETSP0253_Transcript_21946_m.39428:0.1136822622,Discobida-Euglenozoid-Euglena_gracilis_EG_transcript_8143:0.1410683771)75:0.0303585299,(Discobida-Euglenozoid-Euglena_gracilis_EG_transcript_13435:0.7971576000,((Viridiplantae-Chlorophyceae-Chlamydomonas_reinhardtii_tr_A8J6Y8_A8J6Y8_CHLRE:0.0317695786,Viridiplantae-Chlorophyceae-Volvox_carteri_f_nagariensis_tr_A0A125YYL7_A0A125YYL7_VOLCA:0.0182779108)99:0.0777960239,((((((((((((((Viridiplantae-Trebouxiophyceae-Chlorella_variabilis_jgi_ChlNC64A_1_9308_gw1.7.65.1:0.0000000000,Viridiplantae-Trebouxiophyceae-Chlorella_variabilis_jgi_ChlNC64A_1_22092_e_gw1.7.128.1:0.0000000000):0.0000000000,Viridiplantae-Trebouxiophyceae-Chlorella_variabilis_jgi_ChlNC64A_1_35035_estExt_Genewise1Plus.C_70328:0.0000000000):0.0000000000,Viridiplantae-Trebouxiophyceae-Chlorella_variabilis_jgi_ChlNC64A_1_30722_estExt_Genewise1.C_70328:0.0000000000):0.0000000000,Viridiplantae-Trebouxiophyceae-Chlorella_variabilis_jgi_ChlNC64A_1_22152_e_gw1.7.65.1:0.0000000000):0.0000000000,Viridiplantae-Trebouxiophyceae-Chlorella_variabilis_jgi_ChlNC64A_1_35036_estExt_Genewise1Plus.C_70329:0.0000000000):0.0000000000,Viridiplantae-Trebouxiophyceae-Chlorella_variabilis_jgi_ChlNC64A_1_30721_estExt_Genewise1.C_70327:0.0000000000):0.0000000000,Viridiplantae-Trebouxiophyceae-Chlorella_variabilis_jgi_ChlNC64A_1_30723_estExt_Genewise1.C_70329:0.0000000000):0.0000000000,Viridiplantae-Trebouxiophyceae-Chlorella_variabilis_jgi_ChlNC64A_1_57556_estExt_fgenesh3_pg.C_70233:0.0000000000):0.0000000000,Viridiplantae-Trebouxiophyceae-Chlorella_variabilis_jgi_ChlNC64A_1_51694_fgenesh3_pg.C_scaffold_7000241:0.0000000000):0.0000000000,Viridiplantae-Trebouxiophyceae-Chlorella_variabilis_jgi_ChlNC64A_1_35034_estExt_Genewise1Plus.C_70327:0.0000000000):0.0000000000,Viridiplantae-Trebouxiophyceae-Chlorella_variabilis_jgi_ChlNC64A_1_21919_e_gw1.7.70.1:0.0000000000):0.0000010206,Viridiplantae-Trebouxiophyceae-Chlorella_variabilis_jgi_ChlNC64A_1_9469_gw1.7.70.1:0.0000010206)76:0.0000010206,Viridiplantae-Trebouxiophyceae-Chlorella_variabilis_jgi_ChlNC64A_1_144566_IGS.gm_7_00508:0.0000010206)88:0.0000020382,Viridiplantae-Trebouxiophyceae-Chlorella_variabilis_jgi_ChlNC64A_1_11281_gw1.7.128.1:0.0000010206)100:0.1781904193)28:0.0202347782)25:0.0325316263)96:0.0748457343)98:0.0619591193,(Viridiplantae-Angiosperm-Arabidopsis_thaliana_sp_Q9M0V6_FNRR1_ARATH:0.0342335254,(Viridiplantae-Angiosperm-Arabidopsis_thaliana_sp_Q9S9P8_FNRR2_ARATH:0.0521158860,(Viridiplantae-Angiosperm-Glycine_max_tr_C6T8Y4_C6T8Y4_SOYBN:0.0162932344,Viridiplantae-Angiosperm-Glycine_max_tr_C6TIM5_C6TIM5_SOYBN:0.0133529229)99:0.0538374888)81:0.0305379493)99:0.2103846720)46:0.0733058688)58:0.0521861267,((((Alveolata-Chromerida-Chromera_velia_Cvel_4823:0.2156048176,(((((((((((((((((Rhizaria-Chlorarachniophyceae-Bigelowiella_natans_CCMP2755_jgi_Bigna1_140571_aug1.57_g15279:0.0000000000,Rhizaria-Chlorarachniophyceae-Bigelowiella_natans_CCMP2755_jgi_Bigna1_92716_estExt_fgenesh1_pm.C_570001:0.0000000000):0.0000000000,Rhizaria-Chlorarachniophyceae-Bigelowiella_natans_CCMP2755_jgi_Bigna1_55354_estExt_Genewise1Plus.C_570004:0.0000000000):0.0000000000,Rhizaria-Chlorarachniophyceae-Bigelowiella_natans_CCMP2755_jgi_Bigna1_55352_estExt_Genewise1Plus.C_570002:0.0000000000):0.0000000000,Rhizaria-Chlorarachniophyceae-Bigelowiella_natans_CCMP2755_jgi_Bigna1_89863_estExt_fgenesh1_pg.C_570010:0.0000000000):0.0000000000,Rhizaria-Chlorarachniophyceae-Bigelowiella_natans_CCMP2755_jgi_Bigna1_49805_estExt_Genewise1.C_570004:0.0000000000):0.0000000000,Rhizaria-Chlorarachniophyceae-Bigelowiella_natans_CCMP2755_jgi_Bigna1_41898_e_gw1.57.16.1:0.0000000000):0.0000000000,Rhizaria-Chlorarachniophyceae-Bigelowiella_natans_CCMP2755_jgi_Bigna1_78759_fgenesh1_pg.57___10:0.0000000000):0.0000000000,Rhizaria-Chlorarachniophyceae-Bigelowiella_natans_CCMP2755_jgi_Bigna1_21615_gw1.57.16.1:0.0000000000):0.0000000000,Rhizaria-Chlorarachniophyceae-Bigelowiella_natans_CCMP2755_jgi_Bigna1_58142_fgenesh1_pm.57___1:0.0000000000):0.0000000000,Rhizaria-Chlorarachniophyceae-Bigelowiella_natans_CCMP2755_jgi_Bigna1_41893_e_gw1.57.67.1:0.0000000000):0.0000000000,Rhizaria-Chlorarachniophyceae-Bigelowiella_natans_CCMP2755_jgi_Bigna1_21356_gw1.57.15.1:0.0000000000):0.0000000000,Rhizaria-Chlorarachniophyceae-Bigelowiella_natans_CCMP2755_jgi_Bigna1_41882_e_gw1.57.15.1:0.0000000000):0.0000000000,Rhizaria-Chlorarachniophyceae-Bigelowiella_natans_CCMP2755_jgi_Bigna1_29941_gw1.57.67.1:0.0000000000):0.0000000000,Rhizaria-Chlorarachniophyceae-Bigelowiella_natans_CCMP2755_jgi_Bigna1_55353_estExt_Genewise1Plus.C_570003:0.0000000000):0.0000000000,Rhizaria-Chlorarachniophyceae-Bigelowiella_natans_CCMP2755_jgi_Bigna1_63644_fgenesh1_kg.57___7___119_1_CFAO_EXTA:0.0000000000):0.0000000000,Rhizaria-Chlorarachniophyceae-Bigelowiella_natans_CCMP2755_jgi_Bigna1_49804_estExt_Genewise1.C_570003:0.0000000000):0.0000010206,Rhizaria-Chlorarachniophyceae-Bigelowiella_natans_CCMP2755_jgi_Bigna1_49803_estExt_Genewise1.C_570002:0.0000010206)100:0.1661972612)62:0.0401872261,Alveolata-Chromerida-Vitrella_brassicaformis_Vbra_15114:0.1383586064)84:0.0307629759,((((AlveoDino-Dinophyceae-Karenia_brevis_SP1_MMETSP0573_Transcript_17214_m.20575:0.1207872717,AlveoDino-Dinophyceae-Karenia_brevis_SP1_MMETSP0573_Transcript_17222_m.20580:0.0313316180)100:0.2344201432,((AlveoDino-Dinophyceae-Karenia_brevis_SP1_MMETSP0573_Transcript_17221_m.20578:0.0156767787,(AlveoDino-Dinophyceae-Karenia_brevis_SP1_MMETSP0573_Transcript_17233_m.20591:0.0296941460,AlveoDino-Dinophyceae-Karenia_brevis_SP1_MMETSP0573_Transcript_40212_m.48509:0.1048366276)100:0.0398386512)53:0.0104899097,(AlveoDino-Dinophyceae-Karenia_brevis_SP1_MMETSP0573_Transcript_17227_m.20586:0.0841714786,AlveoDino-Dinophyceae-Karenia_brevis_SP1_MMETSP0573_Transcript_40224_m.48519:0.0174702866)75:0.0102824247)67:0.0295732662)99:0.0680996219,(AlveoDino-Dinophyceae-Oxyrrhis_marina_Gene.202335__MMETSP0469_Transcript_136853__g.202335__m.202335:0.1388605168,Cryptophyta---Guillardia_theta_CCMP2712_XP_005835894.1:0.2889699196)57:0.0671904431)40:0.0197042952,(Stramenopiles-Phaeophyceae-Ectocarpus_siliculosus_tr_D8LCX8_D8LCX8_ECTSI:0.0452497964,Stramenopiles-Phaeophyceae-Cladosiphon_okamuranus_g8954.t1:0.0232460329)100:0.1204470003)28:0.0201898589)59:0.0469668298,((AlveoDino-Dinophyceae-Alexandrium_tamarense_CCMP1771_Gene.170263__MMETSP0384_Transcript_104108__g.170263__m.170263:0.0847123429,(AlveoDino-Dinophyceae-Gymnodinium_catenatum_GC744_Gene.194158__MMETSP0784_Transcript_98885__g.194158__m.194158:0.1581423119,Stramenopiles-Ochrophyta-Nannochloropsis_gaditana_tr_W7TC67_W7TC67_9STRA:0.1162848604)70:0.0468996631)74:0.0468252559,((Haptophyta---Emiliania_huxleyi_CCMP1516_tr_R1DUZ9_R1DUZ9_EMIHU:0.0204012403,Haptophyta---Emiliania_huxleyi_CCMP1516_tr_R1FYC1_R1FYC1_EMIHU:0.0421611203)100:0.0577012460,Haptophyta---Emiliania_huxleyi_CCMP1516_tr_R1FCU8_R1FCU8_EMIHU:0.2799363747)97:0.0367429883)75:0.0288727661)67:0.0401288646)60:0.0419278966,(Stramenopiles-Pelagophyte-Aureococcus_anophagefferens_tr_F0Y3B3_F0Y3B3_AURAN:0.0095577742,Stramenopiles-Pelagophyte-Aureococcus_anophagefferens_tr_F0YJ77_F0YJ77_AURAN:0.0000025196)100:0.1315424761)62:0.0829994596,(Stramenopiles-Bacillariophyta-Phaeodactylum_tricornutum_jgi_Phatr2_42018_fgenesh1_pm.C_chr_9000028:0.0000010206,Stramenopiles-Bacillariophyta-Phaeodactylum_tricornutum_jgi_Phatr2_12813_e_gw1.9.201.1:0.0000010206)100:0.0635421002)53:0.0121976218,Stramenopiles-Bacillariophyta-Phaeodactylum_tricornutum_jgi_Phatr2_23717_estExt_gwp_gw1.C_chr_260086:0.0365749476)59:0.0301018603,AlveoDino-Dinophyceae-Alexandrium_tamarense_CCMP1771_Gene.115661__MMETSP0384_Transcript_70773__g.115661__m.115661:0.1132596811)60:0.0254371900,((AlveoDino-Dinophyceae-Oxyrrhis_marina_Gene.62965__MMETSP0468_Transcript_45068__g.62965__m.62965:0.0848109914,(Stramenopiles-Bacillariophyta-Thalassiosira_pseudonana_CCMP1335_tr_B8C0N7_B8C0N7_THAPS:0.0633068981,Stramenopiles-Bacillariophyta-Thalassiosira_pseudonana_CCMP1335_tr_B8CGL9_B8CGL9_THAPS:0.0243764736)99:0.0216130225)65:0.0154876208,(((Stramenopiles-Bacillariophyta-Fragilariopsis_cylindrus_CCMP1102_jgi_Fracy1_216094_fgenesh2_kg.1___273___731_1_CCUX_EXTA:0.0000010206,(Stramenopiles-Bacillariophyta-Fragilariopsis_cylindrus_CCMP1102_jgi_Fracy1_267286_estExt_fgenesh2_kg.C_10272:0.0000010206,(((((((((((((((Stramenopiles-Bacillariophyta-Fragilariopsis_cylindrus_CCMP1102_jgi_Fracy1_232615_fgenesh2_pg.1___813:0.0000000000,Stramenopiles-Bacillariophyta-Fragilariopsis_cylindrus_CCMP1102_jgi_Fracy1_178703_e_gw1.1.1066.1:0.0000000000):0.0000000000,Stramenopiles-Bacillariophyta-Fragilariopsis_cylindrus_CCMP1102_jgi_Fracy1_166436_estExt_Genewise1.C_11055:0.0000000000):0.0000000000,Stramenopiles-Bacillariophyta-Fragilariopsis_cylindrus_CCMP1102_jgi_Fracy1_205286_estExt_Genewise1Plus.C_10966:0.0000000000):0.0000000000,Stramenopiles-Bacillariophyta-Fragilariopsis_cylindrus_CCMP1102_jgi_Fracy1_205287_estExt_Genewise1Plus.C_10967:0.0000000000):0.0000000000,Stramenopiles-Bacillariophyta-Fragilariopsis_cylindrus_CCMP1102_jgi_Fracy1_166435_estExt_Genewise1.C_11054:0.0000000000):0.0000000000,Stramenopiles-Bacillariophyta-Fragilariopsis_cylindrus_CCMP1102_jgi_Fracy1_273889_estExt_fgenesh2_pm.C_10329:0.0000000000):0.0000000000,Stramenopiles-Bacillariophyta-Fragilariopsis_cylindrus_CCMP1102_jgi_Fracy1_177671_e_gw1.1.443.1:0.0000000000):0.0000000000,Stramenopiles-Bacillariophyta-Fragilariopsis_cylindrus_CCMP1102_jgi_Fracy1_149728_gw1.1.1037.1:0.0000000000):0.0000000000,Stramenopiles-Bacillariophyta-Fragilariopsis_cylindrus_CCMP1102_jgi_Fracy1_150139_gw1.1.1066.1:0.0000000000):0.0000000000,Stramenopiles-Bacillariophyta-Fragilariopsis_cylindrus_CCMP1102_jgi_Fracy1_166437_estExt_Genewise1.C_11056:0.0000000000):0.0000000000,Stramenopiles-Bacillariophyta-Fragilariopsis_cylindrus_CCMP1102_jgi_Fracy1_205285_estExt_Genewise1Plus.C_10965:0.0000000000):0.0000000000,Stramenopiles-Bacillariophyta-Fragilariopsis_cylindrus_CCMP1102_jgi_Fracy1_179465_e_gw1.1.1037.1:0.0000000000):0.0000000000,Stramenopiles-Bacillariophyta-Fragilariopsis_cylindrus_CCMP1102_jgi_Fracy1_140342_gw1.1.443.1:0.0000000000):0.0000000000,Stramenopiles-Bacillariophyta-Fragilariopsis_cylindrus_CCMP1102_jgi_Fracy1_223458_fgenesh2_pm.1___330:0.0000000000):0.0000010206,Stramenopiles-Bacillariophyta-Fragilariopsis_cylindrus_CCMP1102_jgi_Fracy1_259079_estExt_fgenesh2_pg.C_10811:0.0000010206)99:0.0000023652)51:0.0000027667)99:0.0132081162,(((((((((((((((((Stramenopiles-Bacillariophyta-Fragilariopsis_cylindrus_CCMP1102_jgi_Fracy1_268957_estExt_fgenesh2_kg.C_60085:0.0000000000,Stramenopiles-Bacillariophyta-Fragilariopsis_cylindrus_CCMP1102_jgi_Fracy1_208169_estExt_Genewise1Plus.C_60414:0.0000000000):0.0000000000,Stramenopiles-Bacillariophyta-Fragilariopsis_cylindrus_CCMP1102_jgi_Fracy1_186250_e_gw1.6.1186.1:0.0000000000):0.0000000000,Stramenopiles-Bacillariophyta-Fragilariopsis_cylindrus_CCMP1102_jgi_Fracy1_275322_estExt_fgenesh2_pm.C_60122:0.0000000000):0.0000000000,Stramenopiles-Bacillariophyta-Fragilariopsis_cylindrus_CCMP1102_jgi_Fracy1_208168_estExt_Genewise1Plus.C_60413:0.0000000000):0.0000000000,Stramenopiles-Bacillariophyta-Fragilariopsis_cylindrus_CCMP1102_jgi_Fracy1_159166_gw1.6.1186.1:0.0000000000):0.0000000000,Stramenopiles-Bacillariophyta-Fragilariopsis_cylindrus_CCMP1102_jgi_Fracy1_169382_estExt_Genewise1.C_60430:0.0000000000):0.0000000000,Stramenopiles-Bacillariophyta-Fragilariopsis_cylindrus_CCMP1102_jgi_Fracy1_208167_estExt_Genewise1Plus.C_60412:0.0000000000):0.0000000000,Stramenopiles-Bacillariophyta-Fragilariopsis_cylindrus_CCMP1102_jgi_Fracy1_169383_estExt_Genewise1.C_60431:0.0000000000):0.0000000000,Stramenopiles-Bacillariophyta-Fragilariopsis_cylindrus_CCMP1102_jgi_Fracy1_261190_estExt_fgenesh2_pg.C_60298:0.0000000000):0.0000000000,Stramenopiles-Bacillariophyta-Fragilariopsis_cylindrus_CCMP1102_jgi_Fracy1_169381_estExt_Genewise1.C_60429:0.0000000000):0.0000000000,Stramenopiles-Bacillariophyta-Fragilariopsis_cylindrus_CCMP1102_jgi_Fracy1_140339_gw1.6.222.1:0.0000000000):0.0000000000,Stramenopiles-Bacillariophyta-Fragilariopsis_cylindrus_CCMP1102_jgi_Fracy1_185077_e_gw1.6.1203.1:0.0000000000):0.0000000000,Stramenopiles-Bacillariophyta-Fragilariopsis_cylindrus_CCMP1102_jgi_Fracy1_159523_gw1.6.1203.1:0.0000000000):0.0000000000,Stramenopiles-Bacillariophyta-Fragilariopsis_cylindrus_CCMP1102_jgi_Fracy1_186176_e_gw1.6.222.1:0.0000000000):0.0000010206,Stramenopiles-Bacillariophyta-Fragilariopsis_cylindrus_CCMP1102_jgi_Fracy1_238896_fgenesh2_pg.6___298:0.0000010206)93:0.0000020636,((((((((((((((((((((Stramenopiles-Bacillariophyta-Fragilariopsis_cylindrus_CCMP1102_jgi_Fracy1_272131_estExt_fgenesh2_kg.C_390033:0.0000000000,Stramenopiles-Bacillariophyta-Fragilariopsis_cylindrus_CCMP1102_jgi_Fracy1_174778_estExt_Genewise1.C_390115:0.0000000000):0.0000000000,Stramenopiles-Bacillariophyta-Fragilariopsis_cylindrus_CCMP1102_jgi_Fracy1_174777_estExt_Genewise1.C_390114:0.0000000000):0.0000000000,Stramenopiles-Bacillariophyta-Fragilariopsis_cylindrus_CCMP1102_jgi_Fracy1_174780_estExt_Genewise1.C_390117:0.0000000000):0.0000000000,Stramenopiles-Bacillariophyta-Fragilariopsis_cylindrus_CCMP1102_jgi_Fracy1_198281_e_gw1.39.143.1:0.0000000000):0.0000000000,Stramenopiles-Bacillariophyta-Fragilariopsis_cylindrus_CCMP1102_jgi_Fracy1_149745_gw1.39.143.1:0.0000000000):0.0000000000,Stramenopiles-Bacillariophyta-Fragilariopsis_cylindrus_CCMP1102_jgi_Fracy1_213334_estExt_Genewise1Plus.C_390105:0.0000000000):0.0000000000,Stramenopiles-Bacillariophyta-Fragilariopsis_cylindrus_CCMP1102_jgi_Fracy1_150127_gw1.39.148.1:0.0000000000):0.0000000000,Stramenopiles-Bacillariophyta-Fragilariopsis_cylindrus_CCMP1102_jgi_Fracy1_277947_estExt_fgenesh2_pm.C_390039:0.0000000000):0.0000000000,Stramenopiles-Bacillariophyta-Fragilariopsis_cylindrus_CCMP1102_jgi_Fracy1_150128_gw1.39.149.1:0.0000000000):0.0000000000,Stramenopiles-Bacillariophyta-Fragilariopsis_cylindrus_CCMP1102_jgi_Fracy1_198246_e_gw1.39.149.1:0.0000000000):0.0000000000,Stramenopiles-Bacillariophyta-Fragilariopsis_cylindrus_CCMP1102_jgi_Fracy1_213332_estExt_Genewise1Plus.C_390103:0.0000000000):0.0000000000,Stramenopiles-Bacillariophyta-Fragilariopsis_cylindrus_CCMP1102_jgi_Fracy1_174782_estExt_Genewise1.C_390119:0.0000000000):0.0000000000,Stramenopiles-Bacillariophyta-Fragilariopsis_cylindrus_CCMP1102_jgi_Fracy1_174779_estExt_Genewise1.C_390116:0.0000000000):0.0000000000,Stramenopiles-Bacillariophyta-Fragilariopsis_cylindrus_CCMP1102_jgi_Fracy1_265139_estExt_fgenesh2_pg.C_390084:0.0000000000):0.0000000000,Stramenopiles-Bacillariophyta-Fragilariopsis_cylindrus_CCMP1102_jgi_Fracy1_213331_estExt_Genewise1Plus.C_390102:0.0000000000):0.0000000000,Stramenopiles-Bacillariophyta-Fragilariopsis_cylindrus_CCMP1102_jgi_Fracy1_174781_estExt_Genewise1.C_390118:0.0000000000):0.0000000000,Stramenopiles-Bacillariophyta-Fragilariopsis_cylindrus_CCMP1102_jgi_Fracy1_198453_e_gw1.39.148.1:0.0000000000):0.0000000000,Stramenopiles-Bacillariophyta-Fragilariopsis_cylindrus_CCMP1102_jgi_Fracy1_213333_estExt_Genewise1Plus.C_390104:0.0000000000):0.0000010206,Stramenopiles-Bacillariophyta-Fragilariopsis_cylindrus_CCMP1102_jgi_Fracy1_252026_fgenesh2_pg.39___84:0.0000010206)97:0.0000020197,Stramenopiles-Bacillariophyta-Fragilariopsis_cylindrus_CCMP1102_jgi_Fracy1_229736_fgenesh2_pm.39___39:0.0000023401)98:0.0046926056)61:0.0000021606,Stramenopiles-Bacillariophyta-Fragilariopsis_cylindrus_CCMP1102_jgi_Fracy1_225620_fgenesh2_pm.6___122:0.0000024470)93:0.0103866644)89:0.0315385371,(((((((((((Stramenopiles-Bacillariophyta-Fragilariopsis_cylindrus_CCMP1102_jgi_Fracy1_239884_fgenesh2_pg.7___222:0.0000000000,Stramenopiles-Bacillariophyta-Fragilariopsis_cylindrus_CCMP1102_jgi_Fracy1_208768_estExt_Genewise1Plus.C_70315:0.0000000000):0.0000000000,Stramenopiles-Bacillariophyta-Fragilariopsis_cylindrus_CCMP1102_jgi_Fracy1_275587_estExt_fgenesh2_pm.C_70107:0.0000000000):0.0000000000,Stramenopiles-Bacillariophyta-Fragilariopsis_cylindrus_CCMP1102_jgi_Fracy1_187251_e_gw1.7.557.1:0.0000000000):0.0000000000,Stramenopiles-Bacillariophyta-Fragilariopsis_cylindrus_CCMP1102_jgi_Fracy1_170006_estExt_Genewise1.C_70331:0.0000000000):0.0000000000,Stramenopiles-Bacillariophyta-Fragilariopsis_cylindrus_CCMP1102_jgi_Fracy1_208767_estExt_Genewise1Plus.C_70314:0.0000000000):0.0000000000,Stramenopiles-Bacillariophyta-Fragilariopsis_cylindrus_CCMP1102_jgi_Fracy1_187190_e_gw1.7.1057.1:0.0000000000):0.0000000000,Stramenopiles-Bacillariophyta-Fragilariopsis_cylindrus_CCMP1102_jgi_Fracy1_150126_gw1.7.539.1:0.0000000000):0.0000000000,Stramenopiles-Bacillariophyta-Fragilariopsis_cylindrus_CCMP1102_jgi_Fracy1_226049_fgenesh2_pm.7___108:0.0000000000):0.0000000000,Stramenopiles-Bacillariophyta-Fragilariopsis_cylindrus_CCMP1102_jgi_Fracy1_186923_e_gw1.7.539.1:0.0000000000):0.0000000000,Stramenopiles-Bacillariophyta-Fragilariopsis_cylindrus_CCMP1102_jgi_Fracy1_159538_gw1.7.1057.1:0.0000000000):0.0000020302,Stramenopiles-Bacillariophyta-Fragilariopsis_cylindrus_CCMP1102_jgi_Fracy1_261571_estExt_fgenesh2_pg.C_70220:0.0000028257)100:0.0900174079)61:0.0146299251)71:0.0000023241);
```
