## Supplementary material for "Improved *Cladocopium goreaui* genome assembly reveals features of a facultative coral symbiont and the complex evolutionary history of dinoflagellate genes": OG0001052.treEdited.tre

```
(Alveolata-Chromerida-Chromera_velia_Cvel_23205:0.9006449635,((Alveolata-Chromerida-Chromera_velia_Cvel_18583:4.4475466933,(Archaea---Methanobacterium_paludis_tr_F6D528_F6D528_METPW:1.8071420362,(Cyanobacteria---Prochlorococcus_marinus_MIT9313_tr_Q7V8E1_Q7V8E1_PROMM:0.6495354506,Planctomycetes---Rhodopirellula_baltica_DSM10527_tr_Q7UMG0_Q7UMG0_RHOBA:1.5076681918)100:0.5460585786)98:0.5153729361)44:0.0000025966,(((((((((((((((((Alveolata-Chromerida-Chromera_velia_Cvel_18786:0.1619208314,Alveolata-Chromerida-Vitrella_brassicaformis_Vbra_12698:0.1006250541)80:0.0410408501,((AlveoDino-Dinophyceae-Dinophysis_acuminata_DAEP01_MMETSP0797_Transcript_19155_m.38154:0.2053485133,Haptophyta---Emiliania_huxleyi_CCMP1516_tr_R1C779_R1C779_EMIHU:0.0922052490)86:0.0616418486,((((AlveoDino-Dinophyceae-Gymnodinium_catenatum_GC744_Gene.118197__MMETSP0784_Transcript_60846__g.118197__m.118197:0.0590617804,AlveoDino-Dinophyceae-Oxyrrhis_marina_Gene.197750__MMETSP0469_Transcript_132687__g.197750__m.197750:0.1001043886)59:0.0599118823,(Cryptophyta---Guillardia_theta_CCMP2712_XP_005842002.1:0.1552856646,(((((((((((Stramenopiles-Bacillariophyta-Fragilariopsis_cylindrus_CCMP1102_jgi_Fracy1_216624_fgenesh2_kg.2___204___696_1_CCUX_EXTA:0.0000000000,Stramenopiles-Bacillariophyta-Fragilariopsis_cylindrus_CCMP1102_jgi_Fracy1_148643_gw1.2.778.1:0.0000000000):0.0000000000,Stramenopiles-Bacillariophyta-Fragilariopsis_cylindrus_CCMP1102_jgi_Fracy1_180891_e_gw1.2.778.1:0.0000000000):0.0000000000,Stramenopiles-Bacillariophyta-Fragilariopsis_cylindrus_CCMP1102_jgi_Fracy1_148644_gw1.2.779.1:0.0000000000):0.0000000000,Stramenopiles-Bacillariophyta-Fragilariopsis_cylindrus_CCMP1102_jgi_Fracy1_179770_e_gw1.2.1389.1:0.0000000000):0.0000000000,Stramenopiles-Bacillariophyta-Fragilariopsis_cylindrus_CCMP1102_jgi_Fracy1_180946_e_gw1.2.779.1:0.0000000000):0.0000000000,Stramenopiles-Bacillariophyta-Fragilariopsis_cylindrus_CCMP1102_jgi_Fracy1_157971_gw1.2.1389.1:0.0000000000):0.0000009988,Stramenopiles-Bacillariophyta-Fragilariopsis_cylindrus_CCMP1102_jgi_Fracy1_224111_fgenesh2_pm.2___261:0.0000009988)78:0.0000009988,(((((((((Stramenopiles-Bacillariophyta-Fragilariopsis_cylindrus_CCMP1102_jgi_Fracy1_267781_estExt_fgenesh2_kg.C_20203:0.0000000000,Stramenopiles-Bacillariophyta-Fragilariopsis_cylindrus_CCMP1102_jgi_Fracy1_206076_estExt_Genewise1Plus.C_20786:0.0000000000):0.0000000000,Stramenopiles-Bacillariophyta-Fragilariopsis_cylindrus_CCMP1102_jgi_Fracy1_206077_estExt_Genewise1Plus.C_20787:0.0000000000):0.0000000000,Stramenopiles-Bacillariophyta-Fragilariopsis_cylindrus_CCMP1102_jgi_Fracy1_167242_estExt_Genewise1.C_20840:0.0000000000):0.0000000000,Stramenopiles-Bacillariophyta-Fragilariopsis_cylindrus_CCMP1102_jgi_Fracy1_259708_estExt_fgenesh2_pg.C_20559:0.0000000000):0.0000000000,Stramenopiles-Bacillariophyta-Fragilariopsis_cylindrus_CCMP1102_jgi_Fracy1_274325_estExt_fgenesh2_pm.C_20256:0.0000000000):0.0000000000,Stramenopiles-Bacillariophyta-Fragilariopsis_cylindrus_CCMP1102_jgi_Fracy1_167244_estExt_Genewise1.C_20842:0.0000000000):0.0000000000,Stramenopiles-Bacillariophyta-Fragilariopsis_cylindrus_CCMP1102_jgi_Fracy1_206078_estExt_Genewise1Plus.C_20788:0.0000000000):0.0000000000,Stramenopiles-Bacillariophyta-Fragilariopsis_cylindrus_CCMP1102_jgi_Fracy1_167243_estExt_Genewise1.C_20841:0.0000000000):0.0000009988,Stramenopiles-Bacillariophyta-Fragilariopsis_cylindrus_CCMP1102_jgi_Fracy1_234452_fgenesh2_pg.2___560:0.0000009988)97:0.0000009988)100:0.0451387184,Stramenopiles-Bacillariophyta-Phaeodactylum_tricornutum_jgi_Phatr2_31683_fgenesh1_pg.C_chr_1000284:0.1053153564)74:0.0345186850,Stramenopiles-Bacillariophyta-Thalassiosira_pseudonana_CCMP1335_tr_B8CDB3_B8CDB3_THAPS:0.0424119113)98:0.1147870217,Stramenopiles-Pelagophyte-Aureococcus_anophagefferens_tr_F0YII2_F0YII2_AURAN:0.0969122532)36:0.0318168682)36:0.0258003967)46:0.0091424370,(Stramenopiles-Phaeophyceae-Ectocarpus_siliculosus_tr_D7FRX5_D7FRX5_ECTSI:0.0462474835,Stramenopiles-Phaeophyceae-Cladosiphon_okamuranus_g19352.t1:0.0372621380)100:0.0929693614)86:0.0225736153,Stramenopiles-Ochrophyta-Nannochloropsis_gaditana_tr_W7THD6_W7THD6_9STRA:0.0804373014)81:0.0452982300)43:0.0141131136)46:0.0165832776,((((((((((((((((((Rhizaria-Chlorarachniophyceae-Bigelowiella_natans_CCMP2755_jgi_Bigna1_134455_aug1.25_g9163:0.0000000000,Rhizaria-Chlorarachniophyceae-Bigelowiella_natans_CCMP2755_jgi_Bigna1_20023_gw1.25.13.1:0.0000000000):0.0000000000,Rhizaria-Chlorarachniophyceae-Bigelowiella_natans_CCMP2755_jgi_Bigna1_48292_estExt_Genewise1.C_250044:0.0000000000):0.0000000000,Rhizaria-Chlorarachniophyceae-Bigelowiella_natans_CCMP2755_jgi_Bigna1_92460_estExt_fgenesh1_pm.C_250006:0.0000000000):0.0000000000,Rhizaria-Chlorarachniophyceae-Bigelowiella_natans_CCMP2755_jgi_Bigna1_48293_estExt_Genewise1.C_250045:0.0000000000):0.0000000000,Rhizaria-Chlorarachniophyceae-Bigelowiella_natans_CCMP2755_jgi_Bigna1_53847_estExt_Genewise1Plus.C_250044:0.0000000000):0.0000000000,Rhizaria-Chlorarachniophyceae-Bigelowiella_natans_CCMP2755_jgi_Bigna1_92461_estExt_fgenesh1_pm.C_250007:0.0000000000):0.0000000000,Rhizaria-Chlorarachniophyceae-Bigelowiella_natans_CCMP2755_jgi_Bigna1_61694_fgenesh1_kg.25___26___AAP79193.1:0.0000000000):0.0000000000,Rhizaria-Chlorarachniophyceae-Bigelowiella_natans_CCMP2755_jgi_Bigna1_38325_e_gw1.25.13.1:0.0000000000):0.0000000000,Rhizaria-Chlorarachniophyceae-Bigelowiella_natans_CCMP2755_jgi_Bigna1_61695_fgenesh1_kg.25___27___182_1_CFAO_EXTA:0.0000000000):0.0000000000,Rhizaria-Chlorarachniophyceae-Bigelowiella_natans_CCMP2755_jgi_Bigna1_73649_fgenesh1_pg.25___82:0.0000000000):0.0000000000,Rhizaria-Chlorarachniophyceae-Bigelowiella_natans_CCMP2755_jgi_Bigna1_53848_estExt_Genewise1Plus.C_250045:0.0000000000):0.0000000000,Rhizaria-Chlorarachniophyceae-Bigelowiella_natans_CCMP2755_jgi_Bigna1_87871_estExt_fgenesh1_pg.C_250080:0.0000000000):0.0000000000,Rhizaria-Chlorarachniophyceae-Bigelowiella_natans_CCMP2755_jgi_Bigna1_57694_fgenesh1_pm.25___6:0.0000000000):0.0000000000,Rhizaria-Chlorarachniophyceae-Bigelowiella_natans_CCMP2755_jgi_Bigna1_53846_estExt_Genewise1Plus.C_250043:0.0000000000):0.0000009988,Rhizaria-Chlorarachniophyceae-Bigelowiella_natans_CCMP2755_jgi_Bigna1_48291_estExt_Genewise1.C_250043:0.0000009988)94:0.0000028761,Rhizaria-Chlorarachniophyceae-Bigelowiella_natans_CCMP2755_jgi_Bigna1_21066_gw1.25.21.1:0.0000009988)43:0.0000009988,((Rhizaria-Chlorarachniophyceae-Bigelowiella_natans_CCMP2755_jgi_Bigna1_20552_gw1.25.19.1:0.0000000000,Rhizaria-Chlorarachniophyceae-Bigelowiella_natans_CCMP2755_jgi_Bigna1_38298_e_gw1.25.21.1:0.0000000000):0.0000000000,Rhizaria-Chlorarachniophyceae-Bigelowiella_natans_CCMP2755_jgi_Bigna1_38321_e_gw1.25.19.1:0.0000000000):0.0000009988)76:0.0000024063,Rhizaria-Chlorarachniophyceae-Bigelowiella_natans_CCMP2755_jgi_Bigna1_57695_fgenesh1_pm.25___7:0.0000009988)100:0.1402188332)58:0.0205442419,Rhodophyta---Cyanidioschyzon_merolae_strain_10D_XP_005534888.1:0.1874793173)62:0.0189158356,(Rhodophyta---Chondrus_crispus_XP_005715373.1:0.0575802593,Rhodophyta---Gracilariopsis_chorda_PXF49789.1:0.0477918388)100:0.0617195414)37:0.0329144064,((Rhodophyta---Porphyra_umbilicalis_Pum0141s0036.1.p:0.0209272020,Rhodophyta---Pyropia_yezoensis_contig_13873_g3339:0.0019778370)100:0.1641616888,Rhodophyta---Porphyridium_purpureum_evm.model.contig_2502.19:0.1046301500)89:0.0313487780)64:0.0304646514,Rhodophyta---Galdieria_sulphuraria_tr_M2X647_M2X647_GALSU:0.1409270482)56:0.0291121190,(Glaucophyta---Cyanophora_paradoxa_ConsensusfromContig8766-maker-ConsensusfromContig8766-snap-gene-0.1-mRNA-1_cds_2620/4966-5379_2_-:0.1156905959,((Cyanobacteria---Prochlorococcus_marinus_MIT9313_tr_Q7V7Z9_Q7V7Z9_PROMM:0.0914056960,Cyanobacteria---Prochlorococcus_marinus_SS120_tr_Q7VCA9_Q7VCA9_PROMA:0.0681576160)100:0.1620239093,Cyanobacteria---Synechocystis_sp_PCC_6803_sp_Q55087_CHLP_SYNY3:0.1195380017)98:0.0783402081)92:0.0340139946)89:0.0611348922,((((((((((AlveoDino-Dinophyceae-Alexandrium_tamarense_CCMP1771_Gene.247909__MMETSP0382_Transcript_119475__g.247909__m.247909:0.0184640852,AlveoDino-Dinophyceae-Gambierdiscus_australes_MMETSP0766_Transcript_94648_m.142940:0.0225179222)97:0.0138240963,(AlveoDino-Dinophyceae-Prorocentrum_minimum_Gene.230517__MMETSP0056_Transcript_125011__g.230517__m.230517:0.0158748411,AlveoDino-Dinophyceae-Prorocentrum_minimum_MMETSP0057_Transcript_20311_m.36886:0.0600812147)100:0.0877557158)88:0.0210776639,((AlveoDino-Dinophyceae-Gymnodinium_catenatum_GC744_Gene.123576__MMETSP0784_Transcript_64056__g.123576__m.123576:0.0289699607,(AlveoDino-Dinophyceae-Heterocapsa_rotundata_MMETSP0503_Transcript_27246_m.57909:0.0787672355,AlveoDino-Dinophyceae-Peridinium_aciculiferum_MMETSP0370_Transcript_101971_m.181805:0.0360905569)90:0.0255055599)92:0.0211204639,(((AlveoDino-Dinophyceae-Amphidinium_gibbosum.g10320.t1:0.0000009988,(AlveoDino-Dinophyceae-Amphidinium_gibbosum.g11728.t1:0.0037334524,AlveoDino-Dinophyceae-Amphidinium_gibbosum.g39540.t1:0.0424032483)16:0.0000026952)10:0.0000023213,(((AlveoDino-Dinophyceae-Amphidinium_gibbosum.g49819.t1:0.0000000000,AlveoDino-Dinophyceae-Amphidinium_gibbosum.g49819.t3:0.0000000000):0.0000009988,AlveoDino-Dinophyceae-Amphidinium_gibbosum.g49819.t2:0.0000009988)100:0.0059817324,AlveoDino-Dinophyceae-Amphidinium_gibbosum.g57013.t1:0.2940778279)80:0.0014772083)94:0.0091583066,AlveoDino-Dinophyceae-Amphidinium_gibbosum.g38912.t1:0.0171772339)100:0.0730442072)61:0.0116059937)84:0.0161202941,((((((((((AlveoDino-Dinophyceae-Polarella_glacialis_CCMP1383_evm.model.CCMP1383_scf7180000590120.2:0.0000000000,AlveoDino-Dinophyceae-Polarella_glacialis_CCMP2088_evm.model.CCMP2088_scf7180000710998.1:0.0000000000):0.0000000000,AlveoDino-Dinophyceae-Polarella_glacialis_CCMP2088_evm.model.CCMP2088_scf7180000721065.9:0.0000000000):0.0000000000,AlveoDino-Dinophyceae-Polarella_glacialis_CCMP2088_evm.model.CCMP2088_scf7180000667306.2:0.0000000000):0.0000009988,AlveoDino-Dinophyceae-Polarella_glacialis_CCMP1383_evm.model.CCMP1383_scf7180000593581.7:0.0000009988)70:0.0000028390,AlveoDino-Dinophyceae-Polarella_glacialis_CCMP1383_evm.model.CCMP1383_scf7180000590120.12:0.0000009988)59:0.0000027419,((((AlveoDino-Dinophyceae-Polarella_glacialis_CCMP1383_evm.model.CCMP1383_scf7180000590120.3:0.0000009988,AlveoDino-Dinophyceae-Polarella_glacialis_CCMP1383_evm.model.CCMP1383_scf7180000593581.5:0.0000009988)64:0.0000009988,(AlveoDino-Dinophyceae-Polarella_glacialis_CCMP1383_evm.model.CCMP1383_scf7180000555287.4:0.0000009988,AlveoDino-Dinophyceae-Polarella_glacialis_CCMP2088_evm.model.CCMP2088_scf7180000687789.2:0.0000009988)94:0.0000009988)92:0.0000024765,((AlveoDino-Dinophyceae-Polarella_glacialis_CCMP1383_evm.model.CCMP1383_scf7180000593581.6:0.0000000000,AlveoDino-Dinophyceae-Polarella_glacialis_CCMP1383_evm.model.CCMP1383_scf7180000592619.7:0.0000000000):0.0000000000,AlveoDino-Dinophyceae-Polarella_glacialis_CCMP1383_evm.model.CCMP1383_scf7180000592619.6:0.0000000000):0.0000009988)32:0.0000009988,AlveoDino-Dinophyceae-Polarella_glacialis_CCMP1383_evm.model.CCMP1383_scf7180000592619.5:0.0000009988)94:0.0000009988)97:0.0038148229,(((((AlveoDino-Dinophyceae-Polarella_glacialis_CCMP1383_evm.model.CCMP1383_scf7180000557184.1:0.0000000000,AlveoDino-Dinophyceae-Polarella_glacialis_CCMP1383_evm.model.CCMP1383_scf7180000591073.27:0.0000000000):0.0000009988,AlveoDino-Dinophyceae-Polarella_glacialis_CCMP1383_evm.model.CCMP1383_scf7180000557184.2:0.0000009988)93:0.0000024844,AlveoDino-Dinophyceae-Polarella_glacialis_CCMP2088_evm.model.CCMP2088_scf7180000714133.6:0.0000025828)99:0.0042365663,(AlveoDino-Dinophyceae-Polarella_glacialis_CCMP1383_evm.model.CCMP1383_scf7180000591073.26:0.0000028219,AlveoDino-Dinophyceae-Polarella_glacialis_CCMP1383_evm.model.CCMP1383_scf7180000589078.4:0.0000009988)84:0.0000027206)78:0.0000029302,((AlveoDino-Dinophyceae-Polarella_glacialis_CCMP1383_evm.model.CCMP1383_scf7180000591073.25:0.0000000000,AlveoDino-Dinophyceae-Polarella_glacialis_CCMP2088_evm.model.CCMP2088_scf7180000718135.7:0.0000000000):0.0000009988,AlveoDino-Dinophyceae-Polarella_glacialis_CCMP2088_evm.model.CCMP2088_scf7180000718135.6:0.0000009988)61:0.0000020400)81:0.0038052820)81:0.0076461378,AlveoDino-Dinophyceae-Polarella_glacialis_CCMP1383_evm.model.CCMP1383_scf7180000589078.5:0.0000028006)31:0.0000028932,(((((((((((((((AlveoDino-Dinophyceae-Polarella_glacialis_CCMP1383_evm.model.CCMP1383_scf7180000583093.1:0.0000000000,AlveoDino-Dinophyceae-Polarella_glacialis_CCMP1383_evm.model.CCMP1383_scf7180000541806.23:0.0000000000):0.0000000000,AlveoDino-Dinophyceae-Polarella_glacialis_CCMP1383_evm.model.CCMP1383_scf7180000541806.24:0.0000000000):0.0000000000,AlveoDino-Dinophyceae-Polarella_glacialis_CCMP2088_evm.model.CCMP2088_scf7180000711009.3:0.0000000000):0.0000000000,AlveoDino-Dinophyceae-Polarella_glacialis_CCMP1383_evm.model.CCMP1383_scf7180000544997.3:0.0000000000):0.0000000000,AlveoDino-Dinophyceae-Polarella_glacialis_CCMP2088_evm.model.CCMP2088_scf7180000681574.1:0.0000000000):0.0000000000,AlveoDino-Dinophyceae-Polarella_glacialis_CCMP1383_evm.model.CCMP1383_scf7180000541806.21:0.0000000000):0.0000009988,(AlveoDino-Dinophyceae-Polarella_glacialis_CCMP1383_evm.model.CCMP1383_scf7180000544997.1:0.0000009988,AlveoDino-Dinophyceae-Polarella_glacialis_CCMP2088_evm.model.CCMP2088_scf7180000711009.2:0.0000009988)99:0.0000009988)45:0.0000029521,AlveoDino-Dinophyceae-Polarella_glacialis_CCMP1383_evm.model.CCMP1383_scf7180000541806.19:0.0000009988)63:0.0000009988,AlveoDino-Dinophyceae-Polarella_glacialis_CCMP1383_evm.model.CCMP1383_scf7180000544997.2:0.0000009988)19:0.0000024833,AlveoDino-Dinophyceae-Polarella_glacialis_CCMP1383_evm.model.CCMP1383_scf7180000541806.18:0.0000021671)51:0.0000025145,AlveoDino-Dinophyceae-Polarella_glacialis_CCMP1383_evm.model.CCMP1383_scf7180000576911.1:0.0000009988)50:0.0000021085,AlveoDino-Dinophyceae-Polarella_glacialis_CCMP1383_evm.model.CCMP1383_scf7180000541806.22:0.0000009988)34:0.0000021380,AlveoDino-Dinophyceae-Polarella_glacialis_CCMP1383_evm.model.CCMP1383_scf7180000541806.20:0.0000009988)98:0.0075861239,AlveoDino-Dinophyceae-Polarella_glacialis_CCMP1383_evm.model.CCMP1383_scf7180000547844.1:0.0000029761)99:0.0077035811,AlveoDino-Dinophyceae-Polarella_glacialis_CCMP2088_evm.model.CCMP2088_scf7180000714133.7:0.0000024876)99:0.0076268432)78:0.0169398432,AlveoDino-Dinophyceae-Polarella_glacialis_CCMP2088_evm.model.CCMP2088_scf7180000710998.2:1.2447002271)82:0.0335851218)89:0.0362998427,(((((((AlveoDino-Dinophyceae-Symbiodinium_microadriaticum_CCMP2467_Smic.gene5279.mRNA1:0.0000000000,AlveoDino-Dinophyceae-Symbiodinium_microadriaticum_CassKB8_Smic_CassKB8.gene18664.mRNA1:0.0000000000):0.0000000000,AlveoDino-Dinophyceae-Symbiodinium_necroappetens_CCMP2469_Snec_CCMP2469.gene21111.mRNA1:0.0000000000):0.0000009988,AlveoDino-Dinophyceae-Symbiodinium_microadriaticum_04_503SCI_Smic_04-503SCI.03.gene33547.mRNA1:0.0000024176)64:0.0000021881,AlveoDino-Dinophyceae-Symbiodinium_linucheae_CCMP2456_Slin_CCMP2456.gene10748.mRNA1:0.0037646456)95:0.0075566334,((AlveoDino-Dinophyceae-Symbiodinium_linucheae_CCMP2456_Slin_CCMP2456.gene22444.mRNA1:0.0037287326,AlveoDino-Dinophyceae-Symbiodinium_tridacnidorum_Sh18_Stri.gene22171.mRNA1:0.0000009988)62:0.0000028981,((AlveoDino-Dinophyceae-Symbiodinium_tridacnidorum_Sh18_Stri.gene14869.mRNA1:0.0039565758,AlveoDino-Dinophyceae-Symbiodinium_tridacnidorum_CCMP2592_Stri_CCMP2592.gene7133.mRNA1:0.0000020188)100:0.0189362882,AlveoDino-Dinophyceae-Symbiodinium_tridacnidorum_CCMP2592_Stri_CCMP2592.gene31472.mRNA1:0.0000023620)58:0.0037495153)64:0.0077130025)93:0.0075756365,((AlveoDino-Dinophyceae-Symbiodinium_natans_CCMP2548_Snat_CCMP2548.gene8673.mRNA1:0.0000000000,AlveoDino-Dinophyceae-Symbiodinium_natans_CCMP2548_Snat_CCMP2548.gene8675.mRNA1:0.0000000000):0.0000027569,AlveoDino-Dinophyceae-Symbiodinium_natans_CCMP2548_Snat_CCMP2548.gene8674.mRNA1:0.0000020918)86:0.0000027040)94:0.0091071159,(((((((AlveoDino-Dinophyceae-Symbiodinium_microadriaticum_CCMP2467_Smic.gene10187.mRNA1:0.0000009988,AlveoDino-Dinophyceae-Symbiodinium_microadriaticum_CCMP2467_Smic.gene24287.mRNA1:0.0000009988)61:0.0000009988,(AlveoDino-Dinophyceae-Symbiodinium_microadriaticum_CassKB8_Smic_CassKB8.gene20959.mRNA1:0.0000021692,AlveoDino-Dinophyceae-Symbiodinium_necroappetens_CCMP2469_Snec_CCMP2469.gene24797.mRNA1:0.0115004433)50:0.0000009988)60:0.0000026841,AlveoDino-Dinophyceae-Symbiodinium_microadriaticum_CCMP2467_Smic.gene24288.mRNA1:0.0252935769)81:0.0000010590,AlveoDino-Dinophyceae-Symbiodinium_microadriaticum_04_503SCI_Smic_04-503SCI.03.gene29055.mRNA1:0.0000009988)62:0.0034689611,(((AlveoDino-Dinophyceae-Symbiodinium_tridacnidorum_CCMP2592_Stri_CCMP2592.gene18687.mRNA1:0.0000000000,AlveoDino-Dinophyceae-Symbiodinium_tridacnidorum_CCMP2592_Stri_CCMP2592.gene18692.mRNA1:0.0000000000):0.0000000000,AlveoDino-Dinophyceae-Symbiodinium_tridacnidorum_CCMP2592_Stri_CCMP2592.gene18693.mRNA1:0.0000000000):0.0000025416,AlveoDino-Dinophyceae-Symbiodinium_tridacnidorum_CCMP2592_Stri_CCMP2592.gene18690.mRNA1:0.0000020923)99:0.0019381689)97:0.0016778547,AlveoDino-Dinophyceae-Symbiodinium_tridacnidorum_CCMP2592_Stri_CCMP2592.gene42525.mRNA1:0.0712598565)98:0.0079542869,AlveoDino-Dinophyceae-Symbiodinium_pilosum_CCMP2461_Spil_CCMP2461.gene6001.mRNA1:0.0000027063)98:0.0100198448)79:0.0076696717)32:0.0000021069,(AlveoDino-Dinophyceae-Durusdinium_trenchii_CCMP2556.gene4720.mRNA1:0.0000028908,AlveoDino-Dinophyceae-Durusdinium_trenchii_sh.g20902.t1:0.0456417782)97:0.0235296929)81:0.0144523126,(((((AlveoDino-Dinophyceae-Durusdinium_trenchii_CCMP2556.gene18373.mRNA1:0.0000020191,AlveoDino-Dinophyceae-Durusdinium_trenchii_sh.g16610.t1:0.0000009988)98:0.0134613667,AlveoDino-Dinophyceae-Fugacium_kawagutii_Fkaw.gene25574.mRNA1:0.2320135763)67:0.0000021840,(((AlveoDino-Dinophyceae-Cladocopium_C15_evm.model.scaffold_11172.4:0.0000020443,AlveoDino-Dinophyceae-Cladocopium_C92_CC92.gene20673.mRNA1:0.0000024005)100:0.0116940561,AlveoDino-Dinophyceae-Cladocopium_C92_CC92.gene28167.mRNA1:0.1221511722)65:0.0000021338,(AlveoDino-Dinophyceae-Cladocopium_C15_evm.model.scaffold_12728.3:0.0000021218,(AlveoDino-Dinophyceae-Cladocopium_goreaui_evm.model.scf7180000356562.65:0.0037423312,AlveoDino-Dinophyceae-Cladocopium_C92_CC92.gene11203.mRNA1:0.0000009988)90:0.0000020614)99:0.0110019383)78:0.0040049494)81:0.0085053183,(AlveoDino-Dinophyceae-Cladocopium_goreaui_evm.model.scf7180000354186.12:0.0220233736,AlveoDino-Dinophyceae-Fugacium_kawagutii_Fkaw.gene24273.mRNA1:0.0084910223)99:0.0102686880)71:0.0071417320,(((AlveoDino-Dinophyceae-Cladocopium_goreaui_evm.model.scf7180000356067.60:0.0000021919,AlveoDino-Dinophyceae-Breviolum_minutum_Bmin.gene9729.mRNA1:0.0112107865)85:0.0075464514,AlveoDino-Dinophyceae-Cladocopium_C92_CC92.gene4494.mRNA1:0.0000024910)85:0.0064207693,(AlveoDino-Dinophyceae-Fugacium_kawagutii_Fkaw.gene27948.mRNA1:0.0000009988,AlveoDino-Dinophyceae-Fugacium_kawagutii_Fkaw.gene27949.mRNA1:0.0048902526)57:0.0000023704)68:0.0051809552)68:0.0079132095)74:0.0157443521,(((AlveoDino-Dinophyceae-Durusdinium_trenchii_CCMP2556.gene14597.mRNA1:0.0445408159,AlveoDino-Dinophyceae-Durusdinium_trenchii_CCMP2556.gene14613.mRNA1:0.0000028395)79:0.0000025247,AlveoDino-Dinophyceae-Durusdinium_trenchii_sh.g6646.t1:0.2165313053)92:0.0233557424,((AlveoDino-Dinophyceae-Durusdinium_trenchii_CCMP2556.gene9572.mRNA1:0.0036446963,AlveoDino-Dinophyceae-Durusdinium_trenchii_CCMP2556.gene9608.mRNA1:0.0000009988)93:0.0000029367,AlveoDino-Dinophyceae-Durusdinium_trenchii_sh.g20143.t1:0.0108630815)100:0.0182011785)87:0.0052291133)76:0.0133191844,AlveoDino-Dinophyceae-Symbiodinium_microadriaticum_04_503SCI_Smic_04-503SCI.03.gene25979.mRNA1:1.0771326716)93:0.1490301510,((Viridiplantae-Angiosperm-Arabidopsis_thaliana_sp_Q9CA67_CHLP_ARATH:0.0768217202,(Viridiplantae-Angiosperm-Glycine_max_tr_A0A0R0FAD6_A0A0R0FAD6_SOYBN:0.0000022684,Viridiplantae-Angiosperm-Glycine_max_tr_A0A0R4J365_A0A0R4J365_SOYBN:0.0117745502)100:0.0438671957)100:0.0706468380,Viridiplantae-Angiosperm-Glycine_max_tr_K7KB36_K7KB36_SOYBN:0.3418761927)92:0.0297861194)79:0.0289503146)84:0.0609449104,((Viridiplantae-Chlorophyceae-Chlamydomonas_reinhardtii_tr_A8HNE8_A8HNE8_CHLRE:0.0221306634,Viridiplantae-Chlorophyceae-Volvox_carteri_f_nagariensis_tr_D8UHM8_D8UHM8_VOLCA:0.0264105077)99:0.0455817003,((Viridiplantae-Trebouxiophyceae-Chlorella_variabilis_jgi_ChlNC64A_1_8182_gw1.2.103.1:0.0000000000,Viridiplantae-Trebouxiophyceae-Chlorella_variabilis_jgi_ChlNC64A_1_8184_gw1.2.105.1:0.0000000000):0.0000026837,(Viridiplantae-Trebouxiophyceae-Chlorella_variabilis_jgi_ChlNC64A_1_8183_gw1.2.104.1:0.0000020587,(((((((((((Viridiplantae-Trebouxiophyceae-Chlorella_variabilis_jgi_ChlNC64A_1_18964_e_gw1.2.103.1:0.0000000000,Viridiplantae-Trebouxiophyceae-Chlorella_variabilis_jgi_ChlNC64A_1_56695_estExt_fgenesh3_pg.C_20119:0.0000000000):0.0000000000,Viridiplantae-Trebouxiophyceae-Chlorella_variabilis_jgi_ChlNC64A_1_19212_e_gw1.2.105.1:0.0000000000):0.0000000000,Viridiplantae-Trebouxiophyceae-Chlorella_variabilis_jgi_ChlNC64A_1_29492_estExt_Genewise1.C_20213:0.0000000000):0.0000000000,Viridiplantae-Trebouxiophyceae-Chlorella_variabilis_jgi_ChlNC64A_1_49878_fgenesh3_pg.C_scaffold_2000123:0.0000000000):0.0000000000,Viridiplantae-Trebouxiophyceae-Chlorella_variabilis_jgi_ChlNC64A_1_33800_estExt_Genewise1Plus.C_20212:0.0000000000):0.0000000000,Viridiplantae-Trebouxiophyceae-Chlorella_variabilis_jgi_ChlNC64A_1_33801_estExt_Genewise1Plus.C_20213:0.0000000000):0.0000000000,Viridiplantae-Trebouxiophyceae-Chlorella_variabilis_jgi_ChlNC64A_1_29493_estExt_Genewise1.C_20214:0.0000000000):0.0000000000,Viridiplantae-Trebouxiophyceae-Chlorella_variabilis_jgi_ChlNC64A_1_33802_estExt_Genewise1Plus.C_20214:0.0000000000):0.0000000000,Viridiplantae-Trebouxiophyceae-Chlorella_variabilis_jgi_ChlNC64A_1_29491_estExt_Genewise1.C_20212:0.0000000000):0.0000000000,Viridiplantae-Trebouxiophyceae-Chlorella_variabilis_jgi_ChlNC64A_1_137761_IGS.gm_2_00228:0.0000000000):0.0000009988,Viridiplantae-Trebouxiophyceae-Chlorella_variabilis_jgi_ChlNC64A_1_19163_e_gw1.2.104.1:0.0000009988)91:0.0000009988)48:0.0000024355)100:0.0650811328)99:0.0402893141)67:0.0122658350,(AlveoDino-Dinophyceae-Alexandrium_tamarense_CCMP1771_Gene.64117__MMETSP0384_Transcript_39706__g.64117__m.64117:0.0658031916,(Viridiplantae-Prasinophyceae-Bathycoccus_prasinos_XP_007509305.1:0.0318091361,Viridiplantae-Prasinophyceae-Ostreococcus_tauri_XP_022840760.1:0.0295884104)99:0.0187074755)59:0.0231170502)90:0.3639157676,AlveoDino-Dinophyceae-Fugacium_kawagutii_Fkaw.gene31385.mRNA1:1.0627803086)100:1.1403238320,(Archaea---Sulfolobus_solfataricus_ATCC35092_tr_Q97W89_Q97W89_SACS2:1.7744299155,Archaea---Sulfolobus_solfataricus_ATCC35092_tr_Q97ZK8_Q97ZK8_SACS2:1.3607813379)97:0.9818629322)89:0.2211588560,((Archaea---Methanobacterium_paludis_tr_F6D5M5_F6D5M5_METPW:0.4872226672,(((Archaea---Methanobacterium_paludis_tr_F6D2H7_F6D2H7_METPW:1.3548346868,Archaea---Methanococcus_maripaludis_S2_tr_Q6LXX0_Q6LXX0_METMP:0.9414513418)100:0.6144212696,Archaea---Methanobacterium_paludis_tr_F6D6B3_F6D6B3_METPW:0.4889962853)48:0.1077151244,Archaea---Methanococcus_maripaludis_S2_sp_Q6M083_GGR_METMP:0.5236317719)98:0.2608734577)98:0.4187466503,Archaea---Sulfolobus_solfataricus_ATCC35092_tr_Q97W83_Q97W83_SACS2:1.9596120727)99:0.4396588830)89:0.1904370622,(Actinobacteria---Mycobacterium_tuberculosis_sp_P9WNY9_MENJ_MYCTU:0.9685255159,Actinobacteria---Streptomyces_rimosus_ATCC10970_tr_L8EKA6_L8EKA6_STRR1:0.9940421722)100:0.6715934141)39:0.0622229027,((Stramenopiles-Phaeophyceae-Cladosiphon_okamuranus_g15860.t1:1.2040716058,Actinobacteria---Streptomyces_rimosus_ATCC10970_tr_L8EP17_L8EP17_STRR1:1.2022660693)99:0.3319573821,(Cyanobacteria---Prochlorococcus_marinus_MIT9313_tr_Q7V6C0_Q7V6C0_PROMM:0.2191339357,Cyanobacteria---Prochlorococcus_marinus_SS120_tr_Q7VD63_Q7VD63_PROMA:0.3122839832)100:1.3571951970)87:0.2886160554)66:0.0918682939,((AlveoDino-Dinophyceae-Amphidinium_gibbosum.g31881.t1:4.6370136330,(((((AlveoDino-Dinophyceae-Symbiodinium_linucheae_CCMP2456_Slin_CCMP2456.gene27101.mRNA1:0.5013163832,Planctomycetes---Rhodopirellula_baltica_DSM10527_tr_Q7UYT6_Q7UYT6_RHOBA:0.4441189049)100:0.6229333722,Proteobacteria-beta-Burkholderia_phymatum_DSM17167_tr_B2JEW8_B2JEW8_PARP8:1.2681100907)96:0.1713206574,Actinobacteria---Streptomyces_rimosus_ATCC10970_tr_L8EWC6_L8EWC6_STRR1:1.2199636816)95:0.2521946237,(Opisthokonta-Fungi-Laccaria_bicolor_S238N_H82_tr_B0D0Y4_B0D0Y4_LACBS:1.0522638140,Stramenopiles-Phaeophyceae-Cladosiphon_okamuranus_g4132.t1:1.6309317116)74:0.1807190783)85:0.2456828825,(Stramenopiles-Phaeophyceae-Cladosiphon_okamuranus_g4133.t1:1.7448515326,Planctomycetes---Rhodopirellula_baltica_DSM10527_tr_Q7UX00_Q7UX00_RHOBA:2.1236282834)86:0.4157171875)99:0.4906435514)74:0.3323492081,(Actinobacteria---Mycobacterium_tuberculosis_tr_O06538_O06538_MYCTU:1.9248848023,(Cyanobacteria---Prochlorococcus_marinus_MIT9313_tr_Q7V7Q2_Q7V7Q2_PROMM:1.0614243463,Cyanobacteria---Synechocystis_sp_PCC_6803_tr_P73829_P73829_SYNY3:0.8267951441)100:1.6170236430)94:0.1901969761)57:0.0506138704)61:0.0992285342)100:0.6683924917,((((Alveolata-Chromerida-Vitrella_brassicaformis_Vbra_6244:0.3515575002,((Viridiplantae-Chlorophyceae-Chlamydomonas_reinhardtii_tr_A8JAG1_A8JAG1_CHLRE:0.0295629434,Viridiplantae-Chlorophyceae-Volvox_carteri_f_nagariensis_tr_D8U2E4_D8U2E4_VOLCA:0.0381656683)100:0.1221072898,((Viridiplantae-Trebouxiophyceae-Chlorella_variabilis_jgi_ChlNC64A_1_138828_IGS.gm_22_00069:0.0000000000,Viridiplantae-Trebouxiophyceae-Chlorella_variabilis_jgi_ChlNC64A_1_54419_fgenesh3_pg.C_scaffold_22000037:0.0000000000):0.0000009988,Viridiplantae-Trebouxiophyceae-Chlorella_variabilis_jgi_ChlNC64A_1_58854_estExt_fgenesh3_pg.C_220037:0.0000009988)100:0.3384884244)100:0.1772925927)100:0.2724527857,(Amoebozoa-Discosea-Acanthamoeba_castellanii_str_Neff_XP_004334520.1:0.3659111277,Rhodophyta---Cyanidioschyzon_merolae_strain_10D_XP_005538779.1:0.3943775717)97:0.1049355956)99:0.0702068326,Amoebozoa-Evosea-Dictyostelium_discoideum_AX4_sp_Q9U641_CMFB_DICDI:0.5007944299)99:0.1193655611,Amoebozoa-Discosea-Acanthamoeba_castellanii_str_Neff_XP_004337262.1:0.7585765331)100:0.2487496726);
```
