## Supplementary material for "Improved *Cladocopium goreaui* genome assembly reveals features of a facultative coral symbiont and the complex evolutionary history of dinoflagellate genes": OG0001376.treEdited.tre

```
(Alveolata-Chromerida-Chromera_velia_Cvel_15466:0.3616225999,(Alveolata-Chromerida-Vitrella_brassicaformis_Vbra_16427:0.1969993768,(Alveolata-Chromerida-Vitrella_brassicaformis_Vbra_2418:0.0104101566,Alveolata-Chromerida-Vitrella_brassicaformis_Vbra_14136:0.0155218113)100:0.1705293016)87:0.0820105809,((((((((((((AlveoDino-Dinophyceae-Alexandrium_tamarense_CCMP1771_MMETSP0378_Transcript_16838_m.14592:0.0125749712,AlveoDino-Dinophyceae-Alexandrium_tamarense_CCMP1771_Gene.181905__MMETSP0384_Transcript_111103__g.181905__m.181905:0.0000010000)100:0.0800949565,(AlveoDino-Dinophyceae-Alexandrium_tamarense_CCMP1771_Gene.34968__MMETSP0382_Transcript_17478__g.34968__m.34968:0.0598410750,AlveoDino-Dinophyceae-Alexandrium_tamarense_CCMP1771_Gene.64780__MMETSP0382_Transcript_31993__g.64780__m.64780:0.0234472409)94:0.0795033347)95:0.1407659744,(AlveoDino-Dinophyceae-Gymnodinium_catenatum_GC744_Gene.238286__MMETSP0784_Transcript_121120__g.238286__m.238286:0.0000025891,AlveoDino-Dinophyceae-Gymnodinium_catenatum_GC744_Gene.120290__MMETSP0784_Transcript_62051__g.120290__m.120290:0.0000028795)100:0.1350060553)85:0.1028931511,(((AlveoDino-Dinophyceae-Heterocapsa_rotundata_MMETSP0503_Transcript_28739_m.60939:0.0749181110,((((((AlveoDino-Dinophyceae-Amphidinium_gibbosum.g3129.t1:0.0327556948,(((AlveoDino-Dinophyceae-Amphidinium_gibbosum.g3725.t1:0.0375331106,AlveoDino-Dinophyceae-Amphidinium_gibbosum.g8116.t1:0.0000029305)74:0.0123135032,(AlveoDino-Dinophyceae-Amphidinium_gibbosum.g16974.t1:0.0000010000,AlveoDino-Dinophyceae-Amphidinium_gibbosum.g38622.t1:0.0000010000)61:0.0000026751)61:0.0000020678,AlveoDino-Dinophyceae-Amphidinium_gibbosum.g9556.t1:0.0000010000)30:0.0000136108)48:0.0122396360,AlveoDino-Dinophyceae-Amphidinium_gibbosum.g9558.t1:0.0000027963)62:0.0129165337,AlveoDino-Dinophyceae-Amphidinium_gibbosum.g30977.t1:0.0374743252)93:0.0503649447,AlveoDino-Dinophyceae-Amphidinium_gibbosum.g14308.t1:0.1097630279)55:0.0000029116,AlveoDino-Dinophyceae-Amphidinium_gibbosum.g19691.t1:0.0401846044)75:0.0365472887,AlveoDino-Dinophyceae-Amphidinium_gibbosum.g52779.t1:0.4582947818)99:0.1610701836)80:0.0870574527,(((((AlveoDino-Dinophyceae-Polarella_glacialis_CCMP1383_evm.model.CCMP1383_scf7180000546068.27:0.0000000000,AlveoDino-Dinophyceae-Polarella_glacialis_CCMP2088_evm.model.CCMP2088_scf7180000687494.3:0.0000000000):0.0000000000,AlveoDino-Dinophyceae-Polarella_glacialis_CCMP2088_evm.model.CCMP2088_scf7180000699098.13:0.0000000000):0.0000027090,AlveoDino-Dinophyceae-Polarella_glacialis_CCMP1383_evm.model.CCMP1383_scf7180000598425.10:0.0000026081)100:0.1124380795,((((AlveoDino-Dinophyceae-Polarella_glacialis_CCMP1383_evm.model.CCMP1383_scf7180000573213.3:0.0000000000,AlveoDino-Dinophyceae-Polarella_glacialis_CCMP2088_evm.model.CCMP2088_scf7180000724810.4:0.0000000000):0.0000000000,AlveoDino-Dinophyceae-Polarella_glacialis_CCMP2088_evm.model.CCMP2088_scf7180000724810.6:0.0000000000):0.0000023566,AlveoDino-Dinophyceae-Polarella_glacialis_CCMP1383_evm.model.CCMP1383_scf7180000573213.12:0.0000023289)100:0.0126278554,(AlveoDino-Dinophyceae-Polarella_glacialis_CCMP1383_evm.model.CCMP1383_scf7180000573213.4:0.0000020506,AlveoDino-Dinophyceae-Polarella_glacialis_CCMP2088_evm.model.CCMP2088_scf7180000724810.5:0.0000010000)64:0.0000024724)98:0.0123870222)76:0.0129169949,(AlveoDino-Dinophyceae-Polarella_glacialis_CCMP1383_evm.model.CCMP1383_scf7180000573213.11:0.0000028087,AlveoDino-Dinophyceae-Polarella_glacialis_CCMP2088_evm.model.CCMP2088_scf7180000712561.33:0.0000027408)72:0.0000029076)97:0.0896322415)67:0.0185327253,((((((((AlveoDino-Dinophyceae-Durusdinium_trenchii_CCMP2556.gene12540.mRNA1:0.0000000000,AlveoDino-Dinophyceae-Durusdinium_trenchii_sh.g22224.t1:0.0000000000):0.0000000000,AlveoDino-Dinophyceae-Durusdinium_trenchii_sh.g22224.t2:0.0000000000):0.0000000000,AlveoDino-Dinophyceae-Durusdinium_trenchii_CCMP2556.gene128.mRNA1:0.0000000000):0.0000000000,AlveoDino-Dinophyceae-Durusdinium_trenchii_sh.g32339.t1:0.0000000000):0.0000010000,AlveoDino-Dinophyceae-Durusdinium_trenchii_CCMP2556.gene38241.mRNA1:0.0000010000)61:0.0000010000,AlveoDino-Dinophyceae-Durusdinium_trenchii_CCMP2556.gene39384.mRNA1:0.0000010000)98:0.0352071756,((((((AlveoDino-Dinophyceae-Cladocopium_C15_evm.model.scaffold_7376.2:0.0000000000,AlveoDino-Dinophyceae-Cladocopium_goreaui_evm.model.scf7180000353887.11:0.0000000000):0.0000023441,AlveoDino-Dinophyceae-Cladocopium_goreaui_evm.model.scf7180000353887.10:0.0000022376)98:0.0248280666,(AlveoDino-Dinophyceae-Cladocopium_C92_CC92.gene2424.mRNA1:0.0000027944,AlveoDino-Dinophyceae-Cladocopium_C92_CC92.gene15003.mRNA1:0.0000024068)71:0.0000023425)64:0.0120232028,(AlveoDino-Dinophyceae-Cladocopium_goreaui_evm.model.scf7180000353982.2:0.0000010000,AlveoDino-Dinophyceae-Cladocopium_goreaui_evm.model.scf7180000357423.4:0.0000010000)99:0.0119907954)20:0.0000023236,(AlveoDino-Dinophyceae-Cladocopium_goreaui_evm.model.scf7180000353982.3:0.0000010000,AlveoDino-Dinophyceae-Cladocopium_goreaui_evm.model.scf7180000357423.3:0.0000010000)59:0.0000023250)32:0.0000021336,(((AlveoDino-Dinophyceae-Fugacium_kawagutii_Fkaw.gene11945.mRNA1:0.0000000000,AlveoDino-Dinophyceae-Fugacium_kawagutii_Fkaw.gene31326.mRNA1:0.0000000000):0.0000000000,AlveoDino-Dinophyceae-Fugacium_kawagutii_Fkaw.gene20185.mRNA1:0.0000000000):0.0000010000,AlveoDino-Dinophyceae-Fugacium_kawagutii_Fkaw.gene11946.mRNA1:0.0000029783)99:0.0360101646)66:0.0190435189)85:0.0189492377,(((AlveoDino-Dinophyceae-Breviolum_minutum_Bmin.gene24166.mRNA1:0.0000000000,AlveoDino-Dinophyceae-Breviolum_minutum_Bmin.gene24168.mRNA1:0.0000000000):0.0000020120,AlveoDino-Dinophyceae-Breviolum_minutum_Bmin.gene24167.mRNA1:0.0000029153)100:0.0242665544,((((((((((((AlveoDino-Dinophyceae-Symbiodinium_microadriaticum_CCMP2467_Smic.gene11929.mRNA1:0.0000000000,AlveoDino-Dinophyceae-Symbiodinium_microadriaticum_04_503SCI_Smic_04-503SCI.03.gene17423.mRNA1:0.0000000000):0.0000000000,AlveoDino-Dinophyceae-Symbiodinium_tridacnidorum_CCMP2592_Stri_CCMP2592.gene17805.mRNA1:0.0000000000):0.0000000000,AlveoDino-Dinophyceae-Symbiodinium_microadriaticum_CCMP2467_Smic.gene11932.mRNA1:0.0000000000):0.0000000000,AlveoDino-Dinophyceae-Symbiodinium_necroappetens_CCMP2469_Snec_CCMP2469.gene31105.mRNA1:0.0000000000):0.0000000000,AlveoDino-Dinophyceae-Symbiodinium_microadriaticum_CCMP2467_Smic.gene16224.mRNA1:0.0000000000):0.0000000000,AlveoDino-Dinophyceae-Symbiodinium_microadriaticum_CassKB8_Smic_CassKB8.gene24843.mRNA1:0.0000000000):0.0000000000,AlveoDino-Dinophyceae-Symbiodinium_necroappetens_CCMP2469_Snec_CCMP2469.gene11311.mRNA1:0.0000000000):0.0000000000,AlveoDino-Dinophyceae-Symbiodinium_microadriaticum_04_503SCI_Smic_04-503SCI.03.gene5382.mRNA1:0.0000000000):0.0000000000,AlveoDino-Dinophyceae-Symbiodinium_microadriaticum_CCMP2467_Smic.gene21363.mRNA1:0.0000000000):0.0000010000,AlveoDino-Dinophyceae-Symbiodinium_microadriaticum_CCMP2467_Smic.gene11931.mRNA1:0.0000010000)62:0.0000029858,((((((((((AlveoDino-Dinophyceae-Symbiodinium_necroappetens_CCMP2469_Snec_CCMP2469.gene1239.mRNA1:0.0000000000,AlveoDino-Dinophyceae-Symbiodinium_tridacnidorum_CCMP2592_Stri_CCMP2592.gene11561.mRNA1:0.0000000000):0.0000000000,AlveoDino-Dinophyceae-Symbiodinium_tridacnidorum_CCMP2592_Stri_CCMP2592.gene32607.mRNA1:0.0000000000):0.0000000000,AlveoDino-Dinophyceae-Symbiodinium_tridacnidorum_CCMP2592_Stri_CCMP2592.gene32608.mRNA1:0.0000000000):0.0000000000,AlveoDino-Dinophyceae-Symbiodinium_tridacnidorum_CCMP2592_Stri_CCMP2592.gene11562.mRNA1:0.0000000000):0.0000000000,AlveoDino-Dinophyceae-Symbiodinium_tridacnidorum_CCMP2592_Stri_CCMP2592.gene11564.mRNA1:0.0000000000):0.0000000000,AlveoDino-Dinophyceae-Symbiodinium_tridacnidorum_Sh18_Stri.gene11614.mRNA1:0.0000000000):0.0000000000,AlveoDino-Dinophyceae-Symbiodinium_tridacnidorum_Sh18_Stri.gene5801.mRNA1:0.0000000000):0.0000000000,AlveoDino-Dinophyceae-Symbiodinium_tridacnidorum_CCMP2592_Stri_CCMP2592.gene11563.mRNA1:0.0000000000):0.0000024512,AlveoDino-Dinophyceae-Symbiodinium_linucheae_CCMP2456_Slin_CCMP2456.gene17058.mRNA1:0.0000024724)70:0.0000023845,((((AlveoDino-Dinophyceae-Symbiodinium_natans_CCMP2548_Snat_CCMP2548.gene11737.mRNA1:0.0000000000,AlveoDino-Dinophyceae-Symbiodinium_natans_CCMP2548_Snat_CCMP2548.gene20049.mRNA1:0.0000000000):0.0000000000,AlveoDino-Dinophyceae-Symbiodinium_natans_CCMP2548_Snat_CCMP2548.gene25163.mRNA1:0.0000000000):0.0000010000,AlveoDino-Dinophyceae-Symbiodinium_natans_CCMP2548_Snat_CCMP2548.gene20048.mRNA1:0.0000010000)61:0.0000020472,AlveoDino-Dinophyceae-Symbiodinium_pilosum_CCMP2461_Spil_CCMP2461.gene9681.mRNA1:0.0000025956)93:0.0120903067)87:0.0120777281)83:0.0120730356,AlveoDino-Dinophyceae-Symbiodinium_linucheae_CCMP2456_Slin_CCMP2456.gene9175.mRNA1:0.0000024803)89:0.0119805787)75:0.0250292211)97:0.0387090364)90:0.0584805193)63:0.0363065213,((AlveoDino-Dinophyceae-Gambierdiscus_australes_MMETSP0766_Transcript_79690_m.120234:0.3081844202,((((AlveoDino-Dinophyceae-Prorocentrum_minimum_Gene.190072__MMETSP0053_Transcript_105924__g.190072__m.190072:0.0000000000,AlveoDino-Dinophyceae-Prorocentrum_minimum_Gene.190089__MMETSP0053_Transcript_105928__g.190089__m.190089:0.0000000000):0.0000000000,AlveoDino-Dinophyceae-Prorocentrum_minimum_MMETSP0057_Transcript_21132_m.38355:0.0000000000):0.0000000000,AlveoDino-Dinophyceae-Prorocentrum_minimum_MMETSP0057_Transcript_21129_m.38345:0.0000000000):0.0000010000,AlveoDino-Dinophyceae-Prorocentrum_minimum_Gene.190081__MMETSP0053_Transcript_105926__g.190081__m.190081:0.0000010000)100:0.1371107655)29:0.0102411038,(AlveoDino-Dinophyceae-Peridinium_aciculiferum_MMETSP0370_Transcript_102526_m.182572:0.0000028674,(AlveoDino-Dinophyceae-Peridinium_aciculiferum_MMETSP0370_Transcript_102531_m.182584:0.0252961415,AlveoDino-Dinophyceae-Peridinium_aciculiferum_MMETSP0371_Transcript_1697_m.2909:0.0208047722)97:0.0128993966)100:0.0914215411)29:0.0247691230)86:0.0612068847,((AlveoDino-Dinophyceae-Gambierdiscus_australes_MMETSP0766_Transcript_69162_m.104133:0.4244224179,(AlveoDino-Dinophyceae-Amphidinium_gibbosum.g32592.t1:1.9601946988,(AlveoDino-Dinophyceae-Cladocopium_C15_evm.model.scaffold_12708.1:0.0947202455,((AlveoDino-Dinophyceae-Fugacium_kawagutii_Fkaw.gene8757.mRNA1:0.0000000000,AlveoDino-Dinophyceae-Fugacium_kawagutii_Fkaw.gene22067.mRNA1:0.0000000000):0.0000010000,AlveoDino-Dinophyceae-Fugacium_kawagutii_Fkaw.gene22066.mRNA1:0.0000010000)79:0.0000021596)53:0.0000023250)60:0.1066410767)23:0.0597216238,(((((AlveoDino-Dinophyceae-Symbiodinium_microadriaticum_CCMP2467_Smic.gene17469.mRNA1:0.0000000000,AlveoDino-Dinophyceae-Symbiodinium_microadriaticum_CassKB8_Smic_CassKB8.gene6338.mRNA1:0.0000000000):0.0000025043,AlveoDino-Dinophyceae-Symbiodinium_microadriaticum_04_503SCI_Smic_04-503SCI.03.gene32052.mRNA1:0.0000023971)71:0.0000025034,(((AlveoDino-Dinophyceae-Symbiodinium_linucheae_CCMP2456_Slin_CCMP2456.gene15265.mRNA1:0.0000000000,AlveoDino-Dinophyceae-Symbiodinium_tridacnidorum_CCMP2592_Stri_CCMP2592.gene13048.mRNA1:0.0000000000):0.0000010000,AlveoDino-Dinophyceae-Symbiodinium_tridacnidorum_CCMP2592_Stri_CCMP2592.gene13045.mRNA1:0.0000021964)71:0.0000021964,AlveoDino-Dinophyceae-Symbiodinium_tridacnidorum_CCMP2592_Stri_CCMP2592.gene13049.mRNA1:0.0127723731)97:0.0388740688)93:0.0127249474,(AlveoDino-Dinophyceae-Symbiodinium_natans_CCMP2548_Snat_CCMP2548.gene11094.mRNA1:0.0000021327,AlveoDino-Dinophyceae-Symbiodinium_natans_CCMP2548_Snat_CCMP2548.gene11095.mRNA1:0.0000027999)79:0.0000022467)64:0.0000026462,AlveoDino-Dinophyceae-Symbiodinium_microadriaticum_CCMP2467_Smic.gene22017.mRNA1:0.3207345727)99:0.1749839000)92:0.4985302362)79:0.3376859510,Proteobacteria-gamma-Pseudomonas_aeruginosa_ATCC15692_tr_Q9I2W2_Q9I2W2_PSEAE:1.3734035258)34:0.0969025020,((((AlveoDino-Dinophyceae-Karenia_brevis_SP1_MMETSP0573_Transcript_71939_m.85367:0.6929558409,Haptophyta---Emiliania_huxleyi_CCMP1516_tr_R1BIT6_R1BIT6_EMIHU:0.4012244600)99:0.2647323072,((((((((((((((((((((((((((((((((((((((((((Stramenopiles-Bacillariophyta-Fragilariopsis_cylindrus_CCMP1102_jgi_Fracy1_217303_fgenesh2_kg.4___206___93_2_CCUX_EXTA:0.0000000000,Stramenopiles-Bacillariophyta-Fragilariopsis_cylindrus_CCMP1102_jgi_Fracy1_237022_fgenesh2_pg.4___570:0.0000000000):0.0000000000,Stramenopiles-Bacillariophyta-Fragilariopsis_cylindrus_CCMP1102_jgi_Fracy1_168332_estExt_Genewise1.C_40707:0.0000000000):0.0000000000,Stramenopiles-Bacillariophyta-Fragilariopsis_cylindrus_CCMP1102_jgi_Fracy1_168333_estExt_Genewise1.C_40708:0.0000000000):0.0000000000,Stramenopiles-Bacillariophyta-Fragilariopsis_cylindrus_CCMP1102_jgi_Fracy1_270125_estExt_fgenesh2_kg.C_100106:0.0000000000):0.0000000000,Stramenopiles-Bacillariophyta-Fragilariopsis_cylindrus_CCMP1102_jgi_Fracy1_219110_fgenesh2_kg.10___106___93_1_CCUX_EXTA:0.0000000000):0.0000000000,Stramenopiles-Bacillariophyta-Fragilariopsis_cylindrus_CCMP1102_jgi_Fracy1_189910_e_gw1.10.253.1:0.0000000000):0.0000000000,Stramenopiles-Bacillariophyta-Fragilariopsis_cylindrus_CCMP1102_jgi_Fracy1_268427_estExt_fgenesh2_kg.C_40205:0.0000000000):0.0000000000,Stramenopiles-Bacillariophyta-Fragilariopsis_cylindrus_CCMP1102_jgi_Fracy1_171575_estExt_Genewise1.C_100404:0.0000000000):0.0000000000,Stramenopiles-Bacillariophyta-Fragilariopsis_cylindrus_CCMP1102_jgi_Fracy1_143904_gw1.10.253.1:0.0000000000):0.0000000000,Stramenopiles-Bacillariophyta-Fragilariopsis_cylindrus_CCMP1102_jgi_Fracy1_217305_fgenesh2_kg.4___208___93_0_CCUX1225.g1_CCUX_EXTA:0.0000000000):0.0000000000,Stramenopiles-Bacillariophyta-Fragilariopsis_cylindrus_CCMP1102_jgi_Fracy1_182824_e_gw1.4.739.1:0.0000000000):0.0000000000,Stramenopiles-Bacillariophyta-Fragilariopsis_cylindrus_CCMP1102_jgi_Fracy1_182684_e_gw1.4.1203.1:0.0000000000):0.0000000000,Stramenopiles-Bacillariophyta-Fragilariopsis_cylindrus_CCMP1102_jgi_Fracy1_242756_fgenesh2_pg.10___263:0.0000000000):0.0000000000,Stramenopiles-Bacillariophyta-Fragilariopsis_cylindrus_CCMP1102_jgi_Fracy1_171577_estExt_Genewise1.C_100406:0.0000000000):0.0000000000,Stramenopiles-Bacillariophyta-Fragilariopsis_cylindrus_CCMP1102_jgi_Fracy1_153461_gw1.10.537.1:0.0000000000):0.0000000000,Stramenopiles-Bacillariophyta-Fragilariopsis_cylindrus_CCMP1102_jgi_Fracy1_153867_gw1.4.739.1:0.0000000000):0.0000000000,Stramenopiles-Bacillariophyta-Fragilariopsis_cylindrus_CCMP1102_jgi_Fracy1_276318_estExt_fgenesh2_pm.C_100120:0.0000000000):0.0000000000,Stramenopiles-Bacillariophyta-Fragilariopsis_cylindrus_CCMP1102_jgi_Fracy1_189831_e_gw1.10.537.1:0.0000000000):0.0000000000,Stramenopiles-Bacillariophyta-Fragilariopsis_cylindrus_CCMP1102_jgi_Fracy1_153458_gw1.4.708.1:0.0000000000):0.0000000000,Stramenopiles-Bacillariophyta-Fragilariopsis_cylindrus_CCMP1102_jgi_Fracy1_274877_estExt_fgenesh2_pm.C_40227:0.0000000000):0.0000000000,Stramenopiles-Bacillariophyta-Fragilariopsis_cylindrus_CCMP1102_jgi_Fracy1_227137_fgenesh2_pm.10___121:0.0000000000):0.0000000000,Stramenopiles-Bacillariophyta-Fragilariopsis_cylindrus_CCMP1102_jgi_Fracy1_260534_estExt_fgenesh2_pg.C_40569:0.0000000000):0.0000000000,Stramenopiles-Bacillariophyta-Fragilariopsis_cylindrus_CCMP1102_jgi_Fracy1_171576_estExt_Genewise1.C_100405:0.0000000000):0.0000000000,Stramenopiles-Bacillariophyta-Fragilariopsis_cylindrus_CCMP1102_jgi_Fracy1_268425_estExt_fgenesh2_kg.C_40203:0.0000000000):0.0000000000,Stramenopiles-Bacillariophyta-Fragilariopsis_cylindrus_CCMP1102_jgi_Fracy1_189978_e_gw1.10.795.1:0.0000000000):0.0000000000,Stramenopiles-Bacillariophyta-Fragilariopsis_cylindrus_CCMP1102_jgi_Fracy1_270124_estExt_fgenesh2_kg.C_100105:0.0000000000):0.0000000000,Stramenopiles-Bacillariophyta-Fragilariopsis_cylindrus_CCMP1102_jgi_Fracy1_262623_estExt_fgenesh2_pg.C_100262:0.0000000000):0.0000000000,Stramenopiles-Bacillariophyta-Fragilariopsis_cylindrus_CCMP1102_jgi_Fracy1_224950_fgenesh2_pm.4___228:0.0000000000):0.0000000000,Stramenopiles-Bacillariophyta-Fragilariopsis_cylindrus_CCMP1102_jgi_Fracy1_268426_estExt_fgenesh2_kg.C_40204:0.0000000000):0.0000000000,Stramenopiles-Bacillariophyta-Fragilariopsis_cylindrus_CCMP1102_jgi_Fracy1_270126_estExt_fgenesh2_kg.C_100107:0.0000000000):0.0000000000,Stramenopiles-Bacillariophyta-Fragilariopsis_cylindrus_CCMP1102_jgi_Fracy1_207157_estExt_Genewise1Plus.C_40655:0.0000000000):0.0000000000,Stramenopiles-Bacillariophyta-Fragilariopsis_cylindrus_CCMP1102_jgi_Fracy1_268428_estExt_fgenesh2_kg.C_40206:0.0000000000):0.0000000000,Stramenopiles-Bacillariophyta-Fragilariopsis_cylindrus_CCMP1102_jgi_Fracy1_219109_fgenesh2_kg.10___105___93_2_CCUX_EXTA:0.0000000000):0.0000000000,Stramenopiles-Bacillariophyta-Fragilariopsis_cylindrus_CCMP1102_jgi_Fracy1_168331_estExt_Genewise1.C_40706:0.0000000000):0.0000000000,Stramenopiles-Bacillariophyta-Fragilariopsis_cylindrus_CCMP1102_jgi_Fracy1_182650_e_gw1.4.708.1:0.0000000000):0.0000000000,Stramenopiles-Bacillariophyta-Fragilariopsis_cylindrus_CCMP1102_jgi_Fracy1_270123_estExt_fgenesh2_kg.C_100104:0.0000000000):0.0000000000,Stramenopiles-Bacillariophyta-Fragilariopsis_cylindrus_CCMP1102_jgi_Fracy1_219111_fgenesh2_kg.10___107___93_0_CCUX1225.g1_CCUX_EXTA:0.0000000000):0.0000010000,Stramenopiles-Bacillariophyta-Fragilariopsis_cylindrus_CCMP1102_jgi_Fracy1_217304_fgenesh2_kg.4___207___93_1_CCUX_EXTA:0.0000010000)73:0.0000027096,Stramenopiles-Bacillariophyta-Fragilariopsis_cylindrus_CCMP1102_jgi_Fracy1_163133_gw1.10.795.1:0.0000010000)100:0.1125950541,Stramenopiles-Bacillariophyta-Thalassiosira_pseudonana_CCMP1335_tr_B8CBE4_B8CBE4_THAPS:0.1397389290)98:0.1123486177,Stramenopiles-Bacillariophyta-Phaeodactylum_tricornutum_jgi_Phatr2_9046_e_gw1.1.827.1:0.0814276518)99:0.1455334688,Stramenopiles-Phaeophyceae-Ectocarpus_siliculosus_tr_D8LI27_D8LI27_ECTSI:0.4829852916)99:0.1787723146)43:0.0448805540,Stramenopiles-Pelagophyte-Aureococcus_anophagefferens_tr_F0Y9X7_F0Y9X7_AURAN:0.5333409996)92:0.0923726227,Cryptophyta---Guillardia_theta_CCMP2712_XP_005835047.1:0.8431817786)84:0.1943475896)31:0.0782061833,(Rhodophyta---Porphyra_umbilicalis_Pum0640s0008.1.p:0.9254789775,((((Rhodophyta---Porphyridium_purpureum_evm.model.contig_2223.6:0.3527434649,Viridiplantae-Trebouxiophyceae-Chlorella_variabilis_jgi_ChlNC64A_1_138918_IGS.gm_22_00159:0.2772221161)81:0.0722202455,Viridiplantae-Chlorophyceae-Chlamydomonas_reinhardtii_tr_A8I9I9_A8I9I9_CHLRE:0.1947920286)98:0.1323531878,(Viridiplantae-Prasinophyceae-Bathycoccus_prasinos_XP_007513917.1:0.5736285278,Viridiplantae-Prasinophyceae-Bathycoccus_prasinos_XP_007514310.1:0.6238778543)63:0.0593351611)64:0.1685445607,Cyanobacteria---Synechocystis_sp_PCC_6803_tr_P73355_P73355_SYNY3:0.4283721064)53:0.0414569839)47:0.1688422418)86:0.1369039111,Glaucophyta---Cyanophora_paradoxa_ConsensusfromContig37212-maker-ConsensusfromContig37212-snap-gene-0.0-mRNA-1_cds_6941/4739-5111_0__:0.5642556032)65:0.0895496463,AlveoDino-Dinophyceae-Alexandrium_tamarense_CCMP1771_Gene.67076__MMETSP0384_Transcript_41529__g.67076__m.67076:0.2899554787)14:0.0398392603,(((AlveoDino-Dinophyceae-Oxyrrhis_marina_Gene.96234__MMETSP0469_Transcript_63715__g.96234__m.96234:0.0768497772,(((((Rhodophyta---Chondrus_crispus_XP_005711696.1:0.0409382917,Rhodophyta---Gracilariopsis_chorda_PXF47441.1:0.0768978752)100:0.1517646099,(((Rhodophyta---Porphyra_umbilicalis_Pum0153s0016.1.p:0.0000024220,Rhodophyta---Porphyra_umbilicalis_Pum0153s0020.1.p:0.0000010000)100:0.0127980238,(Rhodophyta---Porphyra_umbilicalis_Pum0183s0042.1.p:0.0550369085,Rhodophyta---Pyropia_yezoensis_contig_5351_g1200:0.0957410931)100:0.0603449619)99:0.0121154929,Rhodophyta---Pyropia_yezoensis_contig_5454_g1234:0.0000022446)100:0.1251506214)97:0.0331354505,Rhodophyta---Cyanidioschyzon_merolae_strain_10D_XP_005535950.1:0.3799630047)95:0.0427699086,(Rhodophyta---Galdieria_sulphuraria_tr_M2WS61_M2WS61_GALSU:0.3150259140,Rhodophyta---Porphyridium_purpureum_evm.model.contig_2260.1:0.1327442073)93:0.0839855918)98:0.2694425201,(Stramenopiles-Phaeophyceae-Ectocarpus_siliculosus_tr_D8LQ48_D8LQ48_ECTSI:0.0000028721,Stramenopiles-Phaeophyceae-Cladosiphon_okamuranus_g9515.t1:0.0125590994)100:0.1443628197)58:0.0576962215)57:0.0658671749,Stramenopiles-Ochrophyta-Nannochloropsis_gaditana_tr_W7TUN8_W7TUN8_9STRA:0.1587804663)55:0.1273906886,((((((((((((((((((((Stramenopiles-Bacillariophyta-Fragilariopsis_cylindrus_CCMP1102_jgi_Fracy1_220416_fgenesh2_kg.22___26___2326_1_CCUX_EXTA:0.0000000000,Stramenopiles-Bacillariophyta-Fragilariopsis_cylindrus_CCMP1102_jgi_Fracy1_230492_fgenesh2_pm.55___4:0.0000000000):0.0000000000,Stramenopiles-Bacillariophyta-Fragilariopsis_cylindrus_CCMP1102_jgi_Fracy1_228603_fgenesh2_pm.22___23:0.0000000000):0.0000000000,Stramenopiles-Bacillariophyta-Fragilariopsis_cylindrus_CCMP1102_jgi_Fracy1_200628_e_gw1.55.99.1:0.0000000000):0.0000000000,Stramenopiles-Bacillariophyta-Fragilariopsis_cylindrus_CCMP1102_jgi_Fracy1_278428_estExt_fgenesh2_pm.C_550004:0.0000000000):0.0000000000,Stramenopiles-Bacillariophyta-Fragilariopsis_cylindrus_CCMP1102_jgi_Fracy1_277254_estExt_fgenesh2_pm.C_220023:0.0000000000):0.0000000000,Stramenopiles-Bacillariophyta-Fragilariopsis_cylindrus_CCMP1102_jgi_Fracy1_265827_estExt_fgenesh2_pg.C_550027:0.0000000000):0.0000000000,Stramenopiles-Bacillariophyta-Fragilariopsis_cylindrus_CCMP1102_jgi_Fracy1_212037_estExt_Genewise1Plus.C_220101:0.0000000000):0.0000000000,Stramenopiles-Bacillariophyta-Fragilariopsis_cylindrus_CCMP1102_jgi_Fracy1_248058_fgenesh2_pg.22___162:0.0000000000):0.0000000000,Stramenopiles-Bacillariophyta-Fragilariopsis_cylindrus_CCMP1102_jgi_Fracy1_272717_estExt_fgenesh2_kg.C_550003:0.0000000000):0.0000000000,Stramenopiles-Bacillariophyta-Fragilariopsis_cylindrus_CCMP1102_jgi_Fracy1_194761_e_gw1.22.232.1:0.0000000000):0.0000000000,Stramenopiles-Bacillariophyta-Fragilariopsis_cylindrus_CCMP1102_jgi_Fracy1_254352_fgenesh2_pg.55___28:0.0000000000):0.0000000000,Stramenopiles-Bacillariophyta-Fragilariopsis_cylindrus_CCMP1102_jgi_Fracy1_214237_estExt_Genewise1Plus.C_550025:0.0000000000):0.0000000000,Stramenopiles-Bacillariophyta-Fragilariopsis_cylindrus_CCMP1102_jgi_Fracy1_173430_estExt_Genewise1.C_220107:0.0000000000):0.0000000000,Stramenopiles-Bacillariophyta-Fragilariopsis_cylindrus_CCMP1102_jgi_Fracy1_163067_gw1.22.232.1:0.0000000000):0.0000000000,Stramenopiles-Bacillariophyta-Fragilariopsis_cylindrus_CCMP1102_jgi_Fracy1_264069_estExt_fgenesh2_pg.C_220160:0.0000000000):0.0000000000,Stramenopiles-Bacillariophyta-Fragilariopsis_cylindrus_CCMP1102_jgi_Fracy1_175816_estExt_Genewise1.C_550025:0.0000000000):0.0000000000,Stramenopiles-Bacillariophyta-Fragilariopsis_cylindrus_CCMP1102_jgi_Fracy1_271270_estExt_fgenesh2_kg.C_220026:0.0000000000):0.0000010000,Stramenopiles-Bacillariophyta-Fragilariopsis_cylindrus_CCMP1102_jgi_Fracy1_222031_fgenesh2_kg.55___3___2326_1_CCUX_EXTA:0.0000010000)83:0.0000010000,Stramenopiles-Bacillariophyta-Fragilariopsis_cylindrus_CCMP1102_jgi_Fracy1_163094_gw1.55.99.1:0.0000010000)100:0.2053239094,Stramenopiles-Bacillariophyta-Phaeodactylum_tricornutum_jgi_Phatr2_47829_estExt_fgenesh1_pg.C_chr_150067:0.1760881908)100:0.3277448078)19:0.0332168281)91:0.1254443606);
```
