## Supplementary material for "Improved *Cladocopium goreaui* genome assembly reveals features of a facultative coral symbiont and the complex evolutionary history of dinoflagellate genes": OG0001805.treEdited.tre

```
(Alveolata-Apicomplexa-Plasmodium_falciparum_XP_001351145.1:0.1081238707,((Alveolata-Apicomplexa-Toxoplasma_gondii_XP_002367901.1:0.0812305643,Alveolata-Chromerida-Chromera_velia_Cvel_14817:0.1279003998)76:0.0085373866,((((((Alveolata-Ciliophora-Paramecium_tetraurelia_tr_A0BBI0_A0BBI0_PARTE:0.0076285587,(Alveolata-Ciliophora-Paramecium_tetraurelia_tr_A0CN04_A0CN04_PARTE:0.0000010171,Alveolata-Ciliophora-Paramecium_tetraurelia_tr_Q6BG32_Q6BG32_PARTE:0.0000010171)70:0.0000021156)83:0.0000020821,Alveolata-Ciliophora-Paramecium_tetraurelia_tr_A0E674_A0E674_PARTE:0.0490182449)100:0.1857293271,Alveolata-Ciliophora-Tetrahymena_thermophila_SB210_tr_Q230V5_Q230V5_TETTS:0.1684752127)100:0.2075517043,((((((AlveoDino-Dinophyceae-Noctiluca_scintillans_MMETSP0253_Transcript_50826_m.92371:0.0447321793,(Viridiplantae-Chlorophyceae-Chlamydomonas_reinhardtii_tr_A8IJQ4_A8IJQ4_CHLRE:0.0000010171,Viridiplantae-Chlorophyceae-Volvox_carteri_f_nagariensis_tr_D8TNE7_D8TNE7_VOLCA:0.0000010171)89:0.0000020336)99:0.0272259299,((((((((((((((((Viridiplantae-Trebouxiophyceae-Chlorella_variabilis_jgi_ChlNC64A_1_14206_gw1.8.315.1:0.0000000000,Viridiplantae-Trebouxiophyceae-Chlorella_variabilis_jgi_ChlNC64A_1_30898_estExt_Genewise1.C_80373:0.0000000000):0.0000000000,Viridiplantae-Trebouxiophyceae-Chlorella_variabilis_jgi_ChlNC64A_1_30899_estExt_Genewise1.C_80374:0.0000000000):0.0000000000,Viridiplantae-Trebouxiophyceae-Chlorella_variabilis_jgi_ChlNC64A_1_22469_e_gw1.8.316.1:0.0000000000):0.0000000000,Viridiplantae-Trebouxiophyceae-Chlorella_variabilis_jgi_ChlNC64A_1_22497_e_gw1.8.317.1:0.0000000000):0.0000000000,Viridiplantae-Trebouxiophyceae-Chlorella_variabilis_jgi_ChlNC64A_1_22307_e_gw1.8.315.1:0.0000000000):0.0000000000,Viridiplantae-Trebouxiophyceae-Chlorella_variabilis_jgi_ChlNC64A_1_14216_gw1.8.317.1:0.0000000000):0.0000000000,Viridiplantae-Trebouxiophyceae-Chlorella_variabilis_jgi_ChlNC64A_1_59661_estExt_fgenesh3_kg.C_80010:0.0000000000):0.0000000000,Viridiplantae-Trebouxiophyceae-Chlorella_variabilis_jgi_ChlNC64A_1_56132_estExt_fgenesh3_pm.C_80029:0.0000000000):0.0000000000,Viridiplantae-Trebouxiophyceae-Chlorella_variabilis_jgi_ChlNC64A_1_48760_fgenesh3_pm.C_scaffold_8000031:0.0000000000):0.0000000000,Viridiplantae-Trebouxiophyceae-Chlorella_variabilis_jgi_ChlNC64A_1_30900_estExt_Genewise1.C_80375:0.0000000000):0.0000000000,Viridiplantae-Trebouxiophyceae-Chlorella_variabilis_jgi_ChlNC64A_1_145110_IGS.gm_8_00438:0.0000000000):0.0000000000,Viridiplantae-Trebouxiophyceae-Chlorella_variabilis_jgi_ChlNC64A_1_35214_estExt_Genewise1Plus.C_80376:0.0000000000):0.0000000000,Viridiplantae-Trebouxiophyceae-Chlorella_variabilis_jgi_ChlNC64A_1_35212_estExt_Genewise1Plus.C_80374:0.0000000000):0.0000000000,Viridiplantae-Trebouxiophyceae-Chlorella_variabilis_jgi_ChlNC64A_1_48205_fgenesh3_kg.C_scaffold_8000010:0.0000000000):0.0000000000,Viridiplantae-Trebouxiophyceae-Chlorella_variabilis_jgi_ChlNC64A_1_35213_estExt_Genewise1Plus.C_80375:0.0000000000):0.0000020574,Viridiplantae-Trebouxiophyceae-Chlorella_variabilis_jgi_ChlNC64A_1_14215_gw1.8.316.1:0.0000025443)100:0.0503629676)99:0.0321509171,((Viridiplantae-Angiosperm-Arabidopsis_thaliana_sp_P49201_RS232_ARATH:0.0000022334,Viridiplantae-Angiosperm-Arabidopsis_thaliana_sp_Q9SF35_RS231_ARATH:0.0472637509)100:0.0335386230,(Viridiplantae-Angiosperm-Glycine_max_tr_A0A0R0H296_A0A0R0H296_SOYBN:0.0319804151,((Viridiplantae-Angiosperm-Glycine_max_tr_A0A0R0JLD5_A0A0R0JLD5_SOYBN:0.2521154610,Viridiplantae-Angiosperm-Glycine_max_tr_I1LZ09_I1LZ09_SOYBN:0.0000027236)98:0.0070365902,Viridiplantae-Angiosperm-Glycine_max_tr_I1L8S1_I1L8S1_SOYBN:0.0000020815)87:0.0000020973)100:0.0325573488)100:0.0539612555)99:0.0376845242,Viridiplantae-Prasinophyceae-Ostreococcus_tauri_XP_003079816.1:0.0861490939)98:0.0309474545,Cryptophyta---Guillardia_theta_CCMP2712_XP_005835765.1:0.1843514259)89:0.0685815115,((((((AlveoDino-Dinophyceae-Oxyrrhis_marina_Gene.39193__MMETSP0468_Transcript_27371__g.39193__m.39193:0.0842525944,((((((((((((((((((((((((((((((((((Stramenopiles-Bacillariophyta-Fragilariopsis_cylindrus_CCMP1102_jgi_Fracy1_219658_fgenesh2_kg.13___136___1382_1_CCUX_EXTA:0.0000000000,Stramenopiles-Bacillariophyta-Fragilariopsis_cylindrus_CCMP1102_jgi_Fracy1_263244_estExt_fgenesh2_pg.C_130448:0.0000000000):0.0000000000,Stramenopiles-Bacillariophyta-Fragilariopsis_cylindrus_CCMP1102_jgi_Fracy1_255740_fgenesh2_pg.69___16:0.0000000000):0.0000000000,Stramenopiles-Bacillariophyta-Fragilariopsis_cylindrus_CCMP1102_jgi_Fracy1_201876_e_gw1.69.130.1:0.0000000000):0.0000000000,Stramenopiles-Bacillariophyta-Fragilariopsis_cylindrus_CCMP1102_jgi_Fracy1_227751_fgenesh2_pm.13___144:0.0000000000):0.0000000000,Stramenopiles-Bacillariophyta-Fragilariopsis_cylindrus_CCMP1102_jgi_Fracy1_172431_estExt_Genewise1.C_130459:0.0000000000):0.0000000000,Stramenopiles-Bacillariophyta-Fragilariopsis_cylindrus_CCMP1102_jgi_Fracy1_278688_estExt_fgenesh2_pm.C_690006:0.0000000000):0.0000000000,Stramenopiles-Bacillariophyta-Fragilariopsis_cylindrus_CCMP1102_jgi_Fracy1_276728_estExt_fgenesh2_pm.C_130143:0.0000000000):0.0000000000,Stramenopiles-Bacillariophyta-Fragilariopsis_cylindrus_CCMP1102_jgi_Fracy1_201826_e_gw1.69.77.1:0.0000000000):0.0000000000,Stramenopiles-Bacillariophyta-Fragilariopsis_cylindrus_CCMP1102_jgi_Fracy1_163896_gw1.13.471.1:0.0000000000):0.0000000000,Stramenopiles-Bacillariophyta-Fragilariopsis_cylindrus_CCMP1102_jgi_Fracy1_144274_gw1.69.77.1:0.0000000000):0.0000000000,Stramenopiles-Bacillariophyta-Fragilariopsis_cylindrus_CCMP1102_jgi_Fracy1_172432_estExt_Genewise1.C_130460:0.0000000000):0.0000000000,Stramenopiles-Bacillariophyta-Fragilariopsis_cylindrus_CCMP1102_jgi_Fracy1_176362_estExt_Genewise1.C_690025:0.0000000000):0.0000000000,Stramenopiles-Bacillariophyta-Fragilariopsis_cylindrus_CCMP1102_jgi_Fracy1_266224_estExt_fgenesh2_pg.C_690016:0.0000000000):0.0000000000,Stramenopiles-Bacillariophyta-Fragilariopsis_cylindrus_CCMP1102_jgi_Fracy1_163943_gw1.13.473.1:0.0000000000):0.0000000000,Stramenopiles-Bacillariophyta-Fragilariopsis_cylindrus_CCMP1102_jgi_Fracy1_270623_estExt_fgenesh2_kg.C_130136:0.0000000000):0.0000000000,Stramenopiles-Bacillariophyta-Fragilariopsis_cylindrus_CCMP1102_jgi_Fracy1_172430_estExt_Genewise1.C_130458:0.0000000000):0.0000000000,Stramenopiles-Bacillariophyta-Fragilariopsis_cylindrus_CCMP1102_jgi_Fracy1_191448_e_gw1.13.473.1:0.0000000000):0.0000000000,Stramenopiles-Bacillariophyta-Fragilariopsis_cylindrus_CCMP1102_jgi_Fracy1_201844_e_gw1.69.163.1:0.0000000000):0.0000000000,Stramenopiles-Bacillariophyta-Fragilariopsis_cylindrus_CCMP1102_jgi_Fracy1_191425_e_gw1.13.471.1:0.0000000000):0.0000000000,Stramenopiles-Bacillariophyta-Fragilariopsis_cylindrus_CCMP1102_jgi_Fracy1_230892_fgenesh2_pm.69___6:0.0000000000):0.0000000000,Stramenopiles-Bacillariophyta-Fragilariopsis_cylindrus_CCMP1102_jgi_Fracy1_154296_gw1.69.130.1:0.0000000000):0.0000000000,Stramenopiles-Bacillariophyta-Fragilariopsis_cylindrus_CCMP1102_jgi_Fracy1_191793_e_gw1.13.166.1:0.0000000000):0.0000000000,Stramenopiles-Bacillariophyta-Fragilariopsis_cylindrus_CCMP1102_jgi_Fracy1_244658_fgenesh2_pg.13___452:0.0000000000):0.0000000000,Stramenopiles-Bacillariophyta-Fragilariopsis_cylindrus_CCMP1102_jgi_Fracy1_144273_gw1.13.166.1:0.0000000000):0.0000000000,Stramenopiles-Bacillariophyta-Fragilariopsis_cylindrus_CCMP1102_jgi_Fracy1_211086_estExt_Genewise1Plus.C_130425:0.0000000000):0.0000000000,Stramenopiles-Bacillariophyta-Fragilariopsis_cylindrus_CCMP1102_jgi_Fracy1_176360_estExt_Genewise1.C_690023:0.0000000000):0.0000000000,Stramenopiles-Bacillariophyta-Fragilariopsis_cylindrus_CCMP1102_jgi_Fracy1_163938_gw1.69.163.1:0.0000000000):0.0000000000,Stramenopiles-Bacillariophyta-Fragilariopsis_cylindrus_CCMP1102_jgi_Fracy1_176361_estExt_Genewise1.C_690024:0.0000000000):0.0000000000,Stramenopiles-Bacillariophyta-Fragilariopsis_cylindrus_CCMP1102_jgi_Fracy1_273042_estExt_fgenesh2_kg.C_690005:0.0000000000):0.0000010171,Stramenopiles-Bacillariophyta-Fragilariopsis_cylindrus_CCMP1102_jgi_Fracy1_222412_fgenesh2_kg.69___5___1382_1_CCUX_EXTA:0.0000020576)100:0.1029681325,Stramenopiles-Bacillariophyta-Phaeodactylum_tricornutum_jgi_Phatr2_50701_estExt_fgenesh1_pm.C_chr_20001:0.0074307453)100:0.0368272411,Stramenopiles-Bacillariophyta-Thalassiosira_pseudonana_CCMP1335_tr_B8C1Z7_B8C1Z7_THAPS:0.0186927548)100:0.0492347537,(Stramenopiles---Blastocystis_ST1_tr_A0A196SGL4_A0A196SGL4_BLAHN:0.0000023147,(Stramenopiles---Blastocystis_ST1_tr_A0A196S8Y9_A0A196S8Y9_BLAHN:0.0665669811,Stramenopiles---Blastocystis_ST1_tr_A0A196S963_A0A196S963_BLAHN:0.0958041636)100:0.1343383518)100:0.2376816690)94:0.0163806905,((Stramenopiles-Phaeophyceae-Ectocarpus_siliculosus_tr_D7FUM9_D7FUM9_ECTSI:0.0070299088,Stramenopiles-Phaeophyceae-Cladosiphon_okamuranus_g14203.t1:0.0000022772)100:0.0687450283,Stramenopiles-Ochrophyta-Nannochloropsis_gaditana_tr_W7TKK2_W7TKK2_9STRA:0.1075084708)96:0.0179164439)94:0.0107515639)94:0.0107953844,AlveoDino-Dinophyceae-Symbiodinium_microadriaticum_CassKB8_Smic_CassKB8.gene39838.mRNA1:0.1094390192)92:0.0345769552,Stramenopiles-Pelagophyte-Aureococcus_anophagefferens_tr_F0YDW5_F0YDW5_AURAN:0.1753789449)80:0.0458912976,(((((Rhodophyta---Chondrus_crispus_XP_005716704.1:0.0000026829,Rhodophyta---Chondrus_crispus_XP_005717245.1:0.0074496729)100:0.0121125249,Rhodophyta---Gracilariopsis_chorda_PXF43725.1:0.0099402764)100:0.0609520611,(Rhodophyta---Porphyra_umbilicalis_Pum0268s0026.1.p:0.0219342258,Rhodophyta---Pyropia_yezoensis_contig_30429_g7450:0.0000025062)100:0.1014747204)100:0.0719766547,Rhodophyta---Porphyridium_purpureum_evm.model.contig_4434.4:0.0741679005)99:0.0332183269,Rhodophyta---Cyanidioschyzon_merolae_strain_10D_XP_005536248.1:0.1605310642)99:0.0781181500)82:0.0478924580,((AlveoDino-Dinophyceae-Oxyrrhis_marina_Gene.46543__MMETSP0470_Transcript_34169__g.46543__m.46543:0.0079414747,Haptophyta---Emiliania_huxleyi_CCMP1516_tr_R1BDA5_R1BDA5_EMIHU:0.0065336100)100:0.0782615915,(Amoebozoa-Discosea-Acanthamoeba_castellanii_str_Neff_XP_004340976.1:0.0781313567,Glaucophyta---Cyanophora_paradoxa_ConsensusfromContig39078-snap_masked-ConsensusfromContig39078-abinit-gene-0.3-mRNA-1_cds_8499/839-892_2_-:0.1504967290)89:0.0673611583)41:0.0150857497)58:0.0170072476,(((Discobida-Euglenozoid-Euglena_gracilis_EG_transcript_41429:0.1415345676,Discobida-Trypanosoma-Trypanosoma_brucei_tr_Q38CD1_Q38CD1_TRYB2:0.3388229011)65:0.0326498483,((Amoebozoa-Evosea-Dictyostelium_discoideum_AX4_sp_Q55A19_RS23_DICDI:0.2967982119,Opisthokonta-Choanoflagellida-Salpingoeca_rosetta_tr_F2UST5_F2UST5_SALR5:0.0983378115)77:0.0316098989,(((Opisthokonta-Metazoa-Amphimedon_queenslandica_tr_A0A1X7VUQ3_A0A1X7VUQ3_AMPQE:0.0368913067,Opisthokonta-Metazoa-Homo_sapiens_sp_P62266_RS23_HUMAN:0.0166635638)70:0.0000022713,(Opisthokonta-Metazoa-Daphnia_pulex_tr_E9G6X3_E9G6X3_DAPPU:0.0473584616,(Opisthokonta-Metazoa-Caenorhabditis_elegans_sp_Q19877_RS23_CAEEL:0.1109517666,Opisthokonta-Metazoa-Lottia_gigantea_tr_V4AJQ3_V4AJQ3_LOTGI:0.1033655523)97:0.0345071569)66:0.0273860213)56:0.0163868550,((Opisthokonta-Metazoa-Nematostella_vectensis_tr_A7RFJ1_A7RFJ1_NEMVE:0.0189319216,(Opisthokonta-Metazoa-Stylophora_pistillata_tr_A0A2B4SD16_A0A2B4SD16_STYPI:0.0000026171,(Opisthokonta-Metazoa-Orbicella_faveolata_XP_020611604.1:0.0000025502,Opisthokonta-Metazoa-Porites_lutea_plut2.m8.12540.m1:0.0154376196)98:0.0077081060)98:0.0132556865)98:0.0056845190,Opisthokonta-Metazoa-Acropora_digitifera_aug_v2a.01823.t1:0.0284186100)90:0.0282135546)60:0.0318133034)75:0.0337010884)51:0.0408194774,((Opisthokonta-Fungi-Laccaria_bicolor_S238N_H82_tr_B0D0L6_B0D0L6_LACBS:0.1300379600,(Opisthokonta-Fungi-Saccharomyces_cerevisiae_sp_P0CX29_RS23A_YEAST:0.0000023542,Opisthokonta-Fungi-Saccharomyces_cerevisiae_sp_P0CX30_RS23B_YEAST:0.0000020626)100:0.0852968049)98:0.0500939771,((Archaea---Methanobacterium_paludis_tr_F6D1Z3_F6D1Z3_METPW:0.2763249445,Archaea---Methanococcus_maripaludis_S2_sp_Q6LXI4_RS12_METMP:0.4736401728)92:0.1367907314,Archaea---Sulfolobus_solfataricus_ATCC35092_sp_P39573_RS12_SACS2:0.3249014217)100:0.6242291587)82:0.0722905729)48:0.0265639499)44:0.0177640543)45:0.0352293918)32:0.0000028525,(((((((((AlveoDino-Dinophyceae-Alexandrium_tamarense_CCMP1771_MMETSP0380_Transcript_10258_m.7429:0.0000028373,(((AlveoDino-Dinophyceae-Heterocapsa_rotundata_MMETSP0503_Transcript_1955_m.4028:0.0143386007,AlveoDino-Dinophyceae-Amphidinium_gibbosum.g71200.t1:0.0324959766)53:0.0000021718,(AlveoDino-Dinophyceae-Prorocentrum_minimum_MMETSP0055_Transcript_106088_m.186731:0.0000022351,AlveoDino-Dinophyceae-Prorocentrum_minimum_MMETSP0057_Transcript_28267_m.51111:0.0000010171)97:0.0241262856)56:0.0074839222,(((AlveoDino-Dinophyceae-Cladocopium_goreaui_evm.model.scf7180000357511.19:0.0245841732,(AlveoDino-Dinophyceae-Breviolum_minutum_Bmin.gene15731.mRNA1:0.0212929649,AlveoDino-Dinophyceae-Symbiodinium_microadriaticum_CassKB8_Smic_CassKB8.gene14528.mRNA1:0.2548018484)92:0.0733742044)84:0.0065143529,((AlveoDino-Dinophyceae-Fugacium_kawagutii_Fkaw.gene10778.mRNA1:0.0000010171,AlveoDino-Dinophyceae-Fugacium_kawagutii_Fkaw.gene10779.mRNA1:0.0000010171)75:0.0000025950,(((AlveoDino-Dinophyceae-Symbiodinium_microadriaticum_CCMP2467_Smic.gene7217.mRNA1:0.0077225335,AlveoDino-Dinophyceae-Symbiodinium_necroappetens_CCMP2469_Snec_CCMP2469.gene2690.mRNA1:0.0076519504)16:0.0154543499,AlveoDino-Dinophyceae-Symbiodinium_tridacnidorum_Sh18_Stri.gene25613.mRNA1:0.0000010171)86:0.0000026904,(((AlveoDino-Dinophyceae-Symbiodinium_microadriaticum_04_503SCI_Smic_04-503SCI.03.gene6074.mRNA1:0.0000010171,AlveoDino-Dinophyceae-Symbiodinium_necroappetens_CCMP2469_Snec_CCMP2469.gene6393.mRNA1:0.0000010171)100:0.0077981523,(AlveoDino-Dinophyceae-Symbiodinium_linucheae_CCMP2456_Slin_CCMP2456.gene10028.mRNA1:0.0000000000,AlveoDino-Dinophyceae-Symbiodinium_pilosum_CCMP2461_Spil_CCMP2461.gene14289.mRNA1:0.0000000000):0.0000010171)18:0.0000027489,AlveoDino-Dinophyceae-Symbiodinium_pilosum_CCMP2461_Spil_CCMP2461.gene5357.mRNA1:0.0000010171)57:0.0000028878)91:0.0076607722)37:0.0000025854)96:0.0281994729,((((((((((((((((((((((AlveoDino-Dinophyceae-Polarella_glacialis_CCMP1383_evm.model.CCMP1383_scf7180000596820.3:0.0000000000,AlveoDino-Dinophyceae-Polarella_glacialis_CCMP2088_evm.model.CCMP2088_scf7180000713182.9:0.0000000000):0.0000000000,AlveoDino-Dinophyceae-Polarella_glacialis_CCMP1383_evm.model.CCMP1383_scf7180000589261.3:0.0000000000):0.0000000000,AlveoDino-Dinophyceae-Polarella_glacialis_CCMP2088_evm.model.CCMP2088_scf7180000677191.1:0.0000000000):0.0000000000,AlveoDino-Dinophyceae-Polarella_glacialis_CCMP1383_evm.model.CCMP1383_scf7180000598696.18:0.0000000000):0.0000000000,AlveoDino-Dinophyceae-Polarella_glacialis_CCMP2088_evm.model.CCMP2088_scf7180000720971.4:0.0000000000):0.0000000000,AlveoDino-Dinophyceae-Polarella_glacialis_CCMP2088_evm.model.CCMP2088_scf7180000717270.1:0.0000000000):0.0000000000,AlveoDino-Dinophyceae-Polarella_glacialis_CCMP2088_evm.model.CCMP2088_scf7180000676282.1:0.0000000000):0.0000000000,AlveoDino-Dinophyceae-Polarella_glacialis_CCMP1383_evm.model.CCMP1383_scf7180000598868.4:0.0000000000):0.0000000000,AlveoDino-Dinophyceae-Polarella_glacialis_CCMP2088_evm.model.CCMP2088_scf7180000681204.1:0.0000000000):0.0000000000,AlveoDino-Dinophyceae-Polarella_glacialis_CCMP1383_evm.model.CCMP1383_scf7180000592356.7:0.0000000000):0.0000000000,AlveoDino-Dinophyceae-Polarella_glacialis_CCMP2088_evm.model.CCMP2088_scf7180000723877.2:0.0000000000):0.0000000000,AlveoDino-Dinophyceae-Polarella_glacialis_CCMP1383_evm.model.CCMP1383_scf7180000594561.1:0.0000000000):0.0000000000,AlveoDino-Dinophyceae-Polarella_glacialis_CCMP1383_evm.model.CCMP1383_scf7180000595989.7:0.0000000000):0.0000000000,AlveoDino-Dinophyceae-Polarella_glacialis_CCMP2088_evm.model.CCMP2088_scf7180000720776.1:0.0000000000):0.0000000000,AlveoDino-Dinophyceae-Polarella_glacialis_CCMP2088_evm.model.CCMP2088_scf7180000687370.2:0.0000000000):0.0000000000,AlveoDino-Dinophyceae-Polarella_glacialis_CCMP2088_evm.model.CCMP2088_scf7180000680214.2:0.0000000000):0.0000000000,AlveoDino-Dinophyceae-Polarella_glacialis_CCMP2088_evm.model.CCMP2088_scf7180000713182.8:0.0000000000):0.0000000000,AlveoDino-Dinophyceae-Polarella_glacialis_CCMP1383_evm.model.CCMP1383_scf7180000598696.17:0.0000000000):0.0000010171,AlveoDino-Dinophyceae-Polarella_glacialis_CCMP1383_evm.model.CCMP1383_scf7180000595221.8:0.0000010171)63:0.0000022280,(AlveoDino-Dinophyceae-Polarella_glacialis_CCMP1383_evm.model.CCMP1383_scf7180000592972.2:0.0000010171,(AlveoDino-Dinophyceae-Polarella_glacialis_CCMP2088_evm.model.CCMP2088_scf7180000712484.4:0.0000010171,AlveoDino-Dinophyceae-Polarella_glacialis_CCMP2088_evm.model.CCMP2088_scf7180000712456.8:0.0000010171)25:0.0000010171)80:0.0000020307)55:0.0000010171,AlveoDino-Dinophyceae-Polarella_glacialis_CCMP2088_evm.model.CCMP2088_scf7180000723279.4:0.0076191329)80:0.0000029617,(((AlveoDino-Dinophyceae-Polarella_glacialis_CCMP1383_evm.model.CCMP1383_scf7180000592896.14:0.0214717125,AlveoDino-Dinophyceae-Polarella_glacialis_CCMP1383_evm.model.CCMP1383_scf7180000590238.4:0.0494638129)84:0.0448668662,AlveoDino-Dinophyceae-Polarella_glacialis_CCMP1383_evm.model.CCMP1383_scf7180000557305.1:0.0000010171)64:0.0000023417,AlveoDino-Dinophyceae-Polarella_glacialis_CCMP2088_evm.model.CCMP2088_scf7180000704966.2:0.0000010171)58:0.0000026150)86:0.0125436820)99:0.0491271489)71:0.0078874821)77:0.0234180726,AlveoDino-Dinophyceae-Gymnodinium_catenatum_GC744_Gene.52299__MMETSP0784_Transcript_27022__g.52299__m.52299:0.0000023346)53:0.0000024394,(AlveoDino-Dinophyceae-Gymnodinium_catenatum_GC744_Gene.52304__MMETSP0784_Transcript_27025__g.52304__m.52304:0.5816014643,AlveoDino-Dinophyceae-Gymnodinium_catenatum_GC744_Gene.52306__MMETSP0784_Transcript_27026__g.52306__m.52306:1.5914973059)83:0.0785108835)74:0.0140296764,(AlveoDino-Dinophyceae-Gambierdiscus_australes_MMETSP0766_Transcript_27671_m.41938:0.0409483652,(((AlveoDino-Dinophyceae-Peridinium_aciculiferum_MMETSP0370_Transcript_8033_m.13341:0.0000000000,AlveoDino-Dinophyceae-Peridinium_aciculiferum_MMETSP0370_Transcript_8037_m.13355:0.0000000000):0.0000010171,AlveoDino-Dinophyceae-Peridinium_aciculiferum_MMETSP0370_Transcript_8036_m.13352:0.0000010171)81:0.0000022815,AlveoDino-Dinophyceae-Amphidinium_gibbosum.g7929.t1:0.4725737231)87:0.0237343492)83:0.0148565123)81:0.0078427637,AlveoDino-Dinophyceae-Karenia_brevis_SP1_MMETSP0573_Transcript_15411_m.18311:0.0078244472)89:0.0381266037,AlveoDino-Dinophyceae-Noctiluca_scintillans_MMETSP0253_Transcript_25010_m.44499:0.0220946511)98:0.0332352207,(AlveoDino-Dinophyceae-Alexandrium_tamarense_CCMP1771_MMETSP0380_Transcript_411_m.260:0.0097727827,AlveoDino-Dinophyceae-Oxyrrhis_marina_Gene.35001__MMETSP0468_Transcript_24651__g.35001__m.35001:0.0000022346)100:0.0836481136)60:0.0156419446,AlveoDino-Dinophyceae-Amoebophrya_ceratii.g2475.t1:0.0654470105)73:0.0345262149,(AlveoDino-Dinophyceae-Alexandrium_tamarense_CCMP1771_Gene.71053__MMETSP0384_Transcript_43943__g.71053__m.71053:0.2505605645,Alveolata-Perkinsea-Perkinsus_marinus_ATCC_50983_tr_C5KWH1_C5KWH1_PERM5:0.0356452691)86:0.0540921495)87:0.0479429815)72:0.0329533928,(Rhizaria-Foraminifera-Reticulomyxa_filosa_tr_X6LDP7_X6LDP7_RETFI:0.3527220091,((((((((((((((((((Rhizaria-Chlorarachniophyceae-Bigelowiella_natans_CCMP2755_jgi_Bigna1_142552_aug1.71_g17260:0.0000000000,Rhizaria-Chlorarachniophyceae-Bigelowiella_natans_CCMP2755_jgi_Bigna1_50237_estExt_Genewise1.C_710025:0.0000000000):0.0000000000,Rhizaria-Chlorarachniophyceae-Bigelowiella_natans_CCMP2755_jgi_Bigna1_80436_fgenesh1_pg.71___21:0.0000000000):0.0000000000,Rhizaria-Chlorarachniophyceae-Bigelowiella_natans_CCMP2755_jgi_Bigna1_26282_gw1.71.55.1:0.0000000000):0.0000000000,Rhizaria-Chlorarachniophyceae-Bigelowiella_natans_CCMP2755_jgi_Bigna1_55792_estExt_Genewise1Plus.C_710024:0.0000000000):0.0000000000,Rhizaria-Chlorarachniophyceae-Bigelowiella_natans_CCMP2755_jgi_Bigna1_92792_estExt_fgenesh1_pm.C_710005:0.0000000000):0.0000000000,Rhizaria-Chlorarachniophyceae-Bigelowiella_natans_CCMP2755_jgi_Bigna1_55794_estExt_Genewise1Plus.C_710026:0.0000000000):0.0000000000,Rhizaria-Chlorarachniophyceae-Bigelowiella_natans_CCMP2755_jgi_Bigna1_26281_gw1.71.54.1:0.0000000000):0.0000000000,Rhizaria-Chlorarachniophyceae-Bigelowiella_natans_CCMP2755_jgi_Bigna1_64246_fgenesh1_kg.71___6___426_1_CFAO_EXTA:0.0000000000):0.0000000000,Rhizaria-Chlorarachniophyceae-Bigelowiella_natans_CCMP2755_jgi_Bigna1_58280_fgenesh1_pm.71___6:0.0000000000):0.0000000000,Rhizaria-Chlorarachniophyceae-Bigelowiella_natans_CCMP2755_jgi_Bigna1_90456_estExt_fgenesh1_pg.C_710021:0.0000000000):0.0000000000,Rhizaria-Chlorarachniophyceae-Bigelowiella_natans_CCMP2755_jgi_Bigna1_43010_e_gw1.71.58.1:0.0000000000):0.0000000000,Rhizaria-Chlorarachniophyceae-Bigelowiella_natans_CCMP2755_jgi_Bigna1_50238_estExt_Genewise1.C_710026:0.0000000000):0.0000000000,Rhizaria-Chlorarachniophyceae-Bigelowiella_natans_CCMP2755_jgi_Bigna1_43013_e_gw1.71.54.1:0.0000000000):0.0000000000,Rhizaria-Chlorarachniophyceae-Bigelowiella_natans_CCMP2755_jgi_Bigna1_55793_estExt_Genewise1Plus.C_710025:0.0000000000):0.0000000000,Rhizaria-Chlorarachniophyceae-Bigelowiella_natans_CCMP2755_jgi_Bigna1_43008_e_gw1.71.55.1:0.0000000000):0.0000000000,Rhizaria-Chlorarachniophyceae-Bigelowiella_natans_CCMP2755_jgi_Bigna1_64245_fgenesh1_kg.71___5___426_2_CFAO_EXTA:0.0000000000):0.0000000000,Rhizaria-Chlorarachniophyceae-Bigelowiella_natans_CCMP2755_jgi_Bigna1_26344_gw1.71.58.1:0.0000000000):0.0000025081,Rhizaria-Chlorarachniophyceae-Bigelowiella_natans_CCMP2755_jgi_Bigna1_50236_estExt_Genewise1.C_710024:0.0000022364)100:0.2060840999)79:0.0486297462)90:0.0274885171)76:0.0195088923,(Alveolata-Chromerida-Vitrella_brassicaformis_Vbra_10368:0.0681077683,Metamonada---Trichomonas_vaginalis_tr_A2D895_A2D895_TRIVA:0.6528857824)83:0.0734493745);
```
