## Supplementary material for "Improved *Cladocopium goreaui* genome assembly reveals features of a facultative coral symbiont and the complex evolutionary history of dinoflagellate genes": OG0001815.treEdited.tre

```
(Alveolata-Apicomplexa-Plasmodium_falciparum_XP_001350675.1:0.5302836268,Alveolata-Apicomplexa-Toxoplasma_gondii_XP_002370331.1:0.2029864095,(((Alveolata-Chromerida-Chromera_velia_Cvel_10742:0.1744281215,Alveolata-Chromerida-Chromera_velia_Cvel_14721:0.3137195976)83:0.0451591533,((((((((((Alveolata-Ciliophora-Paramecium_tetraurelia_tr_A0E5I6_A0E5I6_PARTE:0.0000010228,Alveolata-Ciliophora-Paramecium_tetraurelia_tr_Q6BFF2_Q6BFF2_PARTE:0.0000028333)100:0.0982856169,Alveolata-Ciliophora-Tetrahymena_thermophila_SB210_tr_Q22HD8_Q22HD8_TETTS:0.0687812075)100:0.0941276225,((((Discobida-Euglenozoid-Euglena_gracilis_EG_transcript_8361:0.1129988093,(Glaucophyta---Cyanophora_paradoxa_ConsensusfromContig7309-maker-ConsensusfromContig7309-snap-gene-0.1-mRNA-1_cds_836/26-779_0_-:0.0800340374,((Viridiplantae-Angiosperm-Arabidopsis_thaliana_sp_Q93ZR1_ELP3_ARATH:0.0204163704,(Viridiplantae-Angiosperm-Glycine_max_tr_I1JXG5_I1JXG5_SOYBN:0.0000027575,Viridiplantae-Angiosperm-Glycine_max_tr_I1KC74_I1KC74_SOYBN:0.0059619805)100:0.0122591920)100:0.0517088876,(((Viridiplantae-Chlorophyceae-Chlamydomonas_reinhardtii_tr_A0A2K3DLH9_A0A2K3DLH9_CHLRE:0.0310177605,Viridiplantae-Chlorophyceae-Volvox_carteri_f_nagariensis_tr_D8TZ51_D8TZ51_VOLCA:0.0236373899)100:0.0737285584,(Viridiplantae-Prasinophyceae-Bathycoccus_prasinos_XP_007514640.1:0.1143052304,Viridiplantae-Prasinophyceae-Ostreococcus_tauri_XP_003083184.1:0.0515512524)100:0.0534479796)84:0.0270510526,((((((((((((((Viridiplantae-Trebouxiophyceae-Chlorella_variabilis_jgi_ChlNC64A_1_7393_gw1.11.42.1:0.0000000000,Viridiplantae-Trebouxiophyceae-Chlorella_variabilis_jgi_ChlNC64A_1_52465_fgenesh3_pg.C_scaffold_11000041:0.0000000000):0.0000000000,Viridiplantae-Trebouxiophyceae-Chlorella_variabilis_jgi_ChlNC64A_1_35532_estExt_Genewise1Plus.C_110097:0.0000000000):0.0000000000,Viridiplantae-Trebouxiophyceae-Chlorella_variabilis_jgi_ChlNC64A_1_31217_estExt_Genewise1.C_110097:0.0000000000):0.0000000000,Viridiplantae-Trebouxiophyceae-Chlorella_variabilis_jgi_ChlNC64A_1_57930_estExt_fgenesh3_pg.C_110041:0.0000000000):0.0000000000,Viridiplantae-Trebouxiophyceae-Chlorella_variabilis_jgi_ChlNC64A_1_23554_e_gw1.11.42.1:0.0000000000):0.0000000000,Viridiplantae-Trebouxiophyceae-Chlorella_variabilis_jgi_ChlNC64A_1_23608_e_gw1.11.364.1:0.0000000000):0.0000000000,Viridiplantae-Trebouxiophyceae-Chlorella_variabilis_jgi_ChlNC64A_1_31219_estExt_Genewise1.C_110099:0.0000000000):0.0000000000,Viridiplantae-Trebouxiophyceae-Chlorella_variabilis_jgi_ChlNC64A_1_31218_estExt_Genewise1.C_110098:0.0000000000):0.0000000000,Viridiplantae-Trebouxiophyceae-Chlorella_variabilis_jgi_ChlNC64A_1_35533_estExt_Genewise1Plus.C_110098:0.0000000000):0.0000000000,Viridiplantae-Trebouxiophyceae-Chlorella_variabilis_jgi_ChlNC64A_1_23594_e_gw1.11.365.1:0.0000000000):0.0000000000,Viridiplantae-Trebouxiophyceae-Chlorella_variabilis_jgi_ChlNC64A_1_35534_estExt_Genewise1Plus.C_110099:0.0000000000):0.0000000000,Viridiplantae-Trebouxiophyceae-Chlorella_variabilis_jgi_ChlNC64A_1_16470_gw1.11.365.1:0.0000000000):0.0000027794,Viridiplantae-Trebouxiophyceae-Chlorella_variabilis_jgi_ChlNC64A_1_16462_gw1.11.364.1:0.0000010228)62:0.0000020449,Viridiplantae-Trebouxiophyceae-Chlorella_variabilis_jgi_ChlNC64A_1_134217_IGS.gm_11_00063:0.0000010228)100:0.0775477372)85:0.0257077463)97:0.0322649744)91:0.0163885493)34:0.0049371130,(Cryptophyta---Guillardia_theta_CCMP2712_XP_005838105.1:0.0634291049,(((Rhodophyta---Chondrus_crispus_XP_005714038.1:0.0248754088,Rhodophyta---Gracilariopsis_chorda_PXF45429.1:0.0210423994)100:0.0655739040,((Rhodophyta---Porphyra_umbilicalis_Pum0176s0001.1.p:0.0120392293,Rhodophyta---Pyropia_yezoensis_contig_11854_g2820:0.0192024577)100:0.0735533295,Rhodophyta---Porphyridium_purpureum_evm.model.contig_4440.3:0.1033773276)98:0.0273770949)89:0.0352358589,(Rhodophyta---Cyanidioschyzon_merolae_strain_10D_XP_005537005.1:0.2390406216,Rhodophyta---Galdieria_sulphuraria_tr_M2XR14_M2XR14_GALSU:0.0931251799)70:0.0368129078)70:0.0384589784)61:0.0212557735)74:0.0100952076,Amoebozoa-Discosea-Acanthamoeba_castellanii_str_Neff_XP_004357160.1:0.1066833538)72:0.0168490540,(Amoebozoa-Evosea-Dictyostelium_discoideum_AX4_sp_Q1ZXC6_ELP3_DICDI:0.1013574033,((Opisthokonta-Fungi-Laccaria_bicolor_S238N_H82_tr_B0DQ08_B0DQ08_LACBS:0.0921818392,Opisthokonta-Fungi-Saccharomyces_cerevisiae_sp_Q02908_ELP3_YEAST:0.1343282971)88:0.0322017293,((Opisthokonta-Metazoa-Amphimedon_queenslandica_tr_A0A1X7VGG5_A0A1X7VGG5_AMPQE:0.0617284782,(Opisthokonta-Metazoa-Homo_sapiens_sp_Q9H9T3_ELP3_HUMAN:0.0640697584,Opisthokonta-Metazoa-Caenorhabditis_elegans_sp_Q23651_ELP3_CAEEL:0.1001272955)85:0.0105155663)59:0.0119094003,((Opisthokonta-Metazoa-Daphnia_pulex_tr_E9FSS1_E9FSS1_DAPPU:0.0730264100,Opisthokonta-Metazoa-Lottia_gigantea_tr_V3ZBA0_V3ZBA0_LOTGI:0.0305812169)69:0.0145574109,((Opisthokonta-Metazoa-Nematostella_vectensis_tr_A7SA82_A7SA82_NEMVE:0.0000010228,Opisthokonta-Metazoa-Nematostella_vectensis_tr_A7S098_A7S098_NEMVE:0.0583971734)100:0.0128152346,(((Opisthokonta-Metazoa-Stylophora_pistillata_tr_A0A2B4SIX6_A0A2B4SIX6_STYPI:0.0000022539,Opisthokonta-Metazoa-Porites_lutea_plut2.m8.21366.m1:0.1066927081)100:0.0374775745,Opisthokonta-Metazoa-Acropora_digitifera_aug_v2a.23191.t1:0.0676086996)98:0.0631483436,Opisthokonta-Metazoa-Orbicella_faveolata_XP_020619326.1:0.0153100724)98:0.0122113510)100:0.0324381937)53:0.0096707765)91:0.0222777453)94:0.0252778524)48:0.0005651942)66:0.0238932480)85:0.0383364350,((AlveoDino-Dinophyceae-Symbiodinium_microadriaticum_04_503SCI_Smic_04-503SCI.03.gene29131.mRNA1:0.1632672192,Stramenopiles-Ochrophyta-Nannochloropsis_gaditana_tr_W7UBS6_W7UBS6_9STRA:0.0978549226)92:0.0161081841,(((((((((((((((Stramenopiles-Bacillariophyta-Fragilariopsis_cylindrus_CCMP1102_jgi_Fracy1_234660_fgenesh2_pg.2___768:0.0000000000,Stramenopiles-Bacillariophyta-Fragilariopsis_cylindrus_CCMP1102_jgi_Fracy1_206184_estExt_Genewise1Plus.C_21078:0.0000000000):0.0000000000,Stramenopiles-Bacillariophyta-Fragilariopsis_cylindrus_CCMP1102_jgi_Fracy1_180051_e_gw1.2.119.1:0.0000000000):0.0000000000,Stramenopiles-Bacillariophyta-Fragilariopsis_cylindrus_CCMP1102_jgi_Fracy1_157149_gw1.2.1335.1:0.0000000000):0.0000000000,Stramenopiles-Bacillariophyta-Fragilariopsis_cylindrus_CCMP1102_jgi_Fracy1_147332_gw1.2.685.1:0.0000000000):0.0000000000,Stramenopiles-Bacillariophyta-Fragilariopsis_cylindrus_CCMP1102_jgi_Fracy1_224192_fgenesh2_pm.2___342:0.0000000000):0.0000000000,Stramenopiles-Bacillariophyta-Fragilariopsis_cylindrus_CCMP1102_jgi_Fracy1_179776_e_gw1.2.685.1:0.0000000000):0.0000000000,Stramenopiles-Bacillariophyta-Fragilariopsis_cylindrus_CCMP1102_jgi_Fracy1_206185_estExt_Genewise1Plus.C_21079:0.0000000000):0.0000000000,Stramenopiles-Bacillariophyta-Fragilariopsis_cylindrus_CCMP1102_jgi_Fracy1_181383_e_gw1.2.1335.1:0.0000000000):0.0000000000,Stramenopiles-Bacillariophyta-Fragilariopsis_cylindrus_CCMP1102_jgi_Fracy1_206186_estExt_Genewise1Plus.C_21080:0.0000000000):0.0000000000,Stramenopiles-Bacillariophyta-Fragilariopsis_cylindrus_CCMP1102_jgi_Fracy1_137515_gw1.2.119.1:0.0000000000):0.0000010228,Stramenopiles-Bacillariophyta-Fragilariopsis_cylindrus_CCMP1102_jgi_Fracy1_259777_estExt_fgenesh2_pg.C_20767:0.0000010228)45:0.0000024006,((Stramenopiles-Bacillariophyta-Fragilariopsis_cylindrus_CCMP1102_jgi_Fracy1_167348_estExt_Genewise1.C_21138:0.0000000000,Stramenopiles-Bacillariophyta-Fragilariopsis_cylindrus_CCMP1102_jgi_Fracy1_167350_estExt_Genewise1.C_21140:0.0000000000):0.0000010228,Stramenopiles-Bacillariophyta-Fragilariopsis_cylindrus_CCMP1102_jgi_Fracy1_167349_estExt_Genewise1.C_21139:0.0000010228)82:0.0000010228)98:0.0029493383,((((((((((((Stramenopiles-Bacillariophyta-Fragilariopsis_cylindrus_CCMP1102_jgi_Fracy1_253403_fgenesh2_pg.47___87:0.0000000000,Stramenopiles-Bacillariophyta-Fragilariopsis_cylindrus_CCMP1102_jgi_Fracy1_230201_fgenesh2_pm.47___37:0.0000000000):0.0000000000,Stramenopiles-Bacillariophyta-Fragilariopsis_cylindrus_CCMP1102_jgi_Fracy1_157170_gw1.47.133.1:0.0000000000):0.0000000000,Stramenopiles-Bacillariophyta-Fragilariopsis_cylindrus_CCMP1102_jgi_Fracy1_199734_e_gw1.47.24.1:0.0000000000):0.0000000000,Stramenopiles-Bacillariophyta-Fragilariopsis_cylindrus_CCMP1102_jgi_Fracy1_213857_estExt_Genewise1Plus.C_470086:0.0000000000):0.0000000000,Stramenopiles-Bacillariophyta-Fragilariopsis_cylindrus_CCMP1102_jgi_Fracy1_157148_gw1.47.132.1:0.0000000000):0.0000000000,Stramenopiles-Bacillariophyta-Fragilariopsis_cylindrus_CCMP1102_jgi_Fracy1_137535_gw1.47.24.1:0.0000000000):0.0000000000,Stramenopiles-Bacillariophyta-Fragilariopsis_cylindrus_CCMP1102_jgi_Fracy1_213859_estExt_Genewise1Plus.C_470088:0.0000000000):0.0000000000,Stramenopiles-Bacillariophyta-Fragilariopsis_cylindrus_CCMP1102_jgi_Fracy1_213858_estExt_Genewise1Plus.C_470087:0.0000000000):0.0000000000,Stramenopiles-Bacillariophyta-Fragilariopsis_cylindrus_CCMP1102_jgi_Fracy1_199765_e_gw1.47.132.1:0.0000000000):0.0000000000,Stramenopiles-Bacillariophyta-Fragilariopsis_cylindrus_CCMP1102_jgi_Fracy1_199741_e_gw1.47.133.1:0.0000000000):0.0000010228,Stramenopiles-Bacillariophyta-Fragilariopsis_cylindrus_CCMP1102_jgi_Fracy1_265549_estExt_fgenesh2_pg.C_470087:0.0000010228)66:0.0000010228,((Stramenopiles-Bacillariophyta-Fragilariopsis_cylindrus_CCMP1102_jgi_Fracy1_175374_estExt_Genewise1.C_470110:0.0000000000,Stramenopiles-Bacillariophyta-Fragilariopsis_cylindrus_CCMP1102_jgi_Fracy1_175376_estExt_Genewise1.C_470112:0.0000000000):0.0000010228,Stramenopiles-Bacillariophyta-Fragilariopsis_cylindrus_CCMP1102_jgi_Fracy1_175375_estExt_Genewise1.C_470111:0.0000010228)77:0.0000010228)58:0.0000024188)99:0.0380030334,Stramenopiles-Bacillariophyta-Phaeodactylum_tricornutum_jgi_Phatr2_50848_estExt_fgenesh1_pm.C_chr_50028:0.0600619405)97:0.0380711756,Stramenopiles-Bacillariophyta-Thalassiosira_pseudonana_CCMP1335_tr_B8CA75_B8CA75_THAPS:0.0611025853)100:0.0665331711)92:0.0276896775)76:0.0486041818,Stramenopiles---Blastocystis_ST1_tr_A0A196S5T7_A0A196S5T7_BLAHN:0.1327547151)99:0.1766840777,Metamonada---Trichomonas_vaginalis_tr_A2E0C1_A2E0C1_TRIVA:0.4942660097)100:0.4318898028,Archaea---Sulfolobus_solfataricus_ATCC35092_tr_Q97ZU7_Q97ZU7_SACS2:0.4852978993)79:0.1455285945,(Archaea---Methanobacterium_paludis_tr_F6D6L3_F6D6L3_METPW:0.3400506290,Archaea---Methanococcus_maripaludis_S2_tr_Q6LWX7_Q6LWX7_METMP:0.4692852122)98:0.0902334209)100:0.9416946119,((((((AlveoDino-Dinophyceae-Alexandrium_tamarense_CCMP1771_Gene.131753__MMETSP0382_Transcript_63583__g.131753__m.131753:0.0192174246,((AlveoDino-Dinophyceae-Gambierdiscus_australes_MMETSP0766_Transcript_93028_m.140572:0.0401477485,AlveoDino-Dinophyceae-Noctiluca_scintillans_MMETSP0253_Transcript_21216_m.38450:0.1331953452)75:0.0135172482,AlveoDino-Dinophyceae-Karenia_brevis_SP1_MMETSP0573_Transcript_43054_m.52124:0.4709988416)74:0.0104833218)74:0.0204037916,(AlveoDino-Dinophyceae-Heterocapsa_rotundata_MMETSP0503_Transcript_4166_m.8711:0.0837564081,((AlveoDino-Dinophyceae-Polarella_glacialis_CCMP1383_evm.model.CCMP1383_scf7180000572541.1:0.0000010228,AlveoDino-Dinophyceae-Polarella_glacialis_CCMP2088_evm.model.CCMP2088_scf7180000716701.1:0.0000010228)65:0.0000021084,AlveoDino-Dinophyceae-Polarella_glacialis_CCMP2088_evm.model.CCMP2088_scf7180000714932.3:0.0000025345)100:0.0551823602)98:0.0416912372)83:0.0264486654,((((AlveoDino-Dinophyceae-Gymnodinium_catenatum_GC744_Gene.60982__MMETSP0784_Transcript_31851__g.60982__m.60982:0.0763081260,(((AlveoDino-Dinophyceae-Durusdinium_trenchii_sh.g11621.t1:0.0968712423,AlveoDino-Dinophyceae-Breviolum_minutum_Bmin.gene7776.mRNA1:0.0930786362)46:0.0021280655,((AlveoDino-Dinophyceae-Cladocopium_goreaui_evm.model.scf7180000356508.6_evm.model.scf7180000356508.7:0.0000010228,AlveoDino-Dinophyceae-Cladocopium_C92_CC92.gene22158.mRNA1:0.0000010228)100:0.0161139861,AlveoDino-Dinophyceae-Fugacium_kawagutii_Fkaw.gene7954.mRNA1:0.1228481112)87:0.0103496043)100:0.0327591984,(((((AlveoDino-Dinophyceae-Symbiodinium_microadriaticum_CCMP2467_Smic.gene8866.mRNA1:0.0834707117,AlveoDino-Dinophyceae-Symbiodinium_necroappetens_CCMP2469_Snec_CCMP2469.gene19802.mRNA1:0.0000010228)75:0.0000021179,(AlveoDino-Dinophyceae-Symbiodinium_microadriaticum_04_503SCI_Smic_04-503SCI.03.gene19613.mRNA1:0.0000010228,AlveoDino-Dinophyceae-Symbiodinium_microadriaticum_CassKB8_Smic_CassKB8.gene541.mRNA1:0.0000010228)85:0.0000020512)90:0.0028815150,(AlveoDino-Dinophyceae-Symbiodinium_tridacnidorum_Sh18_Stri.gene15394.mRNA1:0.0063922575,AlveoDino-Dinophyceae-Symbiodinium_tridacnidorum_CCMP2592_Stri_CCMP2592.gene15326.mRNA1:0.0026872670)100:0.0063449759)100:0.0275678148,AlveoDino-Dinophyceae-Symbiodinium_pilosum_CCMP2461_Spil_CCMP2461.gene1198.mRNA1:0.0648104948)83:0.0087386446,AlveoDino-Dinophyceae-Symbiodinium_natans_CCMP2548_Snat_CCMP2548.gene29791.mRNA1:0.0175277163)96:0.0185126363)89:0.0241519075)96:0.0222598058,AlveoDino-Dinophyceae-Prorocentrum_minimum_MMETSP0057_Transcript_90684_m.168065:0.1128988393)99:0.0124811276,AlveoDino-Dinophyceae-Karenia_brevis_SP1_MMETSP0573_Transcript_3935_m.4526:0.0718821670)81:0.0140350853,AlveoDino-Dinophyceae-Peridinium_aciculiferum_MMETSP0370_Transcript_86392_m.153983:0.0690231891)99:0.0558145950)98:0.0656254861,AlveoDino-Dinophyceae-Oxyrrhis_marina_Gene.34758__MMETSP0468_Transcript_24475__g.34758__m.34758:0.2108534504)87:0.0334948722,AlveoDino-Dinophyceae-Amoebophrya_ceratii.g39.t1:0.2278221591)99:0.0732743909,Alveolata-Perkinsea-Perkinsus_marinus_ATCC_50983_tr_C5LD08_C5LD08_PERM5:0.2890303213)100:0.0633087352)59:0.0682190738,((((Discobida-Trypanosoma-Trypanosoma_brucei_tr_Q57X05_Q57X05_TRYB2:0.3703080225,((Haptophyta---Emiliania_huxleyi_CCMP1516_tr_R1CFE9_R1CFE9_EMIHU:0.0000010228,Haptophyta---Emiliania_huxleyi_CCMP1516_tr_R1FAJ8_R1FAJ8_EMIHU:0.0000010228)100:0.1934145707,Stramenopiles-Pelagophyte-Aureococcus_anophagefferens_tr_F0YB61_F0YB61_AURAN:0.2334033553)100:0.1402276385)78:0.0660640296,(Stramenopiles-Phaeophyceae-Ectocarpus_siliculosus_tr_D8LJR5_D8LJR5_ECTSI:0.0095274847,Stramenopiles-Phaeophyceae-Cladosiphon_okamuranus_g18212.t1:0.0523985523)100:0.3292309375)94:0.0847829293,((Rhizaria-Foraminifera-Reticulomyxa_filosa_tr_X6NXJ2_X6NXJ2_RETFI:0.3263618507,(((((((Rhizaria-Chlorarachniophyceae-Bigelowiella_natans_CCMP2755_jgi_Bigna1_138112_aug1.43_g12820:0.0043412873,Rhizaria-Chlorarachniophyceae-Bigelowiella_natans_CCMP2755_jgi_Bigna1_89050_estExt_fgenesh1_pg.C_430015:0.0000010228)33:0.0000010228,Rhizaria-Chlorarachniophyceae-Bigelowiella_natans_CCMP2755_jgi_Bigna1_76688_fgenesh1_pg.43___15:0.0000010228)68:0.0000010228,Rhizaria-Chlorarachniophyceae-Bigelowiella_natans_CCMP2755_jgi_Bigna1_28694_gw1.43.57.1:0.0000010228)27:0.0000010228,(Rhizaria-Chlorarachniophyceae-Bigelowiella_natans_CCMP2755_jgi_Bigna1_54769_estExt_Genewise1Plus.C_430009:0.0000000000,Rhizaria-Chlorarachniophyceae-Bigelowiella_natans_CCMP2755_jgi_Bigna1_40427_e_gw1.43.57.1:0.0000000000):0.0000010228)53:0.0000010228,(((Rhizaria-Chlorarachniophyceae-Bigelowiella_natans_CCMP2755_jgi_Bigna1_54770_estExt_Genewise1Plus.C_430010:0.0000000000,Rhizaria-Chlorarachniophyceae-Bigelowiella_natans_CCMP2755_jgi_Bigna1_40436_e_gw1.43.2.1:0.0000000000):0.0000000000,Rhizaria-Chlorarachniophyceae-Bigelowiella_natans_CCMP2755_jgi_Bigna1_40437_e_gw1.43.1.1:0.0000000000):0.0000010228,Rhizaria-Chlorarachniophyceae-Bigelowiella_natans_CCMP2755_jgi_Bigna1_54771_estExt_Genewise1Plus.C_430011:0.0000010228)38:0.0000010228)36:0.0000010228,(Rhizaria-Chlorarachniophyceae-Bigelowiella_natans_CCMP2755_jgi_Bigna1_19105_gw1.43.1.1:0.0000010228,Rhizaria-Chlorarachniophyceae-Bigelowiella_natans_CCMP2755_jgi_Bigna1_19106_gw1.43.2.1:0.0000010228)85:0.0000010228)46:0.0000010228,((Rhizaria-Chlorarachniophyceae-Bigelowiella_natans_CCMP2755_jgi_Bigna1_49216_estExt_Genewise1.C_430009:0.0000010228,Rhizaria-Chlorarachniophyceae-Bigelowiella_natans_CCMP2755_jgi_Bigna1_49217_estExt_Genewise1.C_430010:0.0000010228)14:0.0000010228,Rhizaria-Chlorarachniophyceae-Bigelowiella_natans_CCMP2755_jgi_Bigna1_49218_estExt_Genewise1.C_430011:0.0000010228)32:0.0000010228)100:0.3140615244)89:0.0485648157,((Rhizaria-Chlorarachniophyceae-Bigelowiella_natans_CCMP2755_jgi_Bigna1_132202_aug1.16_g6910:0.0985356952,Rhizaria-Chlorarachniophyceae-Bigelowiella_natans_CCMP2755_jgi_Bigna1_71733_fgenesh1_pg.16___231:0.0000022692)100:0.1964178176,((((((Rhizaria-Chlorarachniophyceae-Bigelowiella_natans_CCMP2755_jgi_Bigna1_46662_estExt_Genewise1.C_60126:0.0000000000,Rhizaria-Chlorarachniophyceae-Bigelowiella_natans_CCMP2755_jgi_Bigna1_52196_estExt_Genewise1Plus.C_60122:0.0000000000):0.0000000000,Rhizaria-Chlorarachniophyceae-Bigelowiella_natans_CCMP2755_jgi_Bigna1_52197_estExt_Genewise1Plus.C_60123:0.0000000000):0.0000000000,Rhizaria-Chlorarachniophyceae-Bigelowiella_natans_CCMP2755_jgi_Bigna1_85812_estExt_fgenesh1_pg.C_60181:0.0000000000):0.0000010228,(Rhizaria-Chlorarachniophyceae-Bigelowiella_natans_CCMP2755_jgi_Bigna1_52195_estExt_Genewise1Plus.C_60121:0.0000010228,((Rhizaria-Chlorarachniophyceae-Bigelowiella_natans_CCMP2755_jgi_Bigna1_28642_gw1.6.176.1:0.0000010228,Rhizaria-Chlorarachniophyceae-Bigelowiella_natans_CCMP2755_jgi_Bigna1_34605_e_gw1.6.176.1:0.0000010228)94:0.0000010228,Rhizaria-Chlorarachniophyceae-Bigelowiella_natans_CCMP2755_jgi_Bigna1_68514_fgenesh1_pg.6___182:0.0000010228)8:0.0000010228)17:0.0000010228)47:0.0000022770,(Rhizaria-Chlorarachniophyceae-Bigelowiella_natans_CCMP2755_jgi_Bigna1_46663_estExt_Genewise1.C_60127:0.0000010228,Rhizaria-Chlorarachniophyceae-Bigelowiella_natans_CCMP2755_jgi_Bigna1_46664_estExt_Genewise1.C_60128:0.0000010228)88:0.0000010228)88:0.0046649791,(((Rhizaria-Chlorarachniophyceae-Bigelowiella_natans_CCMP2755_jgi_Bigna1_19014_gw1.6.7.1:0.0000000000,Rhizaria-Chlorarachniophyceae-Bigelowiella_natans_CCMP2755_jgi_Bigna1_34637_e_gw1.6.8.1:0.0000000000):0.0000000000,Rhizaria-Chlorarachniophyceae-Bigelowiella_natans_CCMP2755_jgi_Bigna1_34580_e_gw1.6.7.1:0.0000000000):0.0000010228,Rhizaria-Chlorarachniophyceae-Bigelowiella_natans_CCMP2755_jgi_Bigna1_19015_gw1.6.8.1:0.0000010228)91:0.0011442078)100:0.1867143248)82:0.0434733583)100:0.1072433792)88:0.0693746129,(Discobida-Trypanosoma-Trypanosoma_brucei_tr_Q57YY2_Q57YY2_TRYB2:0.6682838202,Cryptophyta---Guillardia_theta_CCMP2712_XP_005830862.1:0.4547004083)74:0.0963029308)68:0.0547221154)88:0.0932682600)67:0.0482988526,Alveolata-Chromerida-Vitrella_brassicaformis_Vbra_20002:0.1654170104)80:0.1005576956);
```
