## Supplementary material for "Improved *Cladocopium goreaui* genome assembly reveals features of a facultative coral symbiont and the complex evolutionary history of dinoflagellate genes": OG0001827.treEdited.tre

```
(AlveoDino-Dinophyceae-Dinophysis_acuminata_DAEP01_MMETSP0797_Transcript_16568_m.33306:0.5590439283,((((((((((AlveoDino-Dinophyceae-Dinophysis_acuminata_DAEP01_MMETSP0797_Transcript_16569_m.33309:0.8144364832,AlveoDino-Dinophyceae-Amphidinium_gibbosum.g31688.t1:1.3794291143)92:0.5811347145,(AlveoDino-Dinophyceae-Gymnodinium_catenatum_GC744_Gene.217165__MMETSP0784_Transcript_110886__g.217165__m.217165:0.4913067568,AlveoDino-Dinophyceae-Amphidinium_gibbosum.g31689.t1:0.3112789008)27:0.3422173476)13:0.0176077981,(AlveoDino-Dinophyceae-Gymnodinium_catenatum_GC744_Gene.217163__MMETSP0784_Transcript_110885__g.217163__m.217163:0.5665450847,AlveoDino-Dinophyceae-Prorocentrum_minimum_Gene.165002__MMETSP0056_Transcript_89447__g.165002__m.165002:0.4578337781)92:0.2006216965)16:0.1891400645,(((AlveoDino-Dinophyceae-Gymnodinium_catenatum_GC744_Gene.217166__MMETSP0784_Transcript_110887__g.217166__m.217166:0.9439113796,((((AlveoDino-Dinophyceae-Gymnodinium_catenatum_GC744_Gene.217173__MMETSP0784_Transcript_110889__g.217173__m.217173:0.5746192498,AlveoDino-Dinophyceae-Amphidinium_gibbosum.g81360.t1:0.8391460492)8:0.0000012546,((AlveoDino-Dinophyceae-Gymnodinium_catenatum_GC744_Gene.9774__MMETSP0784_Transcript_5753__g.9774__m.9774:0.6011904034,((AlveoDino-Dinophyceae-Durusdinium_trenchii_sh.g24202.t1:0.2246031543,(AlveoDino-Dinophyceae-Cladocopium_goreaui_evm.model.scf7180000354510.1:0.0000021263,AlveoDino-Dinophyceae-Fugacium_kawagutii_Fkaw.gene5437.mRNA1:0.0721432028)99:0.0539266389)97:0.0872697352,AlveoDino-Dinophyceae-Symbiodinium_tridacnidorum_CCMP2592_Stri_CCMP2592.gene33626.mRNA1:0.3266275664)95:0.2775094076)64:0.0874086548,(AlveoDino-Dinophyceae-Fugacium_kawagutii_Fkaw.gene5439.mRNA1:0.6387499570,(((AlveoDino-Dinophyceae-Polarella_glacialis_CCMP1383_evm.model.CCMP1383_scf7180000543168.3:0.0000020387,(AlveoDino-Dinophyceae-Polarella_glacialis_CCMP2088_evm.model.CCMP2088_scf7180000719394.5:0.0000023209,AlveoDino-Dinophyceae-Polarella_glacialis_CCMP2088_evm.model.CCMP2088_scf7180000711967.2:0.0000023378)99:0.0041976076)93:0.0000026044,AlveoDino-Dinophyceae-Polarella_glacialis_CCMP1383_evm.model.CCMP1383_scf7180000597258.3:0.0000010189)56:0.0000028499,AlveoDino-Dinophyceae-Polarella_glacialis_CCMP1383_evm.model.CCMP1383_scf7180000596431.2:0.0000026004)95:0.2855197101)13:0.0134249756)6:0.0000025176)85:0.1937026698,((((AlveoDino-Dinophyceae-Symbiodinium_microadriaticum_04_503SCI_Smic_04-503SCI.03.gene20132.mRNA1:0.0000021058,AlveoDino-Dinophyceae-Symbiodinium_microadriaticum_CassKB8_Smic_CassKB8.gene19224.mRNA1:0.0000021023)100:0.0778847930,AlveoDino-Dinophyceae-Symbiodinium_linucheae_CCMP2456_Slin_CCMP2456.gene26417.mRNA1:0.0000020092)95:0.0041167684,(AlveoDino-Dinophyceae-Symbiodinium_microadriaticum_CassKB8_Smic_CassKB8.gene19223.mRNA1:0.0210723649,AlveoDino-Dinophyceae-Symbiodinium_necroappetens_CCMP2469_Snec_CCMP2469.gene25403.mRNA1:0.0000025216)99:0.0156787381)99:0.1536599684,AlveoDino-Dinophyceae-Symbiodinium_pilosum_CCMP2461_Spil_CCMP2461.gene10750.mRNA1:0.1114076024)99:0.6826217108)66:0.0081822008,(((AlveoDino-Dinophyceae-Durusdinium_trenchii_sh.g509.t1:0.2275800743,AlveoDino-Dinophyceae-Fugacium_kawagutii_Fkaw.gene14586.mRNA1:0.3206900724)97:0.0956777141,(AlveoDino-Dinophyceae-Cladocopium_C15_evm.model.scaffold_12461.3:0.0928934918,(AlveoDino-Dinophyceae-Symbiodinium_microadriaticum_CassKB8_Smic_CassKB8.gene19222.mRNA1:0.0000022865,AlveoDino-Dinophyceae-Symbiodinium_natans_CCMP2548_Snat_CCMP2548.gene10926.mRNA1:0.0000024526)100:0.1608153864)38:0.0109514561)100:0.3570786496,AlveoDino-Dinophyceae-Polarella_glacialis_CCMP1383_evm.model.CCMP1383_scf7180000589982.46:0.3015589436)99:0.2822249220)82:0.0378046056)72:0.0395383727,AlveoDino-Dinophyceae-Peridinium_aciculiferum_MMETSP0370_Transcript_30158_m.52341:0.7758710500)59:0.0126838305,(AlveoDino-Dinophyceae-Gymnodinium_catenatum_GC744_Gene.98287__MMETSP0784_Transcript_50531__g.98287__m.98287:0.5248893329,(AlveoDino-Dinophyceae-Gymnodinium_catenatum_GC744_Gene.9765__MMETSP0784_Transcript_5751__g.9765__m.9765:0.0000021610,AlveoDino-Dinophyceae-Gymnodinium_catenatum_GC744_Gene.9767__MMETSP0784_Transcript_5752__g.9767__m.9767:0.0245548646)100:0.2518630738)93:0.4364608535)68:0.0785688975)15:0.0190584769,(((((((((AlveoDino-Dinophyceae-Dinophysis_acuminata_DAEP01_MMETSP0797_Transcript_37612_m.74754:1.1835406668,AlveoDino-Dinophyceae-Prorocentrum_minimum_Gene.61251__MMETSP0053_Transcript_33973__g.61251__m.61251:0.2997382330)72:0.2033758691,AlveoDino-Dinophyceae-Heterocapsa_rotundata_MMETSP0503_Transcript_72807_m.151013:0.6781075406)70:0.1624901289,((((((((AlveoDino-Dinophyceae-Gambierdiscus_australes_MMETSP0766_Transcript_17293_m.26445:0.4952964034,(AlveoDino-Dinophyceae-Cladocopium_C15_evm.model.scaffold_2985.5:0.1574727020,(((AlveoDino-Dinophyceae-Cladocopium_C15_evm.model.scaffold_2985.6:0.2409860811,AlveoDino-Dinophyceae-Symbiodinium_linucheae_CCMP2456_Slin_CCMP2456.gene11227.mRNA1:0.4789224201)89:0.0595167631,(AlveoDino-Dinophyceae-Symbiodinium_linucheae_CCMP2456_Slin_CCMP2456.gene11228.mRNA1:0.3660261222,AlveoDino-Dinophyceae-Symbiodinium_pilosum_CCMP2461_Spil_CCMP2461.gene621.mRNA1:0.1185722386)100:0.3365169150)97:0.0745812596,AlveoDino-Dinophyceae-Polarella_glacialis_CCMP1383_evm.model.CCMP1383_scf7180000593546.3:0.3655351158)78:0.0128571047)97:0.1113291272)68:0.0488192538,((AlveoDino-Dinophyceae-Cladocopium_C15_evm.model.scaffold_6322.1:0.0758097134,(AlveoDino-Dinophyceae-Fugacium_kawagutii_Fkaw.gene26145.mRNA1:0.4422569341,AlveoDino-Dinophyceae-Breviolum_minutum_Bmin.gene29636.mRNA1:0.1866880448)98:0.5439870930)87:0.1141607913,AlveoDino-Dinophyceae-Cladocopium_C15_evm.model.scaffold_6322.3:0.0000029634)94:0.3408455673)50:0.0103643706,AlveoDino-Dinophyceae-Gymnodinium_catenatum_GC744_Gene.75109__MMETSP0784_Transcript_39296__g.75109__m.75109:0.4200227539)79:0.0634842463,AlveoDino-Dinophyceae-Amphidinium_gibbosum.g16620.t1:1.3052940475)93:0.0909814513,AlveoDino-Dinophyceae-Gymnodinium_catenatum_GC744_Gene.45544__MMETSP0784_Transcript_23555__g.45544__m.45544:0.4135802698)93:0.1144480958,(((AlveoDino-Dinophyceae-Heterocapsa_rotundata_MMETSP0503_Transcript_72806_m.151007:0.8860226839,AlveoDino-Dinophyceae-Prorocentrum_minimum_Gene.83216__MMETSP0053_Transcript_46110__g.83216__m.83216:0.3265543546)82:0.0461837322,((((AlveoDino-Dinophyceae-Prorocentrum_minimum_Gene.23073__MMETSP0053_Transcript_12668__g.23073__m.23073:0.0000010189,AlveoDino-Dinophyceae-Prorocentrum_minimum_MMETSP0057_Transcript_111369_m.206603:0.0000021004)86:0.0000026600,AlveoDino-Dinophyceae-Prorocentrum_minimum_MMETSP0057_Transcript_111371_m.206605:0.0000021130)98:0.0000455921,AlveoDino-Dinophyceae-Prorocentrum_minimum_Gene.226474__MMETSP0056_Transcript_122677__g.226474__m.226474:0.1165349776)22:0.3115960882,AlveoDino-Dinophyceae-Prorocentrum_minimum_Gene.71677__MMETSP0056_Transcript_38617__g.71677__m.71677:0.2150664030)100:0.5697429196)81:0.1371452190,(AlveoDino-Dinophyceae-Amphidinium_gibbosum.g11127.t1:0.2015705285,AlveoDino-Dinophyceae-Amphidinium_gibbosum.g73832.t1:0.3385052316)100:0.5250379632)82:0.0646429764)83:0.1560769655,(((AlveoDino-Dinophyceae-Prorocentrum_minimum_Gene.61245__MMETSP0053_Transcript_33971__g.61245__m.61245:0.0000010189,AlveoDino-Dinophyceae-Prorocentrum_minimum_Gene.26298__MMETSP0056_Transcript_14235__g.26298__m.26298:0.0000020241)97:0.0000020837,AlveoDino-Dinophyceae-Prorocentrum_minimum_MMETSP0057_Transcript_40460_m.73746:0.0000010189)96:0.0000026856,(AlveoDino-Dinophyceae-Prorocentrum_minimum_MMETSP0055_Transcript_5932_m.10948:0.0000010189,AlveoDino-Dinophyceae-Prorocentrum_minimum_Gene.26308__MMETSP0056_Transcript_14238__g.26308__m.26308:0.0000021048)66:0.0000020759)100:0.5328389440)97:0.3961059822,AlveoDino-Dinophyceae-Prorocentrum_minimum_Gene.83212__MMETSP0053_Transcript_46106__g.83212__m.83212:3.2056597612)81:0.1559791007)38:0.0569809846,(AlveoDino-Dinophyceae-Amphidinium_gibbosum.g46730.t1:0.5518886236,AlveoDino-Dinophyceae-Amphidinium_gibbosum.g66120.t1:1.0601935667)68:0.9072613267)81:0.1311307120,AlveoDino-Dinophyceae-Prorocentrum_minimum_Gene.165001__MMETSP0056_Transcript_89446__g.165001__m.165001:0.7055701183)70:0.1832688096,(((AlveoDino-Dinophyceae-Alexandrium_tamarense_CCMP1771_Gene.103778__MMETSP0382_Transcript_50651__g.103778__m.103778:0.2485496414,AlveoDino-Dinophyceae-Gambierdiscus_australes_MMETSP0766_Transcript_9861_m.15161:0.2331803080)99:0.3543916250,((AlveoDino-Dinophyceae-Polarella_glacialis_CCMP1383_evm.model.CCMP1383_scf7180000591118.4:0.0000024013,Metamonada---Trichomonas_vaginalis_tr_A2FAH1_A2FAH1_TRIVA:1.3814320684)94:0.3438175888,Amoebozoa-Discosea-Acanthamoeba_castellanii_str_Neff_XP_004345973.1:1.3901763116)93:0.1833946154)93:0.2555310907,((AlveoDino-Dinophyceae-Alexandrium_tamarense_CCMP1771_Gene.10676__MMETSP0382_Transcript_5244__g.10676__m.10676:0.6311147712,AlveoDino-Dinophyceae-Gymnodinium_catenatum_GC744_Gene.87944__MMETSP0784_Transcript_45629__g.87944__m.87944:0.7949277059)55:0.1221797109,((AlveoDino-Dinophyceae-Gambierdiscus_australes_MMETSP0766_Transcript_23940_m.36215:1.5419473322,((AlveoDino-Dinophyceae-Gambierdiscus_australes_MMETSP0766_Transcript_47506_m.71290:0.5851016671,(AlveoDino-Dinophyceae-Gymnodinium_catenatum_GC744_Gene.87946__MMETSP0784_Transcript_45630__g.87946__m.87946:1.6820580487,(AlveoDino-Dinophyceae-Heterocapsa_rotundata_MMETSP0503_Transcript_40784_m.86104:0.0000028640,AlveoDino-Dinophyceae-Heterocapsa_rotundata_MMETSP0503_Transcript_40786_m.86109:0.0000020914)99:0.6960277291)96:0.3086391895)95:0.2142693765,(AlveoDino-Dinophyceae-Gymnodinium_catenatum_GC744_Gene.87941__MMETSP0784_Transcript_45628__g.87941__m.87941:0.9280030481,((((AlveoDino-Dinophyceae-Amphidinium_gibbosum.g10007.t1:0.1699826650,((AlveoDino-Dinophyceae-Amphidinium_gibbosum.g13464.t1:0.1335482806,(AlveoDino-Dinophyceae-Amphidinium_gibbosum.g13464.t2:0.0000010189,AlveoDino-Dinophyceae-Amphidinium_gibbosum.g13464.t3:0.0000023953)100:0.1232184787)100:0.3240952297,AlveoDino-Dinophyceae-Amphidinium_gibbosum.g24547.t1:0.2259825554)61:0.0584192469)100:0.2680263347,AlveoDino-Dinophyceae-Amphidinium_gibbosum.g22422.t1:0.5736874800)59:0.0807808710,(AlveoDino-Dinophyceae-Amphidinium_gibbosum.g10008.t1:0.4054343329,AlveoDino-Dinophyceae-Amphidinium_gibbosum.g22363.t1:0.7251805261)75:0.1437345223)58:0.1006916231,AlveoDino-Dinophyceae-Amphidinium_gibbosum.g54390.t1:0.5386631006)79:0.2891566480)98:0.1025787169)93:0.0811606017)58:0.0000023584,AlveoDino-Dinophyceae-Heterocapsa_rotundata_MMETSP0503_Transcript_40785_m.86107:1.0988515140)53:0.0409741985)67:0.0743764692)78:0.0937888390)36:0.0508114512,AlveoDino-Dinophyceae-Karenia_brevis_SP1_MMETSP0573_Transcript_74118_m.87664:0.6836087789)33:0.0297780511,((((AlveoDino-Dinophyceae-Alexandrium_tamarense_CCMP1771_Gene.103783__MMETSP0382_Transcript_50652__g.103783__m.103783:0.2509289451,AlveoDino-Dinophyceae-Cladocopium_C15_evm.model.scaffold_12774.3:0.3887634368)70:0.2527487831,AlveoDino-Dinophyceae-Oxyrrhis_marina_Gene.61803__MMETSP0469_Transcript_41921__g.61803__m.61803:1.4507939953)89:0.1891885412,AlveoDino-Dinophyceae-Prorocentrum_minimum_MMETSP0057_Transcript_1684_m.2951:0.7045677410)39:0.1371070545,AlveoDino-Dinophyceae-Karenia_brevis_SP1_MMETSP0573_Transcript_74119_m.87666:0.6078530644)27:0.0310602791)22:0.0230652387,((((((AlveoDino-Dinophyceae-Dinophysis_acuminata_DAEP01_MMETSP0797_Transcript_38460_m.76530:2.0405253359,AlveoDino-Dinophyceae-Karenia_brevis_SP1_MMETSP0573_Transcript_40693_m.49206:0.0000021505)75:0.3184053396,(((AlveoDino-Dinophyceae-Alexandrium_tamarense_CCMP1771_Gene.278042__MMETSP0384_Transcript_170932__g.278042__m.278042:0.2812888679,AlveoDino-Dinophyceae-Gambierdiscus_australes_MMETSP0766_Transcript_54878_m.83059:0.1921189927)99:0.1947970717,AlveoDino-Dinophyceae-Gambierdiscus_australes_MMETSP0766_Transcript_27042_m.40948:0.3779682967)99:0.1658776991,(AlveoDino-Dinophyceae-Karenia_brevis_SP1_MMETSP0573_Transcript_67960_m.81062:0.0526372788,AlveoDino-Dinophyceae-Karenia_brevis_SP1_MMETSP0573_Transcript_67964_m.81067:0.0000020606)98:0.8433548467)87:0.1707397216)90:0.1838614866,AlveoDino-Dinophyceae-Gymnodinium_catenatum_GC744_Gene.200355__MMETSP0784_Transcript_102124__g.200355__m.200355:1.1730353366)88:0.2470978428,(AlveoDino-Dinophyceae-Gymnodinium_catenatum_GC744_Gene.213987__MMETSP0784_Transcript_109208__g.213987__m.213987:0.5559458974,(AlveoDino-Dinophyceae-Karenia_brevis_SP1_MMETSP0573_Transcript_41532_m.50334:0.8646286447,AlveoDino-Dinophyceae-Karenia_brevis_SP1_MMETSP0573_Transcript_41535_m.50338:0.4520355471)61:0.1203952723)100:0.9386992033)74:0.1772079855,AlveoDino-Dinophyceae-Gymnodinium_catenatum_GC744_Gene.213985__MMETSP0784_Transcript_109207__g.213985__m.213985:1.4002220840)49:0.0135283900,AlveoDino-Dinophyceae-Gymnodinium_catenatum_GC744_Gene.187857__MMETSP0784_Transcript_95524__g.187857__m.187857:1.3634789423)85:0.3270970592)30:0.0730700166)16:0.0367120860,((AlveoDino-Dinophyceae-Dinophysis_acuminata_DAEP01_MMETSP0797_Transcript_36211_m.71648:0.6417650488,AlveoDino-Dinophyceae-Dinophysis_acuminata_DAEP01_MMETSP0797_Transcript_51191_m.101613:0.5428129438)99:0.1672254671,(AlveoDino-Dinophyceae-Prorocentrum_minimum_MMETSP0057_Transcript_88450_m.163928:0.0000029115,AlveoDino-Dinophyceae-Prorocentrum_minimum_MMETSP0057_Transcript_88451_m.163935:0.0000025022)95:0.6679045575)80:0.2654677597)52:0.1174087299,((AlveoDino-Dinophyceae-Dinophysis_acuminata_DAEP01_MMETSP0797_Transcript_16570_m.33311:0.3369158721,(AlveoDino-Dinophyceae-Prorocentrum_minimum_Gene.178549__MMETSP0053_Transcript_99472__g.178549__m.178549:0.1920910177,AlveoDino-Dinophyceae-Prorocentrum_minimum_Gene.34845__MMETSP0056_Transcript_18758__g.34845__m.34845:0.0000029676)100:0.6407457219)73:0.1057652105,(AlveoDino-Dinophyceae-Prorocentrum_minimum_Gene.33255__MMETSP0056_Transcript_17983__g.33255__m.33255:0.0615138494,AlveoDino-Dinophyceae-Prorocentrum_minimum_MMETSP0057_Transcript_81364_m.150698:0.0392268326)100:0.7779259617)69:0.2043572520)42:0.0719798311,AlveoDino-Dinophyceae-Alexandrium_tamarense_CCMP1771_Gene.152010__MMETSP0382_Transcript_73174__g.152010__m.152010:0.5793232869)47:0.2246747861,AlveoDino-Dinophyceae-Gambierdiscus_australes_MMETSP0766_Transcript_27043_m.40951:2.6021749485)44:0.0013521016,(AlveoDino-Dinophyceae-Dinophysis_acuminata_DAEP01_MMETSP0797_Transcript_51189_m.101607:0.3409410118,AlveoDino-Dinophyceae-Amphidinium_gibbosum.g81361.t1:1.4597879677)59:0.1459843374)23:0.0000025379,AlveoDino-Dinophyceae-Peridinium_aciculiferum_MMETSP0370_Transcript_30157_m.52338:0.6842996339);
```
