## Supplementary material for "Improved *Cladocopium goreaui* genome assembly reveals features of a facultative coral symbiont and the complex evolutionary history of dinoflagellate genes": OG0001833.treEdited.tre

```
(Alveolata-Apicomplexa-Plasmodium_falciparum_XP_001348556.2:1.6072252896,(((((((Alveolata-Apicomplexa-Toxoplasma_gondii_XP_002368963.1:0.7101718136,Alveolata-Chromerida-Vitrella_brassicaformis_Vbra_17654:0.5787250169)100:0.5021511762,((Discobida-Euglenozoid-Euglena_gracilis_EG_transcript_180:1.5036859524,(Cryptophyta---Guillardia_theta_CCMP2712_XP_005822092.1:0.6754646022,Cryptophyta---Guillardia_theta_CCMP2712_XP_005840267.1:0.7825635031)100:0.2473238893)81:0.0973038616,Amoebozoa-Discosea-Acanthamoeba_castellanii_str_Neff_XP_004353189.1:0.7916212989)79:0.0989566097)99:0.3544093178,(AlveoDino-Dinophyceae-Oxyrrhis_marina_Gene.181056__MMETSP0469_Transcript_120243__g.181056__m.181056:1.0769021813,Alveolata-Perkinsea-Perkinsus_marinus_ATCC_50983_tr_C5L1Z5_C5L1Z5_PERM5:1.4868751643)97:0.2879122975)56:0.0845158425,(((Rhizaria-Chlorarachniophyceae-Bigelowiella_natans_CCMP2755_jgi_Bigna1_128806_aug1.7_g3514:0.0000010606,Rhizaria-Chlorarachniophyceae-Bigelowiella_natans_CCMP2755_jgi_Bigna1_68930_fgenesh1_pg.7___225:0.0000010606)82:0.0000025748,((Rhizaria-Chlorarachniophyceae-Bigelowiella_natans_CCMP2755_jgi_Bigna1_18526_gw1.7.5.1:0.0000010606,(Rhizaria-Chlorarachniophyceae-Bigelowiella_natans_CCMP2755_jgi_Bigna1_18528_gw1.7.6.1:0.0000010606,((Rhizaria-Chlorarachniophyceae-Bigelowiella_natans_CCMP2755_jgi_Bigna1_34819_e_gw1.7.6.1:0.0000000000,Rhizaria-Chlorarachniophyceae-Bigelowiella_natans_CCMP2755_jgi_Bigna1_35014_e_gw1.7.175.1:0.0000000000):0.0000010606,Rhizaria-Chlorarachniophyceae-Bigelowiella_natans_CCMP2755_jgi_Bigna1_34917_e_gw1.7.5.1:0.0000010606)98:0.0000028177)54:0.0000011852)82:0.0000027152,Rhizaria-Chlorarachniophyceae-Bigelowiella_natans_CCMP2755_jgi_Bigna1_28514_gw1.7.175.1:0.0000010606)85:0.0042764475)100:0.4767042351,(Rhizaria-Chlorarachniophyceae-Bigelowiella_natans_CCMP2755_jgi_Bigna1_135153_aug1.28_g9861:0.0533778849,Rhizaria-Chlorarachniophyceae-Bigelowiella_natans_CCMP2755_jgi_Bigna1_74244_fgenesh1_pg.28___80:0.0000024856)100:0.5779527298)100:0.3920399153)54:0.0793235453,((((((((AlveoDino-Dinophyceae-Alexandrium_tamarense_CCMP1771_Gene.240972__MMETSP0382_Transcript_116133__g.240972__m.240972:0.0536345035,AlveoDino-Dinophyceae-Gambierdiscus_australes_MMETSP0766_Transcript_19598_m.29880:0.0543572887)94:0.0141057497,((AlveoDino-Dinophyceae-Gymnodinium_catenatum_GC744_Gene.219467__MMETSP0784_Transcript_111786__g.219467__m.219467:0.0822501543,AlveoDino-Dinophyceae-Prorocentrum_minimum_Gene.56493__MMETSP0053_Transcript_31204__g.56493__m.56493:0.1071356151)87:0.0326751418,AlveoDino-Dinophyceae-Heterocapsa_rotundata_MMETSP0503_Transcript_25041_m.53051:0.0761514841)62:0.0114194448)60:0.0145660530,(AlveoDino-Dinophyceae-Peridinium_aciculiferum_MMETSP0370_Transcript_33648_m.59217:0.0479401854,((((AlveoDino-Dinophyceae-Durusdinium_trenchii_CCMP2556.gene26246.mRNA1:0.0000024850,(AlveoDino-Dinophyceae-Durusdinium_trenchii_CCMP2556.gene26087.mRNA1:0.0263489976,AlveoDino-Dinophyceae-Durusdinium_trenchii_sh.g21495.t1:0.2603383546)100:0.1380537302)100:0.0324147729,((AlveoDino-Dinophyceae-Cladocopium_C15_evm.model.scaffold_13153.2:0.0156086436,AlveoDino-Dinophyceae-Breviolum_minutum_Bmin.gene9644.mRNA1:0.0066877877)94:0.0026596358,(AlveoDino-Dinophyceae-Cladocopium_goreaui_evm.model.scf7180000353932.1:0.0143273158,AlveoDino-Dinophyceae-Cladocopium_C92_CC92.gene11744.mRNA1:0.0147887802)100:0.0268453607)98:0.0047205208)96:0.0113709129,(((((AlveoDino-Dinophyceae-Symbiodinium_microadriaticum_CCMP2467_Smic.gene20223.mRNA1:0.0000000000,AlveoDino-Dinophyceae-Symbiodinium_microadriaticum_CassKB8_Smic_CassKB8.gene11499.mRNA1:0.0000000000):0.0000010606,AlveoDino-Dinophyceae-Symbiodinium_microadriaticum_04_503SCI_Smic_04-503SCI.03.gene15828.mRNA1:0.0000010606)100:0.0085591189,AlveoDino-Dinophyceae-Symbiodinium_tridacnidorum_Sh18_Stri.gene12498.mRNA1:0.0014302906)89:0.0000024105,AlveoDino-Dinophyceae-Symbiodinium_tridacnidorum_CCMP2592_Stri_CCMP2592.gene24656.mRNA1:0.0028658507)98:0.0059800673,(AlveoDino-Dinophyceae-Symbiodinium_natans_CCMP2548_Snat_CCMP2548.gene27012.mRNA1:0.0099172350,AlveoDino-Dinophyceae-Symbiodinium_pilosum_CCMP2461_Spil_CCMP2461.gene17103.mRNA1:0.0438577700)95:0.0066233236)100:0.0186833979)100:0.0283982439,(((AlveoDino-Dinophyceae-Polarella_glacialis_CCMP1383_evm.model.CCMP1383_scf7180000593472.18:0.0000010606,AlveoDino-Dinophyceae-Polarella_glacialis_CCMP2088_evm.model.CCMP2088_scf7180000683642.3:0.0000010606)68:0.0000010606,AlveoDino-Dinophyceae-Polarella_glacialis_CCMP2088_evm.model.CCMP2088_scf7180000722401.1:0.0000010606)39:0.0000024140,AlveoDino-Dinophyceae-Polarella_glacialis_CCMP1383_evm.model.CCMP1383_scf7180000550600.1:0.0000010606)100:0.0543163580)99:0.0263036077)98:0.0175321559)62:0.0092952244,((AlveoDino-Dinophyceae-Noctiluca_scintillans_MMETSP0253_Transcript_1172_m.2196:0.2345210918,AlveoDino-Dinophyceae-Prorocentrum_minimum_Gene.74502__MMETSP0056_Transcript_40219__g.74502__m.74502:0.0997616359)49:0.0130038047,AlveoDino-Dinophyceae-Prorocentrum_minimum_Gene.112271__MMETSP0056_Transcript_60976__g.112271__m.112271:0.1419018289)54:0.0143108769)96:0.1992305621,(AlveoDino-Dinophyceae-Alexandrium_tamarense_CCMP1771_Gene.18198__MMETSP0382_Transcript_9265__g.18198__m.18198:0.2393544912,AlveoDino-Dinophyceae-Gambierdiscus_australes_MMETSP0766_Transcript_9748_m.15000:0.1889606500)100:0.3439589535)78:0.0690054473,AlveoDino-Dinophyceae-Amphidinium_gibbosum.g76800.t1:1.5905936362)79:0.1022460904,(((AlveoDino-Dinophyceae-Alexandrium_tamarense_CCMP1771_Gene.159608__MMETSP0382_Transcript_76704__g.159608__m.159608:0.3297825602,((AlveoDino-Dinophyceae-Symbiodinium_microadriaticum_CCMP2467_Smic.gene1379.mRNA1:0.0100380164,AlveoDino-Dinophyceae-Symbiodinium_linucheae_CCMP2456_Slin_CCMP2456.gene6953.mRNA1:0.0036307318)100:0.3375060638,(AlveoDino-Dinophyceae-Polarella_glacialis_CCMP1383_evm.model.CCMP1383_scf7180000590367.3:0.0000010606,AlveoDino-Dinophyceae-Polarella_glacialis_CCMP2088_evm.model.CCMP2088_scf7180000724267.6:0.0000010606)100:0.1138614573)100:0.1186293924)87:0.0499901166,(AlveoDino-Dinophyceae-Heterocapsa_rotundata_MMETSP0503_Transcript_23650_m.50094:0.3544386224,AlveoDino-Dinophyceae-Amphidinium_gibbosum.g10011.t1:1.0106148593)49:0.0282005284)53:0.0804999049,AlveoDino-Dinophyceae-Prorocentrum_minimum_MMETSP0055_Transcript_99937_m.175272:0.6844565725)100:0.8244388333)98:0.2406424239,(((AlveoDino-Dinophyceae-Alexandrium_tamarense_CCMP1771_Gene.51807__MMETSP0384_Transcript_32346__g.51807__m.51807:0.1647650418,(Viridiplantae-Prasinophyceae-Bathycoccus_prasinos_XP_007510509.1:0.1356436190,Viridiplantae-Prasinophyceae-Ostreococcus_tauri_XP_003080994.2:0.1824061395)46:0.0498246582)100:0.5018175879,(Viridiplantae-Chlorophyceae-Chlamydomonas_reinhardtii_tr_A0A2K3CQG3_A0A2K3CQG3_CHLRE:0.0406049709,Viridiplantae-Chlorophyceae-Volvox_carteri_f_nagariensis_tr_D8THG4_D8THG4_VOLCA:0.0490902840)100:0.3367109188)89:0.0651566075,(Viridiplantae-Angiosperm-Arabidopsis_thaliana_sp_Q9FIH8_SPP_ARATH:0.0794276425,(Viridiplantae-Angiosperm-Glycine_max_tr_I1JAM9_I1JAM9_SOYBN:0.0026066820,Viridiplantae-Angiosperm-Glycine_max_tr_I1LFY1_I1LFY1_SOYBN:0.0072617522)100:0.0636131822)100:0.2891763534)100:0.1469264139)45:0.0556138912)66:0.2528750184,(((((AlveoDino-Dinophyceae-Oxyrrhis_marina_Gene.190494__MMETSP0469_Transcript_126702__g.190494__m.190494:0.2385671328,(Stramenopiles-Phaeophyceae-Ectocarpus_siliculosus_tr_D7G0R1_D7G0R1_ECTSI:0.1133856551,Stramenopiles-Phaeophyceae-Cladosiphon_okamuranus_g6470.t1:0.0063900875)100:0.2933150691)97:0.0573390568,Rhodophyta---Porphyridium_purpureum_evm.model.contig_682.1:0.8157655777)77:0.0405030020,((Discobida-Euglenozoid-Euglena_gracilis_EG_transcript_1682:0.5808143048,((((((Stramenopiles-Bacillariophyta-Fragilariopsis_cylindrus_CCMP1102_jgi_Fracy1_248672_fgenesh2_pg.24___152:0.0000010606,Stramenopiles-Bacillariophyta-Fragilariopsis_cylindrus_CCMP1102_jgi_Fracy1_264296_estExt_fgenesh2_pg.C_240151:0.0000010606)99:0.0014816494,(((((((((Stramenopiles-Bacillariophyta-Fragilariopsis_cylindrus_CCMP1102_jgi_Fracy1_228856_fgenesh2_pm.24___55:0.0000000000,Stramenopiles-Bacillariophyta-Fragilariopsis_cylindrus_CCMP1102_jgi_Fracy1_195493_e_gw1.24.66.1:0.0000000000):0.0000000000,Stramenopiles-Bacillariophyta-Fragilariopsis_cylindrus_CCMP1102_jgi_Fracy1_212397_estExt_Genewise1Plus.C_240148:0.0000000000):0.0000000000,Stramenopiles-Bacillariophyta-Fragilariopsis_cylindrus_CCMP1102_jgi_Fracy1_135885_gw1.24.3.1:0.0000000000):0.0000000000,Stramenopiles-Bacillariophyta-Fragilariopsis_cylindrus_CCMP1102_jgi_Fracy1_212399_estExt_Genewise1Plus.C_240150:0.0000000000):0.0000000000,Stramenopiles-Bacillariophyta-Fragilariopsis_cylindrus_CCMP1102_jgi_Fracy1_195424_e_gw1.24.3.1:0.0000000000):0.0000000000,Stramenopiles-Bacillariophyta-Fragilariopsis_cylindrus_CCMP1102_jgi_Fracy1_212398_estExt_Genewise1Plus.C_240149:0.0000000000):0.0000000000,Stramenopiles-Bacillariophyta-Fragilariopsis_cylindrus_CCMP1102_jgi_Fracy1_195380_e_gw1.24.203.1:0.0000000000):0.0000010606,Stramenopiles-Bacillariophyta-Fragilariopsis_cylindrus_CCMP1102_jgi_Fracy1_277425_estExt_fgenesh2_pm.C_240055:0.0000010606)57:0.0000010606,((Stramenopiles-Bacillariophyta-Fragilariopsis_cylindrus_CCMP1102_jgi_Fracy1_173793_estExt_Genewise1.C_240161:0.0000000000,Stramenopiles-Bacillariophyta-Fragilariopsis_cylindrus_CCMP1102_jgi_Fracy1_173795_estExt_Genewise1.C_240163:0.0000000000):0.0000010606,Stramenopiles-Bacillariophyta-Fragilariopsis_cylindrus_CCMP1102_jgi_Fracy1_173794_estExt_Genewise1.C_240162:0.0000010606)98:0.0000010606)85:0.0000023908)48:0.0000024574,Stramenopiles-Bacillariophyta-Fragilariopsis_cylindrus_CCMP1102_jgi_Fracy1_146028_gw1.24.66.1:0.0000010606)47:0.0000023951,Stramenopiles-Bacillariophyta-Fragilariopsis_cylindrus_CCMP1102_jgi_Fracy1_156262_gw1.24.203.1:0.0000010606)100:0.1129004237,Stramenopiles-Bacillariophyta-Phaeodactylum_tricornutum_jgi_Phatr2_10319_e_gw1.3.12.1:0.1001934843)98:0.0400869229,Stramenopiles-Bacillariophyta-Thalassiosira_pseudonana_CCMP1335_tr_B8CCG1_B8CCG1_THAPS:0.1420108849)100:0.1809626284)79:0.0569406008,Stramenopiles-Pelagophyte-Aureococcus_anophagefferens_tr_F0Y2Q1_F0Y2Q1_AURAN:0.4669553951)64:0.0436911902)79:0.0430298419,Stramenopiles-Ochrophyta-Nannochloropsis_gaditana_tr_W7U2D5_W7U2D5_9STRA:0.3934487889)54:0.0351767719,Cryptophyta---Guillardia_theta_CCMP2712_XP_005834187.1:0.4807450171)99:0.0972589754)64:0.1469347186,Alveolata-Chromerida-Chromera_velia_Cvel_1016:2.5064885604)99:0.0642621460,((Alveolata-Apicomplexa-Toxoplasma_gondii_XP_018638161.1:0.7268955377,Alveolata-Chromerida-Vitrella_brassicaformis_Vbra_6073:0.3681914293)84:0.0763096998,Alveolata-Chromerida-Chromera_velia_Cvel_6502:0.6557674734)91:0.1159746176);
```
