## Supplementary material for "Improved *Cladocopium goreaui* genome assembly reveals features of a facultative coral symbiont and the complex evolutionary history of dinoflagellate genes": OG0001886.treEdited.tre

```
(Alveolata-Apicomplexa-Plasmodium_falciparum_XP_002808762.1:0.2312421088,(Alveolata-Apicomplexa-Toxoplasma_gondii_XP_002366573.1:0.1349854910,((Alveolata-Chromerida-Chromera_velia_Cvel_2570:0.0650080073,(((((((Alveolata-Ciliophora-Paramecium_tetraurelia_tr_A0BRV5_A0BRV5_PARTE:0.0000010000,Alveolata-Ciliophora-Paramecium_tetraurelia_tr_A0CFX7_A0CFX7_PARTE:0.0000010000)90:0.1698436600,Alveolata-Ciliophora-Tetrahymena_thermophila_SB210_sp_P0DJ24_RL37_TETTS:0.2595404265)55:0.1967515520,(((AlveoDino-Dinophyceae-Oxyrrhis_marina_MMETSP0471_Transcript_17747_m.26680:0.1589475331,(Discobida-Trypanosoma-Trypanosoma_brucei_tr_Q386L1_Q386L1_TRYB2:0.4450695970,Viridiplantae-Trebouxiophyceae-Chlorella_variabilis_jgi_ChlNC64A_1_133341_IGS.gm_1_00477:4.0155900447)21:0.0000023919)39:0.0814127220,((Rhizaria-Chlorarachniophyceae-Bigelowiella_natans_CCMP2755_jgi_Bigna1_139992_aug1.53_g14700:0.1839683846,(((Rhizaria-Chlorarachniophyceae-Bigelowiella_natans_CCMP2755_jgi_Bigna1_27600_gw1.53.66.1:0.0000000000,Rhizaria-Chlorarachniophyceae-Bigelowiella_natans_CCMP2755_jgi_Bigna1_27710_gw1.53.68.1:0.0000000000):0.0000010000,((Rhizaria-Chlorarachniophyceae-Bigelowiella_natans_CCMP2755_jgi_Bigna1_41482_e_gw1.53.68.1:0.0000000000,Rhizaria-Chlorarachniophyceae-Bigelowiella_natans_CCMP2755_jgi_Bigna1_41542_e_gw1.53.67.1:0.0000000000):0.0000010000,Rhizaria-Chlorarachniophyceae-Bigelowiella_natans_CCMP2755_jgi_Bigna1_41500_e_gw1.53.66.1:0.0000010000)84:0.0000029028)46:0.0000029985,Rhizaria-Chlorarachniophyceae-Bigelowiella_natans_CCMP2755_jgi_Bigna1_27651_gw1.53.67.1:0.0000010000)95:0.0875716298)99:0.3227867007,((Archaea---Methanobacterium_paludis_tr_F6D4R1_F6D4R1_METPW:0.1138675694,Archaea---Sulfolobus_solfataricus_ATCC35092_sp_Q97ZQ1_RL37_SACS2:0.3544392216)92:0.3117573361,Archaea---Methanococcus_maripaludis_S2_sp_Q6LY46_RL37_METMP:0.3527414998)86:0.4086235976)49:0.1100784836)44:0.0927476065,Discobida-Euglenozoid-Euglena_gracilis_EG_transcript_32885:0.4935674935)26:0.0000020297)44:0.0671333081,((((((Metamonada---Trichomonas_vaginalis_tr_A2DIN6_A2DIN6_TRIVA:0.0171560592,Metamonada---Trichomonas_vaginalis_tr_A2F8Y8_A2F8Y8_TRIVA:0.0000028767)100:0.7906869972,(Cryptophyta---Guillardia_theta_CCMP2712_XP_005836492.1:0.9756069519,Opisthokonta-Metazoa-Homo_sapiens_sp_P61927_RL37_HUMAN:0.0082159371)97:0.1015292615)80:0.0473640528,Opisthokonta-Metazoa-Daphnia_pulex_tr_E9HCC0_E9HCC0_DAPPU:0.0960688365)74:0.0494258876,(Opisthokonta-Metazoa-Nematostella_vectensis_tr_A7SDI8_A7SDI8_NEMVE:0.1499533158,((Opisthokonta-Metazoa-Stylophora_pistillata_tr_A0A2B4S0W8_A0A2B4S0W8_STYPI:0.0000023939,Opisthokonta-Metazoa-Orbicella_faveolata_XP_020631415.1:0.0165226487)86:0.0510122621,Opisthokonta-Metazoa-Porites_lutea_jamg1.model.Sc0000178.35:0.0000020885)87:0.0371327156)95:0.0293866543)75:0.0642159861,Opisthokonta-Metazoa-Amphimedon_queenslandica_tr_A0A1X7TGY0_A0A1X7TGY0_AMPQE:0.0756065410)50:0.0699911407,((Amoebozoa-Evosea-Dictyostelium_discoideum_AX4_sp_Q54MG6_RL37_DICDI:0.2541470640,((Opisthokonta-Fungi-Laccaria_bicolor_S238N_H82_tr_B0DRF3_B0DRF3_LACBS:0.1429711376,(Opisthokonta-Metazoa-Caenorhabditis_elegans_sp_P49622_RL37_CAEEL:0.0166091235,Opisthokonta-Metazoa-Caenorhabditis_elegans_tr_O62388_O62388_CAEEL:0.0000027589)99:0.3356080105)25:0.0000020169,(Opisthokonta-Fungi-Saccharomyces_cerevisiae_sp_P49166_RL37A_YEAST:0.0000020456,Opisthokonta-Fungi-Saccharomyces_cerevisiae_sp_P51402_RL37B_YEAST:0.0165436110)100:0.1530411941)46:0.0751587146)41:0.0173393989,(Rhodophyta---Cyanidioschyzon_merolae_strain_10D_XP_005535668.1:0.1382290759,(Viridiplantae-Prasinophyceae-Bathycoccus_prasinos_XP_007513881.1:0.0744338144,(Viridiplantae-Prasinophyceae-Ostreococcus_tauri_XP_003080511.1:0.0285482302,((((((((((Viridiplantae-Trebouxiophyceae-Chlorella_variabilis_jgi_ChlNC64A_1_15477_gw1.1.598.1:0.0000000000,Viridiplantae-Trebouxiophyceae-Chlorella_variabilis_jgi_ChlNC64A_1_18320_e_gw1.1.612.1:0.0000000000):0.0000000000,Viridiplantae-Trebouxiophyceae-Chlorella_variabilis_jgi_ChlNC64A_1_56536_estExt_fgenesh3_pg.C_10242:0.0000000000):0.0000000000,Viridiplantae-Trebouxiophyceae-Chlorella_variabilis_jgi_ChlNC64A_1_49549_fgenesh3_pg.C_scaffold_1000247:0.0000000000):0.0000000000,Viridiplantae-Trebouxiophyceae-Chlorella_variabilis_jgi_ChlNC64A_1_18267_e_gw1.1.600.1:0.0000000000):0.0000000000,Viridiplantae-Trebouxiophyceae-Chlorella_variabilis_jgi_ChlNC64A_1_18303_e_gw1.1.598.1:0.0000000000):0.0000000000,Viridiplantae-Trebouxiophyceae-Chlorella_variabilis_jgi_ChlNC64A_1_133342_IGS.gm_1_00478:0.0000000000):0.0000010000,Viridiplantae-Trebouxiophyceae-Chlorella_variabilis_jgi_ChlNC64A_1_15525_gw1.1.600.1:0.0000010000)83:0.0000010000,Viridiplantae-Trebouxiophyceae-Chlorella_variabilis_jgi_ChlNC64A_1_15930_gw1.1.612.1:0.0000010000)87:0.0000025151,Viridiplantae-Trebouxiophyceae-Chlorella_variabilis_jgi_ChlNC64A_1_15952_gw1.1.613.1:0.0000010000)97:0.0279564972,Viridiplantae-Trebouxiophyceae-Chlorella_variabilis_jgi_ChlNC64A_1_18559_e_gw1.1.613.1:0.4503129026)98:0.1171766110)94:0.0412074711)93:0.0716744671)51:0.0211143722)47:0.0600624163)29:0.0000024955)42:0.0248003955,(((((((AlveoDino-Dinophyceae-Noctiluca_scintillans_MMETSP0253_Transcript_61606_m.111584:0.1954690567,((((((((((((((((((((((((((((((((Stramenopiles-Bacillariophyta-Fragilariopsis_cylindrus_CCMP1102_jgi_Fracy1_220193_fgenesh2_kg.19___73___2936_1_CCUX_EXTA:0.0000000000,Stramenopiles-Bacillariophyta-Fragilariopsis_cylindrus_CCMP1102_jgi_Fracy1_204618_e_gw1.143.8.1:0.0000000000):0.0000000000,Stramenopiles-Bacillariophyta-Fragilariopsis_cylindrus_CCMP1102_jgi_Fracy1_165042_gw1.19.450.1:0.0000000000):0.0000000000,Stramenopiles-Bacillariophyta-Fragilariopsis_cylindrus_CCMP1102_jgi_Fracy1_204615_e_gw1.143.5.1:0.0000000000):0.0000000000,Stramenopiles-Bacillariophyta-Fragilariopsis_cylindrus_CCMP1102_jgi_Fracy1_273620_estExt_fgenesh2_kg.C_1430001:0.0000000000):0.0000000000,Stramenopiles-Bacillariophyta-Fragilariopsis_cylindrus_CCMP1102_jgi_Fracy1_215749_estExt_Genewise1Plus.C_1430005:0.0000000000):0.0000000000,Stramenopiles-Bacillariophyta-Fragilariopsis_cylindrus_CCMP1102_jgi_Fracy1_211731_estExt_Genewise1Plus.C_190331:0.0000000000):0.0000000000,Stramenopiles-Bacillariophyta-Fragilariopsis_cylindrus_CCMP1102_jgi_Fracy1_165051_gw1.19.451.1:0.0000000000):0.0000000000,Stramenopiles-Bacillariophyta-Fragilariopsis_cylindrus_CCMP1102_jgi_Fracy1_177541_estExt_Genewise1.C_1430006:0.0000000000):0.0000000000,Stramenopiles-Bacillariophyta-Fragilariopsis_cylindrus_CCMP1102_jgi_Fracy1_173110_estExt_Genewise1.C_190372:0.0000000000):0.0000000000,Stramenopiles-Bacillariophyta-Fragilariopsis_cylindrus_CCMP1102_jgi_Fracy1_173108_estExt_Genewise1.C_190370:0.0000000000):0.0000000000,Stramenopiles-Bacillariophyta-Fragilariopsis_cylindrus_CCMP1102_jgi_Fracy1_177539_estExt_Genewise1.C_1430004:0.0000000000):0.0000000000,Stramenopiles-Bacillariophyta-Fragilariopsis_cylindrus_CCMP1102_jgi_Fracy1_177540_estExt_Genewise1.C_1430005:0.0000000000):0.0000000000,Stramenopiles-Bacillariophyta-Fragilariopsis_cylindrus_CCMP1102_jgi_Fracy1_215750_estExt_Genewise1Plus.C_1430006:0.0000000000):0.0000000000,Stramenopiles-Bacillariophyta-Fragilariopsis_cylindrus_CCMP1102_jgi_Fracy1_271084_estExt_fgenesh2_kg.C_190073:0.0000000000):0.0000000000,Stramenopiles-Bacillariophyta-Fragilariopsis_cylindrus_CCMP1102_jgi_Fracy1_145177_gw1.19.181.1:0.0000000000):0.0000000000,Stramenopiles-Bacillariophyta-Fragilariopsis_cylindrus_CCMP1102_jgi_Fracy1_193847_e_gw1.19.181.1:0.0000000000):0.0000000000,Stramenopiles-Bacillariophyta-Fragilariopsis_cylindrus_CCMP1102_jgi_Fracy1_173109_estExt_Genewise1.C_190371:0.0000000000):0.0000000000,Stramenopiles-Bacillariophyta-Fragilariopsis_cylindrus_CCMP1102_jgi_Fracy1_165455_gw1.143.9.1:0.0000000000):0.0000000000,Stramenopiles-Bacillariophyta-Fragilariopsis_cylindrus_CCMP1102_jgi_Fracy1_204621_e_gw1.143.9.1:0.0000000000):0.0000000000,Stramenopiles-Bacillariophyta-Fragilariopsis_cylindrus_CCMP1102_jgi_Fracy1_215748_estExt_Genewise1Plus.C_1430004:0.0000000000):0.0000000000,Stramenopiles-Bacillariophyta-Fragilariopsis_cylindrus_CCMP1102_jgi_Fracy1_193746_e_gw1.19.450.1:0.0000000000):0.0000000000,Stramenopiles-Bacillariophyta-Fragilariopsis_cylindrus_CCMP1102_jgi_Fracy1_193751_e_gw1.19.451.1:0.0000000000):0.0000000000,Stramenopiles-Bacillariophyta-Fragilariopsis_cylindrus_CCMP1102_jgi_Fracy1_155562_gw1.143.8.1:0.0000000000):0.0000000000,Stramenopiles-Bacillariophyta-Fragilariopsis_cylindrus_CCMP1102_jgi_Fracy1_228355_fgenesh2_pm.19___81:0.0000000000):0.0000000000,Stramenopiles-Bacillariophyta-Fragilariopsis_cylindrus_CCMP1102_jgi_Fracy1_231745_fgenesh2_pm.143___1:0.0000000000):0.0000000000,Stramenopiles-Bacillariophyta-Fragilariopsis_cylindrus_CCMP1102_jgi_Fracy1_211730_estExt_Genewise1Plus.C_190330:0.0000000000):0.0000000000,Stramenopiles-Bacillariophyta-Fragilariopsis_cylindrus_CCMP1102_jgi_Fracy1_211732_estExt_Genewise1Plus.C_190332:0.0000000000):0.0000000000,Stramenopiles-Bacillariophyta-Fragilariopsis_cylindrus_CCMP1102_jgi_Fracy1_145463_gw1.143.5.1:0.0000000000):0.0000010000,Stramenopiles-Bacillariophyta-Fragilariopsis_cylindrus_CCMP1102_jgi_Fracy1_223075_fgenesh2_kg.143___1___2936_1_CCUX_EXTA:0.0000010000)100:0.0943659239,Stramenopiles-Bacillariophyta-Thalassiosira_pseudonana_CCMP1335_tr_B8C231_B8C231_THAPS:0.0352154759)61:0.0347189466,Stramenopiles-Bacillariophyta-Phaeodactylum_tricornutum_jgi_Phatr2_10196_e_gw1.3.473.1:0.0950546510)95:0.1101473002,((Viridiplantae-Chlorophyceae-Chlamydomonas_reinhardtii_tr_A8IBG1_A8IBG1_CHLRE:0.0170575893,Viridiplantae-Chlorophyceae-Volvox_carteri_f_nagariensis_tr_D8UGL7_D8UGL7_VOLCA:0.7223657461)71:0.0000026559,Viridiplantae-Chlorophyceae-Volvox_carteri_f_nagariensis_tr_D8U629_D8U629_VOLCA:0.0000025140)99:0.1604362469)66:0.0405704458)60:0.0792082679,Stramenopiles-Pelagophyte-Aureococcus_anophagefferens_tr_F0YBC4_F0YBC4_AURAN:0.0758464939)30:0.0000026453,(Haptophyta---Emiliania_huxleyi_CCMP1516_tr_R1FR54_R1FR54_EMIHU:0.0000023074,Haptophyta---Emiliania_huxleyi_CCMP1516_tr_R1DRI6_R1DRI6_EMIHU:0.7686916777)100:0.3784861746)61:0.0378897843,(Stramenopiles-Phaeophyceae-Ectocarpus_siliculosus_tr_D7FHF6_D7FHF6_ECTSI:0.0508824202,Stramenopiles-Phaeophyceae-Cladosiphon_okamuranus_g16386.t1:0.0564670378)99:0.0480558770)70:0.0562253764,((AlveoDino-Dinophyceae-Symbiodinium_microadriaticum_CassKB8_Smic_CassKB8.gene28022.mRNA1:0.2456749844,AlveoDino-Dinophyceae-Symbiodinium_microadriaticum_CassKB8_Smic_CassKB8.gene41610.mRNA1:0.2082755089)99:0.0489772567,((((((((((((((Rhizaria-Chlorarachniophyceae-Bigelowiella_natans_CCMP2755_jgi_Bigna1_138729_aug1.46_g13437:0.0000000000,Rhizaria-Chlorarachniophyceae-Bigelowiella_natans_CCMP2755_jgi_Bigna1_54945_estExt_Genewise1Plus.C_460059:0.0000000000):0.0000000000,Rhizaria-Chlorarachniophyceae-Bigelowiella_natans_CCMP2755_jgi_Bigna1_49399_estExt_Genewise1.C_460060:0.0000000000):0.0000000000,Rhizaria-Chlorarachniophyceae-Bigelowiella_natans_CCMP2755_jgi_Bigna1_32563_gw1.46.115.1:0.0000000000):0.0000000000,Rhizaria-Chlorarachniophyceae-Bigelowiella_natans_CCMP2755_jgi_Bigna1_63045_fgenesh1_kg.46___32___104_1_CFAO_EXTA:0.0000000000):0.0000000000,Rhizaria-Chlorarachniophyceae-Bigelowiella_natans_CCMP2755_jgi_Bigna1_49398_estExt_Genewise1.C_460059:0.0000000000):0.0000000000,Rhizaria-Chlorarachniophyceae-Bigelowiella_natans_CCMP2755_jgi_Bigna1_32578_gw1.46.117.1:0.0000000000):0.0000000000,Rhizaria-Chlorarachniophyceae-Bigelowiella_natans_CCMP2755_jgi_Bigna1_40865_e_gw1.46.117.1:0.0000000000):0.0000000000,Rhizaria-Chlorarachniophyceae-Bigelowiella_natans_CCMP2755_jgi_Bigna1_32576_gw1.46.116.1:0.0000000000):0.0000000000,Rhizaria-Chlorarachniophyceae-Bigelowiella_natans_CCMP2755_jgi_Bigna1_40822_e_gw1.46.115.1:0.0000000000):0.0000000000,Rhizaria-Chlorarachniophyceae-Bigelowiella_natans_CCMP2755_jgi_Bigna1_54946_estExt_Genewise1Plus.C_460060:0.0000000000):0.0000000000,Rhizaria-Chlorarachniophyceae-Bigelowiella_natans_CCMP2755_jgi_Bigna1_54944_estExt_Genewise1Plus.C_460058:0.0000000000):0.0000000000,Rhizaria-Chlorarachniophyceae-Bigelowiella_natans_CCMP2755_jgi_Bigna1_40793_e_gw1.46.116.1:0.0000000000):0.0000000000,Rhizaria-Chlorarachniophyceae-Bigelowiella_natans_CCMP2755_jgi_Bigna1_58014_fgenesh1_pm.46___5:0.0000000000):0.0000020068,Rhizaria-Chlorarachniophyceae-Bigelowiella_natans_CCMP2755_jgi_Bigna1_49397_estExt_Genewise1.C_460058:0.0000010000)100:0.2706395101)83:0.1135336473)63:0.0051258159,Opisthokonta-Metazoa-Lottia_gigantea_tr_V4ACB1_V4ACB1_LOTGI:0.2928409635)74:0.0680971428,Stramenopiles---Blastocystis_ST1_tr_A0A196SM04_A0A196SM04_BLAHN:0.2691030161)45:0.0244461525)77:0.0401417906,(((((Glaucophyta---Cyanophora_paradoxa_ConsensusfromContig38514-snap_masked-ConsensusfromContig38514-abinit-gene-0.3-mRNA-1_cds_8358/3862-3893_0__:0.0681359271,Opisthokonta-Choanoflagellida-Salpingoeca_rosetta_tr_F2UEH9_F2UEH9_SALR5:0.2744954001)56:0.0000020228,((((Viridiplantae-Angiosperm-Arabidopsis_thaliana_sp_Q43292_RL372_ARATH:0.0000010000,Viridiplantae-Angiosperm-Arabidopsis_thaliana_sp_Q8LEM8_RL373_ARATH:0.0000010000)72:0.0000023770,Viridiplantae-Angiosperm-Arabidopsis_thaliana_sp_Q8LFH7_RL371_ARATH:0.0171695123)96:0.0527894414,Viridiplantae-Angiosperm-Glycine_max_tr_A0A0R4J3X6_A0A0R4J3X6_SOYBN:0.0000020776)78:0.0301456039,(Viridiplantae-Angiosperm-Glycine_max_tr_A0A0R0GZ30_A0A0R0GZ30_SOYBN:0.0000021460,Viridiplantae-Angiosperm-Glycine_max_tr_Q6SPR2_Q6SPR2_SOYBN:0.0174270376)99:0.0049400227)97:0.1130745639)97:0.1417807390,Rhodophyta---Galdieria_sulphuraria_tr_M2WTY6_M2WTY6_GALSU:0.0729475693)81:0.0429421500,(Rhodophyta---Chondrus_crispus_XP_005713171.1:0.0727903280,Rhodophyta---Gracilariopsis_chorda_PXF40797.1:0.0825174478)88:0.0499643095)78:0.0226284859,(Rhodophyta---Porphyra_umbilicalis_Pum0237s0029.1.p:0.0000022494,Rhodophyta---Pyropia_yezoensis_contig_15242_g3644:0.0361926748)98:0.1186198441)79:0.0279533137)18:0.0000023832,(((((((AlveoDino-Dinophyceae-Alexandrium_tamarense_CCMP1771_MMETSP0378_Transcript_36432_m.31516:0.0000010000,AlveoDino-Dinophyceae-Alexandrium_tamarense_CCMP1771_Gene.172744__MMETSP0384_Transcript_105520__g.172744__m.172744:0.0000010000)70:0.0000022029,AlveoDino-Dinophyceae-Alexandrium_tamarense_CCMP1771_Gene.194347__MMETSP0384_Transcript_118969__g.194347__m.194347:0.0371386529)95:0.0394181813,(((AlveoDino-Dinophyceae-Gymnodinium_catenatum_GC744_Gene.229014__MMETSP0784_Transcript_116368__g.229014__m.229014:0.0180540732,AlveoDino-Dinophyceae-Gymnodinium_catenatum_GC744_Gene.229021__MMETSP0784_Transcript_116373__g.229021__m.229021:0.0000020918)74:0.0190000692,AlveoDino-Dinophyceae-Gymnodinium_catenatum_GC744_Gene.229027__MMETSP0784_Transcript_116375__g.229027__m.229027:0.0173771886)100:0.1218813068,(AlveoDino-Dinophyceae-Prorocentrum_minimum_Gene.71782__MMETSP0053_Transcript_39825__g.71782__m.71782:0.0376750723,((AlveoDino-Dinophyceae-Prorocentrum_minimum_Gene.71785__MMETSP0053_Transcript_39826__g.71785__m.71785:0.0000000000,AlveoDino-Dinophyceae-Prorocentrum_minimum_MMETSP0057_Transcript_125863_m.233744:0.0000000000):0.0000010000,AlveoDino-Dinophyceae-Prorocentrum_minimum_MMETSP0055_Transcript_1547_m.2659:0.0000010000)100:0.0379807337)94:0.0197369241)69:0.0403872431)49:0.0000022160,(((AlveoDino-Dinophyceae-Noctiluca_scintillans_MMETSP0253_Transcript_36092_m.65218:0.0171827566,(AlveoDino-Dinophyceae-Noctiluca_scintillans_MMETSP0253_Transcript_60397_m.109325:0.0000029489,(AlveoDino-Dinophyceae-Noctiluca_scintillans_MMETSP0253_Transcript_60398_m.109329:0.0000027658,AlveoDino-Dinophyceae-Noctiluca_scintillans_MMETSP0253_Transcript_60399_m.109330:0.0172153731)100:0.0175005066)68:0.0000020457)100:0.1572215765,(AlveoDino-Dinophyceae-Peridinium_aciculiferum_MMETSP0370_Transcript_64419_m.113437:0.0612181711,(((AlveoDino-Dinophyceae-Peridinium_aciculiferum_MMETSP0370_Transcript_64423_m.113443:0.0000000000,AlveoDino-Dinophyceae-Peridinium_aciculiferum_MMETSP0371_Transcript_2167_m.3678:0.0000000000):0.0000000000,AlveoDino-Dinophyceae-Peridinium_aciculiferum_MMETSP0371_Transcript_2164_m.3676:0.0000000000):0.0000010000,AlveoDino-Dinophyceae-Peridinium_aciculiferum_MMETSP0371_Transcript_2163_m.3672:0.0000010000)97:0.0182468227)99:0.0870035169)80:0.0370337062,AlveoDino-Dinophyceae-Heterocapsa_rotundata_MMETSP0503_Transcript_27659_m.58872:0.0918660101)75:0.0716491127)59:0.0784777355,((((((AlveoDino-Dinophyceae-Durusdinium_trenchii_CCMP2556.gene24965.mRNA1:0.0000022839,AlveoDino-Dinophyceae-Durusdinium_trenchii_CCMP2556.gene26465.mRNA1:0.5267341615)99:0.0901052380,AlveoDino-Dinophyceae-Durusdinium_trenchii_sh.g16585.t1:0.0656724345)97:0.0636001194,AlveoDino-Dinophyceae-Durusdinium_trenchii_sh.g4028.t1:0.0000023557)97:0.0781073140,((((AlveoDino-Dinophyceae-Cladocopium_goreaui_evm.model.scf7180000356383.4:0.0000029232,AlveoDino-Dinophyceae-Fugacium_kawagutii_Fkaw.gene14366.mRNA1:0.0182084411)99:0.0462980041,(AlveoDino-Dinophyceae-Cladocopium_goreaui_evm.model.scf7180000357340.24:0.0207285214,AlveoDino-Dinophyceae-Cladocopium_C92_CC92.gene21399.mRNA1:0.0000020881)100:0.0534279260)99:0.0721968579,AlveoDino-Dinophyceae-Symbiodinium_linucheae_CCMP2456_Slin_CCMP2456.gene12005.mRNA1:0.0000022905)72:0.0404401221,AlveoDino-Dinophyceae-Symbiodinium_natans_CCMP2548_Snat_CCMP2548.gene22872.mRNA1:0.0167509092)68:0.0365099746)74:0.0184983949,AlveoDino-Dinophyceae-Breviolum_minutum_Bmin.gene20932.mRNA1:0.0179851749)75:0.0197830204,((((((((((((((AlveoDino-Dinophyceae-Polarella_glacialis_CCMP1383_evm.model.CCMP1383_scf7180000598182.5:0.0000000000,AlveoDino-Dinophyceae-Polarella_glacialis_CCMP2088_evm.model.CCMP2088_scf7180000723556.14:0.0000000000):0.0000000000,AlveoDino-Dinophyceae-Polarella_glacialis_CCMP2088_evm.model.CCMP2088_scf7180000725214.9:0.0000000000):0.0000000000,AlveoDino-Dinophyceae-Polarella_glacialis_CCMP1383_evm.model.CCMP1383_scf7180000589279.4:0.0000000000):0.0000000000,AlveoDino-Dinophyceae-Polarella_glacialis_CCMP2088_evm.model.CCMP2088_scf7180000691291.1:0.0000000000):0.0000000000,AlveoDino-Dinophyceae-Polarella_glacialis_CCMP2088_evm.model.CCMP2088_scf7180000671663.7:0.0000000000):0.0000000000,AlveoDino-Dinophyceae-Polarella_glacialis_CCMP2088_evm.model.CCMP2088_scf7180000723556.15:0.0000000000):0.0000000000,AlveoDino-Dinophyceae-Polarella_glacialis_CCMP2088_evm.model.CCMP2088_scf7180000723556.11:0.0000000000):0.0000000000,AlveoDino-Dinophyceae-Polarella_glacialis_CCMP1383_evm.model.CCMP1383_scf7180000590001.15:0.0000000000):0.0000000000,AlveoDino-Dinophyceae-Polarella_glacialis_CCMP2088_evm.model.CCMP2088_scf7180000725214.8:0.0000000000):0.0000000000,AlveoDino-Dinophyceae-Polarella_glacialis_CCMP2088_evm.model.CCMP2088_scf7180000725214.11:0.0000000000):0.0000000000,AlveoDino-Dinophyceae-Polarella_glacialis_CCMP2088_evm.model.CCMP2088_scf7180000723556.16:0.0000000000):0.0000000000,AlveoDino-Dinophyceae-Polarella_glacialis_CCMP2088_evm.model.CCMP2088_scf7180000722355.2:0.0000000000):0.0000010000,AlveoDino-Dinophyceae-Polarella_glacialis_CCMP1383_evm.model.CCMP1383_scf7180000579039.2:0.0000010000)77:0.0000021197,AlveoDino-Dinophyceae-Polarella_glacialis_CCMP2088_evm.model.CCMP2088_scf7180000725214.10:0.0175795369)100:0.0956408299)99:0.1208256131)75:0.0065562929,(AlveoDino-Dinophyceae-Amphidinium_gibbosum.g47536.t1:0.3554441115,AlveoDino-Dinophyceae-Amphidinium_gibbosum.g72395.t1:0.0000020782)100:0.1511149967)68:0.0217239386,AlveoDino-Dinophyceae-Gambierdiscus_australes_MMETSP0766_Transcript_53673_m.81226:0.0832057316)95:0.2051857983)58:0.1247196573)58:0.0221383212,Alveolata-Chromerida-Vitrella_brassicaformis_Vbra_16947:0.1823461442)63:0.0467848337)34:0.0843229312,(AlveoDino-Dinophyceae-Amoebophrya_ceratii.g10841.t1:0.2759486160,((Alveolata-Perkinsea-Perkinsus_marinus_ATCC_50983_tr_C5KJM0_C5KJM0_PERM5:0.0000010000,Alveolata-Perkinsea-Perkinsus_marinus_ATCC_50983_tr_C5LD06_C5LD06_PERM5:0.0000010000)84:0.0000022770,Alveolata-Perkinsea-Perkinsus_marinus_ATCC_50983_tr_C5K4I1_C5K4I1_PERM5:0.0000021782)100:0.3583557081)80:0.1028019139);
```
