## Supplementary material for "Improved *Cladocopium goreaui* genome assembly reveals features of a facultative coral symbiont and the complex evolutionary history of dinoflagellate genes": OG0001903.treEdited.tre

```
(Alveolata-Chromerida-Chromera_velia_Cvel_14585:0.6963034947,Alveolata-Chromerida-Vitrella_brassicaformis_Vbra_2429:0.1985570112,(((((((AlveoDino-Dinophyceae-Dinophysis_acuminata_DAEP01_MMETSP0797_Transcript_45370_m.90493:0.1475088669,((AlveoDino-Dinophyceae-Polarella_glacialis_CCMP1383_evm.model.CCMP1383_scf7180000596967.8:0.0000023851,AlveoDino-Dinophyceae-Polarella_glacialis_CCMP2088_evm.model.CCMP2088_scf7180000720900.2:0.0000010000)100:0.0470654873,AlveoDino-Dinophyceae-Polarella_glacialis_CCMP1383_evm.model.CCMP1383_scf7180000596972.7:0.0000029134)100:0.8483848674)55:0.1098900508,AlveoDino-Dinophyceae-Karenia_brevis_SP1_Gene.16751__MMETSP0574_Transcript_14467__g.16751__m.16751:0.0700158907)35:0.0226421444,((((AlveoDino-Dinophyceae-Alexandrium_tamarense_CCMP1771_MMETSP0378_Transcript_4756_m.4324:0.0547444139,((((((((AlveoDino-Dinophyceae-Durusdinium_trenchii_CCMP2556.gene37786.mRNA1:0.0000026270,AlveoDino-Dinophyceae-Durusdinium_trenchii_sh.g24568.t1:0.0000020143)30:0.0040405883,AlveoDino-Dinophyceae-Durusdinium_trenchii_sh.g30693.t1:0.1948718645)31:0.0049976553,((((((AlveoDino-Dinophyceae-Cladocopium_goreaui_evm.model.scf7180000354335.3:0.0046970051,(AlveoDino-Dinophyceae-Cladocopium_C92_CC92.gene26957.mRNA1:0.0178941850,AlveoDino-Dinophyceae-Fugacium_kawagutii_Fkaw.gene14387.mRNA1:0.0909996427)96:0.0280006153)96:0.0094645333,((AlveoDino-Dinophyceae-Symbiodinium_microadriaticum_04_503SCI_Smic_04-503SCI.03.gene1484.mRNA1:0.0000010000,AlveoDino-Dinophyceae-Symbiodinium_microadriaticum_CassKB8_Smic_CassKB8.gene477.mRNA1:0.0000010000)100:0.0606715706,AlveoDino-Dinophyceae-Symbiodinium_natans_CCMP2548_Snat_CCMP2548.gene24660.mRNA1:0.0150982205)100:0.0549200391)88:0.0114498875,AlveoDino-Dinophyceae-Symbiodinium_pilosum_CCMP2461_Spil_CCMP2461.gene3460.mRNA1:0.0000021718)82:0.0114984492,AlveoDino-Dinophyceae-Fugacium_kawagutii_Fkaw.gene14389.mRNA1:0.0224372431)74:0.0144146255,AlveoDino-Dinophyceae-Cladocopium_C92_CC92.gene26956.mRNA1:0.0048707197)61:0.0090426885,AlveoDino-Dinophyceae-Cladocopium_goreaui_evm.model.scf7180000354335.2:0.0092148250)68:0.0137305053)58:0.0000027180,(AlveoDino-Dinophyceae-Breviolum_minutum_Bmin.gene4319.mRNA1:0.0487082144,AlveoDino-Dinophyceae-Breviolum_minutum_Bmin.gene4597.mRNA1:0.0061702169)97:0.0364377103)93:0.0187947289,AlveoDino-Dinophyceae-Symbiodinium_natans_CCMP2548_Snat_CCMP2548.gene24662.mRNA1:0.0000027489)92:0.0045942857,(((AlveoDino-Dinophyceae-Symbiodinium_microadriaticum_CCMP2467_Smic.gene17121.mRNA1:0.0000022988,AlveoDino-Dinophyceae-Symbiodinium_microadriaticum_04_503SCI_Smic_04-503SCI.03.gene23845.mRNA1:0.0000022987)100:0.1661068601,AlveoDino-Dinophyceae-Symbiodinium_microadriaticum_CassKB8_Smic_CassKB8.gene23148.mRNA1:0.0000029715)99:0.0045523994,AlveoDino-Dinophyceae-Symbiodinium_necroappetens_CCMP2469_Snec_CCMP2469.gene10882.mRNA1:0.0000028432)99:0.0045546539)90:0.0045845122,AlveoDino-Dinophyceae-Symbiodinium_tridacnidorum_CCMP2592_Stri_CCMP2592.gene5638.mRNA1:0.0000025441)85:0.0045659355,((((AlveoDino-Dinophyceae-Symbiodinium_microadriaticum_CCMP2467_Smic.gene22374.mRNA1:0.0000000000,AlveoDino-Dinophyceae-Symbiodinium_linucheae_CCMP2456_Slin_CCMP2456.gene21483.mRNA1:0.0000000000):0.0000000000,AlveoDino-Dinophyceae-Symbiodinium_necroappetens_CCMP2469_Snec_CCMP2469.gene21745.mRNA1:0.0000000000):0.0000010000,AlveoDino-Dinophyceae-Symbiodinium_microadriaticum_CassKB8_Smic_CassKB8.gene22067.mRNA1:0.0000010000)48:0.0000010000,(AlveoDino-Dinophyceae-Symbiodinium_microadriaticum_04_503SCI_Smic_04-503SCI.03.gene26734.mRNA1:0.0045450588,((AlveoDino-Dinophyceae-Symbiodinium_tridacnidorum_Sh18_Stri.gene15070.mRNA1:0.0045682880,AlveoDino-Dinophyceae-Symbiodinium_pilosum_CCMP2461_Spil_CCMP2461.gene14637.mRNA1:0.0092178464)94:0.0045465608,AlveoDino-Dinophyceae-Symbiodinium_tridacnidorum_CCMP2592_Stri_CCMP2592.gene2378.mRNA1:0.0045779545)86:0.0045385264)24:0.0000022960)50:0.0000020684)99:0.0316392628)79:0.0145606978,((AlveoDino-Dinophyceae-Gambierdiscus_australes_MMETSP0766_Transcript_68412_m.103113:0.0477993275,(AlveoDino-Dinophyceae-Prorocentrum_minimum_Gene.171118__MMETSP0053_Transcript_95276__g.171118__m.171118:0.0722285369,((((((AlveoDino-Dinophyceae-Polarella_glacialis_CCMP1383_evm.model.CCMP1383_scf7180000589271.1:0.0000010000,((((((((AlveoDino-Dinophyceae-Polarella_glacialis_CCMP1383_evm.model.CCMP1383_scf7180000592527.14:0.0000000000,AlveoDino-Dinophyceae-Polarella_glacialis_CCMP1383_evm.model.CCMP1383_scf7180000570422.4:0.0000000000):0.0000000000,AlveoDino-Dinophyceae-Polarella_glacialis_CCMP1383_evm.model.CCMP1383_scf7180000592527.17:0.0000000000):0.0000000000,AlveoDino-Dinophyceae-Polarella_glacialis_CCMP2088_evm.model.CCMP2088_scf7180000667605.1:0.0000000000):0.0000000000,AlveoDino-Dinophyceae-Polarella_glacialis_CCMP1383_evm.model.CCMP1383_scf7180000592527.16:0.0000000000):0.0000000000,AlveoDino-Dinophyceae-Polarella_glacialis_CCMP1383_evm.model.CCMP1383_scf7180000570422.3:0.0000000000):0.0000000000,AlveoDino-Dinophyceae-Polarella_glacialis_CCMP1383_evm.model.CCMP1383_scf7180000592527.18:0.0000000000):0.0000000000,AlveoDino-Dinophyceae-Polarella_glacialis_CCMP2088_evm.model.CCMP2088_scf7180000667605.2:0.0000000000):0.0000010000,AlveoDino-Dinophyceae-Polarella_glacialis_CCMP1383_evm.model.CCMP1383_scf7180000592527.15:0.0000010000)45:0.0000010000)37:0.0000020618,AlveoDino-Dinophyceae-Polarella_glacialis_CCMP2088_evm.model.CCMP2088_scf7180000680212.2:0.0094332604)15:0.0000010000,(((AlveoDino-Dinophyceae-Polarella_glacialis_CCMP1383_evm.model.CCMP1383_scf7180000589271.2:0.0045380498,AlveoDino-Dinophyceae-Polarella_glacialis_CCMP2088_evm.model.CCMP2088_scf7180000667605.5:0.0000020709)92:0.0081236481,AlveoDino-Dinophyceae-Polarella_glacialis_CCMP2088_evm.model.CCMP2088_scf7180000724421.2:0.0000027533)51:0.0000021723,(AlveoDino-Dinophyceae-Polarella_glacialis_CCMP1383_evm.model.CCMP1383_scf7180000592527.13:0.0000024266,AlveoDino-Dinophyceae-Polarella_glacialis_CCMP2088_evm.model.CCMP2088_scf7180000724421.1:0.0539114791)87:0.1138465275)71:0.0009866069)98:0.0045298133,AlveoDino-Dinophyceae-Polarella_glacialis_CCMP1383_evm.model.CCMP1383_scf7180000589271.3:0.0000021058)96:0.0043231888,(AlveoDino-Dinophyceae-Polarella_glacialis_CCMP1383_evm.model.CCMP1383_scf7180000565621.2:0.0000010000,AlveoDino-Dinophyceae-Polarella_glacialis_CCMP2088_evm.model.CCMP2088_scf7180000691330.4:0.0000022584)100:0.0332113495)99:0.0140808201,((AlveoDino-Dinophyceae-Polarella_glacialis_CCMP1383_evm.model.CCMP1383_scf7180000590553.4:0.0000010000,(AlveoDino-Dinophyceae-Polarella_glacialis_CCMP2088_evm.model.CCMP2088_scf7180000676410.5:0.0000010000,AlveoDino-Dinophyceae-Polarella_glacialis_CCMP2088_evm.model.CCMP2088_scf7180000712508.8:0.0405075640)68:0.0000021259)100:0.0045499721,((AlveoDino-Dinophyceae-Polarella_glacialis_CCMP1383_evm.model.CCMP1383_scf7180000599350.6:0.0000010000,AlveoDino-Dinophyceae-Polarella_glacialis_CCMP1383_evm.model.CCMP1383_scf7180000559420.3:0.0000010000)52:0.0000010000,AlveoDino-Dinophyceae-Polarella_glacialis_CCMP2088_evm.model.CCMP2088_scf7180000712909.5:0.0000010000)46:0.0000020336)67:0.0000027242)100:0.0602080829)100:0.0733376925)71:0.0162442543,(AlveoDino-Dinophyceae-Gymnodinium_catenatum_GC744_Gene.19365__MMETSP0784_Transcript_10630__g.19365__m.19365:0.0257307892,AlveoDino-Dinophyceae-Peridinium_aciculiferum_MMETSP0370_Transcript_102080_m.181929:0.1128860524)64:0.0071438775)57:0.0239234123)49:0.0027831300,AlveoDino-Dinophyceae-Heterocapsa_rotundata_MMETSP0503_Transcript_7719_m.16304:0.0857560646)79:0.0217673892,((AlveoDino-Dinophyceae-Amphidinium_gibbosum.g52846.t1:0.0480773933,AlveoDino-Dinophyceae-Amphidinium_gibbosum.g62546.t1:0.0000023243)100:0.0233114113,AlveoDino-Dinophyceae-Amphidinium_gibbosum.g84391.t1:0.1389246766)100:0.0561472837)69:0.0221156526)46:0.0377766119,(AlveoDino-Dinophyceae-Karenia_brevis_SP1_MMETSP0573_Transcript_21339_m.25692:0.0308842150,AlveoDino-Dinophyceae-Karenia_brevis_SP1_Gene.16754__MMETSP0574_Transcript_14468__g.16754__m.16754:0.0473896157)100:0.0931434594)100:0.4611253423,Haptophyta---Emiliania_huxleyi_CCMP1516_tr_R1E1E6_R1E1E6_EMIHU:0.3128428485)68:0.1533663406,(((AlveoDino-Dinophyceae-Alexandrium_tamarense_CCMP1771_Gene.60340__MMETSP0384_Transcript_37348__g.60340__m.60340:0.0557598509,(Viridiplantae-Prasinophyceae-Bathycoccus_prasinos_XP_007512393.1:0.0409476874,Viridiplantae-Prasinophyceae-Ostreococcus_tauri_XP_022838776.1:0.0766449057)99:0.0181007789)100:0.1455220362,((((AlveoDino-Dinophyceae-Noctiluca_scintillans_MMETSP0253_Transcript_58736_m.106414:0.0662405298,((((((((((((((((Stramenopiles-Bacillariophyta-Fragilariopsis_cylindrus_CCMP1102_jgi_Fracy1_247162_fgenesh2_pg.19___335:0.0000000000,Stramenopiles-Bacillariophyta-Fragilariopsis_cylindrus_CCMP1102_jgi_Fracy1_211744_estExt_Genewise1Plus.C_190357:0.0000000000):0.0000000000,Stramenopiles-Bacillariophyta-Fragilariopsis_cylindrus_CCMP1102_jgi_Fracy1_211745_estExt_Genewise1Plus.C_190358:0.0000000000):0.0000000000,Stramenopiles-Bacillariophyta-Fragilariopsis_cylindrus_CCMP1102_jgi_Fracy1_158726_gw1.19.277.1:0.0000000000):0.0000000000,Stramenopiles-Bacillariophyta-Fragilariopsis_cylindrus_CCMP1102_jgi_Fracy1_173123_estExt_Genewise1.C_190399:0.0000000000):0.0000000000,Stramenopiles-Bacillariophyta-Fragilariopsis_cylindrus_CCMP1102_jgi_Fracy1_173122_estExt_Genewise1.C_190398:0.0000000000):0.0000000000,Stramenopiles-Bacillariophyta-Fragilariopsis_cylindrus_CCMP1102_jgi_Fracy1_158802_gw1.19.280.1:0.0000000000):0.0000000000,Stramenopiles-Bacillariophyta-Fragilariopsis_cylindrus_CCMP1102_jgi_Fracy1_193653_e_gw1.19.81.1:0.0000000000):0.0000000000,Stramenopiles-Bacillariophyta-Fragilariopsis_cylindrus_CCMP1102_jgi_Fracy1_173124_estExt_Genewise1.C_190400:0.0000000000):0.0000000000,Stramenopiles-Bacillariophyta-Fragilariopsis_cylindrus_CCMP1102_jgi_Fracy1_277095_estExt_fgenesh2_pm.C_190088:0.0000000000):0.0000000000,Stramenopiles-Bacillariophyta-Fragilariopsis_cylindrus_CCMP1102_jgi_Fracy1_228363_fgenesh2_pm.19___89:0.0000000000):0.0000000000,Stramenopiles-Bacillariophyta-Fragilariopsis_cylindrus_CCMP1102_jgi_Fracy1_139930_gw1.19.81.1:0.0000000000):0.0000000000,Stramenopiles-Bacillariophyta-Fragilariopsis_cylindrus_CCMP1102_jgi_Fracy1_193555_e_gw1.19.277.1:0.0000000000):0.0000000000,Stramenopiles-Bacillariophyta-Fragilariopsis_cylindrus_CCMP1102_jgi_Fracy1_193880_e_gw1.19.280.1:0.0000000000):0.0000000000,Stramenopiles-Bacillariophyta-Fragilariopsis_cylindrus_CCMP1102_jgi_Fracy1_211746_estExt_Genewise1Plus.C_190359:0.0000000000):0.0000010000,Stramenopiles-Bacillariophyta-Fragilariopsis_cylindrus_CCMP1102_jgi_Fracy1_263823_estExt_fgenesh2_pg.C_190334:0.0000010000)100:0.0871418688,Stramenopiles-Bacillariophyta-Phaeodactylum_tricornutum_jgi_Phatr2_10208_e_gw1.3.199.1:0.0924917262)98:0.0393886583)94:0.0448019402,Stramenopiles-Bacillariophyta-Thalassiosira_pseudonana_CCMP1335_tr_B8BZ40_B8BZ40_THAPS:0.1449288860)100:0.1432630876,Cryptophyta---Guillardia_theta_CCMP2712_XP_005827680.1:0.3652943520)85:0.0458195823,((AlveoDino-Dinophyceae-Oxyrrhis_marina_Gene.41429__MMETSP0469_Transcript_27815__g.41429__m.41429:0.1403942279,(Stramenopiles-Phaeophyceae-Ectocarpus_siliculosus_tr_D8LBI0_D8LBI0_ECTSI:0.0137204266,Stramenopiles-Phaeophyceae-Cladosiphon_okamuranus_g11535.t1:0.0131030095)100:0.1319708889)84:0.0414539945,(Discobida-Euglenozoid-Euglena_gracilis_EG_transcript_9015:0.3191778811,Stramenopiles-Ochrophyta-Nannochloropsis_gaditana_tr_W7TMN7_W7TMN7_9STRA:0.4622008087)84:0.0677502683)100:0.0729479792)85:0.0530355320)50:0.0492576942,((((AlveoDino-Dinophyceae-Noctiluca_scintillans_MMETSP0253_Transcript_31943_m.58177:0.1507134451,(Viridiplantae-Chlorophyceae-Chlamydomonas_reinhardtii_tr_A8IYP4_A8IYP4_CHLRE:0.0188959080,Viridiplantae-Chlorophyceae-Volvox_carteri_f_nagariensis_tr_D8TRR7_D8TRR7_VOLCA:0.0167641526)100:0.0476241979)90:0.0397096689,((((((((((((Viridiplantae-Trebouxiophyceae-Chlorella_variabilis_jgi_ChlNC64A_1_9000_gw1.10.76.1:0.0000000000,Viridiplantae-Trebouxiophyceae-Chlorella_variabilis_jgi_ChlNC64A_1_35483_estExt_Genewise1Plus.C_100356:0.0000000000):0.0000000000,Viridiplantae-Trebouxiophyceae-Chlorella_variabilis_jgi_ChlNC64A_1_31166_estExt_Genewise1.C_100354:0.0000000000):0.0000000000,Viridiplantae-Trebouxiophyceae-Chlorella_variabilis_jgi_ChlNC64A_1_35482_estExt_Genewise1Plus.C_100355:0.0000000000):0.0000000000,Viridiplantae-Trebouxiophyceae-Chlorella_variabilis_jgi_ChlNC64A_1_23386_e_gw1.10.76.1:0.0000000000):0.0000000000,Viridiplantae-Trebouxiophyceae-Chlorella_variabilis_jgi_ChlNC64A_1_31167_estExt_Genewise1.C_100355:0.0000000000):0.0000000000,Viridiplantae-Trebouxiophyceae-Chlorella_variabilis_jgi_ChlNC64A_1_31168_estExt_Genewise1.C_100356:0.0000000000):0.0000000000,Viridiplantae-Trebouxiophyceae-Chlorella_variabilis_jgi_ChlNC64A_1_35481_estExt_Genewise1Plus.C_100354:0.0000000000):0.0000000000,Viridiplantae-Trebouxiophyceae-Chlorella_variabilis_jgi_ChlNC64A_1_134135_IGS.gm_10_00426:0.0000000000):0.0000000000,Viridiplantae-Trebouxiophyceae-Chlorella_variabilis_jgi_ChlNC64A_1_23034_e_gw1.10.77.1:0.0000000000):0.0000000000,Viridiplantae-Trebouxiophyceae-Chlorella_variabilis_jgi_ChlNC64A_1_23175_e_gw1.10.93.1:0.0000000000):0.0000010000,Viridiplantae-Trebouxiophyceae-Chlorella_variabilis_jgi_ChlNC64A_1_9003_gw1.10.77.1:0.0000010000)76:0.0000023233,Viridiplantae-Trebouxiophyceae-Chlorella_variabilis_jgi_ChlNC64A_1_9374_gw1.10.93.1:0.0000010000)100:0.0623835394)98:0.0749071460,(Viridiplantae-Angiosperm-Arabidopsis_thaliana_sp_P25697_KPPR_ARATH:0.0461470249,(Viridiplantae-Angiosperm-Glycine_max_tr_I1J4L6_I1J4L6_SOYBN:0.0000020822,Viridiplantae-Angiosperm-Glycine_max_tr_I1L540_I1L540_SOYBN:0.0044828631)98:0.0165272888)100:0.1199345974)81:0.0421618407,(Glaucophyta---Cyanophora_paradoxa_ConsensusfromContig7051-maker-ConsensusfromContig7051-snap-gene-0.0-mRNA-1_cds_554/1659-1683_0_-:0.3246588694,((((((((((((((((((((((((Rhizaria-Chlorarachniophyceae-Bigelowiella_natans_CCMP2755_jgi_Bigna1_144765_aug1.91_g19473:0.0000000000,Rhizaria-Chlorarachniophyceae-Bigelowiella_natans_CCMP2755_jgi_Bigna1_20331_gw1.91.12.1:0.0000000000):0.0000000000,Rhizaria-Chlorarachniophyceae-Bigelowiella_natans_CCMP2755_jgi_Bigna1_20558_gw1.91.13.1:0.0000000000):0.0000000000,Rhizaria-Chlorarachniophyceae-Bigelowiella_natans_CCMP2755_jgi_Bigna1_64947_fgenesh1_kg.91___7___105_2_CFAO_EXTA:0.0000000000):0.0000000000,Rhizaria-Chlorarachniophyceae-Bigelowiella_natans_CCMP2755_jgi_Bigna1_92886_estExt_fgenesh1_pm.C_910004:0.0000000000):0.0000000000,Rhizaria-Chlorarachniophyceae-Bigelowiella_natans_CCMP2755_jgi_Bigna1_82338_fgenesh1_pg.91___31:0.0000000000):0.0000000000,Rhizaria-Chlorarachniophyceae-Bigelowiella_natans_CCMP2755_jgi_Bigna1_58445_fgenesh1_pm.91___3:0.0000000000):0.0000000000,Rhizaria-Chlorarachniophyceae-Bigelowiella_natans_CCMP2755_jgi_Bigna1_50719_estExt_Genewise1.C_910013:0.0000000000):0.0000000000,Rhizaria-Chlorarachniophyceae-Bigelowiella_natans_CCMP2755_jgi_Bigna1_56276_estExt_Genewise1Plus.C_910012:0.0000000000):0.0000000000,Rhizaria-Chlorarachniophyceae-Bigelowiella_natans_CCMP2755_jgi_Bigna1_20881_gw1.91.15.1:0.0000000000):0.0000000000,Rhizaria-Chlorarachniophyceae-Bigelowiella_natans_CCMP2755_jgi_Bigna1_56278_estExt_Genewise1Plus.C_910014:0.0000000000):0.0000000000,Rhizaria-Chlorarachniophyceae-Bigelowiella_natans_CCMP2755_jgi_Bigna1_44219_e_gw1.91.13.1:0.0000000000):0.0000000000,Rhizaria-Chlorarachniophyceae-Bigelowiella_natans_CCMP2755_jgi_Bigna1_64948_fgenesh1_kg.91___8___AAP79209.1:0.0000000000):0.0000000000,Rhizaria-Chlorarachniophyceae-Bigelowiella_natans_CCMP2755_jgi_Bigna1_58446_fgenesh1_pm.91___4:0.0000000000):0.0000000000,Rhizaria-Chlorarachniophyceae-Bigelowiella_natans_CCMP2755_jgi_Bigna1_92885_estExt_fgenesh1_pm.C_910003:0.0000000000):0.0000000000,Rhizaria-Chlorarachniophyceae-Bigelowiella_natans_CCMP2755_jgi_Bigna1_50720_estExt_Genewise1.C_910014:0.0000000000):0.0000000000,Rhizaria-Chlorarachniophyceae-Bigelowiella_natans_CCMP2755_jgi_Bigna1_44248_e_gw1.91.15.1:0.0000000000):0.0000000000,Rhizaria-Chlorarachniophyceae-Bigelowiella_natans_CCMP2755_jgi_Bigna1_44263_e_gw1.91.12.1:0.0000000000):0.0000000000,Rhizaria-Chlorarachniophyceae-Bigelowiella_natans_CCMP2755_jgi_Bigna1_64949_fgenesh1_kg.91___9___AY267695.1:0.0000000000):0.0000000000,Rhizaria-Chlorarachniophyceae-Bigelowiella_natans_CCMP2755_jgi_Bigna1_56277_estExt_Genewise1Plus.C_910013:0.0000000000):0.0000000000,Rhizaria-Chlorarachniophyceae-Bigelowiella_natans_CCMP2755_jgi_Bigna1_91168_estExt_fgenesh1_pg.C_910030:0.0000000000):0.0000029748,Rhizaria-Chlorarachniophyceae-Bigelowiella_natans_CCMP2755_jgi_Bigna1_50718_estExt_Genewise1.C_910012:0.0000020962)100:0.5198019088,(Rhodophyta---Galdieria_sulphuraria_tr_M2X324_M2X324_GALSU:0.1519576646,((Rhodophyta---Porphyra_umbilicalis_Pum0847s0009.1.p:0.0122244944,Rhodophyta---Pyropia_yezoensis_contig_29611_g7274:0.0195216657)99:0.0159721454,Rhodophyta---Porphyra_umbilicalis_Pum0138s0013.1.p:0.0019701438)100:0.1316276335)96:0.0419300967)58:0.0464939616,(((Rhodophyta---Chondrus_crispus_XP_005716677.1:0.1344305691,Rhodophyta---Gracilariopsis_chorda_PXF44800.1:0.0307551269)100:0.1945628295,Rhodophyta---Cyanidioschyzon_merolae_strain_10D_XP_005535773.1:0.3973966968)72:0.0089032064,Rhodophyta---Porphyridium_purpureum_evm.model.contig_3598.1:0.2568408219)72:0.0414879793)72:0.0706615722,Cyanobacteria---Synechocystis_sp_PCC_6803_sp_P37101_KPPR_SYNY3:0.2735648807)69:0.0487476609)96:0.1273854252)53:0.0270938324)57:0.0875252309)73:0.0644889830,((Cyanobacteria---Prochlorococcus_marinus_MIT9313_tr_Q7V841_Q7V841_PROMM:0.0147873646,Cyanobacteria---Prochlorococcus_marinus_SS120_tr_Q7VC81_Q7VC81_PROMA:0.0694536831)98:0.0716555775,(Proteobacteria-alpha-Bradyrhizobium_diazoefficiens_USDA110_tr_H7C6I1_H7C6I1_BRADU:0.4044098635,(Proteobacteria-beta-Burkholderia_phymatum_DSM17167_tr_B2JVN9_B2JVN9_PARP8:0.1937717127,Proteobacteria-beta-Burkholderia_phymatum_DSM17167_tr_B2JX46_B2JX46_PARP8:0.1502949759)98:0.1842931584)96:0.2610442475)100:3.6714939980)59:0.0483162538);
```
