## Supplementary material for "Improved *Cladocopium goreaui* genome assembly reveals features of a facultative coral symbiont and the complex evolutionary history of dinoflagellate genes": OG0001914.treEdited.tre

```
(Alveolata-Apicomplexa-Plasmodium_falciparum_XP_001350654.1:1.2767279153,(((((Alveolata-Apicomplexa-Toxoplasma_gondii_XP_018637531.1:0.7777834951,Alveolata-Chromerida-Chromera_velia_Cvel_20812:0.4871559797)32:0.0326094594,Alveolata-Chromerida-Vitrella_brassicaformis_Vbra_2503:0.1548728673)99:0.0594391164,AlveoDino-Dinophyceae-Oxyrrhis_marina_Gene.129820__MMETSP0469_Transcript_86646__g.129820__m.129820:0.5525131544)94:0.0580174165,(((((AlveoDino-Dinophyceae-Dinophysis_acuminata_DAEP01_MMETSP0797_Transcript_64789_m.128610:0.1904778821,(((((AlveoDino-Dinophyceae-Durusdinium_trenchii_CCMP2556.gene22123.mRNA1:0.0920956111,AlveoDino-Dinophyceae-Fugacium_kawagutii_Fkaw.gene6125.mRNA1:1.6687788410)70:0.1016890230,(AlveoDino-Dinophyceae-Cladocopium_goreaui_evm.model.scf7180000353441.10:0.1102183770,AlveoDino-Dinophyceae-Cladocopium_C92_CC92.gene24909.mRNA1:0.0300789976)58:0.0846443089)80:0.1238382268,((AlveoDino-Dinophyceae-Symbiodinium_microadriaticum_CCMP2467_Smic.gene13558.mRNA1:0.0000010086,AlveoDino-Dinophyceae-Symbiodinium_microadriaticum_CassKB8_Smic_CassKB8.gene2048.mRNA1:0.0000010086)100:0.0181627889,AlveoDino-Dinophyceae-Symbiodinium_linucheae_CCMP2456_Slin_CCMP2456.gene9786.mRNA1:0.0126272427)100:0.2895278034)96:0.1559762980,(AlveoDino-Dinophyceae-Symbiodinium_microadriaticum_CCMP2467_Smic.gene13559.mRNA1:0.0124869741,AlveoDino-Dinophyceae-Symbiodinium_tridacnidorum_CCMP2592_Stri_CCMP2592.gene35711.mRNA1:0.0748389271)100:0.8521486613)97:0.1618722179,((AlveoDino-Dinophyceae-Polarella_glacialis_CCMP1383_evm.model.CCMP1383_scf7180000589968.19:0.0000000000,AlveoDino-Dinophyceae-Polarella_glacialis_CCMP2088_evm.model.CCMP2088_scf7180000713349.5:0.0000000000):0.0000010086,AlveoDino-Dinophyceae-Polarella_glacialis_CCMP1383_evm.model.CCMP1383_scf7180000590136.4:0.0000010086)100:0.1356408900)97:0.0887493501)95:0.0677261224,AlveoDino-Dinophyceae-Peridinium_aciculiferum_MMETSP0370_Transcript_87027_m.155215:0.2119887716)73:0.0280700539,AlveoDino-Dinophyceae-Gambierdiscus_australes_MMETSP0766_Transcript_66276_m.100030:0.1996408977)90:0.0997828611,AlveoDino-Dinophyceae-Amphidinium_gibbosum.g79841.t1:0.6936562445)100:0.4514277089,(((((((AlveoDino-Dinophyceae-Alexandrium_tamarense_CCMP1771_Gene.33512__MMETSP0382_Transcript_16737__g.33512__m.33512:0.0897840088,AlveoDino-Dinophyceae-Gambierdiscus_australes_MMETSP0766_Transcript_90222_m.136495:0.1095254051)88:0.0174569946,(((AlveoDino-Dinophyceae-Durusdinium_trenchii_sh.g4066.t1:0.6366277861,((AlveoDino-Dinophyceae-Cladocopium_goreaui_evm.model.scf7180000357494.11:0.0549836129,AlveoDino-Dinophyceae-Fugacium_kawagutii_Fkaw.gene16777.mRNA1:0.1303144829)97:0.0091086687,AlveoDino-Dinophyceae-Breviolum_minutum_Bmin.gene18777.mRNA1:0.0563634945)98:0.0453049419)100:0.1637120040,(AlveoDino-Dinophyceae-Symbiodinium_microadriaticum_CassKB8_Smic_CassKB8.gene11863.mRNA1:0.6461065543,AlveoDino-Dinophyceae-Symbiodinium_tridacnidorum_CCMP2592_Stri_CCMP2592.gene22218.mRNA1:0.0000029401)100:0.2632616131)100:0.3327551573,(((AlveoDino-Dinophyceae-Polarella_glacialis_CCMP1383_evm.model.CCMP1383_scf7180000543863.2:0.0000000000,AlveoDino-Dinophyceae-Polarella_glacialis_CCMP2088_evm.model.CCMP2088_scf7180000712887.8:0.0000000000):0.0000010086,AlveoDino-Dinophyceae-Polarella_glacialis_CCMP1383_evm.model.CCMP1383_scf7180000597923.4:0.0000010086)91:0.0000025840,AlveoDino-Dinophyceae-Polarella_glacialis_CCMP2088_evm.model.CCMP2088_scf7180000715300.1:0.0000010086)100:0.0913733665)88:0.0644603298)41:0.0157109097,AlveoDino-Dinophyceae-Gymnodinium_catenatum_GC744_Gene.31375__MMETSP0784_Transcript_16662__g.31375__m.31375:0.1201022212)41:0.0044096947,(AlveoDino-Dinophyceae-Prorocentrum_minimum_Gene.157092__MMETSP0056_Transcript_85085__g.157092__m.157092:0.1177021943,AlveoDino-Dinophyceae-Prorocentrum_minimum_Gene.157095__MMETSP0056_Transcript_85086__g.157095__m.157095:0.0661521575)100:0.1719175077)39:0.0082932836,AlveoDino-Dinophyceae-Heterocapsa_rotundata_MMETSP0503_Transcript_10744_m.22648:0.1041245448)39:0.0179124851,(AlveoDino-Dinophyceae-Peridinium_aciculiferum_MMETSP0370_Transcript_44479_m.78013:0.3016545892,AlveoDino-Dinophyceae-Peridinium_aciculiferum_MMETSP0370_Transcript_82979_m.147693:0.1812065518)100:0.1338780632)97:0.0483717641,(AlveoDino-Dinophyceae-Noctiluca_scintillans_MMETSP0253_Transcript_12286_m.22946:0.1713050727,AlveoDino-Dinophyceae-Noctiluca_scintillans_MMETSP0253_Transcript_52607_m.95489:0.1931175737)100:0.0641282878)100:0.1567559337)97:0.0845584244)97:0.0788986071,((((((Alveolata-Ciliophora-Paramecium_tetraurelia_tr_A0DUT6_A0DUT6_PARTE:0.0408856031,Alveolata-Ciliophora-Paramecium_tetraurelia_tr_A0EIB5_A0EIB5_PARTE:0.0275688733)100:0.5717172051,(Alveolata-Ciliophora-Paramecium_tetraurelia_tr_A0EEB7_A0EEB7_PARTE:0.0217240678,Alveolata-Ciliophora-Paramecium_tetraurelia_tr_A0EEU8_A0EEU8_PARTE:0.0298943518)100:0.6171719282)100:0.2216003181,Alveolata-Ciliophora-Tetrahymena_thermophila_SB210_tr_W7XBL0_W7XBL0_TETTS:0.6383525046)99:0.4483087894,Cryptophyta---Guillardia_theta_CCMP2712_XP_005832270.1:2.0608530807)33:0.1561245522,Rhizaria-Foraminifera-Reticulomyxa_filosa_tr_X6M5B6_X6M5B6_RETFI:1.3422174906)43:0.0744704879,((((AlveoDino-Dinophyceae-Alexandrium_tamarense_CCMP1771_Gene.34110__MMETSP0384_Transcript_21625__g.34110__m.34110:0.3497378610,(((((((((((((((Stramenopiles-Bacillariophyta-Fragilariopsis_cylindrus_CCMP1102_jgi_Fracy1_243837_fgenesh2_pg.12___147:0.0000000000,Stramenopiles-Bacillariophyta-Fragilariopsis_cylindrus_CCMP1102_jgi_Fracy1_191133_e_gw1.12.10.1:0.0000000000):0.0000000000,Stramenopiles-Bacillariophyta-Fragilariopsis_cylindrus_CCMP1102_jgi_Fracy1_199333_e_gw1.45.12.1:0.0000000000):0.0000000000,Stramenopiles-Bacillariophyta-Fragilariopsis_cylindrus_CCMP1102_jgi_Fracy1_191147_e_gw1.12.134.1:0.0000000000):0.0000000000,Stramenopiles-Bacillariophyta-Fragilariopsis_cylindrus_CCMP1102_jgi_Fracy1_199355_e_gw1.45.11.1:0.0000000000):0.0000000000,Stramenopiles-Bacillariophyta-Fragilariopsis_cylindrus_CCMP1102_jgi_Fracy1_136660_gw1.45.12.1:0.0000000000):0.0000000000,Stramenopiles-Bacillariophyta-Fragilariopsis_cylindrus_CCMP1102_jgi_Fracy1_191338_e_gw1.12.139.1:0.0000000000):0.0000000000,Stramenopiles-Bacillariophyta-Fragilariopsis_cylindrus_CCMP1102_jgi_Fracy1_146607_gw1.12.134.1:0.0000000000):0.0000000000,Stramenopiles-Bacillariophyta-Fragilariopsis_cylindrus_CCMP1102_jgi_Fracy1_199417_e_gw1.45.106.1:0.0000000000):0.0000010086,Stramenopiles-Bacillariophyta-Fragilariopsis_cylindrus_CCMP1102_jgi_Fracy1_253130_fgenesh2_pg.45___153:0.0000010086)90:0.0000010085,(Stramenopiles-Bacillariophyta-Fragilariopsis_cylindrus_CCMP1102_jgi_Fracy1_227489_fgenesh2_pm.12___22:0.0000010086,Stramenopiles-Bacillariophyta-Fragilariopsis_cylindrus_CCMP1102_jgi_Fracy1_230098_fgenesh2_pm.45___62:0.0000010086)88:0.0000022205)76:0.0000010085,Stramenopiles-Bacillariophyta-Fragilariopsis_cylindrus_CCMP1102_jgi_Fracy1_136576_gw1.12.10.1:0.0000010086)47:0.0000029455,((Stramenopiles-Bacillariophyta-Fragilariopsis_cylindrus_CCMP1102_jgi_Fracy1_136573_gw1.45.11.1:0.0000000000,Stramenopiles-Bacillariophyta-Fragilariopsis_cylindrus_CCMP1102_jgi_Fracy1_146886_gw1.12.139.1:0.0000000000):0.0000000000,Stramenopiles-Bacillariophyta-Fragilariopsis_cylindrus_CCMP1102_jgi_Fracy1_146879_gw1.45.106.1:0.0000000000):0.0000010086)100:0.1276288129,Stramenopiles-Bacillariophyta-Phaeodactylum_tricornutum_jgi_Phatr2_23224_estExt_gwp_gw1.C_chr_220074:0.1115319607)100:0.0770710269,Stramenopiles-Bacillariophyta-Thalassiosira_pseudonana_CCMP1335_tr_B8BR47_B8BR47_THAPS:0.1510208993)100:0.1187105024,((Stramenopiles-Pelagophyte-Aureococcus_anophagefferens_tr_F0YIP2_F0YIP2_AURAN:0.0656359581,Stramenopiles-Pelagophyte-Aureococcus_anophagefferens_tr_F0YQT7_F0YQT7_AURAN:0.0728109025)100:0.0882630764,(Stramenopiles-Phaeophyceae-Ectocarpus_siliculosus_tr_D8LEZ3_D8LEZ3_ECTSI:0.0337052773,Stramenopiles-Phaeophyceae-Cladosiphon_okamuranus_g10119.t1:0.0222692390)100:0.1609209118)100:0.0489600472)100:0.1206289243)86:0.0989042648,((((Discobida-Euglenozoid-Euglena_gracilis_EG_transcript_4453:0.1945591961,Discobida-Trypanosoma-Trypanosoma_brucei_tr_Q57WG8_Q57WG8_TRYB2:1.9891085234)75:0.4116447931,((Opisthokonta-Choanoflagellida-Salpingoeca_rosetta_tr_F2U5B5_F2U5B5_SALR5:0.5043524665,((((Opisthokonta-Metazoa-Amphimedon_queenslandica_tr_A0A1X7TRR6_A0A1X7TRR6_AMPQE:0.9489958596,(Opisthokonta-Metazoa-Daphnia_pulex_tr_E9GAP5_E9GAP5_DAPPU:0.2944443231,Opisthokonta-Metazoa-Caenorhabditis_elegans_tr_Q21225_Q21225_CAEEL:0.8168382734)98:0.0371271004)88:0.0497382630,Opisthokonta-Metazoa-Lottia_gigantea_tr_V4BVL4_V4BVL4_LOTGI:0.3565648851)93:0.0615442243,Opisthokonta-Metazoa-Homo_sapiens_sp_Q08AM6_VAC14_HUMAN:0.2218312244)97:0.0471615158,(Opisthokonta-Metazoa-Nematostella_vectensis_tr_A7T069_A7T069_NEMVE:0.1034512590,(((Opisthokonta-Metazoa-Stylophora_pistillata_tr_A0A2B4RX20_A0A2B4RX20_STYPI:0.0000023450,Opisthokonta-Metazoa-Stylophora_pistillata_tr_A0A2B4RX30_A0A2B4RX30_STYPI:0.0319520920)100:0.0261358594,(Opisthokonta-Metazoa-Orbicella_faveolata_XP_020613432.1:0.0000010086,Opisthokonta-Metazoa-Orbicella_faveolata_XP_020613433.1:0.0000010086)100:0.0059650601)100:0.0231512264,Opisthokonta-Metazoa-Porites_lutea_plut2.m8.847.m1:0.0370533130)100:0.0427807174)100:0.0882993776)99:0.1481728208)74:0.0541244055,(Opisthokonta-Fungi-Laccaria_bicolor_S238N_H82_tr_B0CXP0_B0CXP0_LACBS:0.3094900867,Opisthokonta-Fungi-Saccharomyces_cerevisiae_sp_Q06708_VAC14_YEAST:0.7311875480)100:0.2040123381)93:0.0602904459)59:0.0723070053,(Amoebozoa-Discosea-Acanthamoeba_castellanii_str_Neff_XP_004340791.1:0.2697470945,Amoebozoa-Evosea-Dictyostelium_discoideum_AX4_tr_Q54HT3_Q54HT3_DICDI:0.4429003396)99:0.0684577251)56:0.0366296498,(Cryptophyta---Guillardia_theta_CCMP2712_XP_005836891.1:0.9782831757,(Haptophyta---Emiliania_huxleyi_CCMP1516_tr_R1DZ35_R1DZ35_EMIHU:0.8697212905,((Viridiplantae-Angiosperm-Arabidopsis_thaliana_sp_Q9ZU97_VAC14_ARATH:0.0662467979,((Viridiplantae-Angiosperm-Glycine_max_tr_A0A0R0IKU5_A0A0R0IKU5_SOYBN:0.0200357932,Viridiplantae-Angiosperm-Glycine_max_tr_I1K5K6_I1K5K6_SOYBN:0.0251701811)99:0.0128184746,(Viridiplantae-Angiosperm-Glycine_max_tr_K7K751_K7K751_SOYBN:0.0133540246,Viridiplantae-Angiosperm-Glycine_max_tr_K7L292_K7L292_SOYBN:0.0242119436)100:0.0238891447)98:0.0416818507)100:0.1982140148,((Viridiplantae-Chlorophyceae-Chlamydomonas_reinhardtii_tr_A0A2K3CTY2_A0A2K3CTY2_CHLRE:0.0376015608,Viridiplantae-Chlorophyceae-Volvox_carteri_f_nagariensis_tr_D8U134_D8U134_VOLCA:0.0466799074)100:0.3299583062,(Viridiplantae-Trebouxiophyceae-Chlorella_variabilis_jgi_ChlNC64A_1_133275_IGS.gm_1_00411:0.0000027325,Viridiplantae-Trebouxiophyceae-Chlorella_variabilis_jgi_ChlNC64A_1_49517_fgenesh3_pg.C_scaffold_1000215:0.0000025700)100:0.5456771189)100:0.3188060485)95:0.0991865025)76:0.0160381451)71:0.0643293642)62:0.0768681401)29:0.0107408308,(Rhizaria-Foraminifera-Reticulomyxa_filosa_tr_X6MLB8_X6MLB8_RETFI:1.1637919749,((((Rhizaria-Chlorarachniophyceae-Bigelowiella_natans_CCMP2755_jgi_Bigna1_142818_aug1.73_g17526:0.0000010086,Rhizaria-Chlorarachniophyceae-Bigelowiella_natans_CCMP2755_jgi_Bigna1_80676_fgenesh1_pg.73___44:0.0000010086)79:0.0000010085,(Rhizaria-Chlorarachniophyceae-Bigelowiella_natans_CCMP2755_jgi_Bigna1_28626_gw1.73.73.1:0.0000010086,Rhizaria-Chlorarachniophyceae-Bigelowiella_natans_CCMP2755_jgi_Bigna1_43188_e_gw1.73.73.1:0.0000010086)89:0.0000022442)81:0.0000020650,Rhizaria-Chlorarachniophyceae-Bigelowiella_natans_CCMP2755_jgi_Bigna1_58312_fgenesh1_pm.73___9:0.0000029860)85:0.0014358650,(((Rhizaria-Chlorarachniophyceae-Bigelowiella_natans_CCMP2755_jgi_Bigna1_18994_gw1.73.4.1:0.0000000000,Rhizaria-Chlorarachniophyceae-Bigelowiella_natans_CCMP2755_jgi_Bigna1_43184_e_gw1.73.5.1:0.0000000000):0.0000000000,Rhizaria-Chlorarachniophyceae-Bigelowiella_natans_CCMP2755_jgi_Bigna1_43168_e_gw1.73.4.1:0.0000000000):0.0000010086,Rhizaria-Chlorarachniophyceae-Bigelowiella_natans_CCMP2755_jgi_Bigna1_18998_gw1.73.5.1:0.0000010086)100:0.0356688049)100:0.2190074334)67:0.0545657914)52:0.1057001288,(Stramenopiles---Blastocystis_ST1_tr_A0A196SN27_A0A196SN27_BLAHN:0.6251913240,Stramenopiles---Blastocystis_ST1_tr_A0A196S9E8_A0A196S9E8_BLAHN:0.5374089415)100:0.2947493857)26:0.0452268776)99:0.2190231925)95:0.0937905191,AlveoDino-Dinophyceae-Amoebophrya_ceratii.g1556.t1:0.6320254455);
```
