## Supplementary material for "Improved *Cladocopium goreaui* genome assembly reveals features of a facultative coral symbiont and the complex evolutionary history of dinoflagellate genes": OG0001926.treEdited.tre

```
(Alveolata-Ciliophora-Paramecium_tetraurelia_tr_A0CC98_A0CC98_PARTE:0.1533228853,Alveolata-Ciliophora-Paramecium_tetraurelia_tr_A0D8E9_A0D8E9_PARTE:0.2870497490,((((Alveolata-Ciliophora-Tetrahymena_thermophila_SB210_tr_Q224N2_Q224N2_TETTS:1.2614723901,Rhizaria-Foraminifera-Reticulomyxa_filosa_tr_X6LI08_X6LI08_RETFI:1.4088602289)91:0.2382834797,(((((((((Rhizaria-Foraminifera-Reticulomyxa_filosa_tr_X6M3S6_X6M3S6_RETFI:0.4678669689,Rhizaria-Foraminifera-Reticulomyxa_filosa_tr_X6M0H2_X6M0H2_RETFI:0.2813530993)99:0.0919262441,Rhizaria-Foraminifera-Reticulomyxa_filosa_tr_X6MEI5_X6MEI5_RETFI:1.1789665537)84:0.0283597229,Rhizaria-Foraminifera-Reticulomyxa_filosa_tr_X6LPC5_X6LPC5_RETFI:0.1406105515)48:0.2850859936,Rhizaria-Foraminifera-Reticulomyxa_filosa_tr_X6M202_X6M202_RETFI:0.1582613069)21:0.0000028608,(((((Rhizaria-Foraminifera-Reticulomyxa_filosa_tr_X6MDH8_X6MDH8_RETFI:0.3129850671,(Rhizaria-Foraminifera-Reticulomyxa_filosa_tr_X6L8G8_X6L8G8_RETFI:0.0000026724,Rhizaria-Foraminifera-Reticulomyxa_filosa_tr_X6ME70_X6ME70_RETFI:0.1664454727)100:0.1759144410)49:0.0122125904,(Rhizaria-Foraminifera-Reticulomyxa_filosa_tr_X6MDX2_X6MDX2_RETFI:0.0700748532,Rhizaria-Foraminifera-Reticulomyxa_filosa_tr_X6P2Z4_X6P2Z4_RETFI:0.0515509967)99:0.2409125863)43:0.0947692977,Rhizaria-Foraminifera-Reticulomyxa_filosa_tr_X6LRJ1_X6LRJ1_RETFI:0.6278510370)38:0.0248230414,Rhizaria-Foraminifera-Reticulomyxa_filosa_tr_X6P7F5_X6P7F5_RETFI:0.0000021043)32:0.0534944703,(Rhizaria-Foraminifera-Reticulomyxa_filosa_tr_X6NTT3_X6NTT3_RETFI:0.6801064729,(((Rhizaria-Foraminifera-Reticulomyxa_filosa_tr_X6P7A3_X6P7A3_RETFI:0.2969364424,(((((Rhizaria-Foraminifera-Reticulomyxa_filosa_tr_X6PF49_X6PF49_RETFI:0.4371515805,Rhizaria-Foraminifera-Reticulomyxa_filosa_tr_X6N3M2_X6N3M2_RETFI:1.6706649930)41:0.0000020226,((((Rhizaria-Foraminifera-Reticulomyxa_filosa_tr_X6M432_X6M432_RETFI:0.0339973308,Rhizaria-Foraminifera-Reticulomyxa_filosa_tr_X6M382_X6M382_RETFI:0.1958406376)99:0.0396083692,Rhizaria-Foraminifera-Reticulomyxa_filosa_tr_X6P647_X6P647_RETFI:0.0566149916)96:0.0246428568,Rhizaria-Foraminifera-Reticulomyxa_filosa_tr_X6LG31_X6LG31_RETFI:0.0416983413)96:0.0535916386,Rhizaria-Foraminifera-Reticulomyxa_filosa_tr_X6LNQ3_X6LNQ3_RETFI:0.2195244577)51:0.0035629742)88:0.0214550764,Rhizaria-Foraminifera-Reticulomyxa_filosa_tr_X6LN23_X6LN23_RETFI:0.2217230057)92:0.0515520687,Rhizaria-Foraminifera-Reticulomyxa_filosa_tr_X6LFR3_X6LFR3_RETFI:0.1699106776)87:0.0159347786,(((Rhizaria-Foraminifera-Reticulomyxa_filosa_tr_X6M186_X6M186_RETFI:0.1813801987,(Rhizaria-Foraminifera-Reticulomyxa_filosa_tr_X6M4E7_X6M4E7_RETFI:0.2780712347,Rhizaria-Foraminifera-Reticulomyxa_filosa_tr_X6MY12_X6MY12_RETFI:0.3731166591)96:0.0239100321)83:0.0179886037,Rhizaria-Foraminifera-Reticulomyxa_filosa_tr_X6LCN2_X6LCN2_RETFI:0.1984229420)95:0.0353434426,Rhizaria-Foraminifera-Reticulomyxa_filosa_tr_X6LRS4_X6LRS4_RETFI:0.2086096061)93:0.0481567630)92:0.0203280866)91:0.0240475120,Rhizaria-Foraminifera-Reticulomyxa_filosa_tr_X6MVW6_X6MVW6_RETFI:0.2795895196)88:0.0107901353,Rhizaria-Foraminifera-Reticulomyxa_filosa_tr_X6LF00_X6LF00_RETFI:0.5424189759)77:0.0551587889)89:0.0355318344)45:0.0798349365)91:0.0556386415,((Rhizaria-Foraminifera-Reticulomyxa_filosa_tr_X6MII9_X6MII9_RETFI:0.0243325595,Rhizaria-Foraminifera-Reticulomyxa_filosa_tr_X6M363_X6M363_RETFI:0.0000022204)99:0.2120233374,(((Rhizaria-Foraminifera-Reticulomyxa_filosa_tr_X6LYB7_X6LYB7_RETFI:0.6556473550,Rhizaria-Foraminifera-Reticulomyxa_filosa_tr_X6LA91_X6LA91_RETFI:0.0908330312)91:0.0545730116,Rhizaria-Foraminifera-Reticulomyxa_filosa_tr_X6LZ96_X6LZ96_RETFI:0.4003565850)90:0.1209825183,((Rhizaria-Foraminifera-Reticulomyxa_filosa_tr_X6MDT9_X6MDT9_RETFI:1.2413977849,Rhizaria-Foraminifera-Reticulomyxa_filosa_tr_X6LZ66_X6LZ66_RETFI:0.2194069582)5:0.0208539125,Rhizaria-Foraminifera-Reticulomyxa_filosa_tr_X6NVT7_X6NVT7_RETFI:0.6342518222)2:0.2631133031)4:0.0926184140)3:0.0894832468)3:0.0537696193,((((((((((((((((Rhizaria-Foraminifera-Reticulomyxa_filosa_tr_X6LJ45_X6LJ45_RETFI:0.0601758073,Rhizaria-Foraminifera-Reticulomyxa_filosa_tr_X6LAG1_X6LAG1_RETFI:0.0643088318)97:0.0211231222,(Rhizaria-Foraminifera-Reticulomyxa_filosa_tr_X6LH02_X6LH02_RETFI:0.0182818192,Rhizaria-Foraminifera-Reticulomyxa_filosa_tr_X6MHG8_X6MHG8_RETFI:0.9863522408)75:0.0150541031)70:0.0485139976,(Rhizaria-Foraminifera-Reticulomyxa_filosa_tr_X6LL17_X6LL17_RETFI:0.0000024615,Rhizaria-Foraminifera-Reticulomyxa_filosa_tr_X6LEW0_X6LEW0_RETFI:0.0000029542)98:0.0723787247)53:0.0071085178,(Rhizaria-Foraminifera-Reticulomyxa_filosa_tr_X6L8R9_X6L8R9_RETFI:0.0286105427,(Rhizaria-Foraminifera-Reticulomyxa_filosa_tr_X6LB36_X6LB36_RETFI:0.0404040534,Rhizaria-Foraminifera-Reticulomyxa_filosa_tr_X6LJT0_X6LJT0_RETFI:0.0308336088)91:0.0188811799)68:0.0034921902)64:0.0223815319,((((((Rhizaria-Foraminifera-Reticulomyxa_filosa_tr_X6LLM4_X6LLM4_RETFI:0.0954357378,Rhizaria-Foraminifera-Reticulomyxa_filosa_tr_X6LER0_X6LER0_RETFI:0.0396503413)91:0.0235224824,(Rhizaria-Foraminifera-Reticulomyxa_filosa_tr_X6LHI5_X6LHI5_RETFI:0.0807063811,Rhizaria-Foraminifera-Reticulomyxa_filosa_tr_X6L7N2_X6L7N2_RETFI:0.0963317080)57:0.0201190545)39:0.0116378544,((Rhizaria-Foraminifera-Reticulomyxa_filosa_tr_X6LFT4_X6LFT4_RETFI:0.0264442063,Rhizaria-Foraminifera-Reticulomyxa_filosa_tr_X6LAX5_X6LAX5_RETFI:0.0529094289)98:0.0358965934,Rhizaria-Foraminifera-Reticulomyxa_filosa_tr_X6LNL7_X6LNL7_RETFI:0.0331629619)81:0.0225586209)15:0.0035859933,(((Rhizaria-Foraminifera-Reticulomyxa_filosa_tr_X6LQ76_X6LQ76_RETFI:0.0642477677,Rhizaria-Foraminifera-Reticulomyxa_filosa_tr_X6LER4_X6LER4_RETFI:0.0368610977)98:0.0321382060,((((Rhizaria-Foraminifera-Reticulomyxa_filosa_tr_X6LM01_X6LM01_RETFI:0.0126919490,Rhizaria-Foraminifera-Reticulomyxa_filosa_tr_X6LBH9_X6LBH9_RETFI:0.0935343841)100:0.0094789319,Rhizaria-Foraminifera-Reticulomyxa_filosa_tr_X6LK36_X6LK36_RETFI:0.0421100422)100:0.0773366711,Rhizaria-Foraminifera-Reticulomyxa_filosa_tr_X6LEV2_X6LEV2_RETFI:0.1279114136)100:0.0968582875,Rhizaria-Foraminifera-Reticulomyxa_filosa_tr_X6LF54_X6LF54_RETFI:0.0479193957)98:0.0386124647)77:0.0071694672,((Rhizaria-Foraminifera-Reticulomyxa_filosa_tr_X6L973_X6L973_RETFI:0.0285417199,Rhizaria-Foraminifera-Reticulomyxa_filosa_tr_X6LMA2_X6LMA2_RETFI:0.0231727640)98:0.0351048379,Rhizaria-Foraminifera-Reticulomyxa_filosa_tr_X6LI74_X6LI74_RETFI:0.1036059332)55:0.0116753808)60:0.0152057888)57:0.0201148537,(Rhizaria-Foraminifera-Reticulomyxa_filosa_tr_X6LJS4_X6LJS4_RETFI:0.0748414341,(Rhizaria-Foraminifera-Reticulomyxa_filosa_tr_X6LF11_X6LF11_RETFI:0.3580505397,Rhizaria-Foraminifera-Reticulomyxa_filosa_tr_X6LC07_X6LC07_RETFI:0.0216654155)99:0.0244382950)91:0.0121595374)48:0.0052357114,Rhizaria-Foraminifera-Reticulomyxa_filosa_tr_X6LE03_X6LE03_RETFI:0.0743586327)73:0.0160937675)64:0.0351320822,(((((Rhizaria-Foraminifera-Reticulomyxa_filosa_tr_X6L9G4_X6L9G4_RETFI:0.0000010000,Rhizaria-Foraminifera-Reticulomyxa_filosa_tr_X6M1G3_X6M1G3_RETFI:0.0000010000)63:0.0000027188,Rhizaria-Foraminifera-Reticulomyxa_filosa_tr_X6LET6_X6LET6_RETFI:0.1868958797)99:0.1070349372,Rhizaria-Foraminifera-Reticulomyxa_filosa_tr_X6LF39_X6LF39_RETFI:0.0000023700)96:0.0103184199,Rhizaria-Foraminifera-Reticulomyxa_filosa_tr_X6LG07_X6LG07_RETFI:0.1254034399)97:0.0263307796,Rhizaria-Foraminifera-Reticulomyxa_filosa_tr_X6LD01_X6LD01_RETFI:0.0124832798)97:0.0213940466)66:0.0249765952,((((Rhizaria-Foraminifera-Reticulomyxa_filosa_tr_X6LAV1_X6LAV1_RETFI:0.0707206197,(((Rhizaria-Foraminifera-Reticulomyxa_filosa_tr_X6M542_X6M542_RETFI:0.0000026921,(Rhizaria-Foraminifera-Reticulomyxa_filosa_tr_X6P1I3_X6P1I3_RETFI:0.4013912993,Rhizaria-Foraminifera-Reticulomyxa_filosa_tr_X6LME7_X6LME7_RETFI:0.0000025065)98:0.0276201342)81:0.0190921414,(Rhizaria-Foraminifera-Reticulomyxa_filosa_tr_X6LCL6_X6LCL6_RETFI:0.0638924441,Rhizaria-Foraminifera-Reticulomyxa_filosa_tr_X6LAB2_X6LAB2_RETFI:0.0419639896)67:0.0023617436)92:0.0259159618,Rhizaria-Foraminifera-Reticulomyxa_filosa_tr_X6M7L3_X6M7L3_RETFI:0.1104265947)99:0.0518923151)77:0.0100657607,((Rhizaria-Foraminifera-Reticulomyxa_filosa_tr_X6LQD3_X6LQD3_RETFI:0.0000027048,Rhizaria-Foraminifera-Reticulomyxa_filosa_tr_X6P1R3_X6P1R3_RETFI:0.0389889102)100:0.0308179208,Rhizaria-Foraminifera-Reticulomyxa_filosa_tr_X6LG14_X6LG14_RETFI:0.0000027767)100:0.2965266850)21:0.0000011968,(Rhizaria-Foraminifera-Reticulomyxa_filosa_tr_X6LU38_X6LU38_RETFI:0.0160310435,Rhizaria-Foraminifera-Reticulomyxa_filosa_tr_X6LFQ3_X6LFQ3_RETFI:0.0000025099)94:0.0281399410)21:0.0275118552,Rhizaria-Foraminifera-Reticulomyxa_filosa_tr_X6LCZ2_X6LCZ2_RETFI:0.0506734453)35:0.0210211254)37:0.0220399201,(((((Rhizaria-Foraminifera-Reticulomyxa_filosa_tr_X6LEK4_X6LEK4_RETFI:0.0000020260,Rhizaria-Foraminifera-Reticulomyxa_filosa_tr_X6PDM4_X6PDM4_RETFI:0.0671370503)100:0.0314395261,((Rhizaria-Foraminifera-Reticulomyxa_filosa_tr_X6P9Y4_X6P9Y4_RETFI:0.2690787791,Rhizaria-Foraminifera-Reticulomyxa_filosa_tr_X6LHR8_X6LHR8_RETFI:0.0225286243)100:0.0163180101,Rhizaria-Foraminifera-Reticulomyxa_filosa_tr_X6LJ94_X6LJ94_RETFI:0.0323766540)87:0.0122122210)58:0.0078582311,(Rhizaria-Foraminifera-Reticulomyxa_filosa_tr_X6LI90_X6LI90_RETFI:0.0656011799,Rhizaria-Foraminifera-Reticulomyxa_filosa_tr_X6LKL7_X6LKL7_RETFI:0.0707895777)64:0.0166322875)47:0.0282700296,Rhizaria-Foraminifera-Reticulomyxa_filosa_tr_X6LJX3_X6LJX3_RETFI:0.0705261342)81:0.0537974969,((Rhizaria-Foraminifera-Reticulomyxa_filosa_tr_X6LMH6_X6LMH6_RETFI:0.0632198729,((Rhizaria-Foraminifera-Reticulomyxa_filosa_tr_X6LGL9_X6LGL9_RETFI:0.0930835804,Rhizaria-Foraminifera-Reticulomyxa_filosa_tr_X6LE91_X6LE91_RETFI:0.1371878295)61:0.0067052770,Rhizaria-Foraminifera-Reticulomyxa_filosa_tr_X6LKR3_X6LKR3_RETFI:0.0467005575)30:0.0046053730)46:0.0139658328,Rhizaria-Foraminifera-Reticulomyxa_filosa_tr_X6LFB4_X6LFB4_RETFI:0.0720796459)44:0.0098115652)66:0.0000029631)40:0.0182577125,Rhizaria-Foraminifera-Reticulomyxa_filosa_tr_X6LZS1_X6LZS1_RETFI:0.0808229598)100:0.1678412610,((((Rhizaria-Foraminifera-Reticulomyxa_filosa_tr_X6NBF9_X6NBF9_RETFI:0.3737555391,(Rhizaria-Foraminifera-Reticulomyxa_filosa_tr_X6NQK0_X6NQK0_RETFI:0.0953759677,Rhizaria-Foraminifera-Reticulomyxa_filosa_tr_X6MM25_X6MM25_RETFI:0.1140486117)94:0.0585927060)55:0.0012721813,(((((((Rhizaria-Foraminifera-Reticulomyxa_filosa_tr_X6LEW1_X6LEW1_RETFI:0.0000029820,Rhizaria-Foraminifera-Reticulomyxa_filosa_tr_X6MYM4_X6MYM4_RETFI:0.0000020767)100:0.0410834412,Rhizaria-Foraminifera-Reticulomyxa_filosa_tr_X6PA39_X6PA39_RETFI:0.0330825290)100:0.0217776027,Rhizaria-Foraminifera-Reticulomyxa_filosa_tr_X6MCU8_X6MCU8_RETFI:0.2634571560)100:0.0881560559,Rhizaria-Foraminifera-Reticulomyxa_filosa_tr_X6NGZ3_X6NGZ3_RETFI:0.1094928740)100:0.0529595577,Rhizaria-Foraminifera-Reticulomyxa_filosa_tr_X6LCM4_X6LCM4_RETFI:0.0584986152)92:0.0261286390,Rhizaria-Foraminifera-Reticulomyxa_filosa_tr_X6LBK7_X6LBK7_RETFI:0.4034632886)99:0.1061227787,Rhizaria-Foraminifera-Reticulomyxa_filosa_tr_X6LFG7_X6LFG7_RETFI:0.3683245932)89:0.0165944360)72:0.0094849012,Rhizaria-Foraminifera-Reticulomyxa_filosa_tr_X6LLA8_X6LLA8_RETFI:0.1680164434)86:0.0188440317,(Rhizaria-Foraminifera-Reticulomyxa_filosa_tr_X6LWE9_X6LWE9_RETFI:0.0589650232,(((Rhizaria-Foraminifera-Reticulomyxa_filosa_tr_X6LA88_X6LA88_RETFI:0.0882598817,Rhizaria-Foraminifera-Reticulomyxa_filosa_tr_X6M1L9_X6M1L9_RETFI:0.0182618027)100:0.0378294084,Rhizaria-Foraminifera-Reticulomyxa_filosa_tr_X6MCB6_X6MCB6_RETFI:0.0529340844)75:0.0000023806,Rhizaria-Foraminifera-Reticulomyxa_filosa_tr_X6MTA8_X6MTA8_RETFI:0.5184279808)91:0.0828033262)79:0.0339497957)79:0.0272174216)91:0.0350807864,Rhizaria-Foraminifera-Reticulomyxa_filosa_tr_X6LRH8_X6LRH8_RETFI:0.4098866588)92:0.0300906614,Rhizaria-Foraminifera-Reticulomyxa_filosa_tr_X6LIC5_X6LIC5_RETFI:0.2807746037)91:0.0447253678,(Rhizaria-Foraminifera-Reticulomyxa_filosa_tr_X6LCK6_X6LCK6_RETFI:0.2658309196,Rhizaria-Foraminifera-Reticulomyxa_filosa_tr_X6LKH9_X6LKH9_RETFI:0.5388988591)93:0.0770241598)91:0.0539180412,(Rhizaria-Foraminifera-Reticulomyxa_filosa_tr_X6MBA1_X6MBA1_RETFI:0.4063923463,(Rhizaria-Foraminifera-Reticulomyxa_filosa_tr_X6LE64_X6LE64_RETFI:0.0436804122,Rhizaria-Foraminifera-Reticulomyxa_filosa_tr_X6LC98_X6LC98_RETFI:0.0017035797)100:0.0176513455)100:0.5393929880)59:0.0109645021,(Rhizaria-Foraminifera-Reticulomyxa_filosa_tr_X6LVZ5_X6LVZ5_RETFI:0.2824261346,Rhizaria-Foraminifera-Reticulomyxa_filosa_tr_X6LV39_X6LV39_RETFI:0.4304261934)75:0.4146293830)51:0.0379901395,(((Rhizaria-Foraminifera-Reticulomyxa_filosa_tr_X6LXU6_X6LXU6_RETFI:0.0000020291,Rhizaria-Foraminifera-Reticulomyxa_filosa_tr_X6NYS3_X6NYS3_RETFI:0.1123267386)100:0.2700442388,((Rhizaria-Foraminifera-Reticulomyxa_filosa_tr_X6LRG9_X6LRG9_RETFI:0.0232883359,Rhizaria-Foraminifera-Reticulomyxa_filosa_tr_X6PAR1_X6PAR1_RETFI:0.2257186250)99:0.1084255900,Rhizaria-Foraminifera-Reticulomyxa_filosa_tr_X6LBR5_X6LBR5_RETFI:0.5862921165)99:0.4047512542)86:0.1236619456,((Rhizaria-Foraminifera-Reticulomyxa_filosa_tr_X6NS79_X6NS79_RETFI:1.4701737178,Rhizaria-Foraminifera-Reticulomyxa_filosa_tr_X6NHS6_X6NHS6_RETFI:0.0534104856)94:0.3511909356,(Rhizaria-Foraminifera-Reticulomyxa_filosa_tr_X6MG18_X6MG18_RETFI:0.3993227723,Rhizaria-Foraminifera-Reticulomyxa_filosa_tr_X6LL99_X6LL99_RETFI:0.2463871470)45:0.0029964608)95:0.4997291933)58:0.0904546435)75:0.0430510893)3:0.1756278383,Rhizaria-Foraminifera-Reticulomyxa_filosa_tr_X6LYN7_X6LYN7_RETFI:1.8493535556)91:0.4415520960,Stramenopiles-Bacillariophyta-Fragilariopsis_cylindrus_CCMP1102_jgi_Fracy1_251315_fgenesh2_pg.35___60:1.7880348363)48:0.1102439475)90:0.1371855508,((((AlveoDino-Dinophyceae-Cladocopium_goreaui_evm.model.scf7180000354853.3:1.0574183666,AlveoDino-Dinophyceae-Symbiodinium_tridacnidorum_CCMP2592_Stri_CCMP2592.gene18815.mRNA1:1.0874175716)52:0.1436630337,AlveoDino-Dinophyceae-Polarella_glacialis_CCMP1383_evm.model.CCMP1383_scf7180000563144.5:0.6354174138)66:0.0811356933,AlveoDino-Dinophyceae-Polarella_glacialis_CCMP2088_evm.model.CCMP2088_scf7180000684224.1:1.6511460594)99:0.6687202233,Opisthokonta-Choanoflagellida-Salpingoeca_rosetta_tr_F2TYZ8_F2TYZ8_SALR5:2.0405823704)93:0.2956900447)96:0.3834737141,Alveolata-Ciliophora-Tetrahymena_thermophila_SB210_tr_W7XBL8_W7XBL8_TETTS:1.0566000952)100:1.5654072400);
```
