## Supplementary material for "Improved *Cladocopium goreaui* genome assembly reveals features of a facultative coral symbiont and the complex evolutionary history of dinoflagellate genes": OG0001968.treEdited.tre

```
(Alveolata-Apicomplexa-Plasmodium_falciparum_XP_001348636.1:1.1831926661,(((((((((((Alveolata-Apicomplexa-Plasmodium_falciparum_XP_001351202.1:1.2474475443,(Alveolata-Chromerida-Chromera_velia_Cvel_25760:0.9905491554,Alveolata-Chromerida-Vitrella_brassicaformis_Vbra_7627:0.5535581737)95:0.1267210479)63:0.0581507296,Alveolata-Apicomplexa-Toxoplasma_gondii_XP_002364580.1:0.6844928943)100:0.3914521044,Stramenopiles-Ochrophyta-Nannochloropsis_gaditana_tr_W7T9U6_W7T9U6_9STRA:0.9805304929)94:0.2605632841,Cryptophyta---Guillardia_theta_CCMP2712_XP_005840728.1:1.3027165940)86:0.2503730028,((Opisthokonta-Fungi-Laccaria_bicolor_S238N_H82_tr_B0D8Q4_B0D8Q4_LACBS:0.9028762389,Opisthokonta-Fungi-Saccharomyces_cerevisiae_sp_Q05787_HRD3_YEAST:1.4005942972)41:0.2259810163,((Viridiplantae-Angiosperm-Arabidopsis_thaliana_sp_Q9C6B6_HRD3B_ARATH:0.0910516791,Viridiplantae-Angiosperm-Arabidopsis_thaliana_sp_Q9LM25_HRD3A_ARATH:0.0313979840)100:0.0536551171,(Viridiplantae-Angiosperm-Glycine_max_tr_A0A0R0ISD1_A0A0R0ISD1_SOYBN:0.0230184233,Viridiplantae-Angiosperm-Glycine_max_tr_I1K5B4_I1K5B4_SOYBN:0.0244553674)100:0.1345342338)100:0.8071703083)38:0.0349617271)15:0.0524175065,(((Cryptophyta---Guillardia_theta_CCMP2712_XP_005831115.1:0.8405990460,Viridiplantae-Prasinophyceae-Bathycoccus_prasinos_XP_007515639.1:1.4962203262)87:0.2818745622,(((Opisthokonta-Metazoa-Homo_sapiens_sp_Q68CR1_SE1L3_HUMAN:0.7446512273,Opisthokonta-Metazoa-Lottia_gigantea_tr_V4BLG2_V4BLG2_LOTGI:0.9518504465)98:0.3213457478,(Opisthokonta-Metazoa-Stylophora_pistillata_tr_A0A2B4S031_A0A2B4S031_STYPI:0.0073767652,(Opisthokonta-Metazoa-Orbicella_faveolata_XP_020602343.1:0.0834078185,Opisthokonta-Metazoa-Porites_lutea_plut2.m8.16468.m1:0.1648314265)75:0.0644655739)100:0.9414433877)79:0.1944263449,Stramenopiles-Ochrophyta-Nannochloropsis_gaditana_tr_W7TFF4_W7TFF4_9STRA:2.0070119034)98:0.1939489560)70:0.0882467404,((Stramenopiles-Pelagophyte-Aureococcus_anophagefferens_tr_F0XWA6_F0XWA6_AURAN:0.8284446902,(Stramenopiles-Phaeophyceae-Ectocarpus_siliculosus_tr_D7FJ00_D7FJ00_ECTSI:0.1365008472,(((Stramenopiles-Phaeophyceae-Cladosiphon_okamuranus_g17268.t1:0.0000000000,Stramenopiles-Phaeophyceae-Cladosiphon_okamuranus_g17268.t3:0.0000000000):0.0000000000,Stramenopiles-Phaeophyceae-Cladosiphon_okamuranus_g17268.t4:0.0000000000):0.0000010000,Stramenopiles-Phaeophyceae-Cladosiphon_okamuranus_g17268.t2:0.0000010000)100:0.2405325840)100:0.3839535981)100:0.4593208917,Viridiplantae-Prasinophyceae-Bathycoccus_prasinos_XP_007514213.1:1.6178713612)80:0.1087248949)82:0.1241214636)13:0.0380307631,(((Metamonada---Trichomonas_vaginalis_tr_A2E7I2_A2E7I2_TRIVA:1.1361217019,Metamonada---Trichomonas_vaginalis_tr_A2DDN3_A2DDN3_TRIVA:1.4124177236)99:0.3987273479,(Cryptophyta---Guillardia_theta_CCMP2712_XP_005827284.1:2.1186422093,Cryptophyta---Guillardia_theta_CCMP2712_XP_005833325.1:2.0536895439)80:0.1519760245)62:0.1240358511,Rhizaria-Foraminifera-Reticulomyxa_filosa_tr_X6P108_X6P108_RETFI:1.0475042101)20:0.0373755780)29:0.0436094936,((((Alveolata-Ciliophora-Paramecium_tetraurelia_tr_A0BXS6_A0BXS6_PARTE:0.1792866430,Alveolata-Ciliophora-Paramecium_tetraurelia_tr_A0D624_A0D624_PARTE:0.0986595283)100:0.9001034989,Alveolata-Ciliophora-Tetrahymena_thermophila_SB210_tr_I7LWP2_I7LWP2_TETTS:0.7692628214)100:0.7363610686,(Discobida-Euglenozoid-Euglena_gracilis_EG_transcript_4426:0.6844614204,(Discobida-Trypanosoma-Trypanosoma_brucei_tr_Q57VN0_Q57VN0_TRYB2:0.9974482770,Metamonada---Trichomonas_vaginalis_tr_A2F7I6_A2F7I6_TRIVA:2.4353981344)38:0.1547506869)37:0.2597727012)19:0.0169095769,((((Rhodophyta---Chondrus_crispus_XP_005710756.1:0.5210940387,Rhodophyta---Gracilariopsis_chorda_PXF44721.1:0.3840374132)100:0.3926234549,((Rhodophyta---Chondrus_crispus_XP_005711319.1:0.4500721710,Rhodophyta---Gracilariopsis_chorda_PXF49803.1:0.6711715865)100:0.2083645441,(Rhodophyta---Porphyra_umbilicalis_Pum1973s0001.1.p:0.1132197860,Rhodophyta---Pyropia_yezoensis_contig_7360_g1726:0.1464569806)100:0.7158330880)90:0.0857163339)99:0.1119293502,(Rhodophyta---Cyanidioschyzon_merolae_strain_10D_XP_005535964.1:1.0944802505,Rhodophyta---Porphyridium_purpureum_evm.model.contig_2281.3:0.8214114949)69:0.0820562368)88:0.1143029338,(Rhodophyta---Galdieria_sulphuraria_tr_M2XLJ1_M2XLJ1_GALSU:0.8965570676,Rhodophyta---Porphyridium_purpureum_evm.model.contig_656.4:0.7580228840)55:0.0952058209)99:0.1719836028)22:0.0479918321)43:0.0949587346,(((Haptophyta---Emiliania_huxleyi_CCMP1516_tr_R1FBH3_R1FBH3_EMIHU:0.6102454646,(((Viridiplantae-Chlorophyceae-Chlamydomonas_reinhardtii_tr_A0A2K3DYS1_A0A2K3DYS1_CHLRE:0.1443118020,Viridiplantae-Chlorophyceae-Volvox_carteri_f_nagariensis_tr_D8UBS4_D8UBS4_VOLCA:0.0870756328)100:0.4436354672,Viridiplantae-Trebouxiophyceae-Chlorella_variabilis_jgi_ChlNC64A_1_133226_IGS.gm_1_00362:0.5787237290)100:0.2057128985,(Viridiplantae-Prasinophyceae-Bathycoccus_prasinos_XP_007508690.1:0.6644790722,Viridiplantae-Prasinophyceae-Ostreococcus_tauri_XP_003083661.2:0.4428781779)100:0.1813141097)100:0.1286195248)60:0.0599593268,((Rhizaria-Chlorarachniophyceae-Bigelowiella_natans_CCMP2755_jgi_Bigna1_134049_aug1.23_g8757:0.0000010000,(Rhizaria-Chlorarachniophyceae-Bigelowiella_natans_CCMP2755_jgi_Bigna1_87733_estExt_fgenesh1_pg.C_230154:0.0000010000,Rhizaria-Chlorarachniophyceae-Bigelowiella_natans_CCMP2755_jgi_Bigna1_73285_fgenesh1_pg.23___154:0.0000010000)60:0.0000010000)100:0.0324214527,(Rhizaria-Chlorarachniophyceae-Bigelowiella_natans_CCMP2755_jgi_Bigna1_19894_gw1.23.21.1:0.0000020755,Rhizaria-Chlorarachniophyceae-Bigelowiella_natans_CCMP2755_jgi_Bigna1_37997_e_gw1.23.21.1:0.0000010000)78:0.0000021020)100:0.6030114189)55:0.0427821264,((Opisthokonta-Choanoflagellida-Salpingoeca_rosetta_tr_F2UJC4_F2UJC4_SALR5:0.5849055617,(((((((Opisthokonta-Metazoa-Amphimedon_queenslandica_tr_A0A1X7STI6_A0A1X7STI6_AMPQE:0.0000025802,Opisthokonta-Metazoa-Amphimedon_queenslandica_tr_A0A1X7VC88_A0A1X7VC88_AMPQE:0.0041158283)100:0.7317678738,Opisthokonta-Metazoa-Caenorhabditis_elegans_tr_G5EFG0_G5EFG0_CAEEL:0.5162534579)84:0.1239262564,Opisthokonta-Metazoa-Lottia_gigantea_tr_V4AFJ7_V4AFJ7_LOTGI:0.2579468377)48:0.0648959399,(Opisthokonta-Metazoa-Nematostella_vectensis_tr_A7S7M3_A7S7M3_NEMVE:0.0910639854,((Opisthokonta-Metazoa-Stylophora_pistillata_tr_A0A2B4SUH9_A0A2B4SUH9_STYPI:0.0302970862,Opisthokonta-Metazoa-Orbicella_faveolata_XP_020603541.1:0.0357326532)98:0.0093557266,Opisthokonta-Metazoa-Porites_lutea_plut2.m8.20764.m1:0.0949992052)98:0.0530458869)100:0.1719279817)41:0.0344809506,Opisthokonta-Metazoa-Daphnia_pulex_tr_E9GIJ4_E9GIJ4_DAPPU:0.3131175889)62:0.0511750187,Opisthokonta-Metazoa-Homo_sapiens_sp_Q9UBV2_SE1L1_HUMAN:0.2273596295)82:0.0854037056,Opisthokonta-Metazoa-Homo_sapiens_sp_Q5TEA6_SE1L2_HUMAN:0.4538522195)97:0.1508799015)99:0.1564777396,((((((Stramenopiles-Bacillariophyta-Fragilariopsis_cylindrus_CCMP1102_jgi_Fracy1_235862_fgenesh2_pg.3___597:0.0000010000,Stramenopiles-Bacillariophyta-Fragilariopsis_cylindrus_CCMP1102_jgi_Fracy1_181523_e_gw1.3.288.1:0.0000010000)72:0.0000020298,Stramenopiles-Bacillariophyta-Fragilariopsis_cylindrus_CCMP1102_jgi_Fracy1_146141_gw1.3.288.1:0.0000010000)100:0.4391818450,Stramenopiles-Bacillariophyta-Phaeodactylum_tricornutum_jgi_Phatr2_48662_estExt_fgenesh1_pg.C_chr_180205:0.5100263184)77:0.1327825066,Stramenopiles-Bacillariophyta-Thalassiosira_pseudonana_CCMP1335_tr_B5YP16_B5YP16_THAPS:0.4333575662)100:0.5605065482,Stramenopiles-Ochrophyta-Nannochloropsis_gaditana_tr_W7TVG9_W7TVG9_9STRA:0.5738702768)84:0.1060255276,(Stramenopiles-Phaeophyceae-Ectocarpus_siliculosus_tr_D8LTA1_D8LTA1_ECTSI:0.1608562527,Stramenopiles-Phaeophyceae-Cladosiphon_okamuranus_g6721.t1:0.2111488680)100:0.7067039667)89:0.1226006996)62:0.0625264716)60:0.0757399647)45:0.0206431396,(Amoebozoa-Discosea-Acanthamoeba_castellanii_str_Neff_XP_004349644.1:0.6082902954,(Amoebozoa-Evosea-Dictyostelium_discoideum_AX4_tr_Q55E19_Q55E19_DICDI:0.2327220879,Amoebozoa-Evosea-Dictyostelium_discoideum_AX4_tr_Q55E18_Q55E18_DICDI:0.2718502223)100:0.6203549193)99:0.1829766352)100:0.4791152195,(Alveolata-Chromerida-Chromera_velia_Cvel_5364:0.5505659396,((Alveolata-Chromerida-Vitrella_brassicaformis_Vbra_20299:0.3160798769,Alveolata-Perkinsea-Perkinsus_marinus_ATCC_50983_tr_C5LL31_C5LL31_PERM5:0.4794407166)58:0.1344569923,((((((((AlveoDino-Dinophyceae-Dinophysis_acuminata_DAEP01_MMETSP0797_Transcript_3192_m.6372:0.2212639192,AlveoDino-Dinophyceae-Peridinium_aciculiferum_MMETSP0370_Transcript_90483_m.160998:0.1993667511)38:0.0000021255,AlveoDino-Dinophyceae-Heterocapsa_rotundata_MMETSP0503_Transcript_75146_m.155489:0.0906561123)62:0.0182121683,AlveoDino-Dinophyceae-Alexandrium_tamarense_CCMP1771_Gene.165808__MMETSP0382_Transcript_79527__g.165808__m.165808:0.1140505557)84:0.0420123967,((AlveoDino-Dinophyceae-Gymnodinium_catenatum_GC744_Gene.1435__MMETSP0784_Transcript_897__g.1435__m.1435:0.1619382775,AlveoDino-Dinophyceae-Polarella_glacialis_CCMP1383_evm.model.CCMP1383_scf7180000597046.1:1.1984415529)77:0.0522915517,((((AlveoDino-Dinophyceae-Durusdinium_trenchii_sh.g286.t1:1.5299097039,AlveoDino-Dinophyceae-Cladocopium_goreaui_evm.model.scf7180000357457.7:0.0260855219)99:0.0284403114,AlveoDino-Dinophyceae-Breviolum_minutum_Bmin.gene19659.mRNA1:0.1382089317)100:0.1833978500,(AlveoDino-Dinophyceae-Symbiodinium_tridacnidorum_Sh18_Stri.gene14784.mRNA1:0.0405779101,AlveoDino-Dinophyceae-Symbiodinium_natans_CCMP2548_Snat_CCMP2548.gene28370.mRNA1:0.0702913480)100:0.1373116066)100:0.0890242915,((AlveoDino-Dinophyceae-Polarella_glacialis_CCMP1383_evm.model.CCMP1383_scf7180000597016.1:0.0000010000,AlveoDino-Dinophyceae-Polarella_glacialis_CCMP2088_evm.model.CCMP2088_scf7180000712381.1:0.0000010000)100:0.0059891457,AlveoDino-Dinophyceae-Polarella_glacialis_CCMP1383_evm.model.CCMP1383_scf7180000571927.1:0.0000010000)100:0.3338429960)93:0.0394753121)83:0.0190825492)96:0.0640626834,AlveoDino-Dinophyceae-Prorocentrum_minimum_Gene.2804__MMETSP0053_Transcript_1600__g.2804__m.2804:0.2753921374)96:0.0300685847,AlveoDino-Dinophyceae-Amphidinium_gibbosum.g54872.t1:0.3916519555)98:0.1048094013,(AlveoDino-Dinophyceae-Oxyrrhis_marina_Gene.38150__MMETSP0469_Transcript_25600__g.38150__m.38150:0.2750059497,AlveoDino-Dinophyceae-Amoebophrya_ceratii.g1255.t1:0.3267896722)85:0.0554769671)80:0.0239079705,((((AlveoDino-Dinophyceae-Alexandrium_tamarense_CCMP1771_Gene.209006__MMETSP0382_Transcript_101351__g.209006__m.209006:0.0682510732,(AlveoDino-Dinophyceae-Heterocapsa_rotundata_MMETSP0503_Transcript_75145_m.155487:0.1038702394,(AlveoDino-Dinophyceae-Peridinium_aciculiferum_MMETSP0370_Transcript_82379_m.146768:0.0650318296,AlveoDino-Dinophyceae-Peridinium_aciculiferum_MMETSP0370_Transcript_94812_m.169134:0.2057668051)75:0.0118049013)73:0.0276471890)74:0.0353146177,(((((AlveoDino-Dinophyceae-Durusdinium_trenchii_CCMP2556.gene29597.mRNA1:0.0000020095,AlveoDino-Dinophyceae-Durusdinium_trenchii_sh.g22751.t1:0.0000028868)100:0.0847169192,AlveoDino-Dinophyceae-Breviolum_minutum_Bmin.gene10774.mRNA1:0.0052808174)100:0.0104501214,(((AlveoDino-Dinophyceae-Cladocopium_C15_evm.model.scaffold_1352.1:0.0090003387,AlveoDino-Dinophyceae-Cladocopium_goreaui_evm.model.scf7180000353553.38:0.0028925084)100:0.0080058888,AlveoDino-Dinophyceae-Cladocopium_C92_CC92.gene7501.mRNA1:0.0038446627)100:0.0136774433,AlveoDino-Dinophyceae-Fugacium_kawagutii_Fkaw.gene18921.mRNA1:0.0169890011)100:0.0446257891)100:0.0444062345,(((((((AlveoDino-Dinophyceae-Symbiodinium_microadriaticum_CCMP2467_Smic.gene26042.mRNA1:0.0000000000,AlveoDino-Dinophyceae-Symbiodinium_microadriaticum_CassKB8_Smic_CassKB8.gene7381.mRNA1:0.0000000000):0.0000010000,AlveoDino-Dinophyceae-Symbiodinium_microadriaticum_04_503SCI_Smic_04-503SCI.03.gene9702.mRNA1:0.0000010000)80:0.0000023089,(AlveoDino-Dinophyceae-Symbiodinium_linucheae_CCMP2456_Slin_CCMP2456.gene4742.mRNA1:0.0000021163,AlveoDino-Dinophyceae-Symbiodinium_tridacnidorum_CCMP2592_Stri_CCMP2592.gene29843.mRNA1:0.0057502989)87:0.0028849043)76:0.0028628890,AlveoDino-Dinophyceae-Symbiodinium_pilosum_CCMP2461_Spil_CCMP2461.gene18010.mRNA1:0.0268030840)39:0.0000021790,AlveoDino-Dinophyceae-Symbiodinium_necroappetens_CCMP2469_Snec_CCMP2469.gene12350.mRNA1:0.0000023768)41:0.0073050850,AlveoDino-Dinophyceae-Symbiodinium_tridacnidorum_Sh18_Stri.gene13124.mRNA1:0.0264751808)97:0.0042700617,AlveoDino-Dinophyceae-Symbiodinium_natans_CCMP2548_Snat_CCMP2548.gene17105.mRNA1:0.0153686099)98:0.0256448092)99:0.0478984313,AlveoDino-Dinophyceae-Polarella_glacialis_CCMP1383_evm.model.CCMP1383_scf7180000598573.1:0.0914536167)100:0.0689620786)89:0.0355172261,(AlveoDino-Dinophyceae-Gymnodinium_catenatum_GC744_Gene.172692__MMETSP0784_Transcript_88273__g.172692__m.172692:0.1572190491,(AlveoDino-Dinophyceae-Prorocentrum_minimum_Gene.77483__MMETSP0056_Transcript_41770__g.77483__m.77483:0.1801262699,AlveoDino-Dinophyceae-Prorocentrum_minimum_Gene.164892__MMETSP0056_Transcript_89382__g.164892__m.164892:0.1248812640)100:0.1108671236)47:0.0063625119)74:0.0345444745,(AlveoDino-Dinophyceae-Noctiluca_scintillans_MMETSP0253_Transcript_54507_m.99072:0.1207023913,AlveoDino-Dinophyceae-Amphidinium_gibbosum.g52503.t1:0.1616057216)99:0.0409439538)100:0.0971281064)89:0.1068747492)57:0.1035553715)98:0.0881904693)98:0.1737767146,Alveolata-Apicomplexa-Toxoplasma_gondii_XP_018638129.1:0.6506803304);
```
