## Supplementary material for "Improved *Cladocopium goreaui* genome assembly reveals features of a facultative coral symbiont and the complex evolutionary history of dinoflagellate genes": OG0002034.treEdited.tre

```
(Alveolata-Apicomplexa-Plasmodium_falciparum_XP_001348300.1:0.4690048267,(((((((((Alveolata-Apicomplexa-Toxoplasma_gondii_XP_018638451.1:0.2491816301,Alveolata-Chromerida-Vitrella_brassicaformis_Vbra_19206:0.1234357276)55:0.0215290866,((((((((AlveoDino-Dinophyceae-Dinophysis_acuminata_DAEP01_MMETSP0797_Transcript_4579_m.9031:0.0740689747,AlveoDino-Dinophyceae-Dinophysis_acuminata_DAEP01_MMETSP0797_Transcript_4581_m.9035:0.0523689420)47:0.0111993603,(((AlveoDino-Dinophyceae-Alexandrium_tamarense_CCMP1771_Gene.42506__MMETSP0382_Transcript_21355__g.42506__m.42506:0.0455594923,AlveoDino-Dinophyceae-Gambierdiscus_australes_MMETSP0766_Transcript_82764_m.125040:0.0116725770)87:0.0247264145,((AlveoDino-Dinophyceae-Alexandrium_tamarense_CCMP1771_Gene.193650__MMETSP0384_Transcript_118610__g.193650__m.193650:0.0642694978,AlveoDino-Dinophyceae-Heterocapsa_rotundata_MMETSP0503_Transcript_21050_m.44787:0.0066511797)78:0.0158976992,AlveoDino-Dinophyceae-Peridinium_aciculiferum_MMETSP0370_Transcript_82923_m.147573:0.0573704832)68:0.0123754473)54:0.0104231619,(AlveoDino-Dinophyceae-Karenia_brevis_SP1_Gene.12709__MMETSP0574_Transcript_11303__g.12709__m.12709:0.0294329138,AlveoDino-Dinophyceae-Amphidinium_gibbosum.g17251.t1:0.0435767507)97:0.0121056351)60:0.0152673403)58:0.0144253732,((AlveoDino-Dinophyceae-Gymnodinium_catenatum_GC744_Gene.223389__MMETSP0784_Transcript_113525__g.223389__m.223389:0.0535266740,AlveoDino-Dinophyceae-Gymnodinium_catenatum_GC744_Gene.174757__MMETSP0784_Transcript_89335__g.174757__m.174757:0.0537151524)95:0.0303427039,(AlveoDino-Dinophyceae-Prorocentrum_minimum_MMETSP0055_Transcript_104180_m.183297:0.0407617162,AlveoDino-Dinophyceae-Prorocentrum_minimum_MMETSP0057_Transcript_38101_m.69338:0.0074074563)100:0.0489395814)77:0.0059664690)53:0.0194810666,(AlveoDino-Dinophyceae-Noctiluca_scintillans_MMETSP0253_Transcript_44178_m.79680:0.0673913813,(((((AlveoDino-Dinophyceae-Durusdinium_trenchii_CCMP2556.gene20044.mRNA1:0.0000010189,AlveoDino-Dinophyceae-Durusdinium_trenchii_CCMP2556.gene20158.mRNA1:0.0000026315)92:0.0000026947,(AlveoDino-Dinophyceae-Cladocopium_C15_evm.model.scaffold_13971.2:0.0231052281,AlveoDino-Dinophyceae-Cladocopium_C92_CC92.gene20204.mRNA1:0.1280886198)94:0.0172430171)34:0.0098795167,AlveoDino-Dinophyceae-Breviolum_minutum_Bmin.gene1333.mRNA1:0.0242744584)99:0.0113554137,((((AlveoDino-Dinophyceae-Symbiodinium_microadriaticum_CCMP2467_Smic.gene2849.mRNA1:0.0000000000,AlveoDino-Dinophyceae-Symbiodinium_microadriaticum_CassKB8_Smic_CassKB8.gene19331.mRNA1:0.0000000000):0.0000010189,AlveoDino-Dinophyceae-Symbiodinium_microadriaticum_04_503SCI_Smic_04-503SCI.03.gene20236.mRNA1:0.0000010189)99:0.0046470767,((AlveoDino-Dinophyceae-Symbiodinium_necroappetens_CCMP2469_Snec_CCMP2469.gene17578.mRNA1:0.0000024955,AlveoDino-Dinophyceae-Symbiodinium_linucheae_CCMP2456_Slin_CCMP2456.gene9471.mRNA1:0.0000010189)70:0.0000020783,AlveoDino-Dinophyceae-Symbiodinium_tridacnidorum_CCMP2592_Stri_CCMP2592.gene6446.mRNA1:0.0372281413)99:0.0046538362)93:0.0000022633,(AlveoDino-Dinophyceae-Symbiodinium_natans_CCMP2548_Snat_CCMP2548.gene378.mRNA1:0.0119609549,AlveoDino-Dinophyceae-Symbiodinium_pilosum_CCMP2461_Spil_CCMP2461.gene9251.mRNA1:0.0242846450)32:0.0115728296)100:0.0625865508)99:0.0291739098,(((AlveoDino-Dinophyceae-Cladocopium_goreaui_evm.model.scf7180000354558.1:0.0046455475,AlveoDino-Dinophyceae-Cladocopium_C92_CC92.gene20203.mRNA1:0.0000024125)100:0.0045143037,(AlveoDino-Dinophyceae-Fugacium_kawagutii_Fkaw.gene2865.mRNA1:0.0339464152,AlveoDino-Dinophyceae-Breviolum_minutum_Bmin.gene31449.mRNA1:0.0000027351)79:0.0094318061)100:0.0405848737,(((((((AlveoDino-Dinophyceae-Symbiodinium_microadriaticum_CCMP2467_Smic.gene2848.mRNA1:0.0000000000,AlveoDino-Dinophyceae-Symbiodinium_linucheae_CCMP2456_Slin_CCMP2456.gene9470.mRNA1:0.0000000000):0.0000000000,AlveoDino-Dinophyceae-Symbiodinium_microadriaticum_CassKB8_Smic_CassKB8.gene19330.mRNA1:0.0000000000):0.0000000000,AlveoDino-Dinophyceae-Symbiodinium_tridacnidorum_Sh18_Stri.gene2537.mRNA1:0.0000000000):0.0000000000,AlveoDino-Dinophyceae-Symbiodinium_tridacnidorum_CCMP2592_Stri_CCMP2592.gene6444.mRNA1:0.0000000000):0.0000010189,AlveoDino-Dinophyceae-Symbiodinium_microadriaticum_04_503SCI_Smic_04-503SCI.03.gene20237.mRNA1:0.0000010189)97:0.0001676255,AlveoDino-Dinophyceae-Symbiodinium_necroappetens_CCMP2469_Snec_CCMP2469.gene22774.mRNA1:0.0696289185)95:0.0045204746,(AlveoDino-Dinophyceae-Symbiodinium_natans_CCMP2548_Snat_CCMP2548.gene376.mRNA1:0.0046942993,AlveoDino-Dinophyceae-Symbiodinium_natans_CCMP2548_Snat_CCMP2548.gene377.mRNA1:0.0046958430)46:0.0000021004)91:0.0094578664)95:0.0155323657)99:0.0413176223)78:0.0229130953)57:0.0025511996,(AlveoDino-Dinophyceae-Polarella_glacialis_CCMP1383_evm.model.CCMP1383_scf7180000599133.2:0.0000010189,AlveoDino-Dinophyceae-Polarella_glacialis_CCMP1383_evm.model.CCMP1383_scf7180000555923.1:0.0000010189)100:0.0602512049)90:0.0375765069,AlveoDino-Dinophyceae-Prorocentrum_minimum_Gene.52111__MMETSP0053_Transcript_28827__g.52111__m.52111:0.0854338754)99:0.0712021965,AlveoDino-Dinophyceae-Oxyrrhis_marina_Gene.61575__MMETSP0470_Transcript_44933__g.61575__m.61575:0.1782619874)97:0.0385684955,AlveoDino-Dinophyceae-Amoebophrya_ceratii.g7475.t1:0.2512467291)91:0.0195431034)74:0.0256368358,(((Rhodophyta---Porphyra_umbilicalis_Pum1325s0002.1.p:0.0124046487,Rhodophyta---Pyropia_yezoensis_contig_16799_g4093:0.0821541274)100:0.2562598172,(Viridiplantae-Angiosperm-Arabidopsis_thaliana_sp_Q94L32_NMT2_ARATH:0.3916693717,((Viridiplantae-Angiosperm-Arabidopsis_thaliana_sp_Q9LTR9_NMT1_ARATH:0.0231901913,(Viridiplantae-Angiosperm-Glycine_max_tr_I1L1K9_I1L1K9_SOYBN:0.0000021012,Viridiplantae-Angiosperm-Glycine_max_tr_I1MHA1_I1MHA1_SOYBN:0.0046474774)100:0.0441141729)94:0.0158612126,(Viridiplantae-Angiosperm-Glycine_max_tr_I1KG93_I1KG93_SOYBN:0.0136626783,Viridiplantae-Angiosperm-Glycine_max_tr_I1KUQ9_I1KUQ9_SOYBN:0.0049985437)100:0.0600021789)95:0.0583380426)100:0.0826950506)72:0.0346347486,(Viridiplantae-Prasinophyceae-Bathycoccus_prasinos_XP_007514247.1:0.3462015577,Viridiplantae-Prasinophyceae-Ostreococcus_tauri_XP_003079365.2:0.2258025385)95:0.0871236143)93:0.0517869918)76:0.0176596922,(((((((AlveoDino-Dinophyceae-Noctiluca_scintillans_MMETSP0253_Transcript_8301_m.15779:2.4865958904,((((((((Stramenopiles-Bacillariophyta-Fragilariopsis_cylindrus_CCMP1102_jgi_Fracy1_238734_fgenesh2_pg.6___136:0.0000000000,Stramenopiles-Bacillariophyta-Fragilariopsis_cylindrus_CCMP1102_jgi_Fracy1_186230_e_gw1.6.662.1:0.0000000000):0.0000000000,Stramenopiles-Bacillariophyta-Fragilariopsis_cylindrus_CCMP1102_jgi_Fracy1_140227_gw1.6.215.1:0.0000000000):0.0000000000,Stramenopiles-Bacillariophyta-Fragilariopsis_cylindrus_CCMP1102_jgi_Fracy1_186372_e_gw1.6.1151.1:0.0000000000):0.0000000000,Stramenopiles-Bacillariophyta-Fragilariopsis_cylindrus_CCMP1102_jgi_Fracy1_149190_gw1.6.662.1:0.0000000000):0.0000000000,Stramenopiles-Bacillariophyta-Fragilariopsis_cylindrus_CCMP1102_jgi_Fracy1_185415_e_gw1.6.215.1:0.0000000000):0.0000000000,Stramenopiles-Bacillariophyta-Fragilariopsis_cylindrus_CCMP1102_jgi_Fracy1_158550_gw1.6.1151.1:0.0000000000):0.0000019891,Stramenopiles-Bacillariophyta-Fragilariopsis_cylindrus_CCMP1102_jgi_Fracy1_225542_fgenesh2_pm.6___44:0.0000010189)66:0.0000027000,((Stramenopiles-Bacillariophyta-Fragilariopsis_cylindrus_CCMP1102_jgi_Fracy1_245431_fgenesh2_pg.15___268:0.0055880959,Stramenopiles-Bacillariophyta-Fragilariopsis_cylindrus_CCMP1102_jgi_Fracy1_227964_fgenesh2_pm.15___91:0.0103062779)97:0.0070486118,((Stramenopiles-Bacillariophyta-Fragilariopsis_cylindrus_CCMP1102_jgi_Fracy1_138953_gw1.15.96.1:0.0000000000,Stramenopiles-Bacillariophyta-Fragilariopsis_cylindrus_CCMP1102_jgi_Fracy1_158661_gw1.15.418.1:0.0000000000):0.0000010189,Stramenopiles-Bacillariophyta-Fragilariopsis_cylindrus_CCMP1102_jgi_Fracy1_140248_gw1.15.131.1:0.0000010189)78:0.0000020548)98:0.0045251479)96:0.0458782394)79:0.0759686817,Stramenopiles-Bacillariophyta-Phaeodactylum_tricornutum_jgi_Phatr2_48947_estExt_fgenesh1_pg.C_chr_200042:0.1795663638)80:0.1223086547,Stramenopiles-Bacillariophyta-Thalassiosira_pseudonana_CCMP1335_tr_B8BXE6_B8BXE6_THAPS:0.1895918969)79:0.0470568772,Stramenopiles-Pelagophyte-Aureococcus_anophagefferens_tr_F0YNP3_F0YNP3_AURAN:0.1644271983)89:0.0322018277,(Stramenopiles-Phaeophyceae-Ectocarpus_siliculosus_tr_D7FIW9_D7FIW9_ECTSI:0.0068877974,Stramenopiles-Phaeophyceae-Cladosiphon_okamuranus_g11012.t1:0.0166930087)100:0.1236154869)89:0.0368245535,Stramenopiles-Ochrophyta-Nannochloropsis_gaditana_tr_W7TQ34_W7TQ34_9STRA:0.2136559673)90:0.0784089085,(Rhizaria-Foraminifera-Reticulomyxa_filosa_tr_X6ME92_X6ME92_RETFI:0.2882477307,(Rhizaria-Chlorarachniophyceae-Bigelowiella_natans_CCMP2755_jgi_Bigna1_142080_aug1.67_g16788:0.0046068295,(((((((((((((((Rhizaria-Chlorarachniophyceae-Bigelowiella_natans_CCMP2755_jgi_Bigna1_50122_estExt_Genewise1.C_670046:0.0000000000,Rhizaria-Chlorarachniophyceae-Bigelowiella_natans_CCMP2755_jgi_Bigna1_58247_fgenesh1_pm.67___9:0.0000000000):0.0000000000,Rhizaria-Chlorarachniophyceae-Bigelowiella_natans_CCMP2755_jgi_Bigna1_20592_gw1.67.37.1:0.0000000000):0.0000000000,Rhizaria-Chlorarachniophyceae-Bigelowiella_natans_CCMP2755_jgi_Bigna1_42755_e_gw1.67.37.1:0.0000000000):0.0000000000,Rhizaria-Chlorarachniophyceae-Bigelowiella_natans_CCMP2755_jgi_Bigna1_55680_estExt_Genewise1Plus.C_670044:0.0000000000):0.0000000000,Rhizaria-Chlorarachniophyceae-Bigelowiella_natans_CCMP2755_jgi_Bigna1_80030_fgenesh1_pg.67___39:0.0000000000):0.0000000000,Rhizaria-Chlorarachniophyceae-Bigelowiella_natans_CCMP2755_jgi_Bigna1_42800_e_gw1.67.35.1:0.0000000000):0.0000000000,Rhizaria-Chlorarachniophyceae-Bigelowiella_natans_CCMP2755_jgi_Bigna1_42773_e_gw1.67.43.1:0.0000000000):0.0000000000,Rhizaria-Chlorarachniophyceae-Bigelowiella_natans_CCMP2755_jgi_Bigna1_20781_gw1.67.43.1:0.0000000000):0.0000000000,Rhizaria-Chlorarachniophyceae-Bigelowiella_natans_CCMP2755_jgi_Bigna1_55679_estExt_Genewise1Plus.C_670043:0.0000000000):0.0000000000,Rhizaria-Chlorarachniophyceae-Bigelowiella_natans_CCMP2755_jgi_Bigna1_92773_estExt_fgenesh1_pm.C_670009:0.0000000000):0.0000000000,Rhizaria-Chlorarachniophyceae-Bigelowiella_natans_CCMP2755_jgi_Bigna1_50124_estExt_Genewise1.C_670048:0.0000000000):0.0000000000,Rhizaria-Chlorarachniophyceae-Bigelowiella_natans_CCMP2755_jgi_Bigna1_20512_gw1.67.35.1:0.0000000000):0.0000000000,Rhizaria-Chlorarachniophyceae-Bigelowiella_natans_CCMP2755_jgi_Bigna1_90310_estExt_fgenesh1_pg.C_670037:0.0000000000):0.0000000000,Rhizaria-Chlorarachniophyceae-Bigelowiella_natans_CCMP2755_jgi_Bigna1_55681_estExt_Genewise1Plus.C_670045:0.0000000000):0.0000010189,Rhizaria-Chlorarachniophyceae-Bigelowiella_natans_CCMP2755_jgi_Bigna1_50123_estExt_Genewise1.C_670047:0.0000010189)65:0.0000023464)100:0.1790074919)79:0.0843009259)71:0.0493702554)36:0.0000026133,AlveoDino-Dinophyceae-Symbiodinium_microadriaticum_04_503SCI_Smic_04-503SCI.03.gene33302.mRNA1:0.3091918592)45:0.0415672293,((Amoebozoa-Discosea-Acanthamoeba_castellanii_str_Neff_XP_004340274.1:0.2492650056,(Glaucophyta---Cyanophora_paradoxa_ConsensusfromContig36974-snap_masked-ConsensusfromContig36974-abinit-gene-0.8-mRNA-1_cds_6826/7487-7547_0_-:0.2322636283,(((Haptophyta---Emiliania_huxleyi_CCMP1516_tr_R1DXV9_R1DXV9_EMIHU:0.0000020605,Haptophyta---Emiliania_huxleyi_CCMP1516_tr_R1E6D5_R1E6D5_EMIHU:0.0000024539)100:0.2685534603,(Rhodophyta---Chondrus_crispus_XP_005714990.1:0.1903450233,Rhodophyta---Gracilariopsis_chorda_PXF46828.1:0.2853216137)99:0.1250499684)90:0.0441628311,(Rhodophyta---Cyanidioschyzon_merolae_strain_10D_XP_005535296.1:0.3206696469,Rhodophyta---Galdieria_sulphuraria_tr_M2XP53_M2XP53_GALSU:0.2042003239)100:0.1013044082)90:0.0296035704)58:0.0321535106)27:0.0214490213,((Opisthokonta-Metazoa-Amphimedon_queenslandica_tr_A0A1X7VMH8_A0A1X7VMH8_AMPQE:0.2408274664,(((Opisthokonta-Metazoa-Daphnia_pulex_tr_E9FYX9_E9FYX9_DAPPU:0.1242634433,Opisthokonta-Metazoa-Lottia_gigantea_tr_V4AVX6_V4AVX6_LOTGI:0.1785890474)99:0.0530794290,(Opisthokonta-Metazoa-Nematostella_vectensis_tr_A7SPM6_A7SPM6_NEMVE:0.0619617402,((Opisthokonta-Metazoa-Stylophora_pistillata_tr_A0A2B4S6A1_A0A2B4S6A1_STYPI:0.0830755995,(Opisthokonta-Metazoa-Orbicella_faveolata_XP_020619259.1:0.1219805151,Opisthokonta-Metazoa-Porites_lutea_plut2.m8.27555.m1:0.0334615956)88:0.0111134790)99:0.0154642985,Opisthokonta-Metazoa-Acropora_digitifera_aug_v2a.05367.t1:0.0751488309)99:0.0428748064)100:0.1019392987)96:0.0374342457,(Opisthokonta-Metazoa-Homo_sapiens_sp_O60551_NMT2_HUMAN:0.0590907991,Opisthokonta-Metazoa-Homo_sapiens_sp_P30419_NMT1_HUMAN:0.0554824156)100:0.0707583445)99:0.0342371116)100:0.0482285705,Opisthokonta-Metazoa-Caenorhabditis_elegans_sp_P46548_NMT_CAEEL:0.3493122465)82:0.0291952667)43:0.0440291800)19:0.0091989328,((Discobida-Euglenozoid-Euglena_gracilis_EG_transcript_10196:0.3063679889,((((((Viridiplantae-Trebouxiophyceae-Chlorella_variabilis_jgi_ChlNC64A_1_8347_gw1.9.68.1:0.0000000000,Viridiplantae-Trebouxiophyceae-Chlorella_variabilis_jgi_ChlNC64A_1_22688_e_gw1.9.75.1:0.0000000000):0.0000000000,Viridiplantae-Trebouxiophyceae-Chlorella_variabilis_jgi_ChlNC64A_1_22961_e_gw1.9.354.1:0.0000000000):0.0000000000,Viridiplantae-Trebouxiophyceae-Chlorella_variabilis_jgi_ChlNC64A_1_22867_e_gw1.9.68.1:0.0000000000):0.0000000000,Viridiplantae-Trebouxiophyceae-Chlorella_variabilis_jgi_ChlNC64A_1_16738_gw1.9.354.1:0.0000000000):0.0000026420,Viridiplantae-Trebouxiophyceae-Chlorella_variabilis_jgi_ChlNC64A_1_8761_gw1.9.75.1:0.0000021247)82:0.0000021656,((Viridiplantae-Trebouxiophyceae-Chlorella_variabilis_jgi_ChlNC64A_1_145293_IGS.gm_9_00100:0.0250644644,(Viridiplantae-Trebouxiophyceae-Chlorella_variabilis_jgi_ChlNC64A_1_57720_estExt_fgenesh3_pg.C_90049:0.0000021578,Viridiplantae-Trebouxiophyceae-Chlorella_variabilis_jgi_ChlNC64A_1_52025_fgenesh3_pg.C_scaffold_9000050:0.0000027468)100:0.0479571744)90:0.0000024497,Viridiplantae-Trebouxiophyceae-Chlorella_variabilis_jgi_ChlNC64A_1_48776_fgenesh3_pm.C_scaffold_9000009:0.0000027027)95:0.0048830068)100:0.1810303054)82:0.0583331068,(Viridiplantae-Chlorophyceae-Chlamydomonas_reinhardtii_tr_A0A2K3DM01_A0A2K3DM01_CHLRE:0.0764281440,Viridiplantae-Chlorophyceae-Volvox_carteri_f_nagariensis_tr_D8U739_D8U739_VOLCA:0.0855302123)100:0.2901964112)55:0.0386219373)31:0.0173835995,(((Alveolata-Chromerida-Chromera_velia_Cvel_5429:0.2671023146,(Alveolata-Perkinsea-Perkinsus_marinus_ATCC_50983_tr_C5LU02_C5LU02_PERM5:0.0296098461,Alveolata-Perkinsea-Perkinsus_marinus_ATCC_50983_tr_C5KPZ6_C5KPZ6_PERM5:0.0000022035)100:0.1519085793)87:0.0283132571,Cryptophyta---Guillardia_theta_CCMP2712_XP_005826288.1:0.2156249177)41:0.0337812720,Amoebozoa-Evosea-Dictyostelium_discoideum_AX4_sp_Q553B6_NMT_DICDI:0.3950132625)25:0.0204556076)69:0.0451049811,(((((Alveolata-Chromerida-Chromera_velia_Cvel_22438:0.9674334914,((Metamonada---Trichomonas_vaginalis_tr_A2G941_A2G941_TRIVA:1.1348279040,Rhodophyta---Galdieria_sulphuraria_tr_M2XQM4_M2XQM4_GALSU:1.9539278552)88:0.1927298654,Metamonada---Trichomonas_vaginalis_tr_A2DHA5_A2DHA5_TRIVA:0.7232142124)84:0.1319276225)95:0.0911343269,Stramenopiles---Blastocystis_ST1_tr_A0A196S5T2_A0A196S5T2_BLAHN:0.4568665151)92:0.0910436777,Discobida-Trypanosoma-Trypanosoma_brucei_tr_Q388H8_Q388H8_TRYB2:0.4882968435)61:0.0208083427,((Opisthokonta-Fungi-Laccaria_bicolor_S238N_H82_tr_B0CSM8_B0CSM8_LACBS:0.3304239025,Rhodophyta---Porphyridium_purpureum_evm.model.contig_3478.14:0.4192675143)88:0.0389304459,Opisthokonta-Fungi-Saccharomyces_cerevisiae_sp_P14743_NMT_YEAST:0.4797631449)86:0.0918308157)79:0.0571071780,((AlveoDino-Dinophyceae-Alexandrium_tamarense_CCMP1771_Gene.24052__MMETSP0384_Transcript_15022__g.24052__m.24052:0.1920696209,AlveoDino-Dinophyceae-Symbiodinium_microadriaticum_CassKB8_Smic_CassKB8.gene32939.mRNA1:0.4816397490)99:0.0911932363,AlveoDino-Dinophyceae-Symbiodinium_microadriaticum_CassKB8_Smic_CassKB8.gene35836.mRNA1:0.5720347449)98:0.0664400709)67:0.0192065922)50:0.0161690618,((((Alveolata-Ciliophora-Paramecium_tetraurelia_tr_A0BIH4_A0BIH4_PARTE:0.0045828325,Alveolata-Ciliophora-Paramecium_tetraurelia_tr_A0DYD7_A0DYD7_PARTE:0.0000010189)100:0.0220068420,Alveolata-Ciliophora-Paramecium_tetraurelia_tr_A0CW36_A0CW36_PARTE:0.0204310473)100:0.0517025483,Alveolata-Ciliophora-Paramecium_tetraurelia_tr_A0DQV5_A0DQV5_PARTE:0.2088536269)100:0.1041956017,Alveolata-Ciliophora-Tetrahymena_thermophila_SB210_tr_I7LZE1_I7LZE1_TETTS:0.2130345424)100:0.0620888749);
```
