## Supplementary material for "Improved *Cladocopium goreaui* genome assembly reveals features of a facultative coral symbiont and the complex evolutionary history of dinoflagellate genes": OG0002077.treEdited.tre

```
(Alveolata-Apicomplexa-Plasmodium_falciparum_XP_001350195.1:1.0374453785,(((Alveolata-Apicomplexa-Plasmodium_falciparum_XP_966091.1:0.6370281741,Opisthokonta-Fungi-Saccharomyces_cerevisiae_sp_Q02775_SLU7_YEAST:2.1146987568)58:0.1203924762,(((Alveolata-Apicomplexa-Toxoplasma_gondii_XP_002364328.1:0.3043028036,((((((((Alveolata-Ciliophora-Paramecium_tetraurelia_tr_A0E5X4_A0E5X4_PARTE:0.0000024545,Alveolata-Ciliophora-Paramecium_tetraurelia_tr_Q6BFT8_Q6BFT8_PARTE:0.0000010029)100:0.5190885308,Alveolata-Ciliophora-Tetrahymena_thermophila_SB210_tr_I7M991_I7M991_TETTS:0.4250112975)100:0.4476731691,Rhizaria-Foraminifera-Reticulomyxa_filosa_tr_X6NHC2_X6NHC2_RETFI:0.4243492804)92:0.1006087812,(((((((AlveoDino-Dinophyceae-Alexandrium_tamarense_CCMP1771_Gene.179345__MMETSP0384_Transcript_109507__g.179345__m.179345:0.2939244715,((Viridiplantae-Chlorophyceae-Chlamydomonas_reinhardtii_tr_A0A2K3DYH7_A0A2K3DYH7_CHLRE:0.0549686576,Viridiplantae-Chlorophyceae-Volvox_carteri_f_nagariensis_tr_D8UEZ9_D8UEZ9_VOLCA:0.0484515953)100:0.1930266200,((((((((Viridiplantae-Trebouxiophyceae-Chlorella_variabilis_jgi_ChlNC64A_1_7802_gw1.24.58.1:0.0000000000,Viridiplantae-Trebouxiophyceae-Chlorella_variabilis_jgi_ChlNC64A_1_27236_e_gw1.24.60.1:0.0000000000):0.0000000000,Viridiplantae-Trebouxiophyceae-Chlorella_variabilis_jgi_ChlNC64A_1_7824_gw1.24.60.1:0.0000000000):0.0000000000,Viridiplantae-Trebouxiophyceae-Chlorella_variabilis_jgi_ChlNC64A_1_27247_e_gw1.24.58.1:0.0000000000):0.0000000000,Viridiplantae-Trebouxiophyceae-Chlorella_variabilis_jgi_ChlNC64A_1_27055_e_gw1.24.59.1:0.0000000000):0.0000000000,Viridiplantae-Trebouxiophyceae-Chlorella_variabilis_jgi_ChlNC64A_1_49117_fgenesh3_pm.C_scaffold_24000006:0.0000000000):0.0000000000,Viridiplantae-Trebouxiophyceae-Chlorella_variabilis_jgi_ChlNC64A_1_54643_fgenesh3_pg.C_scaffold_24000027:0.0000000000):0.0000000000,Viridiplantae-Trebouxiophyceae-Chlorella_variabilis_jgi_ChlNC64A_1_139273_IGS.gm_24_00053:0.0000000000):0.0000021054,Viridiplantae-Trebouxiophyceae-Chlorella_variabilis_jgi_ChlNC64A_1_7812_gw1.24.59.1:0.0000022326)100:0.2076230975)100:0.1145160511)58:0.0402966708,(((Viridiplantae-Angiosperm-Arabidopsis_thaliana_sp_O23174_SLU7B_ARATH:0.0026372186,Viridiplantae-Angiosperm-Arabidopsis_thaliana_tr_Q9LZT6_Q9LZT6_ARATH:0.3101595648)100:0.0194732559,Viridiplantae-Angiosperm-Arabidopsis_thaliana_sp_Q9SHY8_SLU7A_ARATH:0.0225175325)98:0.0345720349,(Viridiplantae-Angiosperm-Glycine_max_tr_I1KK11_I1KK11_SOYBN:0.0000010029,Viridiplantae-Angiosperm-Glycine_max_tr_I1N2J3_I1N2J3_SOYBN:0.0000010029)100:0.0384024557)98:0.1617912679)57:0.0523359168,(Viridiplantae-Prasinophyceae-Bathycoccus_prasinos_XP_007509904.1:0.3070173032,Viridiplantae-Prasinophyceae-Ostreococcus_tauri_XP_022841303.1:0.2197693846)98:0.1163985051)97:0.1606032054,((((((((((((((((Rhizaria-Chlorarachniophyceae-Bigelowiella_natans_CCMP2755_jgi_Bigna1_138621_aug1.45_g13329:0.0000000000,Rhizaria-Chlorarachniophyceae-Bigelowiella_natans_CCMP2755_jgi_Bigna1_40674_e_gw1.45.7.1:0.0000000000):0.0000000000,Rhizaria-Chlorarachniophyceae-Bigelowiella_natans_CCMP2755_jgi_Bigna1_49365_estExt_Genewise1.C_450118:0.0000000000):0.0000000000,Rhizaria-Chlorarachniophyceae-Bigelowiella_natans_CCMP2755_jgi_Bigna1_20062_gw1.45.12.1:0.0000000000):0.0000000000,Rhizaria-Chlorarachniophyceae-Bigelowiella_natans_CCMP2755_jgi_Bigna1_20040_gw1.45.10.1:0.0000000000):0.0000000000,Rhizaria-Chlorarachniophyceae-Bigelowiella_natans_CCMP2755_jgi_Bigna1_58008_fgenesh1_pm.45___16:0.0000000000):0.0000000000,Rhizaria-Chlorarachniophyceae-Bigelowiella_natans_CCMP2755_jgi_Bigna1_19493_gw1.45.7.1:0.0000000000):0.0000000000,Rhizaria-Chlorarachniophyceae-Bigelowiella_natans_CCMP2755_jgi_Bigna1_49364_estExt_Genewise1.C_450117:0.0000000000):0.0000000000,Rhizaria-Chlorarachniophyceae-Bigelowiella_natans_CCMP2755_jgi_Bigna1_54911_estExt_Genewise1Plus.C_450114:0.0000000000):0.0000000000,Rhizaria-Chlorarachniophyceae-Bigelowiella_natans_CCMP2755_jgi_Bigna1_77105_fgenesh1_pg.45___147:0.0000000000):0.0000000000,Rhizaria-Chlorarachniophyceae-Bigelowiella_natans_CCMP2755_jgi_Bigna1_89226_estExt_fgenesh1_pg.C_450147:0.0000000000):0.0000000000,Rhizaria-Chlorarachniophyceae-Bigelowiella_natans_CCMP2755_jgi_Bigna1_40725_e_gw1.45.10.1:0.0000000000):0.0000000000,Rhizaria-Chlorarachniophyceae-Bigelowiella_natans_CCMP2755_jgi_Bigna1_92644_estExt_fgenesh1_pm.C_450015:0.0000000000):0.0000000000,Rhizaria-Chlorarachniophyceae-Bigelowiella_natans_CCMP2755_jgi_Bigna1_54909_estExt_Genewise1Plus.C_450112:0.0000000000):0.0000000000,Rhizaria-Chlorarachniophyceae-Bigelowiella_natans_CCMP2755_jgi_Bigna1_54910_estExt_Genewise1Plus.C_450113:0.0000000000):0.0000000000,Rhizaria-Chlorarachniophyceae-Bigelowiella_natans_CCMP2755_jgi_Bigna1_40737_e_gw1.45.12.1:0.0000000000):0.0000028546,Rhizaria-Chlorarachniophyceae-Bigelowiella_natans_CCMP2755_jgi_Bigna1_49363_estExt_Genewise1.C_450116:0.0000025765)100:0.4363526294)33:0.0260735711,((Discobida-Euglenozoid-Euglena_gracilis_EG_transcript_6040:0.3738231985,Amoebozoa-Evosea-Dictyostelium_discoideum_AX4_sp_Q54TA0_SLU7_DICDI:0.4085975880)36:0.0542151424,((Cryptophyta---Guillardia_theta_CCMP2712_XP_005833581.1:0.3446688702,Glaucophyta---Cyanophora_paradoxa_ConsensusfromContig7563-snap_masked-ConsensusfromContig7563-abinit-gene-0.9-mRNA-1_cds_1181/10885-11056_0_-:0.2558763302)74:0.0398293963,(((Rhodophyta---Chondrus_crispus_XP_005715760.1:0.2376130112,Rhodophyta---Gracilariopsis_chorda_PXF46540.1:0.2360783535)100:0.1489758889,((Rhodophyta---Porphyra_umbilicalis_Pum0889s0007.1.p:0.2612724722,Rhodophyta---Pyropia_yezoensis_contig_17572_g4304:0.0867052726)100:0.4133562103,Rhodophyta---Porphyridium_purpureum_evm.model.contig_3423.36:0.4427194453)50:0.0655613496)62:0.0849271573,Rhodophyta---Galdieria_sulphuraria_tr_M2XRF0_M2XRF0_GALSU:0.2321676920)97:0.2287340377)77:0.0692056122)31:0.0203063669)61:0.0521799283,((Opisthokonta-Choanoflagellida-Salpingoeca_rosetta_tr_F2UME0_F2UME0_SALR5:0.2124003703,((((Opisthokonta-Metazoa-Amphimedon_queenslandica_tr_A0A1X7VLP2_A0A1X7VLP2_AMPQE:0.2123077448,Opisthokonta-Metazoa-Lottia_gigantea_tr_V4A923_V4A923_LOTGI:0.1675214541)94:0.0693482858,Opisthokonta-Metazoa-Homo_sapiens_sp_O95391_SLU7_HUMAN:0.2116634301)74:0.0220745047,(((Opisthokonta-Metazoa-Daphnia_pulex_tr_E9H0V2_E9H0V2_DAPPU:0.0651560474,Opisthokonta-Metazoa-Daphnia_pulex_tr_E9HE12_E9HE12_DAPPU:0.0000028643)100:0.2438001636,Opisthokonta-Metazoa-Caenorhabditis_elegans_sp_Q21278_SLU7_CAEEL:0.4662482620)77:0.1110870728,Opisthokonta-Metazoa-Nematostella_vectensis_tr_A7RII1_A7RII1_NEMVE:0.1195301960)49:0.0000020897)48:0.0093254618,((Opisthokonta-Metazoa-Stylophora_pistillata_tr_A0A2B4RS23_A0A2B4RS23_STYPI:0.0450140045,(((Opisthokonta-Metazoa-Acropora_digitifera_aug_v2a.22269.t1:0.0000010029,Opisthokonta-Metazoa-Acropora_digitifera_aug_v2a.22269.t2:0.0000010029)79:0.0000023277,Opisthokonta-Metazoa-Acropora_digitifera_aug_v2a.15240.t1:0.0104289364)99:0.0110276964,Opisthokonta-Metazoa-Porites_lutea_plut2.m8.15248.m1:0.0487212849)98:0.0187381252)98:0.0078165138,Opisthokonta-Metazoa-Orbicella_faveolata_XP_020632866.1:0.0559918941)98:0.0274738797)91:0.0936489300)70:0.0379241495,Opisthokonta-Fungi-Laccaria_bicolor_S238N_H82_tr_B0D0U9_B0D0U9_LACBS:0.3682997411)65:0.0533687254)37:0.0524446327,(((AlveoDino-Dinophyceae-Oxyrrhis_marina_Gene.97209__MMETSP0469_Transcript_64258__g.97209__m.97209:0.3443010493,Stramenopiles-Ochrophyta-Nannochloropsis_gaditana_tr_W7TVH6_W7TVH6_9STRA:0.3272805823)64:0.0228150496,(((Discobida-Trypanosoma-Trypanosoma_brucei_tr_Q57ZX8_Q57ZX8_TRYB2:2.3009432536,Metamonada---Trichomonas_vaginalis_tr_A2E4A7_A2E4A7_TRIVA:1.5249146483)11:0.0000020367,(((((((((((((((((((((Stramenopiles-Bacillariophyta-Fragilariopsis_cylindrus_CCMP1102_jgi_Fracy1_217663_fgenesh2_kg.5___198___362_1_CCUX_EXTA:0.0000000000,Stramenopiles-Bacillariophyta-Fragilariopsis_cylindrus_CCMP1102_jgi_Fracy1_225347_fgenesh2_pm.5___238:0.0000000000):0.0000000000,Stramenopiles-Bacillariophyta-Fragilariopsis_cylindrus_CCMP1102_jgi_Fracy1_169003_estExt_Genewise1.C_50781:0.0000000000):0.0000000000,Stramenopiles-Bacillariophyta-Fragilariopsis_cylindrus_CCMP1102_jgi_Fracy1_207795_estExt_Genewise1Plus.C_50739:0.0000000000):0.0000000000,Stramenopiles-Bacillariophyta-Fragilariopsis_cylindrus_CCMP1102_jgi_Fracy1_147346_gw1.5.409.1:0.0000000000):0.0000000000,Stramenopiles-Bacillariophyta-Fragilariopsis_cylindrus_CCMP1102_jgi_Fracy1_157682_gw1.5.911.1:0.0000000000):0.0000000000,Stramenopiles-Bacillariophyta-Fragilariopsis_cylindrus_CCMP1102_jgi_Fracy1_183831_e_gw1.5.409.1:0.0000000000):0.0000000000,Stramenopiles-Bacillariophyta-Fragilariopsis_cylindrus_CCMP1102_jgi_Fracy1_207796_estExt_Genewise1Plus.C_50740:0.0000000000):0.0000000000,Stramenopiles-Bacillariophyta-Fragilariopsis_cylindrus_CCMP1102_jgi_Fracy1_275152_estExt_fgenesh2_pm.C_50236:0.0000000000):0.0000000000,Stramenopiles-Bacillariophyta-Fragilariopsis_cylindrus_CCMP1102_jgi_Fracy1_156813_gw1.5.862.1:0.0000000000):0.0000000000,Stramenopiles-Bacillariophyta-Fragilariopsis_cylindrus_CCMP1102_jgi_Fracy1_184104_e_gw1.5.862.1:0.0000000000):0.0000000000,Stramenopiles-Bacillariophyta-Fragilariopsis_cylindrus_CCMP1102_jgi_Fracy1_260937_estExt_fgenesh2_pg.C_50538:0.0000000000):0.0000000000,Stramenopiles-Bacillariophyta-Fragilariopsis_cylindrus_CCMP1102_jgi_Fracy1_184559_e_gw1.5.911.1:0.0000000000):0.0000000000,Stramenopiles-Bacillariophyta-Fragilariopsis_cylindrus_CCMP1102_jgi_Fracy1_207794_estExt_Genewise1Plus.C_50738:0.0000000000):0.0000000000,Stramenopiles-Bacillariophyta-Fragilariopsis_cylindrus_CCMP1102_jgi_Fracy1_238039_fgenesh2_pg.5___543:0.0000000000):0.0000000000,Stramenopiles-Bacillariophyta-Fragilariopsis_cylindrus_CCMP1102_jgi_Fracy1_169005_estExt_Genewise1.C_50783:0.0000000000):0.0000000000,Stramenopiles-Bacillariophyta-Fragilariopsis_cylindrus_CCMP1102_jgi_Fracy1_169004_estExt_Genewise1.C_50782:0.0000000000):0.0000025193,Stramenopiles-Bacillariophyta-Fragilariopsis_cylindrus_CCMP1102_jgi_Fracy1_268758_estExt_fgenesh2_kg.C_50198:0.0000029460)96:0.0076323324,(((((((((((((((Stramenopiles-Bacillariophyta-Fragilariopsis_cylindrus_CCMP1102_jgi_Fracy1_221909_fgenesh2_kg.50___49___362_1_CCUX_EXTA:0.0000000000,Stramenopiles-Bacillariophyta-Fragilariopsis_cylindrus_CCMP1102_jgi_Fracy1_214047_estExt_Genewise1Plus.C_500182:0.0000000000):0.0000000000,Stramenopiles-Bacillariophyta-Fragilariopsis_cylindrus_CCMP1102_jgi_Fracy1_175590_estExt_Genewise1.C_500214:0.0000000000):0.0000000000,Stramenopiles-Bacillariophyta-Fragilariopsis_cylindrus_CCMP1102_jgi_Fracy1_214048_estExt_Genewise1Plus.C_500183:0.0000000000):0.0000000000,Stramenopiles-Bacillariophyta-Fragilariopsis_cylindrus_CCMP1102_jgi_Fracy1_230346_fgenesh2_pm.50___54:0.0000000000):0.0000000000,Stramenopiles-Bacillariophyta-Fragilariopsis_cylindrus_CCMP1102_jgi_Fracy1_137466_gw1.50.16.1:0.0000000000):0.0000000000,Stramenopiles-Bacillariophyta-Fragilariopsis_cylindrus_CCMP1102_jgi_Fracy1_214046_estExt_Genewise1Plus.C_500181:0.0000000000):0.0000000000,Stramenopiles-Bacillariophyta-Fragilariopsis_cylindrus_CCMP1102_jgi_Fracy1_175591_estExt_Genewise1.C_500215:0.0000000000):0.0000000000,Stramenopiles-Bacillariophyta-Fragilariopsis_cylindrus_CCMP1102_jgi_Fracy1_157680_gw1.50.145.1:0.0000000000):0.0000000000,Stramenopiles-Bacillariophyta-Fragilariopsis_cylindrus_CCMP1102_jgi_Fracy1_265688_estExt_fgenesh2_pg.C_500140:0.0000000000):0.0000000000,Stramenopiles-Bacillariophyta-Fragilariopsis_cylindrus_CCMP1102_jgi_Fracy1_200095_e_gw1.50.145.1:0.0000000000):0.0000000000,Stramenopiles-Bacillariophyta-Fragilariopsis_cylindrus_CCMP1102_jgi_Fracy1_200073_e_gw1.50.16.1:0.0000000000):0.0000000000,Stramenopiles-Bacillariophyta-Fragilariopsis_cylindrus_CCMP1102_jgi_Fracy1_253864_fgenesh2_pg.50___142:0.0000000000):0.0000000000,Stramenopiles-Bacillariophyta-Fragilariopsis_cylindrus_CCMP1102_jgi_Fracy1_278334_estExt_fgenesh2_pm.C_500054:0.0000000000):0.0000010029,Stramenopiles-Bacillariophyta-Fragilariopsis_cylindrus_CCMP1102_jgi_Fracy1_272608_estExt_fgenesh2_kg.C_500048:0.0000010029)75:0.0000025817,Stramenopiles-Bacillariophyta-Fragilariopsis_cylindrus_CCMP1102_jgi_Fracy1_175592_estExt_Genewise1.C_500216:0.0000028075)18:0.0000022410)19:0.0000024594,Stramenopiles-Bacillariophyta-Fragilariopsis_cylindrus_CCMP1102_jgi_Fracy1_200065_e_gw1.50.189.1:0.0000010029)41:0.0000026625,Stramenopiles-Bacillariophyta-Fragilariopsis_cylindrus_CCMP1102_jgi_Fracy1_161985_gw1.50.189.1:0.0000021272)61:0.0636377014,Stramenopiles-Bacillariophyta-Phaeodactylum_tricornutum_jgi_Phatr2_28285_estExt_Genewise1.C_chr_110260:0.1537737635)35:0.0780535309)80:0.0739619784,(Stramenopiles-Pelagophyte-Aureococcus_anophagefferens_tr_F0Y9W1_F0Y9W1_AURAN:0.4713565284,(Stramenopiles-Phaeophyceae-Ectocarpus_siliculosus_tr_D7FU41_D7FU41_ECTSI:0.0228723529,Stramenopiles-Phaeophyceae-Cladosiphon_okamuranus_g18086.t1:0.0000020212)100:0.2710335840)44:0.0666338167)40:0.0571003213)42:0.0576667602,Haptophyta---Emiliania_huxleyi_CCMP1516_tr_R1G0Z5_R1G0Z5_EMIHU:0.4168061908)18:0.0000029680)64:0.0598031029)59:0.0903482973,Stramenopiles---Blastocystis_ST1_tr_A0A196SC00_A0A196SC00_BLAHN:1.1556404445)78:0.0467472234,Alveolata-Perkinsea-Perkinsus_marinus_ATCC_50983_tr_C5LHZ3_C5LHZ3_PERM5:0.2783791085)63:0.1123841907,((((((AlveoDino-Dinophyceae-Dinophysis_acuminata_DAEP01_MMETSP0797_Transcript_9515_m.18901:0.0339981499,((AlveoDino-Dinophyceae-Alexandrium_tamarense_CCMP1771_Gene.33698__MMETSP0384_Transcript_21257__g.33698__m.33698:0.0482590875,AlveoDino-Dinophyceae-Gambierdiscus_australes_MMETSP0766_Transcript_46552_m.69566:0.0000025893)100:0.0360888058,AlveoDino-Dinophyceae-Noctiluca_scintillans_MMETSP0253_Transcript_3100_m.6163:0.1080233568)69:0.0267984120)69:0.0520343891,(AlveoDino-Dinophyceae-Heterocapsa_rotundata_MMETSP0503_Transcript_34260_m.72637:0.1718929634,(((AlveoDino-Dinophyceae-Durusdinium_trenchii_CCMP2556.gene21168.mRNA1:0.0000010029,AlveoDino-Dinophyceae-Durusdinium_trenchii_sh.g32531.t1:0.0000010029)100:0.0375112322,((((AlveoDino-Dinophyceae-Cladocopium_C15_evm.model.scaffold_4022.1:0.0156224283,AlveoDino-Dinophyceae-Cladocopium_C92_CC92.gene24876.mRNA1:0.4989667754)53:0.0000025337,AlveoDino-Dinophyceae-Cladocopium_goreaui_evm.model.scf7180000355676.3:0.0000010029)49:0.0000025085,(AlveoDino-Dinophyceae-Cladocopium_C92_CC92.gene31211.mRNA1:0.1279553861,AlveoDino-Dinophyceae-Fugacium_kawagutii_Fkaw.gene10021.mRNA1:0.0203042478)81:0.0019228005)98:0.0296458520,((((((((AlveoDino-Dinophyceae-Symbiodinium_microadriaticum_CCMP2467_Smic.gene16400.mRNA1:0.0000000000,AlveoDino-Dinophyceae-Symbiodinium_tridacnidorum_CCMP2592_Stri_CCMP2592.gene39299.mRNA1:0.0000000000):0.0000000000,AlveoDino-Dinophyceae-Symbiodinium_tridacnidorum_Sh18_Stri.gene11398.mRNA1:0.0000000000):0.0000000000,AlveoDino-Dinophyceae-Symbiodinium_linucheae_CCMP2456_Slin_CCMP2456.gene4291.mRNA1:0.0000000000):0.0000000000,AlveoDino-Dinophyceae-Symbiodinium_necroappetens_CCMP2469_Snec_CCMP2469.gene22846.mRNA1:0.0000000000):0.0000000000,AlveoDino-Dinophyceae-Symbiodinium_microadriaticum_CassKB8_Smic_CassKB8.gene9927.mRNA1:0.0000000000):0.0000010029,AlveoDino-Dinophyceae-Symbiodinium_microadriaticum_04_503SCI_Smic_04-503SCI.03.gene27456.mRNA1:0.0000010029)100:0.0088180219,AlveoDino-Dinophyceae-Symbiodinium_pilosum_CCMP2461_Spil_CCMP2461.gene12290.mRNA1:0.0296820539)73:0.0073906137,AlveoDino-Dinophyceae-Symbiodinium_natans_CCMP2548_Snat_CCMP2548.gene26351.mRNA1:0.0135250478)81:0.0088897998)63:0.0003877504)67:0.0528179899,((AlveoDino-Dinophyceae-Polarella_glacialis_CCMP1383_evm.model.CCMP1383_scf7180000593144.1:0.0000010029,AlveoDino-Dinophyceae-Polarella_glacialis_CCMP2088_evm.model.CCMP2088_scf7180000666793.7:0.0000010029)79:0.0000027479,AlveoDino-Dinophyceae-Polarella_glacialis_CCMP2088_evm.model.CCMP2088_scf7180000712546.4:0.0841161569)100:0.0907196478)92:0.0745922037)76:0.0328647248)69:0.0151522992,AlveoDino-Dinophyceae-Gymnodinium_catenatum_GC744_Gene.20802__MMETSP0784_Transcript_11304__g.20802__m.20802:0.0891554368)51:0.0402022224,(AlveoDino-Dinophyceae-Prorocentrum_minimum_Gene.104357__MMETSP0053_Transcript_57690__g.104357__m.104357:0.0846269753,AlveoDino-Dinophyceae-Amphidinium_gibbosum.g78663.t1:0.1707192773)60:0.0334748776)52:0.0532910910,AlveoDino-Dinophyceae-Peridinium_aciculiferum_MMETSP0371_Transcript_8799_m.15233:0.0626212057)92:0.1668666622,AlveoDino-Dinophyceae-Oxyrrhis_marina_MMETSP0471_Transcript_8140_m.11681:0.4164335606)98:0.0532353093)64:0.0365109817,AlveoDino-Dinophyceae-Amoebophrya_ceratii.g6131.t1:0.3461483365)83:0.0986992662)44:0.0576913543,Alveolata-Chromerida-Chromera_velia_Cvel_25941:0.2450271866)42:0.1046878279,(Alveolata-Chromerida-Vitrella_brassicaformis_Vbra_22027:0.0136117333,Alveolata-Chromerida-Vitrella_brassicaformis_Vbra_21933:0.0000024374)100:0.2413719980)37:0.0323700763)100:1.3823230370,Alveolata-Chromerida-Chromera_velia_Cvel_15154:0.7178095704)98:0.1631521945,Alveolata-Chromerida-Vitrella_brassicaformis_Vbra_8772:0.3537421147);
```
