## Supplementary material for "Improved *Cladocopium goreaui* genome assembly reveals features of a facultative coral symbiont and the complex evolutionary history of dinoflagellate genes": OG0002187.treEdited.tre

```
(Alveolata-Apicomplexa-Plasmodium_falciparum_XP_001349569.2:0.5619807179,Alveolata-Apicomplexa-Toxoplasma_gondii_XP_002364552.1:0.3683956340,((Alveolata-Chromerida-Chromera_velia_Cvel_22493:0.3428726863,Alveolata-Chromerida-Vitrella_brassicaformis_Vbra_20530:0.3383163244)95:0.0395755707,((((((Alveolata-Ciliophora-Paramecium_tetraurelia_tr_A0BRZ4_A0BRZ4_PARTE:0.0128791571,Alveolata-Ciliophora-Paramecium_tetraurelia_tr_A0EBG0_A0EBG0_PARTE:0.0056505657)100:0.3713069591,Alveolata-Ciliophora-Tetrahymena_thermophila_SB210_tr_I7M1R0_I7M1R0_TETTS:0.3749951207)100:0.2473286206,(Metamonada---Trichomonas_vaginalis_tr_A2EPF2_A2EPF2_TRIVA:0.9169264470,Stramenopiles---Blastocystis_ST1_tr_A0A196SDA8_A0A196SDA8_BLAHN:1.7293234130)85:0.3083435352)62:0.0658919118,(((((((((AlveoDino-Dinophyceae-Alexandrium_tamarense_CCMP1771_Gene.175651__MMETSP0384_Transcript_107386__g.175651__m.175651:0.0887458506,(Viridiplantae-Prasinophyceae-Bathycoccus_prasinos_XP_007510688.1:0.1693261901,Viridiplantae-Prasinophyceae-Ostreococcus_tauri_XP_022839575.1:0.0871570715)98:0.0302982163)100:0.1739656019,((Viridiplantae-Chlorophyceae-Chlamydomonas_reinhardtii_tr_A0A2K3CVU3_A0A2K3CVU3_CHLRE:0.0654807036,Viridiplantae-Chlorophyceae-Volvox_carteri_f_nagariensis_tr_D8UK02_D8UK02_VOLCA:0.0572735018)100:0.1892511981,(((((((Viridiplantae-Trebouxiophyceae-Chlorella_variabilis_jgi_ChlNC64A_1_6397_gw1.16.2.1:0.0000000000,Viridiplantae-Trebouxiophyceae-Chlorella_variabilis_jgi_ChlNC64A_1_25435_e_gw1.16.3.1:0.0000000000):0.0000000000,Viridiplantae-Trebouxiophyceae-Chlorella_variabilis_jgi_ChlNC64A_1_25457_e_gw1.16.2.1:0.0000000000):0.0000000000,Viridiplantae-Trebouxiophyceae-Chlorella_variabilis_jgi_ChlNC64A_1_6406_gw1.16.4.1:0.0000000000):0.0000000000,Viridiplantae-Trebouxiophyceae-Chlorella_variabilis_jgi_ChlNC64A_1_25509_e_gw1.16.4.1:0.0000000000):0.0000024424,Viridiplantae-Trebouxiophyceae-Chlorella_variabilis_jgi_ChlNC64A_1_6401_gw1.16.3.1:0.0000028003)100:0.0203925556,Viridiplantae-Trebouxiophyceae-Chlorella_variabilis_jgi_ChlNC64A_1_136524_IGS.gm_16_00247:0.0000022687)84:0.0000020595,Viridiplantae-Trebouxiophyceae-Chlorella_variabilis_jgi_ChlNC64A_1_53635_fgenesh3_pg.C_scaffold_16000147:0.0000020048)100:0.2587439064)100:0.1176743066)99:0.0547809972,((Viridiplantae-Angiosperm-Arabidopsis_thaliana_sp_Q6XJG8_PSD2B_ARATH:0.0511293721,Viridiplantae-Angiosperm-Arabidopsis_thaliana_sp_Q9SIV2_PSD2A_ARATH:0.0242032051)100:0.0606826457,(Viridiplantae-Angiosperm-Glycine_max_tr_I1KEY6_I1KEY6_SOYBN:0.0000027643,Viridiplantae-Angiosperm-Glycine_max_tr_I1LS70_I1LS70_SOYBN:0.0015485472)100:0.0517664422)100:0.2106693818)100:0.0671332336,(Haptophyta---Emiliania_huxleyi_CCMP1516_tr_R1EFA9_R1EFA9_EMIHU:0.0340117514,Haptophyta---Emiliania_huxleyi_CCMP1516_tr_R1CFG1_R1CFG1_EMIHU:0.0308320458)100:0.4278385667)78:0.0362375366,(Rhizaria-Foraminifera-Reticulomyxa_filosa_tr_X6LV61_X6LV61_RETFI:0.7632026811,(((Rhodophyta---Chondrus_crispus_XP_005714067.1:0.1513700468,Rhodophyta---Gracilariopsis_chorda_PXF41688.1:0.1805003750)100:0.1519601452,(Rhodophyta---Porphyra_umbilicalis_Pum0071s0028.1.p:0.0081428409,Rhodophyta---Pyropia_yezoensis_contig_22499_g5556:0.0477431990)100:0.2602317263)100:0.1032689314,((Rhodophyta---Cyanidioschyzon_merolae_strain_10D_XP_005537961.1:0.7216569282,Rhodophyta---Galdieria_sulphuraria_tr_M2Y6E5_M2Y6E5_GALSU:0.3367873994)96:0.0590575980,Rhodophyta---Porphyridium_purpureum_evm.model.contig_2614.2:0.3183128265)92:0.0250014223)100:0.0867167403)43:0.0398727492)34:0.0240243835,((Amoebozoa-Discosea-Acanthamoeba_castellanii_str_Neff_XP_004336278.1:0.2991169751,Glaucophyta---Cyanophora_paradoxa_ConsensusfromContig6845-maker-ConsensusfromContig6845-snap-gene-0.0-mRNA-1_cds_349/596-664_2_-:0.2697245248)89:0.0416973740,Cryptophyta---Guillardia_theta_CCMP2712_XP_005841652.1:0.3754581216)61:0.0386073880)33:0.0310076058,(Amoebozoa-Evosea-Dictyostelium_discoideum_AX4_sp_Q54BC6_PSMD2_DICDI:0.4392094567,((Opisthokonta-Choanoflagellida-Salpingoeca_rosetta_tr_F2UH94_F2UH94_SALR5:0.5538988305,((Opisthokonta-Metazoa-Amphimedon_queenslandica_tr_A0A1X7VLT0_A0A1X7VLT0_AMPQE:0.3557570050,(((Opisthokonta-Metazoa-Daphnia_pulex_tr_E9HEU8_E9HEU8_DAPPU:0.1654126246,Opisthokonta-Metazoa-Lottia_gigantea_tr_V4AR50_V4AR50_LOTGI:0.1467911279)87:0.0252153599,Opisthokonta-Metazoa-Homo_sapiens_sp_Q13200_PSMD2_HUMAN:0.1213907912)97:0.0545407194,((Opisthokonta-Metazoa-Stylophora_pistillata_tr_A0A2B4RKT3_A0A2B4RKT3_STYPI:0.0220652326,(Opisthokonta-Metazoa-Orbicella_faveolata_XP_020612574.1:0.0000020836,Opisthokonta-Metazoa-Orbicella_faveolata_XP_020612575.1:0.0095177823)100:0.0133105888)86:0.0102473751,Opisthokonta-Metazoa-Porites_lutea_plut2.m8.680.m1:0.0162016113)100:0.1405406742)81:0.0343815739)86:0.0451933966,Opisthokonta-Metazoa-Caenorhabditis_elegans_tr_Q9GZH5_Q9GZH5_CAEEL:0.4165632763)98:0.0499852943)97:0.0427659583,(Opisthokonta-Fungi-Laccaria_bicolor_S238N_H82_tr_B0D812_B0D812_LACBS:0.3283676454,Opisthokonta-Fungi-Saccharomyces_cerevisiae_sp_P38764_RPN1_YEAST:0.5844288061)100:0.1442178736)98:0.0550797481)48:0.0428268091)44:0.0184746979,((AlveoDino-Dinophyceae-Alexandrium_tamarense_CCMP1771_Gene.249215__MMETSP0384_Transcript_153200__g.249215__m.249215:0.6243965431,(((((((((Rhizaria-Chlorarachniophyceae-Bigelowiella_natans_CCMP2755_jgi_Bigna1_146260_aug1.111_g20968:0.0000000000,Rhizaria-Chlorarachniophyceae-Bigelowiella_natans_CCMP2755_jgi_Bigna1_45111_e_gw1.111.6.1:0.0000000000):0.0000000000,Rhizaria-Chlorarachniophyceae-Bigelowiella_natans_CCMP2755_jgi_Bigna1_18788_gw1.111.6.1:0.0000000000):0.0000000000,Rhizaria-Chlorarachniophyceae-Bigelowiella_natans_CCMP2755_jgi_Bigna1_28585_gw1.111.38.1:0.0000000000):0.0000000000,Rhizaria-Chlorarachniophyceae-Bigelowiella_natans_CCMP2755_jgi_Bigna1_92950_estExt_fgenesh1_pm.C_1110005:0.0000000000):0.0000000000,Rhizaria-Chlorarachniophyceae-Bigelowiella_natans_CCMP2755_jgi_Bigna1_45114_e_gw1.111.38.1:0.0000000000):0.0000000000,Rhizaria-Chlorarachniophyceae-Bigelowiella_natans_CCMP2755_jgi_Bigna1_83605_fgenesh1_pg.111___31:0.0000000000):0.0000000000,Rhizaria-Chlorarachniophyceae-Bigelowiella_natans_CCMP2755_jgi_Bigna1_58564_fgenesh1_pm.111___5:0.0000000000):0.0000010189,Rhizaria-Chlorarachniophyceae-Bigelowiella_natans_CCMP2755_jgi_Bigna1_91659_estExt_fgenesh1_pg.C_1110031:0.0000010189)97:0.0000010190,(((((Rhizaria-Chlorarachniophyceae-Bigelowiella_natans_CCMP2755_jgi_Bigna1_51094_estExt_Genewise1.C_1110023:0.0000000000,Rhizaria-Chlorarachniophyceae-Bigelowiella_natans_CCMP2755_jgi_Bigna1_56659_estExt_Genewise1Plus.C_1110024:0.0000000000):0.0000000000,Rhizaria-Chlorarachniophyceae-Bigelowiella_natans_CCMP2755_jgi_Bigna1_56660_estExt_Genewise1Plus.C_1110025:0.0000000000):0.0000000000,Rhizaria-Chlorarachniophyceae-Bigelowiella_natans_CCMP2755_jgi_Bigna1_51096_estExt_Genewise1.C_1110025:0.0000000000):0.0000000000,Rhizaria-Chlorarachniophyceae-Bigelowiella_natans_CCMP2755_jgi_Bigna1_56658_estExt_Genewise1Plus.C_1110023:0.0000000000):0.0000010189,((Rhizaria-Chlorarachniophyceae-Bigelowiella_natans_CCMP2755_jgi_Bigna1_51095_estExt_Genewise1.C_1110024:0.0000010189,Rhizaria-Chlorarachniophyceae-Bigelowiella_natans_CCMP2755_jgi_Bigna1_18608_gw1.111.2.1:0.0000010189)7:0.0000010190,Rhizaria-Chlorarachniophyceae-Bigelowiella_natans_CCMP2755_jgi_Bigna1_45109_e_gw1.111.2.1:0.0000010189)6:0.0000010190)51:0.0000010190)100:0.3776183376)74:0.0674809948,(((((((((((((Stramenopiles-Bacillariophyta-Fragilariopsis_cylindrus_CCMP1102_jgi_Fracy1_248445_fgenesh2_pg.23___250:0.0000000000,Stramenopiles-Bacillariophyta-Fragilariopsis_cylindrus_CCMP1102_jgi_Fracy1_228764_fgenesh2_pm.23___121:0.0000000000):0.0000000000,Stramenopiles-Bacillariophyta-Fragilariopsis_cylindrus_CCMP1102_jgi_Fracy1_203970_e_gw1.101.5.1:0.0000000000):0.0000000000,Stramenopiles-Bacillariophyta-Fragilariopsis_cylindrus_CCMP1102_jgi_Fracy1_146201_gw1.23.215.1:0.0000000000):0.0000000000,Stramenopiles-Bacillariophyta-Fragilariopsis_cylindrus_CCMP1102_jgi_Fracy1_231541_fgenesh2_pm.101___10:0.0000000000):0.0000000000,Stramenopiles-Bacillariophyta-Fragilariopsis_cylindrus_CCMP1102_jgi_Fracy1_195106_e_gw1.23.215.1:0.0000000000):0.0000000000,Stramenopiles-Bacillariophyta-Fragilariopsis_cylindrus_CCMP1102_jgi_Fracy1_136211_gw1.101.5.1:0.0000000000):0.0000010189,Stramenopiles-Bacillariophyta-Fragilariopsis_cylindrus_CCMP1102_jgi_Fracy1_257792_fgenesh2_pg.101___20:0.0000010189)85:0.0000010190,((((((Stramenopiles-Bacillariophyta-Fragilariopsis_cylindrus_CCMP1102_jgi_Fracy1_146186_gw1.101.46.1:0.0000000000,Stramenopiles-Bacillariophyta-Fragilariopsis_cylindrus_CCMP1102_jgi_Fracy1_194973_e_gw1.23.334.1:0.0000000000):0.0000000000,Stramenopiles-Bacillariophyta-Fragilariopsis_cylindrus_CCMP1102_jgi_Fracy1_203963_e_gw1.101.46.1:0.0000000000):0.0000000000,Stramenopiles-Bacillariophyta-Fragilariopsis_cylindrus_CCMP1102_jgi_Fracy1_156372_gw1.101.74.1:0.0000000000):0.0000000000,Stramenopiles-Bacillariophyta-Fragilariopsis_cylindrus_CCMP1102_jgi_Fracy1_204006_e_gw1.101.74.1:0.0000000000):0.0000000000,Stramenopiles-Bacillariophyta-Fragilariopsis_cylindrus_CCMP1102_jgi_Fracy1_156366_gw1.23.337.1:0.0000000000):0.0000000000,Stramenopiles-Bacillariophyta-Fragilariopsis_cylindrus_CCMP1102_jgi_Fracy1_194971_e_gw1.23.337.1:0.0000000000):0.0000010189)43:0.0000010190,Stramenopiles-Bacillariophyta-Fragilariopsis_cylindrus_CCMP1102_jgi_Fracy1_156328_gw1.23.334.1:0.0000010189)100:0.1152791016,Stramenopiles-Bacillariophyta-Phaeodactylum_tricornutum_jgi_Phatr2_13622_e_gw1.12.30.1:0.0867955074)92:0.0423479619,Stramenopiles-Bacillariophyta-Thalassiosira_pseudonana_CCMP1335_tr_B8C241_B8C241_THAPS:0.1133547727)100:0.1810572561,(Stramenopiles-Phaeophyceae-Ectocarpus_siliculosus_tr_D8LN95_D8LN95_ECTSI:0.0234521055,Stramenopiles-Phaeophyceae-Cladosiphon_okamuranus_g14356.t1:0.0283827802)100:0.1528818782)89:0.0443732203,((Stramenopiles-Pelagophyte-Aureococcus_anophagefferens_tr_F0YI45_F0YI45_AURAN:0.0260622620,Stramenopiles-Pelagophyte-Aureococcus_anophagefferens_tr_F0YGT4_F0YGT4_AURAN:0.0275384347)100:0.3454036102,Stramenopiles-Ochrophyta-Nannochloropsis_gaditana_tr_W7TKW5_W7TKW5_9STRA:0.1986619255)99:0.0523745756)100:0.1490779540)80:0.0539898476)79:0.0471161012,(Discobida-Euglenozoid-Euglena_gracilis_EG_transcript_2436:0.3307421077,Discobida-Trypanosoma-Trypanosoma_brucei_tr_Q580S3_Q580S3_TRYB2:0.8439564288)77:0.1554155565)34:0.0301984112)99:0.0878966215,(AlveoDino-Dinophyceae-Amoebophrya_ceratii.g4379.t1:0.6140429303,(Alveolata-Perkinsea-Perkinsus_marinus_ATCC_50983_tr_C5L834_C5L834_PERM5:0.0203753410,(Alveolata-Perkinsea-Perkinsus_marinus_ATCC_50983_tr_C5LJK6_C5LJK6_PERM5:0.0540474976,Alveolata-Perkinsea-Perkinsus_marinus_ATCC_50983_tr_C5L794_C5L794_PERM5:0.0115746173)59:0.0000028713)100:0.4896400752)92:0.0673343544)92:0.0512350506,(((((AlveoDino-Dinophyceae-Dinophysis_acuminata_DAEP01_MMETSP0797_Transcript_18309_m.36585:0.0875257499,((((AlveoDino-Dinophyceae-Alexandrium_tamarense_CCMP1771_Gene.71274__MMETSP0382_Transcript_35198__g.71274__m.71274:0.0426995432,AlveoDino-Dinophyceae-Gambierdiscus_australes_MMETSP0766_Transcript_15958_m.24282:0.0370364188)82:0.0041345552,(AlveoDino-Dinophyceae-Prorocentrum_minimum_Gene.194551__MMETSP0053_Transcript_108505__g.194551__m.194551:0.0857496436,((((AlveoDino-Dinophyceae-Durusdinium_trenchii_sh.g23624.t1:0.0366853353,(AlveoDino-Dinophyceae-Cladocopium_goreaui_evm.model.scf7180000357491.11:0.0303694963,AlveoDino-Dinophyceae-Fugacium_kawagutii_Fkaw.gene7511.mRNA1:0.0017366536)69:0.0000020242)98:0.0118489059,AlveoDino-Dinophyceae-Breviolum_minutum_Bmin.gene19497.mRNA1:0.0052922656)97:0.0119250797,((((((AlveoDino-Dinophyceae-Symbiodinium_microadriaticum_CCMP2467_Smic.gene27045.mRNA1:0.0000029347,(AlveoDino-Dinophyceae-Symbiodinium_linucheae_CCMP2456_Slin_CCMP2456.gene7855.mRNA1:0.0025808099,AlveoDino-Dinophyceae-Symbiodinium_tridacnidorum_CCMP2592_Stri_CCMP2592.gene30180.mRNA1:0.0000010189)100:0.0025768800)82:0.0000020077,AlveoDino-Dinophyceae-Symbiodinium_microadriaticum_04_503SCI_Smic_04-503SCI.03.gene23751.mRNA1:0.0000020801)38:0.0000025885,AlveoDino-Dinophyceae-Symbiodinium_microadriaticum_CassKB8_Smic_CassKB8.gene22806.mRNA1:0.0000010189)43:0.0000021495,AlveoDino-Dinophyceae-Symbiodinium_necroappetens_CCMP2469_Snec_CCMP2469.gene11017.mRNA1:0.0023594332)99:0.0193943584,AlveoDino-Dinophyceae-Symbiodinium_natans_CCMP2548_Snat_CCMP2548.gene21845.mRNA1:0.0082983073)72:0.0000022220,AlveoDino-Dinophyceae-Symbiodinium_pilosum_CCMP2461_Spil_CCMP2461.gene13438.mRNA1:0.0015910675)100:0.0179101376)100:0.0421515558,(((AlveoDino-Dinophyceae-Polarella_glacialis_CCMP1383_evm.model.CCMP1383_scf7180000597427.1:0.0000010189,AlveoDino-Dinophyceae-Polarella_glacialis_CCMP2088_evm.model.CCMP2088_scf7180000679315.1:0.0000010189)99:0.0035441962,(AlveoDino-Dinophyceae-Polarella_glacialis_CCMP1383_evm.model.CCMP1383_scf7180000553262.1:0.0000020377,AlveoDino-Dinophyceae-Polarella_glacialis_CCMP2088_evm.model.CCMP2088_scf7180000715495.1:0.0000010189)72:0.0000021623)100:0.0483446878,(AlveoDino-Dinophyceae-Polarella_glacialis_CCMP1383_evm.model.CCMP1383_scf7180000590285.6:0.0000010189,AlveoDino-Dinophyceae-Polarella_glacialis_CCMP2088_evm.model.CCMP2088_scf7180000713760.1:0.0000010189)100:0.0451344845)100:0.0366511722)100:0.0339376900)45:0.0230584146)43:0.0126271110,AlveoDino-Dinophyceae-Heterocapsa_rotundata_MMETSP0503_Transcript_46721_m.97984:0.0853174863)61:0.0257573297,AlveoDino-Dinophyceae-Gymnodinium_catenatum_GC744_Gene.200480__MMETSP0784_Transcript_102165__g.200480__m.200480:0.0954719573)62:0.0254095617)37:0.0140500388,AlveoDino-Dinophyceae-Peridinium_aciculiferum_MMETSP0370_Transcript_104113_m.185107:0.0973266396)99:0.0339916811,AlveoDino-Dinophyceae-Karenia_brevis_SP1_MMETSP0573_Transcript_4233_m.4966:0.1190064634)99:0.0434570674,AlveoDino-Dinophyceae-Noctiluca_scintillans_MMETSP0253_Transcript_51057_m.92708:0.2188075465)100:0.0848521159,AlveoDino-Dinophyceae-Oxyrrhis_marina_Gene.157912__MMETSP0469_Transcript_104596__g.157912__m.157912:0.2688767407)98:0.0484789421)90:0.0305490955)93:0.0863681700);
```
