## Supplementary material for "Improved *Cladocopium goreaui* genome assembly reveals features of a facultative coral symbiont and the complex evolutionary history of dinoflagellate genes": OG0002214.treEdited.tre

```
(Alveolata-Apicomplexa-Plasmodium_falciparum_XP_001349810.1:0.1035833339,Alveolata-Apicomplexa-Toxoplasma_gondii_XP_002371324.2:0.0000023323,((((Alveolata-Chromerida-Vitrella_brassicaformis_Vbra_22753:0.2371261516,((((((((((((((Rhizaria-Chlorarachniophyceae-Bigelowiella_natans_CCMP2755_jgi_Bigna1_50062_estExt_Genewise1.C_650081:0.0000000000,Rhizaria-Chlorarachniophyceae-Bigelowiella_natans_CCMP2755_jgi_Bigna1_27887_gw1.65.88.1:0.0000000000):0.0000000000,Rhizaria-Chlorarachniophyceae-Bigelowiella_natans_CCMP2755_jgi_Bigna1_42533_e_gw1.65.87.1:0.0000000000):0.0000000000,Rhizaria-Chlorarachniophyceae-Bigelowiella_natans_CCMP2755_jgi_Bigna1_64030_fgenesh1_kg.65___39___423_1_CFAO_EXTA:0.0000000000):0.0000000000,Rhizaria-Chlorarachniophyceae-Bigelowiella_natans_CCMP2755_jgi_Bigna1_58222_fgenesh1_pm.65___11:0.0000000000):0.0000000000,Rhizaria-Chlorarachniophyceae-Bigelowiella_natans_CCMP2755_jgi_Bigna1_42521_e_gw1.65.88.1:0.0000000000):0.0000000000,Rhizaria-Chlorarachniophyceae-Bigelowiella_natans_CCMP2755_jgi_Bigna1_92759_estExt_fgenesh1_pm.C_650011:0.0000000000):0.0000000000,Rhizaria-Chlorarachniophyceae-Bigelowiella_natans_CCMP2755_jgi_Bigna1_27886_gw1.65.87.1:0.0000000000):0.0000000000,Rhizaria-Chlorarachniophyceae-Bigelowiella_natans_CCMP2755_jgi_Bigna1_50064_estExt_Genewise1.C_650083:0.0000000000):0.0000000000,Rhizaria-Chlorarachniophyceae-Bigelowiella_natans_CCMP2755_jgi_Bigna1_55619_estExt_Genewise1Plus.C_650080:0.0000000000):0.0000000000,Rhizaria-Chlorarachniophyceae-Bigelowiella_natans_CCMP2755_jgi_Bigna1_55618_estExt_Genewise1Plus.C_650079:0.0000000000):0.0000000000,Rhizaria-Chlorarachniophyceae-Bigelowiella_natans_CCMP2755_jgi_Bigna1_32652_gw1.65.109.1:0.0000000000):0.0000000000,Rhizaria-Chlorarachniophyceae-Bigelowiella_natans_CCMP2755_jgi_Bigna1_42579_e_gw1.65.109.1:0.0000000000):0.0000000000,Rhizaria-Chlorarachniophyceae-Bigelowiella_natans_CCMP2755_jgi_Bigna1_55620_estExt_Genewise1Plus.C_650081:0.0000000000):0.0000010000,Rhizaria-Chlorarachniophyceae-Bigelowiella_natans_CCMP2755_jgi_Bigna1_50063_estExt_Genewise1.C_650082:0.0000010000)100:0.1372214736)59:0.0730751463,(((((((((((Alveolata-Ciliophora-Paramecium_tetraurelia_tr_A0BEL6_A0BEL6_PARTE:0.0233235221,Alveolata-Ciliophora-Paramecium_tetraurelia_tr_A0BS60_A0BS60_PARTE:0.0337951013)100:0.3712290393,Alveolata-Ciliophora-Tetrahymena_thermophila_SB210_tr_Q22CK0_Q22CK0_TETTS:0.2278440464)91:0.1649399157,Discobida-Trypanosoma-Trypanosoma_brucei_tr_Q383V7_Q383V7_TRYB2:0.4342584540)49:0.0936081740,(Stramenopiles---Blastocystis_ST1_tr_A0A196SBB3_A0A196SBB3_BLAHN:0.0000010000,Stramenopiles---Blastocystis_ST1_tr_A0A196SA80_A0A196SA80_BLAHN:0.0000010000)99:0.0937220921)53:0.0707599527,((((Metamonada---Trichomonas_vaginalis_tr_A2DB88_A2DB88_TRIVA:0.0000026980,Metamonada---Trichomonas_vaginalis_tr_A2FM73_A2FM73_TRIVA:0.0000021834)99:0.0187208091,(Metamonada---Trichomonas_vaginalis_tr_A2DGQ3_A2DGQ3_TRIVA:0.0000028300,Metamonada---Trichomonas_vaginalis_tr_A2FBZ2_A2FBZ2_TRIVA:0.0000021280)60:0.0000021562)99:0.7852957078,((Archaea---Methanobacterium_paludis_tr_F6D501_F6D501_METPW:0.5710090913,Archaea---Methanococcus_maripaludis_S2_tr_Q6LWK1_Q6LWK1_METMP:0.8245796871)99:0.4260798515,Archaea---Sulfolobus_solfataricus_ATCC35092_sp_Q97Z80_RS27_SACS2:0.1443152774)99:1.0737832160)85:0.2954204783,(Opisthokonta-Fungi-Saccharomyces_cerevisiae_sp_P35997_RS27A_YEAST:0.0000010000,Opisthokonta-Fungi-Saccharomyces_cerevisiae_sp_P38711_RS27B_YEAST:0.0000010000)72:0.0000021217)87:0.1679428650)66:0.0782929760,(((Opisthokonta-Choanoflagellida-Salpingoeca_rosetta_tr_F2UKH2_F2UKH2_SALR5:0.1452844954,(Rhodophyta---Chondrus_crispus_XP_005711226.1:0.0000010000,Rhodophyta---Gracilariopsis_chorda_PXF41487.1:0.0189760761)98:0.0060887785)100:0.0564295367,Opisthokonta-Fungi-Laccaria_bicolor_S238N_H82_tr_B0CP57_B0CP57_LACBS:0.0361948806)89:0.0333332806,Rhodophyta---Cyanidioschyzon_merolae_strain_10D_XP_005539223.1:0.1369849293)58:0.0287409252)53:0.0177637499,(Stramenopiles-Phaeophyceae-Ectocarpus_siliculosus_tr_D7FUE0_D7FUE0_ECTSI:0.0000010000,Stramenopiles-Phaeophyceae-Cladosiphon_okamuranus_g13123.t1:0.0000010000)68:0.0000021499)48:0.0190800112,((((((Viridiplantae-Angiosperm-Arabidopsis_thaliana_tr_B3H5X2_B3H5X2_ARATH:0.2232824918,(Viridiplantae-Angiosperm-Arabidopsis_thaliana_sp_O64650_RS271_ARATH:0.0382295167,Viridiplantae-Angiosperm-Arabidopsis_thaliana_sp_Q9M2F1_RS272_ARATH:0.0000010000)62:0.0000020634)93:0.0178417590,Viridiplantae-Angiosperm-Arabidopsis_thaliana_sp_Q8L953_RS273_ARATH:0.0371412763)36:0.0000028511,(Viridiplantae-Angiosperm-Glycine_max_tr_A0A0R0FZM4_A0A0R0FZM4_SOYBN:0.0881499412,(Viridiplantae-Angiosperm-Glycine_max_tr_C6SYW6_C6SYW6_SOYBN:0.0000010000,Viridiplantae-Angiosperm-Glycine_max_tr_I1JD07_I1JD07_SOYBN:0.0000010000)77:0.0000029750)73:0.0178985837)88:0.0332891161,((((((((((((((((((Viridiplantae-Trebouxiophyceae-Chlorella_variabilis_jgi_ChlNC64A_1_15589_gw1.11.325.1:0.0000000000,Viridiplantae-Trebouxiophyceae-Chlorella_variabilis_jgi_ChlNC64A_1_15631_gw1.11.328.1:0.0000000000):0.0000000000,Viridiplantae-Trebouxiophyceae-Chlorella_variabilis_jgi_ChlNC64A_1_35494_estExt_Genewise1Plus.C_110021:0.0000000000):0.0000000000,Viridiplantae-Trebouxiophyceae-Chlorella_variabilis_jgi_ChlNC64A_1_31179_estExt_Genewise1.C_110021:0.0000000000):0.0000000000,Viridiplantae-Trebouxiophyceae-Chlorella_variabilis_jgi_ChlNC64A_1_35493_estExt_Genewise1Plus.C_110020:0.0000000000):0.0000000000,Viridiplantae-Trebouxiophyceae-Chlorella_variabilis_jgi_ChlNC64A_1_23500_e_gw1.11.328.1:0.0000000000):0.0000000000,Viridiplantae-Trebouxiophyceae-Chlorella_variabilis_jgi_ChlNC64A_1_134160_IGS.gm_11_00006:0.0000000000):0.0000000000,Viridiplantae-Trebouxiophyceae-Chlorella_variabilis_jgi_ChlNC64A_1_31178_estExt_Genewise1.C_110020:0.0000000000):0.0000000000,Viridiplantae-Trebouxiophyceae-Chlorella_variabilis_jgi_ChlNC64A_1_48217_fgenesh3_kg.C_scaffold_11000001:0.0000000000):0.0000000000,Viridiplantae-Trebouxiophyceae-Chlorella_variabilis_jgi_ChlNC64A_1_31180_estExt_Genewise1.C_110022:0.0000000000):0.0000000000,Viridiplantae-Trebouxiophyceae-Chlorella_variabilis_jgi_ChlNC64A_1_52429_fgenesh3_pg.C_scaffold_11000005:0.0000000000):0.0000000000,Viridiplantae-Trebouxiophyceae-Chlorella_variabilis_jgi_ChlNC64A_1_23802_e_gw1.11.325.1:0.0000000000):0.0000000000,Viridiplantae-Trebouxiophyceae-Chlorella_variabilis_jgi_ChlNC64A_1_59673_estExt_fgenesh3_kg.C_110001:0.0000000000):0.0000000000,Viridiplantae-Trebouxiophyceae-Chlorella_variabilis_jgi_ChlNC64A_1_23539_e_gw1.11.326.1:0.0000000000):0.0000000000,Viridiplantae-Trebouxiophyceae-Chlorella_variabilis_jgi_ChlNC64A_1_35495_estExt_Genewise1Plus.C_110022:0.0000000000):0.0000000000,Viridiplantae-Trebouxiophyceae-Chlorella_variabilis_jgi_ChlNC64A_1_59674_estExt_fgenesh3_kg.C_110002:0.0000000000):0.0000000000,Viridiplantae-Trebouxiophyceae-Chlorella_variabilis_jgi_ChlNC64A_1_48218_fgenesh3_kg.C_scaffold_11000002:0.0000000000):0.0000000000,Viridiplantae-Trebouxiophyceae-Chlorella_variabilis_jgi_ChlNC64A_1_57907_estExt_fgenesh3_pg.C_110005:0.0000000000):0.0000024063,Viridiplantae-Trebouxiophyceae-Chlorella_variabilis_jgi_ChlNC64A_1_15593_gw1.11.326.1:0.0000023183)100:0.1245231759)58:0.0265848584,(Viridiplantae-Chlorophyceae-Chlamydomonas_reinhardtii_tr_A8J0V6_A8J0V6_CHLRE:0.2497082254,(Viridiplantae-Chlorophyceae-Chlamydomonas_reinhardtii_tr_A8J576_A8J576_CHLRE:0.0000021521,Viridiplantae-Chlorophyceae-Volvox_carteri_f_nagariensis_tr_D8U4F6_D8U4F6_VOLCA:0.0000023799)99:0.0409484644)85:0.0325963254)44:0.0000021506,(Viridiplantae-Prasinophyceae-Bathycoccus_prasinos_XP_007512212.1:0.0374650890,Viridiplantae-Prasinophyceae-Ostreococcus_tauri_XP_022840274.1:0.0000026943)71:0.0000028614)88:0.0566728598)34:0.0000023054,Glaucophyta---Cyanophora_paradoxa_ConsensusfromContig41238-snap_masked-ConsensusfromContig41238-abinit-gene-0.0-mRNA-1_cds_9294/1123-1211_0__:0.0000026915)15:0.0000020397,Stramenopiles-Pelagophyte-Aureococcus_anophagefferens_tr_F0YBZ0_F0YBZ0_AURAN:0.0186553229)31:0.0000020623,((((Discobida-Euglenozoid-Euglena_gracilis_EG_transcript_52992:0.4305665852,Amoebozoa-Evosea-Dictyostelium_discoideum_AX4_sp_Q8T1V4_RS27_DICDI:0.2153435353)96:0.1165924362,Haptophyta---Emiliania_huxleyi_CCMP1516_tr_R1D5M2_R1D5M2_EMIHU:0.0000028189)85:0.0550844996,((Rhodophyta---Porphyra_umbilicalis_Pum0325s0016.1.p:0.0000000000,Rhodophyta---Pyropia_yezoensis_contig_17471_g4271:0.0000000000):0.0000010000,Rhodophyta---Porphyra_umbilicalis_Pum0256s0041.1.p:0.0000010000)100:0.0622971094)82:0.0091646794,(Amoebozoa-Discosea-Acanthamoeba_castellanii_str_Neff_XP_004334523.1:0.0520979126,(Opisthokonta-Metazoa-Amphimedon_queenslandica_tr_A0A1X7VJX1_A0A1X7VJX1_AMPQE:0.0607044346,((Opisthokonta-Metazoa-Daphnia_pulex_tr_E9H6T2_E9H6T2_DAPPU:0.0133652958,Opisthokonta-Metazoa-Caenorhabditis_elegans_sp_Q9TXP0_RS27_CAEEL:0.1492417659)66:0.0485895756,(((Opisthokonta-Metazoa-Homo_sapiens_sp_P42677_RS27_HUMAN:0.0000010000,Opisthokonta-Metazoa-Homo_sapiens_sp_Q71UM5_RS27L_HUMAN:0.0000010000)100:0.0196108424,Opisthokonta-Metazoa-Lottia_gigantea_tr_V4A2A5_V4A2A5_LOTGI:0.0588880901)76:0.0000028063,((Opisthokonta-Metazoa-Nematostella_vectensis_tr_A7S494_A7S494_NEMVE:0.0373872614,Opisthokonta-Metazoa-Acropora_digitifera_aug_v2a.16126.t1:0.0187008555)96:0.0181006585,((Opisthokonta-Metazoa-Stylophora_pistillata_tr_A0A2B4RYK6_A0A2B4RYK6_STYPI:0.0000000000,Opisthokonta-Metazoa-Porites_lutea_plut2.m8.32807.m1:0.0000000000):0.0000010000,Opisthokonta-Metazoa-Orbicella_faveolata_XP_020625428.1:0.0000021552)70:0.0000020912)98:0.0377305652)74:0.0191284285)48:0.0000022647)51:0.0511701709)64:0.0349872079)36:0.0195415080)48:0.0448609584)32:0.0133475050,(((((((((((((((((((((AlveoDino-Dinophyceae-Alexandrium_tamarense_CCMP1771_MMETSP0378_Transcript_14720_m.12782:0.0000000000,AlveoDino-Dinophyceae-Karenia_brevis_SP1_MMETSP0573_Transcript_43766_m.52978:0.0000000000):0.0000000000,AlveoDino-Dinophyceae-Heterocapsa_rotundata_MMETSP0503_Transcript_29680_m.62905:0.0000000000):0.0000000000,AlveoDino-Dinophyceae-Peridinium_aciculiferum_MMETSP0370_Transcript_15133_m.25695:0.0000000000):0.0000000000,AlveoDino-Dinophyceae-Karenia_brevis_SP1_MMETSP0573_Transcript_23816_m.28680:0.0000000000):0.0000000000,AlveoDino-Dinophyceae-Gambierdiscus_australes_MMETSP0766_Transcript_94150_m.142222:0.0000000000):0.0000021499,AlveoDino-Dinophyceae-Gambierdiscus_australes_MMETSP0766_Transcript_82824_m.125156:0.0000010000)62:0.0000025700,AlveoDino-Dinophyceae-Gambierdiscus_australes_MMETSP0766_Transcript_82823_m.125155:0.0189269575)12:0.0000010000,(AlveoDino-Dinophyceae-Peridinium_aciculiferum_MMETSP0370_Transcript_91031_m.162082:0.2971376533,(AlveoDino-Dinophyceae-Amphidinium_gibbosum.g6254.t1:0.0000010000,AlveoDino-Dinophyceae-Amphidinium_gibbosum.g51950.t1:0.0000010000)92:0.0190856715)41:0.0000022156)32:0.0190656588,(((AlveoDino-Dinophyceae-Prorocentrum_minimum_Gene.112479__MMETSP0053_Transcript_62169__g.112479__m.112479:0.0000000000,AlveoDino-Dinophyceae-Prorocentrum_minimum_Gene.112488__MMETSP0053_Transcript_62172__g.112488__m.112488:0.0000000000):0.0000000000,AlveoDino-Dinophyceae-Prorocentrum_minimum_MMETSP0055_Transcript_86138_m.151339:0.0000000000):0.0000010000,AlveoDino-Dinophyceae-Prorocentrum_minimum_Gene.112484__MMETSP0053_Transcript_62171__g.112484__m.112484:0.0000010000)99:0.0390640757)22:0.0000020364,AlveoDino-Dinophyceae-Gymnodinium_catenatum_GC744_Gene.149506__MMETSP0784_Transcript_77581__g.149506__m.149506:0.0000020023)78:0.0189815088,AlveoDino-Dinophyceae-Durusdinium_trenchii_CCMP2556.gene37101.mRNA1:0.0000021371)19:0.0000021625,AlveoDino-Dinophyceae-Durusdinium_trenchii_sh.g31952.t1:0.0843554400)38:0.0190518933,(((((((((AlveoDino-Dinophyceae-Durusdinium_trenchii_CCMP2556.gene5339.mRNA1:0.0000000000,AlveoDino-Dinophyceae-Polarella_glacialis_CCMP1383_evm.model.CCMP1383_scf7180000595324.6:0.0000000000):0.0000000000,AlveoDino-Dinophyceae-Polarella_glacialis_CCMP1383_evm.model.CCMP1383_scf7180000543317.4:0.0000000000):0.0000000000,AlveoDino-Dinophyceae-Cladocopium_goreaui_evm.model.scf7180000354355.7:0.0000000000):0.0000000000,AlveoDino-Dinophyceae-Symbiodinium_pilosum_CCMP2461_Spil_CCMP2461.gene9179.mRNA1:0.0000000000):0.0000000000,AlveoDino-Dinophyceae-Fugacium_kawagutii_Fkaw.gene20805.mRNA1:0.0000000000):0.0000000000,AlveoDino-Dinophyceae-Symbiodinium_natans_CCMP2548_Snat_CCMP2548.gene33074.mRNA1:0.0000000000):0.0000000000,AlveoDino-Dinophyceae-Symbiodinium_pilosum_CCMP2461_Spil_CCMP2461.gene7929.mRNA1:0.0000000000):0.0000000000,AlveoDino-Dinophyceae-Cladocopium_goreaui_evm.model.scf7180000356923.88:0.0000000000):0.0000010000,AlveoDino-Dinophyceae-Durusdinium_trenchii_sh.g7010.t1:0.0000010000)62:0.0000021518)49:0.0000028913,(AlveoDino-Dinophyceae-Durusdinium_trenchii_sh.g11997.t1:0.5810083982,((AlveoDino-Dinophyceae-Symbiodinium_microadriaticum_04_503SCI_Smic_04-503SCI.03.gene20893.mRNA1:0.0000010000,AlveoDino-Dinophyceae-Symbiodinium_necroappetens_CCMP2469_Snec_CCMP2469.gene17009.mRNA1:0.0000010000)100:0.2294123174,AlveoDino-Dinophyceae-Symbiodinium_microadriaticum_CassKB8_Smic_CassKB8.gene22111.mRNA1:0.0620340157)97:0.0591580937)92:0.0931385195)71:0.0188410025,AlveoDino-Dinophyceae-Noctiluca_scintillans_MMETSP0253_Transcript_55370_m.100689:0.0000021349)72:0.0184582526,AlveoDino-Dinophyceae-Noctiluca_scintillans_MMETSP0253_Transcript_15232_m.28432:0.0000024832)97:0.0569178323,(AlveoDino-Dinophyceae-Oxyrrhis_marina_Gene.31988__MMETSP0468_Transcript_22627__g.31988__m.31988:0.0000010000,AlveoDino-Dinophyceae-Oxyrrhis_marina_Gene.39329__MMETSP0469_Transcript_26459__g.39329__m.39329:0.0000010000)99:0.0586248766)71:0.0243433589,AlveoDino-Dinophyceae-Amoebophrya_ceratii.g12501.t1:0.2324068040)61:0.0161760325,(Alveolata-Perkinsea-Perkinsus_marinus_ATCC_50983_tr_C5KVK0_C5KVK0_PERM5:0.0267738946,Alveolata-Perkinsea-Perkinsus_marinus_ATCC_50983_tr_C5K8D8_C5K8D8_PERM5:0.0000010000)97:0.0386945082)48:0.0000027589,AlveoDino-Dinophyceae-Alexandrium_tamarense_CCMP1771_Gene.99783__MMETSP0384_Transcript_61014__g.99783__m.99783:0.0789029997)49:0.0192956868,(((((((((((((((((((((((((((((((Stramenopiles-Bacillariophyta-Fragilariopsis_cylindrus_CCMP1102_jgi_Fracy1_217617_fgenesh2_kg.5___152___3070_1_CCUX_EXTA:0.0000000000,Stramenopiles-Bacillariophyta-Fragilariopsis_cylindrus_CCMP1102_jgi_Fracy1_199992_e_gw1.50.88.1:0.0000000000):0.0000000000,Stramenopiles-Bacillariophyta-Fragilariopsis_cylindrus_CCMP1102_jgi_Fracy1_145288_gw1.50.88.1:0.0000000000):0.0000000000,Stramenopiles-Bacillariophyta-Fragilariopsis_cylindrus_CCMP1102_jgi_Fracy1_184823_e_gw1.5.1238.1:0.0000000000):0.0000000000,Stramenopiles-Bacillariophyta-Fragilariopsis_cylindrus_CCMP1102_jgi_Fracy1_213994_estExt_Genewise1Plus.C_500058:0.0000000000):0.0000000000,Stramenopiles-Bacillariophyta-Fragilariopsis_cylindrus_CCMP1102_jgi_Fracy1_275110_estExt_fgenesh2_pm.C_50176:0.0000000000):0.0000000000,Stramenopiles-Bacillariophyta-Fragilariopsis_cylindrus_CCMP1102_jgi_Fracy1_207732_estExt_Genewise1Plus.C_50572:0.0000000000):0.0000000000,Stramenopiles-Bacillariophyta-Fragilariopsis_cylindrus_CCMP1102_jgi_Fracy1_165258_gw1.50.215.1:0.0000000000):0.0000000000,Stramenopiles-Bacillariophyta-Fragilariopsis_cylindrus_CCMP1102_jgi_Fracy1_175532_estExt_Genewise1.C_500074:0.0000000000):0.0000000000,Stramenopiles-Bacillariophyta-Fragilariopsis_cylindrus_CCMP1102_jgi_Fracy1_207733_estExt_Genewise1Plus.C_50573:0.0000000000):0.0000000000,Stramenopiles-Bacillariophyta-Fragilariopsis_cylindrus_CCMP1102_jgi_Fracy1_168936_estExt_Genewise1.C_50605:0.0000000000):0.0000000000,Stramenopiles-Bacillariophyta-Fragilariopsis_cylindrus_CCMP1102_jgi_Fracy1_184489_e_gw1.5.326.1:0.0000000000):0.0000000000,Stramenopiles-Bacillariophyta-Fragilariopsis_cylindrus_CCMP1102_jgi_Fracy1_155350_gw1.5.780.1:0.0000000000):0.0000000000,Stramenopiles-Bacillariophyta-Fragilariopsis_cylindrus_CCMP1102_jgi_Fracy1_168935_estExt_Genewise1.C_50604:0.0000000000):0.0000000000,Stramenopiles-Bacillariophyta-Fragilariopsis_cylindrus_CCMP1102_jgi_Fracy1_230310_fgenesh2_pm.50___18:0.0000000000):0.0000000000,Stramenopiles-Bacillariophyta-Fragilariopsis_cylindrus_CCMP1102_jgi_Fracy1_225287_fgenesh2_pm.5___178:0.0000000000):0.0000000000,Stramenopiles-Bacillariophyta-Fragilariopsis_cylindrus_CCMP1102_jgi_Fracy1_200169_e_gw1.50.123.1:0.0000000000):0.0000000000,Stramenopiles-Bacillariophyta-Fragilariopsis_cylindrus_CCMP1102_jgi_Fracy1_184452_e_gw1.5.780.1:0.0000000000):0.0000000000,Stramenopiles-Bacillariophyta-Fragilariopsis_cylindrus_CCMP1102_jgi_Fracy1_278306_estExt_fgenesh2_pm.C_500018:0.0000000000):0.0000000000,Stramenopiles-Bacillariophyta-Fragilariopsis_cylindrus_CCMP1102_jgi_Fracy1_175531_estExt_Genewise1.C_500073:0.0000000000):0.0000000000,Stramenopiles-Bacillariophyta-Fragilariopsis_cylindrus_CCMP1102_jgi_Fracy1_165259_gw1.5.1238.1:0.0000000000):0.0000000000,Stramenopiles-Bacillariophyta-Fragilariopsis_cylindrus_CCMP1102_jgi_Fracy1_268716_estExt_fgenesh2_kg.C_50152:0.0000000000):0.0000000000,Stramenopiles-Bacillariophyta-Fragilariopsis_cylindrus_CCMP1102_jgi_Fracy1_168934_estExt_Genewise1.C_50603:0.0000000000):0.0000000000,Stramenopiles-Bacillariophyta-Fragilariopsis_cylindrus_CCMP1102_jgi_Fracy1_200102_e_gw1.50.215.1:0.0000000000):0.0000000000,Stramenopiles-Bacillariophyta-Fragilariopsis_cylindrus_CCMP1102_jgi_Fracy1_155341_gw1.50.123.1:0.0000000000):0.0000000000,Stramenopiles-Bacillariophyta-Fragilariopsis_cylindrus_CCMP1102_jgi_Fracy1_272579_estExt_fgenesh2_kg.C_500016:0.0000000000):0.0000000000,Stramenopiles-Bacillariophyta-Fragilariopsis_cylindrus_CCMP1102_jgi_Fracy1_175530_estExt_Genewise1.C_500072:0.0000000000):0.0000000000,Stramenopiles-Bacillariophyta-Fragilariopsis_cylindrus_CCMP1102_jgi_Fracy1_145287_gw1.5.326.1:0.0000000000):0.0000000000,Stramenopiles-Bacillariophyta-Fragilariopsis_cylindrus_CCMP1102_jgi_Fracy1_213993_estExt_Genewise1Plus.C_500057:0.0000000000):0.0000000000,Stramenopiles-Bacillariophyta-Fragilariopsis_cylindrus_CCMP1102_jgi_Fracy1_207734_estExt_Genewise1Plus.C_50574:0.0000000000):0.0000010000,Stramenopiles-Bacillariophyta-Fragilariopsis_cylindrus_CCMP1102_jgi_Fracy1_221876_fgenesh2_kg.50___16___3070_1_CCUX_EXTA:0.0000010000)73:0.0000020796,Stramenopiles-Bacillariophyta-Thalassiosira_pseudonana_CCMP1335_tr_B8CCJ1_B8CCJ1_THAPS:0.0583096160)76:0.0189135840)24:0.0000023342)65:0.0229864203,(Cryptophyta---Guillardia_theta_CCMP2712_XP_005824202.1:0.0615853827,Rhodophyta---Galdieria_sulphuraria_tr_M2VUX8_M2VUX8_GALSU:0.0826971750)87:0.0198136794)99:0.1200966714);
```
