## Supplementary material for "Improved *Cladocopium goreaui* genome assembly reveals features of a facultative coral symbiont and the complex evolutionary history of dinoflagellate genes": OG0002229.treEdited.tre

```
(AlveoDino-Dinophyceae-Dinophysis_acuminata_DAEP01_MMETSP0797_Transcript_31432_m.62386:0.3856281665,((((((AlveoDino-Dinophyceae-Dinophysis_acuminata_DAEP01_MMETSP0797_Transcript_31737_m.62910:0.2610087710,AlveoDino-Dinophyceae-Dinophysis_acuminata_DAEP01_MMETSP0797_Transcript_67613_m.134498:0.2722944075)100:0.5126249691,AlveoDino-Dinophyceae-Dinophysis_acuminata_DAEP01_MMETSP0797_Transcript_38262_m.76114:0.4121040050)100:0.5173167878,((((AlveoDino-Dinophyceae-Alexandrium_tamarense_CCMP1771_Gene.34877__MMETSP0382_Transcript_17423__g.34877__m.34877:0.3716884515,(AlveoDino-Dinophyceae-Gambierdiscus_australes_MMETSP0766_Transcript_24571_m.36948:0.4558307665,AlveoDino-Dinophyceae-Gambierdiscus_australes_MMETSP0766_Transcript_78111_m.117763:0.2427882240)98:0.0603726213)100:0.2261613649,AlveoDino-Dinophyceae-Alexandrium_tamarense_CCMP1771_Gene.61973__MMETSP0384_Transcript_38193__g.61973__m.61973:0.4229075305)90:0.1076364656,AlveoDino-Dinophyceae-Alexandrium_tamarense_CCMP1771_Gene.60351__MMETSP0382_Transcript_29870__g.60351__m.60351:0.7152195942)74:0.0676630519,(((AlveoDino-Dinophyceae-Alexandrium_tamarense_CCMP1771_Gene.85323__MMETSP0382_Transcript_41724__g.85323__m.85323:0.3126919887,(AlveoDino-Dinophyceae-Alexandrium_tamarense_CCMP1771_Gene.31672__MMETSP0384_Transcript_20007__g.31672__m.31672:0.3069563095,AlveoDino-Dinophyceae-Alexandrium_tamarense_CCMP1771_Gene.13185__MMETSP0384_Transcript_8152__g.13185__m.13185:0.5712096540)84:0.0838919981)98:0.1849796112,(AlveoDino-Dinophyceae-Gambierdiscus_australes_MMETSP0766_Transcript_84862_m.128321:0.0759107497,AlveoDino-Dinophyceae-Gambierdiscus_australes_MMETSP0766_Transcript_84864_m.128323:0.1025522460)100:0.4682398760)99:0.1218026905,AlveoDino-Dinophyceae-Prorocentrum_minimum_Gene.134932__MMETSP0056_Transcript_72918__g.134932__m.134932:0.6129099594)96:0.1484472478)83:0.0671671025)83:0.0699393852,((((((((((AlveoDino-Dinophyceae-Durusdinium_trenchii_CCMP2556.gene13388.mRNA1:0.0614567270,AlveoDino-Dinophyceae-Durusdinium_trenchii_CCMP2556.gene7671.mRNA1:0.0959612807)71:0.0515209756,AlveoDino-Dinophyceae-Durusdinium_trenchii_sh.g12842.t1:0.3388660211)99:0.1285511964,((((AlveoDino-Dinophyceae-Durusdinium_trenchii_CCMP2556.gene25185.mRNA1:0.0171848804,(AlveoDino-Dinophyceae-Durusdinium_trenchii_CCMP2556.gene7310.mRNA1:0.0000028537,AlveoDino-Dinophyceae-Durusdinium_trenchii_sh.g2318.t1:0.1260203346)100:0.0200265258)100:0.2689745485,AlveoDino-Dinophyceae-Durusdinium_trenchii_sh.g20255.t1:0.1033281652)100:0.2573257765,(AlveoDino-Dinophyceae-Durusdinium_trenchii_CCMP2556.gene18845.mRNA1:0.2682304089,AlveoDino-Dinophyceae-Durusdinium_trenchii_CCMP2556.gene5922.mRNA1:0.2191530858)99:0.1755634025)98:0.0753388102,AlveoDino-Dinophyceae-Durusdinium_trenchii_sh.g2322.t1:0.4604012981)69:0.0830735608)71:0.0632752204,(AlveoDino-Dinophyceae-Durusdinium_trenchii_CCMP2556.gene18004.mRNA1:0.0000029238,AlveoDino-Dinophyceae-Durusdinium_trenchii_sh.g10497.t1:0.1220713973)100:0.4017111120)81:0.0728926337,((AlveoDino-Dinophyceae-Durusdinium_trenchii_CCMP2556.gene33015.mRNA1:0.0000010170,AlveoDino-Dinophyceae-Durusdinium_trenchii_CCMP2556.gene33022.mRNA1:0.0000010170)100:0.5016203985,AlveoDino-Dinophyceae-Cladocopium_C92_CC92.gene31489.mRNA1:0.4067680630)52:0.0834359126)67:0.0508384924,(((AlveoDino-Dinophyceae-Cladocopium_C15_evm.model.scaffold_1283.1:0.1275306194,AlveoDino-Dinophyceae-Cladocopium_C92_CC92.gene24477.mRNA1:0.1106630124)99:0.0984166658,(AlveoDino-Dinophyceae-Cladocopium_goreaui_evm.model.scf7180000346668.2:0.0902125987,AlveoDino-Dinophyceae-Cladocopium_C92_CC92.gene30089.mRNA1:0.1945368590)95:0.1166086306)100:0.0821612508,((AlveoDino-Dinophyceae-Cladocopium_goreaui_evm.model.scf7180000355489.6:0.0328142735,AlveoDino-Dinophyceae-Cladocopium_goreaui_evm.model.scf7180000355925.4:0.0117371501)100:0.0806791962,AlveoDino-Dinophyceae-Cladocopium_C92_CC92.gene24480.mRNA1:0.6012489875)100:0.1025073108)99:0.1133218864)75:0.0975675165,(AlveoDino-Dinophyceae-Breviolum_minutum_Bmin.gene5518.mRNA1:0.4794646486,AlveoDino-Dinophyceae-Breviolum_minutum_Bmin.gene22503.mRNA1:0.5267272647)99:0.1341583757)99:0.1859640849,(((((((AlveoDino-Dinophyceae-Symbiodinium_microadriaticum_CCMP2467_Smic.gene15304.mRNA1:0.0000000000,AlveoDino-Dinophyceae-Symbiodinium_microadriaticum_CassKB8_Smic_CassKB8.gene28853.mRNA1:0.0000000000):0.0000010170,AlveoDino-Dinophyceae-Symbiodinium_microadriaticum_04_503SCI_Smic_04-503SCI.03.gene9757.mRNA1:0.0000010170)100:0.0122282292,AlveoDino-Dinophyceae-Symbiodinium_necroappetens_CCMP2469_Snec_CCMP2469.gene26476.mRNA1:0.0000023403)100:0.0527606454,(AlveoDino-Dinophyceae-Symbiodinium_tridacnidorum_Sh18_Stri.gene21382.mRNA1:0.0463228827,AlveoDino-Dinophyceae-Symbiodinium_tridacnidorum_CCMP2592_Stri_CCMP2592.gene3249.mRNA1:0.0297626722)100:0.0377003515)100:0.1354438022,AlveoDino-Dinophyceae-Symbiodinium_natans_CCMP2548_Snat_CCMP2548.gene13469.mRNA1:0.2378661291)98:0.0960446301,AlveoDino-Dinophyceae-Symbiodinium_necroappetens_CCMP2469_Snec_CCMP2469.gene35460.mRNA1:0.4555421487)100:0.3354436344,((((((AlveoDino-Dinophyceae-Symbiodinium_microadriaticum_CCMP2467_Smic.gene16411.mRNA1:0.0000000000,AlveoDino-Dinophyceae-Symbiodinium_microadriaticum_CassKB8_Smic_CassKB8.gene21816.mRNA1:0.0000000000):0.0000010170,AlveoDino-Dinophyceae-Symbiodinium_microadriaticum_04_503SCI_Smic_04-503SCI.03.gene26629.mRNA1:0.0000010170)100:0.0124699246,AlveoDino-Dinophyceae-Symbiodinium_necroappetens_CCMP2469_Snec_CCMP2469.gene20147.mRNA1:0.0000026604)100:0.0770956082,AlveoDino-Dinophyceae-Symbiodinium_tridacnidorum_CCMP2592_Stri_CCMP2592.gene8823.mRNA1:0.1032741884)100:0.2343436875,((((AlveoDino-Dinophyceae-Symbiodinium_microadriaticum_04_503SCI_Smic_04-503SCI.03.gene29540.mRNA1:0.0000024950,AlveoDino-Dinophyceae-Symbiodinium_necroappetens_CCMP2469_Snec_CCMP2469.gene31473.mRNA1:0.0000010170)78:0.0000027314,AlveoDino-Dinophyceae-Symbiodinium_microadriaticum_CassKB8_Smic_CassKB8.gene31063.mRNA1:0.0000027327)100:0.0451396451,AlveoDino-Dinophyceae-Symbiodinium_tridacnidorum_Sh18_Stri.gene25026.mRNA1:0.0513140571)100:0.2604123674,(AlveoDino-Dinophyceae-Symbiodinium_pilosum_CCMP2461_Spil_CCMP2461.gene10876.mRNA1:0.1836595991,AlveoDino-Dinophyceae-Symbiodinium_pilosum_CCMP2461_Spil_CCMP2461.gene12229.mRNA1:0.2620528670)99:0.0757171876)100:0.1873945478)98:0.1093699065,AlveoDino-Dinophyceae-Symbiodinium_natans_CCMP2548_Snat_CCMP2548.gene12281.mRNA1:0.7167122972)80:0.0331747948)87:0.1378200788)82:0.0883327100,((((((((((((AlveoDino-Dinophyceae-Durusdinium_trenchii_CCMP2556.gene4036.mRNA1:0.0000027205,AlveoDino-Dinophyceae-Durusdinium_trenchii_sh.g9188.t1:0.0457663974)100:0.4218941211,(((((AlveoDino-Dinophyceae-Cladocopium_C15_evm.model.scaffold_9581.2:0.0000023560,AlveoDino-Dinophyceae-Cladocopium_goreaui_evm.model.scf7180000353146.44:0.0346332973)100:0.0729276677,AlveoDino-Dinophyceae-Fugacium_kawagutii_Fkaw.gene17578.mRNA1:0.2106965723)84:0.0315396573,(AlveoDino-Dinophyceae-Cladocopium_goreaui_evm.model.scf7180000353146.43:0.0213121279,AlveoDino-Dinophyceae-Cladocopium_C92_CC92.gene28559.mRNA1:0.0555973715)99:0.0656354290)82:0.0392886177,((AlveoDino-Dinophyceae-Cladocopium_goreaui_evm.model.scf7180000349306.1:0.0000020428,AlveoDino-Dinophyceae-Cladocopium_goreaui_evm.model.scf7180000353804.3:0.1278249628)100:0.0385803245,AlveoDino-Dinophyceae-Cladocopium_C92_CC92.gene28769.mRNA1:0.0451772537)100:0.0612327328)99:0.1673219467,AlveoDino-Dinophyceae-Breviolum_minutum_Bmin.gene596.mRNA1:0.2726950752)97:0.1103056956)73:0.0900659850,((((AlveoDino-Dinophyceae-Cladocopium_C15_evm.model.scaffold_1555.3:0.0989715590,(AlveoDino-Dinophyceae-Cladocopium_goreaui_evm.model.scf7180000354211.4:0.0390412726,AlveoDino-Dinophyceae-Cladocopium_C92_CC92.gene22464.mRNA1:0.0514430974)100:0.0880604053)100:0.1113063719,(AlveoDino-Dinophyceae-Breviolum_minutum_Bmin.gene2981.mRNA1:0.1433023134,AlveoDino-Dinophyceae-Breviolum_minutum_Bmin.gene19743.mRNA1:0.1268736359)100:0.1502143895)95:0.0567471352,(AlveoDino-Dinophyceae-Cladocopium_goreaui_evm.model.scf7180000354692.7:0.1559661789,AlveoDino-Dinophyceae-Fugacium_kawagutii_Fkaw.gene11474.mRNA1:0.2903565274)99:0.1310543149)90:0.0669768751,AlveoDino-Dinophyceae-Breviolum_minutum_Bmin.gene15065.mRNA1:0.5634536067)60:0.0345536325)66:0.0879520650,((AlveoDino-Dinophyceae-Durusdinium_trenchii_CCMP2556.gene4080.mRNA1:0.0239856461,AlveoDino-Dinophyceae-Durusdinium_trenchii_sh.g9186.t1:0.1647712798)100:0.5156769429,(AlveoDino-Dinophyceae-Durusdinium_trenchii_CCMP2556.gene26048.mRNA1:0.3547297173,AlveoDino-Dinophyceae-Cladocopium_C92_CC92.gene2591.mRNA1:2.1788104625)30:0.0388300471)35:0.1835336261)33:0.0843462629,(AlveoDino-Dinophyceae-Cladocopium_goreaui_evm.model.scf7180000355646.3:0.2980491366,AlveoDino-Dinophyceae-Breviolum_minutum_Bmin.gene12598.mRNA1:0.3001726320)100:0.3042343857)91:0.2267697539,((AlveoDino-Dinophyceae-Symbiodinium_necroappetens_CCMP2469_Snec_CCMP2469.gene7972.mRNA1:0.0000023055,AlveoDino-Dinophyceae-Symbiodinium_linucheae_CCMP2456_Slin_CCMP2456.gene1779.mRNA1:0.1398352989)100:0.1631255549,AlveoDino-Dinophyceae-Symbiodinium_natans_CCMP2548_Snat_CCMP2548.gene25848.mRNA1:0.1453352053)100:0.2581902480)67:0.0732322472,((((((AlveoDino-Dinophyceae-Symbiodinium_microadriaticum_CCMP2467_Smic.gene18417.mRNA1:0.0000010170,AlveoDino-Dinophyceae-Symbiodinium_microadriaticum_04_503SCI_Smic_04-503SCI.03.gene18868.mRNA1:0.0000029172)100:0.0624281294,AlveoDino-Dinophyceae-Symbiodinium_linucheae_CCMP2456_Slin_CCMP2456.gene11078.mRNA1:0.0271618081)98:0.0266718917,(AlveoDino-Dinophyceae-Symbiodinium_tridacnidorum_Sh18_Stri.gene11896.mRNA1:0.4179315117,AlveoDino-Dinophyceae-Symbiodinium_tridacnidorum_CCMP2592_Stri_CCMP2592.gene35198.mRNA1:0.0000027829)100:0.0590969624)100:0.0915133941,(AlveoDino-Dinophyceae-Symbiodinium_microadriaticum_CassKB8_Smic_CassKB8.gene2396.mRNA1:0.0513339383,AlveoDino-Dinophyceae-Symbiodinium_linucheae_CCMP2456_Slin_CCMP2456.gene1317.mRNA1:0.0483870033)100:0.0991225206)100:0.2752664372,(AlveoDino-Dinophyceae-Symbiodinium_natans_CCMP2548_Snat_CCMP2548.gene3613.mRNA1:0.2814583804,AlveoDino-Dinophyceae-Symbiodinium_pilosum_CCMP2461_Spil_CCMP2461.gene7681.mRNA1:0.3316570055)100:0.1160593710)100:0.1446315949,(((((AlveoDino-Dinophyceae-Symbiodinium_microadriaticum_CassKB8_Smic_CassKB8.gene2397.mRNA1:0.0086100201,(AlveoDino-Dinophyceae-Symbiodinium_linucheae_CCMP2456_Slin_CCMP2456.gene1318.mRNA1:0.0664692136,(AlveoDino-Dinophyceae-Symbiodinium_tridacnidorum_Sh18_Stri.gene17624.mRNA1:0.0090444252,AlveoDino-Dinophyceae-Symbiodinium_tridacnidorum_CCMP2592_Stri_CCMP2592.gene12345.mRNA1:0.0168907296)100:0.0553196481)97:0.0194199905)100:0.1747869978,(((AlveoDino-Dinophyceae-Symbiodinium_natans_CCMP2548_Snat_CCMP2548.gene86.mRNA1:0.0352369239,(AlveoDino-Dinophyceae-Symbiodinium_natans_CCMP2548_Snat_CCMP2548.gene88.mRNA1:0.0835602617,AlveoDino-Dinophyceae-Symbiodinium_natans_CCMP2548_Snat_CCMP2548.gene12611.mRNA1:0.0564576905)100:0.0307553223)100:0.0213198059,(AlveoDino-Dinophyceae-Symbiodinium_natans_CCMP2548_Snat_CCMP2548.gene1307.mRNA1:0.0963994701,AlveoDino-Dinophyceae-Symbiodinium_natans_CCMP2548_Snat_CCMP2548.gene1311.mRNA1:0.0496448359)100:0.1489760802)95:0.0535582230,AlveoDino-Dinophyceae-Symbiodinium_natans_CCMP2548_Snat_CCMP2548.gene15806.mRNA1:0.1452237034)100:0.1123926287)100:0.0765335055,AlveoDino-Dinophyceae-Symbiodinium_pilosum_CCMP2461_Spil_CCMP2461.gene13173.mRNA1:0.2329851888)97:0.0296563070,AlveoDino-Dinophyceae-Symbiodinium_pilosum_CCMP2461_Spil_CCMP2461.gene20608.mRNA1:0.2150692546)100:0.1032567295,((AlveoDino-Dinophyceae-Symbiodinium_necroappetens_CCMP2469_Snec_CCMP2469.gene17496.mRNA1:0.0198854452,AlveoDino-Dinophyceae-Symbiodinium_tridacnidorum_CCMP2592_Stri_CCMP2592.gene11599.mRNA1:0.0469142288)100:0.1635087373,(AlveoDino-Dinophyceae-Symbiodinium_pilosum_CCMP2461_Spil_CCMP2461.gene18921.mRNA1:0.0246600077,AlveoDino-Dinophyceae-Symbiodinium_pilosum_CCMP2461_Spil_CCMP2461.gene21825.mRNA1:0.0268749589)100:0.0716730394)100:0.1731838671)100:0.1660830205)87:0.0482345648)77:0.0809768816,((((((AlveoDino-Dinophyceae-Symbiodinium_microadriaticum_CCMP2467_Smic.gene111.mRNA1:0.0000020789,(AlveoDino-Dinophyceae-Symbiodinium_microadriaticum_04_503SCI_Smic_04-503SCI.03.gene7206.mRNA1:0.0000024950,AlveoDino-Dinophyceae-Symbiodinium_microadriaticum_CassKB8_Smic_CassKB8.gene6534.mRNA1:0.0000010170)54:0.0000020788)98:0.0064723742,AlveoDino-Dinophyceae-Symbiodinium_necroappetens_CCMP2469_Snec_CCMP2469.gene5697.mRNA1:0.0065075291)100:0.0477997956,AlveoDino-Dinophyceae-Symbiodinium_tridacnidorum_CCMP2592_Stri_CCMP2592.gene13.mRNA1:0.0243919299)99:0.0262431634,AlveoDino-Dinophyceae-Symbiodinium_tridacnidorum_Sh18_Stri.gene14490.mRNA1:0.0000026903)100:0.1644035353,(((AlveoDino-Dinophyceae-Symbiodinium_microadriaticum_04_503SCI_Smic_04-503SCI.03.gene16850.mRNA1:0.0000024950,AlveoDino-Dinophyceae-Symbiodinium_microadriaticum_CassKB8_Smic_CassKB8.gene20144.mRNA1:0.0000010170)56:0.0000024643,AlveoDino-Dinophyceae-Symbiodinium_necroappetens_CCMP2469_Snec_CCMP2469.gene7375.mRNA1:0.0063715732)98:0.0309230601,AlveoDino-Dinophyceae-Symbiodinium_tridacnidorum_Sh18_Stri.gene14821.mRNA1:0.0702462325)99:0.1467224905)100:0.1026497454,AlveoDino-Dinophyceae-Symbiodinium_pilosum_CCMP2461_Spil_CCMP2461.gene4498.mRNA1:0.3960491534)100:0.2634889081)21:0.0359884728,(((((((AlveoDino-Dinophyceae-Symbiodinium_microadriaticum_CCMP2467_Smic.gene14911.mRNA1:0.0099563752,(AlveoDino-Dinophyceae-Symbiodinium_microadriaticum_04_503SCI_Smic_04-503SCI.03.gene17727.mRNA1:0.0000023246,AlveoDino-Dinophyceae-Symbiodinium_microadriaticum_CassKB8_Smic_CassKB8.gene28911.mRNA1:0.0000024950)58:0.0000023794)99:0.0254296256,AlveoDino-Dinophyceae-Symbiodinium_necroappetens_CCMP2469_Snec_CCMP2469.gene11739.mRNA1:0.0160520876)100:0.0435753977,AlveoDino-Dinophyceae-Symbiodinium_linucheae_CCMP2456_Slin_CCMP2456.gene21556.mRNA1:0.0488675083)100:0.0340038128,AlveoDino-Dinophyceae-Symbiodinium_tridacnidorum_CCMP2592_Stri_CCMP2592.gene39411.mRNA1:0.0191537502)100:0.0839772108,AlveoDino-Dinophyceae-Symbiodinium_tridacnidorum_Sh18_Stri.gene16954.mRNA1:0.2568976018)99:0.0564730584,AlveoDino-Dinophyceae-Symbiodinium_natans_CCMP2548_Snat_CCMP2548.gene15689.mRNA1:0.1912760120)100:0.2127819406,(AlveoDino-Dinophyceae-Symbiodinium_natans_CCMP2548_Snat_CCMP2548.gene15819.mRNA1:0.4155554514,((AlveoDino-Dinophyceae-Symbiodinium_pilosum_CCMP2461_Spil_CCMP2461.gene1539.mRNA1:0.0891062607,AlveoDino-Dinophyceae-Symbiodinium_pilosum_CCMP2461_Spil_CCMP2461.gene5954.mRNA1:0.1011524436)99:0.1044877802,AlveoDino-Dinophyceae-Symbiodinium_pilosum_CCMP2461_Spil_CCMP2461.gene18089.mRNA1:0.0207835140)100:0.3812941232)84:0.0460258087)84:0.1024585595)21:0.0291369430,(AlveoDino-Dinophyceae-Symbiodinium_tridacnidorum_Sh18_Stri.gene20103.mRNA1:0.0093663378,AlveoDino-Dinophyceae-Symbiodinium_tridacnidorum_CCMP2592_Stri_CCMP2592.gene15.mRNA1:0.0000021303)100:0.3307387499)70:0.0991335345,AlveoDino-Dinophyceae-Symbiodinium_pilosum_CCMP2461_Spil_CCMP2461.gene1178.mRNA1:0.4917738864)81:0.0856305562,(AlveoDino-Dinophyceae-Symbiodinium_natans_CCMP2548_Snat_CCMP2548.gene15350.mRNA1:0.0762778802,AlveoDino-Dinophyceae-Symbiodinium_natans_CCMP2548_Snat_CCMP2548.gene15351.mRNA1:0.0493106059)100:0.3249082013)95:0.3020238632)85:0.0772555620,((((AlveoDino-Dinophyceae-Symbiodinium_microadriaticum_04_503SCI_Smic_04-503SCI.03.gene22046.mRNA1:0.0000010170,AlveoDino-Dinophyceae-Symbiodinium_microadriaticum_CassKB8_Smic_CassKB8.gene3711.mRNA1:0.0000010170)100:0.0237121363,(AlveoDino-Dinophyceae-Symbiodinium_linucheae_CCMP2456_Slin_CCMP2456.gene12296.mRNA1:0.0000020428,(AlveoDino-Dinophyceae-Symbiodinium_tridacnidorum_Sh18_Stri.gene16370.mRNA1:0.0104925627,AlveoDino-Dinophyceae-Symbiodinium_tridacnidorum_CCMP2592_Stri_CCMP2592.gene1775.mRNA1:0.2074895451)100:0.0536270061)94:0.0106050769)100:0.2202814105,(((AlveoDino-Dinophyceae-Symbiodinium_natans_CCMP2548_Snat_CCMP2548.gene195.mRNA1:0.0126866746,AlveoDino-Dinophyceae-Symbiodinium_natans_CCMP2548_Snat_CCMP2548.gene196.mRNA1:0.0059808140)100:0.1917140823,AlveoDino-Dinophyceae-Symbiodinium_natans_CCMP2548_Snat_CCMP2548.gene16839.mRNA1:0.1199465434)99:0.0425661812,AlveoDino-Dinophyceae-Symbiodinium_natans_CCMP2548_Snat_CCMP2548.gene8139.mRNA1:0.0757481273)96:0.0511724451)100:0.2958749808,((AlveoDino-Dinophyceae-Symbiodinium_natans_CCMP2548_Snat_CCMP2548.gene1018.mRNA1:0.1723246985,AlveoDino-Dinophyceae-Symbiodinium_natans_CCMP2548_Snat_CCMP2548.gene15271.mRNA1:0.1320481568)93:0.0396970382,AlveoDino-Dinophyceae-Symbiodinium_natans_CCMP2548_Snat_CCMP2548.gene4740.mRNA1:0.1077188289)100:0.3537672254)100:0.2710649640)100:0.4047570453)69:0.0781126228,AlveoDino-Dinophyceae-Dinophysis_acuminata_DAEP01_MMETSP0797_Transcript_71441_m.142557:1.1591985604)63:0.0412934976,(Haptophyta---Emiliania_huxleyi_CCMP1516_tr_R1DCT5_R1DCT5_EMIHU:1.2338340606,Opisthokonta-Choanoflagellida-Salpingoeca_rosetta_tr_F2UCZ1_F2UCZ1_SALR5:1.0301061487)91:0.2826020206)100:0.3123228938,AlveoDino-Dinophyceae-Dinophysis_acuminata_DAEP01_MMETSP0797_Transcript_3877_m.7780:0.2302793308);
```
