## Supplementary material for "Improved *Cladocopium goreaui* genome assembly reveals features of a facultative coral symbiont and the complex evolutionary history of dinoflagellate genes": OG0002265.treEdited.tre

```
(Alveolata-Ciliophora-Paramecium_tetraurelia_tr_A0BFU1_A0BFU1_PARTE:0.0058349313,((Alveolata-Ciliophora-Paramecium_tetraurelia_tr_A0BHH1_A0BHH1_PARTE:0.0207693831,Alveolata-Ciliophora-Paramecium_tetraurelia_tr_A0DLA9_A0DLA9_PARTE:0.1058494937)100:0.3557693049,(((((Alveolata-Ciliophora-Paramecium_tetraurelia_tr_A0C4P0_A0C4P0_PARTE:0.0094117153,Alveolata-Ciliophora-Paramecium_tetraurelia_tr_A0CR56_A0CR56_PARTE:0.0617196316)76:0.0000020074,Alveolata-Ciliophora-Paramecium_tetraurelia_tr_A0DA34_A0DA34_PARTE:0.0067781086)100:0.0829937742,((Alveolata-Ciliophora-Paramecium_tetraurelia_tr_A0C8T1_A0C8T1_PARTE:0.0134320044,Alveolata-Ciliophora-Paramecium_tetraurelia_tr_A0E1Y7_A0E1Y7_PARTE:0.0029723412)100:0.0119277247,Alveolata-Ciliophora-Paramecium_tetraurelia_tr_A0EGB9_A0EGB9_PARTE:0.0439026602)98:0.0050584768)100:0.0893177826,((Alveolata-Ciliophora-Paramecium_tetraurelia_tr_A0C8U0_A0C8U0_PARTE:1.0766844282,((((Alveolata-Ciliophora-Paramecium_tetraurelia_tr_A0CPF2_A0CPF2_PARTE:0.0111645494,Alveolata-Ciliophora-Paramecium_tetraurelia_tr_A0EAZ7_A0EAZ7_PARTE:0.0116982633)100:0.2940105724,Alveolata-Ciliophora-Tetrahymena_thermophila_SB210_tr_Q22DA7_Q22DA7_TETTS:0.1381392832)99:0.0547780132,Alveolata-Ciliophora-Tetrahymena_thermophila_SB210_tr_I7MGM0_I7MGM0_TETTS:0.8708794120)54:0.0335854767,((((((((((((((AlveoDino-Dinophyceae-Alexandrium_tamarense_CCMP1771_Gene.114428__MMETSP0382_Transcript_55415__g.114428__m.114428:0.0000020086,AlveoDino-Dinophyceae-Amoebophrya_ceratii.g3889.t1:1.0330363863)89:0.0116968520,AlveoDino-Dinophyceae-Gambierdiscus_australes_MMETSP0766_Transcript_43044_m.64583:0.0501015252)90:0.0388934932,(AlveoDino-Dinophyceae-Peridinium_aciculiferum_MMETSP0370_Transcript_97780_m.174299:0.0000024364,AlveoDino-Dinophyceae-Peridinium_aciculiferum_MMETSP0371_Transcript_28283_m.48792:0.0000021826)100:0.1004305044)60:0.0087878989,((AlveoDino-Dinophyceae-Noctiluca_scintillans_MMETSP0253_Transcript_31812_m.57787:0.0495958315,AlveoDino-Dinophyceae-Noctiluca_scintillans_MMETSP0253_Transcript_57864_m.105039:0.1719305715)84:0.0202552793,AlveoDino-Dinophyceae-Amoebophrya_ceratii.g3890.t1:0.2494982510)63:0.0148325952)38:0.0038283524,(AlveoDino-Dinophyceae-Gymnodinium_catenatum_GC744_Gene.232816__MMETSP0784_Transcript_118415__g.232816__m.232816:0.1679847686,AlveoDino-Dinophyceae-Gymnodinium_catenatum_GC744_Gene.237896__MMETSP0784_Transcript_120942__g.237896__m.237896:0.1252993502)53:0.0121920845)54:0.0075756075,AlveoDino-Dinophyceae-Karenia_brevis_SP1_Gene.36688__MMETSP0574_Transcript_30128__g.36688__m.36688:0.0624748636)62:0.0054557619,(AlveoDino-Dinophyceae-Heterocapsa_rotundata_MMETSP0503_Transcript_35402_m.75098:0.0288711926,((((AlveoDino-Dinophyceae-Durusdinium_trenchii_CCMP2556.gene8174.mRNA1:0.0000020116,AlveoDino-Dinophyceae-Durusdinium_trenchii_sh.g29818.t1:0.0109406528)100:0.0492209313,((AlveoDino-Dinophyceae-Cladocopium_goreaui_evm.model.scf7180000348339.5:0.0028542871,AlveoDino-Dinophyceae-Cladocopium_C92_CC92.gene5277.mRNA1:0.0038426072)100:0.0117103744,AlveoDino-Dinophyceae-Breviolum_minutum_Bmin.gene10277.mRNA1:0.0428617966)100:0.0252112775)100:0.0515854411,(((((AlveoDino-Dinophyceae-Symbiodinium_microadriaticum_CCMP2467_Smic.gene25004.mRNA1:0.0000010010,AlveoDino-Dinophyceae-Symbiodinium_microadriaticum_04_503SCI_Smic_04-503SCI.03.gene15612.mRNA1:0.0000010010)92:0.0000024253,AlveoDino-Dinophyceae-Symbiodinium_microadriaticum_CassKB8_Smic_CassKB8.gene5484.mRNA1:0.0000010010)90:0.0000027312,AlveoDino-Dinophyceae-Symbiodinium_linucheae_CCMP2456_Slin_CCMP2456.gene19262.mRNA1:0.0000010010)96:0.0029744857,AlveoDino-Dinophyceae-Symbiodinium_tridacnidorum_CCMP2592_Stri_CCMP2592.gene23086.mRNA1:0.0417897566)99:0.0085782141,AlveoDino-Dinophyceae-Symbiodinium_pilosum_CCMP2461_Spil_CCMP2461.gene1984.mRNA1:0.0440230303)98:0.0391907044)100:0.0761929503,(AlveoDino-Dinophyceae-Polarella_glacialis_CCMP1383_evm.model.CCMP1383_scf7180000596961.21:0.0000023169,AlveoDino-Dinophyceae-Polarella_glacialis_CCMP2088_evm.model.CCMP2088_scf7180000717837.1:0.0000020926)100:0.0409143625)94:0.0263964606)80:0.0148138012)77:0.0318429089,AlveoDino-Dinophyceae-Amphidinium_gibbosum.g25690.t1:0.3398979055)85:0.0246412187,AlveoDino-Dinophyceae-Prorocentrum_minimum_MMETSP0057_Transcript_9157_m.16797:0.1133364479)91:0.0680901021,AlveoDino-Dinophyceae-Oxyrrhis_marina_Gene.48521__MMETSP0468_Transcript_34345__g.48521__m.48521:0.4857811862)97:0.1062049393,(Alveolata-Perkinsea-Perkinsus_marinus_ATCC_50983_tr_C5K510_C5K510_PERM5:0.0247224798,Alveolata-Perkinsea-Perkinsus_marinus_ATCC_50983_tr_C5L7V1_C5L7V1_PERM5:0.0249928536)100:0.6070867658)92:0.0799431533,AlveoDino-Dinophyceae-Symbiodinium_microadriaticum_CassKB8_Smic_CassKB8.gene22400.mRNA1:0.3323924334)70:0.0485080126,((((((Stramenopiles-Bacillariophyta-Fragilariopsis_cylindrus_CCMP1102_jgi_Fracy1_231873_fgenesh2_pg.1___71:0.0000024278,(Stramenopiles-Bacillariophyta-Fragilariopsis_cylindrus_CCMP1102_jgi_Fracy1_157220_gw1.1.1543.1:0.0000010010,Stramenopiles-Bacillariophyta-Fragilariopsis_cylindrus_CCMP1102_jgi_Fracy1_137438_gw1.1.161.1:0.0000025328)92:0.0000023634)100:0.0212813840,((((((Stramenopiles-Bacillariophyta-Fragilariopsis_cylindrus_CCMP1102_jgi_Fracy1_248744_fgenesh2_pg.24___224:0.0000000000,Stramenopiles-Bacillariophyta-Fragilariopsis_cylindrus_CCMP1102_jgi_Fracy1_195534_e_gw1.24.84.1:0.0000000000):0.0000000000,Stramenopiles-Bacillariophyta-Fragilariopsis_cylindrus_CCMP1102_jgi_Fracy1_195494_e_gw1.24.218.1:0.0000000000):0.0000000000,Stramenopiles-Bacillariophyta-Fragilariopsis_cylindrus_CCMP1102_jgi_Fracy1_156591_gw1.24.208.1:0.0000000000):0.0000000000,Stramenopiles-Bacillariophyta-Fragilariopsis_cylindrus_CCMP1102_jgi_Fracy1_195480_e_gw1.24.208.1:0.0000000000):0.0000000000,Stramenopiles-Bacillariophyta-Fragilariopsis_cylindrus_CCMP1102_jgi_Fracy1_157013_gw1.24.218.1:0.0000000000):0.0000024968,Stramenopiles-Bacillariophyta-Fragilariopsis_cylindrus_CCMP1102_jgi_Fracy1_147084_gw1.24.84.1:0.0000020962)100:0.0044117023)100:0.1284429178,Stramenopiles-Bacillariophyta-Phaeodactylum_tricornutum_jgi_Phatr2_10628_e_gw1.3.79.1:0.1666517010)99:0.0645480057,Stramenopiles-Bacillariophyta-Thalassiosira_pseudonana_CCMP1335_tr_B8C1H9_B8C1H9_THAPS:0.1670936988)100:0.0990944442,(Stramenopiles-Phaeophyceae-Ectocarpus_siliculosus_tr_D8LFY9_D8LFY9_ECTSI:0.2737125561,Stramenopiles-Ochrophyta-Nannochloropsis_gaditana_tr_W7T6C2_W7T6C2_9STRA:0.3772883147)93:0.0663513120)88:0.0232075754,((Stramenopiles-Phaeophyceae-Ectocarpus_siliculosus_tr_D8LPV8_D8LPV8_ECTSI:1.5482513986,(Stramenopiles-Phaeophyceae-Cladosiphon_okamuranus_g10506.t1:1.1508002681,Stramenopiles-Phaeophyceae-Cladosiphon_okamuranus_g11836.t1:1.0684063641)99:0.2816178306)100:0.5957094955,Stramenopiles-Phaeophyceae-Cladosiphon_okamuranus_g11835.t1:1.8751072568)97:0.5560771610)87:0.1066330690)23:0.0270289198,(((((Discobida-Euglenozoid-Euglena_gracilis_EG_transcript_3500:0.2348727110,Discobida-Euglenozoid-Euglena_gracilis_EG_transcript_14276:0.2752601078)100:0.1472678450,Discobida-Trypanosoma-Trypanosoma_brucei_tr_Q57VI0_Q57VI0_TRYB2:0.4191793976)93:0.1227906191,((((((Discobida-Trypanosoma-Trypanosoma_brucei_tr_Q586I2_Q586I2_TRYB2:0.9075445388,Opisthokonta-Metazoa-Orbicella_faveolata_XP_020617651.1:1.4311478834)83:0.2327555835,((((((((Metamonada---Trichomonas_vaginalis_tr_A2FN87_A2FN87_TRIVA:0.1061820872,Metamonada---Trichomonas_vaginalis_tr_A2FR69_A2FR69_TRIVA:0.2209603434)99:0.1130462646,Metamonada---Trichomonas_vaginalis_tr_A2ESM2_A2ESM2_TRIVA:0.2937890850)97:0.0500521865,(Metamonada---Trichomonas_vaginalis_tr_A2EB11_A2EB11_TRIVA:0.1813683276,Metamonada---Trichomonas_vaginalis_tr_A2DIN7_A2DIN7_TRIVA:0.0768652826)100:0.3950677695)99:0.1352628941,Metamonada---Trichomonas_vaginalis_tr_A2DM39_A2DM39_TRIVA:1.2530580234)99:0.1175470916,(Metamonada---Trichomonas_vaginalis_tr_A2G7H1_A2G7H1_TRIVA:0.6396300355,Metamonada---Trichomonas_vaginalis_tr_A2F0P6_A2F0P6_TRIVA:0.3398524565)100:0.3896462612)99:0.2177297718,Metamonada---Trichomonas_vaginalis_tr_A2EQW5_A2EQW5_TRIVA:0.7187436511)100:0.2729369451,Metamonada---Trichomonas_vaginalis_tr_A2DPA3_A2DPA3_TRIVA:1.5602023889)91:0.0891326089,Rhodophyta---Chondrus_crispus_XP_005716962.1:1.1339068933)83:0.1088030415)77:0.0531989735,(Viridiplantae-Chlorophyceae-Chlamydomonas_reinhardtii_tr_A0A2K3DYA1_A0A2K3DYA1_CHLRE:0.0658097674,Viridiplantae-Chlorophyceae-Volvox_carteri_f_nagariensis_tr_D8UIB5_D8UIB5_VOLCA:0.1876019002)100:1.0832093990)41:0.0673284449,(Viridiplantae-Prasinophyceae-Bathycoccus_prasinos_XP_007508241.1:1.0659518357,Viridiplantae-Prasinophyceae-Ostreococcus_tauri_XP_022838693.1:0.6366855493)88:0.2371174074)72:0.0775140354,(Opisthokonta-Fungi-Laccaria_bicolor_S238N_H82_tr_B0DP79_B0DP79_LACBS:0.3915079887,Opisthokonta-Fungi-Saccharomyces_cerevisiae_sp_P32562_CDC5_YEAST:0.6625331264)99:0.2011686162)67:0.0302062473,(((Rhizaria-Foraminifera-Reticulomyxa_filosa_tr_X6NRY7_X6NRY7_RETFI:0.1052576769,(Rhizaria-Foraminifera-Reticulomyxa_filosa_tr_X6NVX4_X6NVX4_RETFI:0.2459818611,Rhizaria-Foraminifera-Reticulomyxa_filosa_tr_X6LVQ9_X6LVQ9_RETFI:0.1688520926)95:0.0755634636)100:0.2195377726,Rhizaria-Foraminifera-Reticulomyxa_filosa_tr_X6MRY8_X6MRY8_RETFI:1.1854698543)97:0.2410104417,((Rhizaria-Chlorarachniophyceae-Bigelowiella_natans_CCMP2755_jgi_Bigna1_132337_aug1.17_g7045:0.0000010010,(Rhizaria-Chlorarachniophyceae-Bigelowiella_natans_CCMP2755_jgi_Bigna1_19154_gw1.17.17.1:0.0000010010,Rhizaria-Chlorarachniophyceae-Bigelowiella_natans_CCMP2755_jgi_Bigna1_37008_e_gw1.17.17.1:0.0049191415)74:0.0000026936)88:0.0000026025,((Rhizaria-Chlorarachniophyceae-Bigelowiella_natans_CCMP2755_jgi_Bigna1_19055_gw1.17.15.1:0.0000010010,Rhizaria-Chlorarachniophyceae-Bigelowiella_natans_CCMP2755_jgi_Bigna1_37025_e_gw1.17.15.1:0.0000010010)92:0.0000022179,Rhizaria-Chlorarachniophyceae-Bigelowiella_natans_CCMP2755_jgi_Bigna1_71846_fgenesh1_pg.17___101:0.0000010010)66:0.0000021191)100:0.4212114146)69:0.0810326295)41:0.0489343947)33:0.0328783440,((Cryptophyta---Guillardia_theta_CCMP2712_XP_005828750.1:0.1714899067,Cryptophyta---Guillardia_theta_CCMP2712_XP_005840796.1:0.2057385451)100:0.2605392095,(Rhodophyta---Cyanidioschyzon_merolae_strain_10D_XP_005535647.1:0.3158722376,Rhodophyta---Galdieria_sulphuraria_tr_M2WVZ6_M2WVZ6_GALSU:0.4027864868)85:0.0791816864)91:0.0432640629)32:0.0298136795,((Amoebozoa-Discosea-Acanthamoeba_castellanii_str_Neff_XP_004333897.1:0.4251606343,Amoebozoa-Evosea-Dictyostelium_discoideum_AX4_sp_Q86HN7_PLK_DICDI:0.4782538285)87:0.1013087824,(Glaucophyta---Cyanophora_paradoxa_ConsensusfromContig14323-snap_masked-ConsensusfromContig14323-abinit-gene-0.0-mRNA-1_cds_4696/778-880_0__:0.2272106664,((Opisthokonta-Choanoflagellida-Salpingoeca_rosetta_tr_F2UIW1_F2UIW1_SALR5:0.3722316778,((((Opisthokonta-Metazoa-Amphimedon_queenslandica_tr_A0A1X7VX17_A0A1X7VX17_AMPQE:0.2397082916,(Opisthokonta-Metazoa-Caenorhabditis_elegans_sp_P34331_PLK1_CAEEL:0.0844934634,(Opisthokonta-Metazoa-Caenorhabditis_elegans_sp_Q9N2L7_PLK2_CAEEL:0.0381203815,Opisthokonta-Metazoa-Caenorhabditis_elegans_sp_Q20845_PLK3_CAEEL:0.5114001760)100:0.1017760303)100:0.2772151923)55:0.0170976391,(Opisthokonta-Metazoa-Homo_sapiens_sp_P53350_PLK1_HUMAN:0.1578125105,Opisthokonta-Metazoa-Lottia_gigantea_tr_V4CQF6_V4CQF6_LOTGI:0.1509510141)78:0.0659666041)76:0.0407793418,(((Opisthokonta-Metazoa-Daphnia_pulex_tr_E9G380_E9G380_DAPPU:0.2153949954,Opisthokonta-Metazoa-Daphnia_pulex_tr_E9G3S8_E9G3S8_DAPPU:0.0132629769)100:0.0650530863,Opisthokonta-Metazoa-Daphnia_pulex_tr_E9G7B9_E9G7B9_DAPPU:0.0835780893)100:0.2309346004,(Opisthokonta-Metazoa-Nematostella_vectensis_tr_A7SEP8_A7SEP8_NEMVE:0.1474658953,((Opisthokonta-Metazoa-Stylophora_pistillata_tr_A0A2B4S7G0_A0A2B4S7G0_STYPI:0.0303669192,Opisthokonta-Metazoa-Orbicella_faveolata_XP_020631740.1:0.0867466358)100:0.1051980983,(Opisthokonta-Metazoa-Acropora_digitifera_aug_v2a.17671.t1:0.0367192985,Opisthokonta-Metazoa-Porites_lutea_plut2.m8.22200.m1:0.0453072455)100:0.0334796367)100:0.0563136240)100:0.0801956610)57:0.0213115611)97:0.0953831614,(((Opisthokonta-Metazoa-Daphnia_pulex_tr_E9GCT1_E9GCT1_DAPPU:0.4716704112,Opisthokonta-Metazoa-Lottia_gigantea_tr_V4AV77_V4AV77_LOTGI:0.2332307331)98:0.1256250233,(Opisthokonta-Metazoa-Homo_sapiens_sp_Q9H4B4_PLK3_HUMAN:0.3251402958,Opisthokonta-Metazoa-Homo_sapiens_sp_Q9NYY3_PLK2_HUMAN:0.2014849874)100:0.2338777885)99:0.0582584121,(Opisthokonta-Metazoa-Nematostella_vectensis_tr_A7SRL3_A7SRL3_NEMVE:0.1536244656,((Opisthokonta-Metazoa-Stylophora_pistillata_tr_A0A2B4SHS1_A0A2B4SHS1_STYPI:0.0382888421,(Opisthokonta-Metazoa-Orbicella_faveolata_XP_020627222.1:0.0000010010,Opisthokonta-Metazoa-Orbicella_faveolata_XP_020627223.1:0.0000010010)100:0.0318017724)95:0.0094067830,Opisthokonta-Metazoa-Porites_lutea_plut2.m8.15892.m1:0.0687316474)97:0.0904598120)100:0.3174090540)100:0.1442499526)100:0.2131820999)99:0.0837036331,Stramenopiles---Blastocystis_ST1_tr_A0A196S4W7_A0A196S4W7_BLAHN:0.7753934652)45:0.0186767459)51:0.0470451930)44:0.0285814810)40:0.0363877982)55:0.1294563657)86:0.0313328495)81:0.0274070764,Alveolata-Ciliophora-Tetrahymena_thermophila_SB210_tr_I7M1K4_I7M1K4_TETTS:0.1314298566)41:0.0090763099)71:0.0150643895,(Alveolata-Ciliophora-Tetrahymena_thermophila_SB210_tr_Q229B8_Q229B8_TETTS:0.2466401494,Alveolata-Ciliophora-Tetrahymena_thermophila_SB210_tr_Q22C41_Q22C41_TETTS:0.1737563525)99:0.0275691836)100:0.0742781143)100:0.0797599886,Alveolata-Ciliophora-Paramecium_tetraurelia_tr_A0BQP4_A0BQP4_PARTE:0.0039619810);
```
