## Supplementary material for "Improved *Cladocopium goreaui* genome assembly reveals features of a facultative coral symbiont and the complex evolutionary history of dinoflagellate genes": OG0002315.treEdited.tre

```
(Alveolata-Apicomplexa-Plasmodium_falciparum_XP_002808927.1:0.7099407898,Alveolata-Apicomplexa-Toxoplasma_gondii_XP_002371204.1:0.5250591419,(Alveolata-Chromerida-Chromera_velia_Cvel_787:0.7187635415,(Alveolata-Chromerida-Vitrella_brassicaformis_Vbra_5743:0.8777762482,((((((((((((Alveolata-Ciliophora-Paramecium_tetraurelia_tr_A0C2B5_A0C2B5_PARTE:1.5004006866,Amoebozoa-Evosea-Dictyostelium_discoideum_AX4_sp_Q55BM5_PRI2_DICDI:1.0870093941)85:0.1694365200,(Discobida-Euglenozoid-Euglena_gracilis_EG_transcript_8190:0.5129903236,Discobida-Trypanosoma-Trypanosoma_brucei_tr_Q38BT5_Q38BT5_TRYB2:0.9410341178)100:0.4381196215)88:0.1744296099,(Opisthokonta-Fungi-Laccaria_bicolor_S238N_H82_tr_B0CS88_B0CS88_LACBS:0.5254786162,Opisthokonta-Fungi-Saccharomyces_cerevisiae_sp_P20457_PRI2_YEAST:0.8880910005)90:0.1445303517)89:0.1411764258,((((Opisthokonta-Choanoflagellida-Salpingoeca_rosetta_tr_F2U7T0_F2U7T0_SALR5:0.5396652361,Opisthokonta-Metazoa-Lottia_gigantea_tr_V3ZQK5_V3ZQK5_LOTGI:0.2430172453)70:0.0703432428,Opisthokonta-Metazoa-Daphnia_pulex_tr_E9FRR1_E9FRR1_DAPPU:0.4547817571)64:0.0433016965,(Opisthokonta-Metazoa-Homo_sapiens_sp_P49643_PRI2_HUMAN:0.2984100833,Opisthokonta-Metazoa-Caenorhabditis_elegans_sp_O02334_PRI2_CAEEL:0.8973277346)71:0.1045575082)61:0.0469233273,((Opisthokonta-Metazoa-Nematostella_vectensis_tr_A7RM38_A7RM38_NEMVE:0.0000022256,Opisthokonta-Metazoa-Nematostella_vectensis_tr_A7RM37_A7RM37_NEMVE:0.4404594800)100:0.2205303336,(((Opisthokonta-Metazoa-Acropora_digitifera_aug_v2a.20954.t1:0.0000025329,(Opisthokonta-Metazoa-Acropora_digitifera_aug_v2a.17348.t1:0.0184080716,Opisthokonta-Metazoa-Acropora_digitifera_aug_v2a.17348.t2:0.0000021342)100:0.0685361178)100:0.0349092405,Opisthokonta-Metazoa-Porites_lutea_plut2.m8.11848.m1:0.0960039802)100:0.0722929383,Opisthokonta-Metazoa-Orbicella_faveolata_XP_020623549.1:0.0309462766)100:0.1343710494)99:0.0550690626)78:0.0988917376)66:0.0389007332,Opisthokonta-Metazoa-Amphimedon_queenslandica_tr_A0A1X7U854_A0A1X7U854_AMPQE:0.6958128273)69:0.0717522398,((AlveoDino-Dinophyceae-Alexandrium_tamarense_CCMP1771_Gene.223336__MMETSP0384_Transcript_136788__g.223336__m.223336:0.4385158546,((((((Stramenopiles-Bacillariophyta-Fragilariopsis_cylindrus_CCMP1102_jgi_Fracy1_237916_fgenesh2_pg.5___420:0.0000000000,Stramenopiles-Bacillariophyta-Fragilariopsis_cylindrus_CCMP1102_jgi_Fracy1_184855_e_gw1.5.1255.1:0.0000000000):0.0000000000,Stramenopiles-Bacillariophyta-Fragilariopsis_cylindrus_CCMP1102_jgi_Fracy1_184173_e_gw1.5.485.1:0.0000000000):0.0000010014,Stramenopiles-Bacillariophyta-Fragilariopsis_cylindrus_CCMP1102_jgi_Fracy1_183924_e_gw1.5.108.1:0.0000010014)91:0.0000023250,((Stramenopiles-Bacillariophyta-Fragilariopsis_cylindrus_CCMP1102_jgi_Fracy1_225284_fgenesh2_pm.5___175:0.0430729507,Stramenopiles-Bacillariophyta-Fragilariopsis_cylindrus_CCMP1102_jgi_Fracy1_148559_gw1.5.485.1:0.0000010014)39:0.0000027886,(Stramenopiles-Bacillariophyta-Fragilariopsis_cylindrus_CCMP1102_jgi_Fracy1_138451_gw1.5.108.1:0.0000000000,Stramenopiles-Bacillariophyta-Fragilariopsis_cylindrus_CCMP1102_jgi_Fracy1_165762_gw1.5.1255.1:0.0000000000):0.0000010014)65:0.0000025878)56:0.0000024103,Stramenopiles-Bacillariophyta-Fragilariopsis_cylindrus_CCMP1102_jgi_Fracy1_253773_fgenesh2_pg.50___51:0.0212435654)100:0.6122714940,((Stramenopiles-Bacillariophyta-Thalassiosira_pseudonana_CCMP1335_tr_B8CCN9_B8CCN9_THAPS:0.3480381009,Stramenopiles-Bacillariophyta-Phaeodactylum_tricornutum_jgi_Phatr2_46806_estExt_fgenesh1_pg.C_chr_110202:0.4177435895)71:0.1626447854,(Stramenopiles-Pelagophyte-Aureococcus_anophagefferens_tr_F0YER9_F0YER9_AURAN:0.4639997249,((Stramenopiles-Phaeophyceae-Ectocarpus_siliculosus_tr_D8LHG5_D8LHG5_ECTSI:0.0266085584,Stramenopiles-Phaeophyceae-Cladosiphon_okamuranus_g6224.t1:0.0881164246)100:0.2890508214,Stramenopiles-Ochrophyta-Nannochloropsis_gaditana_tr_W7TRK8_W7TRK8_9STRA:0.4251573380)97:0.0511677939)79:0.0534253823)56:0.0204346507)98:0.1462675851)96:0.0661142649,AlveoDino-Dinophyceae-Alexandrium_tamarense_CCMP1771_Gene.117902__MMETSP0384_Transcript_72077__g.117902__m.117902:0.4323807504)84:0.1380719551)82:0.0898583339,(((AlveoDino-Dinophyceae-Alexandrium_tamarense_CCMP1771_Gene.108740__MMETSP0384_Transcript_66518__g.108740__m.108740:0.1950961926,Viridiplantae-Prasinophyceae-Bathycoccus_prasinos_XP_007509622.1:0.5654337836)97:0.1073793476,Viridiplantae-Prasinophyceae-Ostreococcus_tauri_XP_003081902.2:0.8523542737)99:0.2087475836,((Viridiplantae-Angiosperm-Arabidopsis_thaliana_sp_Q84WJ2_PRI2_ARATH:0.1548182589,(Viridiplantae-Angiosperm-Glycine_max_tr_I1K3P0_I1K3P0_SOYBN:0.0108968860,Viridiplantae-Angiosperm-Glycine_max_tr_I1KS36_I1KS36_SOYBN:0.0245312054)100:0.0939590538)100:0.2377734618,((Viridiplantae-Chlorophyceae-Chlamydomonas_reinhardtii_tr_A0A2K3DQE4_A0A2K3DQE4_CHLRE:0.1651964252,Viridiplantae-Chlorophyceae-Volvox_carteri_f_nagariensis_tr_D8U5D4_D8U5D4_VOLCA:0.0921213014)100:0.4578368997,((Viridiplantae-Trebouxiophyceae-Chlorella_variabilis_jgi_ChlNC64A_1_8099_gw1.17.26.1:0.0000000000,Viridiplantae-Trebouxiophyceae-Chlorella_variabilis_jgi_ChlNC64A_1_8101_gw1.17.28.1:0.0000000000):0.0000023658,(Viridiplantae-Trebouxiophyceae-Chlorella_variabilis_jgi_ChlNC64A_1_8100_gw1.17.27.1:0.0000010014,((((Viridiplantae-Trebouxiophyceae-Chlorella_variabilis_jgi_ChlNC64A_1_25731_e_gw1.17.27.1:0.0000000000,Viridiplantae-Trebouxiophyceae-Chlorella_variabilis_jgi_ChlNC64A_1_136776_IGS.gm_17_00180:0.0000000000):0.0000000000,Viridiplantae-Trebouxiophyceae-Chlorella_variabilis_jgi_ChlNC64A_1_25807_e_gw1.17.28.1:0.0000000000):0.0000010014,Viridiplantae-Trebouxiophyceae-Chlorella_variabilis_jgi_ChlNC64A_1_53761_fgenesh3_pg.C_scaffold_17000094:0.0000010014)43:0.0000022457,Viridiplantae-Trebouxiophyceae-Chlorella_variabilis_jgi_ChlNC64A_1_25792_e_gw1.17.26.1:0.0000010014)67:0.0000020292)41:0.0000020994)100:0.3363733575)95:0.0918589284)97:0.0967477344)77:0.0702888293)75:0.0601197048,Glaucophyta---Cyanophora_paradoxa_ConsensusfromContig37318-maker-ConsensusfromContig37318-snap-gene-0.0-mRNA-1_cds_7341/7393-7575_0__:0.7109192518)60:0.0228037256,(Haptophyta---Emiliania_huxleyi_CCMP1516_tr_R1BIG4_R1BIG4_EMIHU:0.8282903857,(((((Rhizaria-Chlorarachniophyceae-Bigelowiella_natans_CCMP2755_jgi_Bigna1_139596_aug1.51_g14304:0.0000010014,Rhizaria-Chlorarachniophyceae-Bigelowiella_natans_CCMP2755_jgi_Bigna1_77934_fgenesh1_pg.51___76:0.0000010014)88:0.0000027950,Rhizaria-Chlorarachniophyceae-Bigelowiella_natans_CCMP2755_jgi_Bigna1_41325_e_gw1.51.111.1:0.0000010014)86:0.0000020805,((Rhizaria-Chlorarachniophyceae-Bigelowiella_natans_CCMP2755_jgi_Bigna1_20123_gw1.51.22.1:0.0000000000,Rhizaria-Chlorarachniophyceae-Bigelowiella_natans_CCMP2755_jgi_Bigna1_41247_e_gw1.51.22.1:0.0000000000):0.0000000000,Rhizaria-Chlorarachniophyceae-Bigelowiella_natans_CCMP2755_jgi_Bigna1_29264_gw1.51.111.1:0.0000000000):0.0000010014)38:0.0000027627,Rhizaria-Chlorarachniophyceae-Bigelowiella_natans_CCMP2755_jgi_Bigna1_20575_gw1.51.29.1:0.0000010014)74:0.0148413728,Rhizaria-Chlorarachniophyceae-Bigelowiella_natans_CCMP2755_jgi_Bigna1_41305_e_gw1.51.29.1:0.0209772743)100:0.6270740574)79:0.0611532374)93:0.1232214819,(Metamonada---Trichomonas_vaginalis_tr_A2G4G7_A2G4G7_TRIVA:0.9618516236,Stramenopiles---Blastocystis_ST1_tr_A0A196SI53_A0A196SI53_BLAHN:1.1611444116)96:0.3147447398)44:0.0595521805,((Alveolata-Ciliophora-Tetrahymena_thermophila_SB210_tr_Q246C7_Q246C7_TETTS:1.7911044507,Rhodophyta---Galdieria_sulphuraria_tr_M2Y607_M2Y607_GALSU:0.5103486345)74:0.1340912136,((((Rhodophyta---Chondrus_crispus_XP_005714483.1:0.2123677240,Rhodophyta---Gracilariopsis_chorda_PXF42403.1:0.2202402331)100:0.1988412398,(Rhodophyta---Porphyra_umbilicalis_Pum0025s0036.1.p:0.1036014597,Rhodophyta---Pyropia_yezoensis_contig_41067_g9379:0.0686313919)100:0.5268902919)100:0.0945709354,Rhodophyta---Porphyridium_purpureum_evm.model.contig_4416.9:0.5377744865)100:0.3119723529,Rhodophyta---Cyanidioschyzon_merolae_strain_10D_XP_005536660.1:1.2433980878)77:0.0847970190)74:0.0841590322)75:0.2517807903,(((((((AlveoDino-Dinophyceae-Dinophysis_acuminata_DAEP01_MMETSP0797_Transcript_18313_m.36594:0.1848952794,(((AlveoDino-Dinophyceae-Alexandrium_tamarense_CCMP1771_Gene.217191__MMETSP0382_Transcript_104931__g.217191__m.217191:0.1120000245,AlveoDino-Dinophyceae-Gambierdiscus_australes_MMETSP0766_Transcript_70984_m.106469:0.1563596788)100:0.0561940904,((AlveoDino-Dinophyceae-Gymnodinium_catenatum_GC744_Gene.94719__MMETSP0784_Transcript_48728__g.94719__m.94719:0.1585402629,AlveoDino-Dinophyceae-Noctiluca_scintillans_MMETSP0253_Transcript_49941_m.90399:0.3689379104)99:0.0863290857,(AlveoDino-Dinophyceae-Heterocapsa_rotundata_MMETSP0503_Transcript_64791_m.134333:0.1090949357,AlveoDino-Dinophyceae-Peridinium_aciculiferum_MMETSP0370_Transcript_103665_m.184389:0.2440532529)96:0.0466879525)72:0.0326359342)75:0.0478317858,AlveoDino-Dinophyceae-Karenia_brevis_SP1_MMETSP0573_Transcript_8096_m.9929:0.2562618354)98:0.0393597230)93:0.0254374098,AlveoDino-Dinophyceae-Prorocentrum_minimum_Gene.162940__MMETSP0053_Transcript_90545__g.162940__m.162940:0.2345343825)99:0.0822950809,(((AlveoDino-Dinophyceae-Durusdinium_trenchii_sh.g24422.t1:0.1426395662,AlveoDino-Dinophyceae-Breviolum_minutum_Bmin.gene19484.mRNA1:0.1268354864)99:0.0382755847,(AlveoDino-Dinophyceae-Cladocopium_goreaui_evm.model.scf7180000354748.2:0.0083772723,AlveoDino-Dinophyceae-Cladocopium_C92_CC92.gene7862.mRNA1:0.0101300631)100:0.0570715596)100:0.1730733559,((((((AlveoDino-Dinophyceae-Symbiodinium_microadriaticum_CCMP2467_Smic.gene12199.mRNA1:0.0045303178,AlveoDino-Dinophyceae-Symbiodinium_microadriaticum_04_503SCI_Smic_04-503SCI.03.gene9453.mRNA1:0.0000010014)99:0.0000020535,AlveoDino-Dinophyceae-Symbiodinium_microadriaticum_CassKB8_Smic_CassKB8.gene5311.mRNA1:0.0000029232)100:0.0043118647,AlveoDino-Dinophyceae-Symbiodinium_necroappetens_CCMP2469_Snec_CCMP2469.gene12712.mRNA1:0.0041991853)100:0.0107194783,AlveoDino-Dinophyceae-Symbiodinium_tridacnidorum_CCMP2592_Stri_CCMP2592.gene14320.mRNA1:0.0064846825)100:0.0475443954,(AlveoDino-Dinophyceae-Symbiodinium_natans_CCMP2548_Snat_CCMP2548.gene14820.mRNA1:0.6365972608,AlveoDino-Dinophyceae-Symbiodinium_natans_CCMP2548_Snat_CCMP2548.gene32903.mRNA1:0.0530299552)95:0.0519841289)98:0.0265746532,AlveoDino-Dinophyceae-Symbiodinium_pilosum_CCMP2461_Spil_CCMP2461.gene13381.mRNA1:0.0938988013)100:0.1172313639)100:0.0964911882)100:0.2626982216,AlveoDino-Dinophyceae-Amoebophrya_ceratii.g3271.t1:0.5288748627)99:0.1637152530,(((AlveoDino-Dinophyceae-Gambierdiscus_australes_MMETSP0766_Transcript_43719_m.65461:0.2556526330,AlveoDino-Dinophyceae-Prorocentrum_minimum_Gene.140876__MMETSP0056_Transcript_76255__g.140876__m.140876:0.4844241263)91:0.1186303544,(AlveoDino-Dinophyceae-Peridinium_aciculiferum_MMETSP0370_Transcript_62851_m.110790:0.8279947789,(((AlveoDino-Dinophyceae-Durusdinium_trenchii_CCMP2556.gene14585.mRNA1:0.6640176850,(((AlveoDino-Dinophyceae-Cladocopium_C15_evm.model.scaffold_5434.1:0.5814953167,AlveoDino-Dinophyceae-Cladocopium_goreaui_evm.model.scf7180000347010.3:0.0030739055)100:0.0092498265,AlveoDino-Dinophyceae-Cladocopium_C92_CC92.gene21311.mRNA1:0.0665402218)100:0.1983833097,AlveoDino-Dinophyceae-Breviolum_minutum_Bmin.gene7892.mRNA1:0.1544014981)99:0.1686514220)75:0.1329625658,(((((AlveoDino-Dinophyceae-Symbiodinium_microadriaticum_CCMP2467_Smic.gene22466.mRNA1:0.0000000000,AlveoDino-Dinophyceae-Symbiodinium_microadriaticum_CassKB8_Smic_CassKB8.gene6077.mRNA1:0.0000000000):0.0000010014,AlveoDino-Dinophyceae-Symbiodinium_microadriaticum_04_503SCI_Smic_04-503SCI.03.gene3443.mRNA1:0.0000010014)100:0.0044396686,AlveoDino-Dinophyceae-Symbiodinium_necroappetens_CCMP2469_Snec_CCMP2469.gene6444.mRNA1:0.0000020852)100:0.0257090638,AlveoDino-Dinophyceae-Symbiodinium_linucheae_CCMP2456_Slin_CCMP2456.gene7181.mRNA1:0.0294432324)100:0.1197733361,(AlveoDino-Dinophyceae-Symbiodinium_natans_CCMP2548_Snat_CCMP2548.gene28848.mRNA1:0.1236230564,AlveoDino-Dinophyceae-Symbiodinium_pilosum_CCMP2461_Spil_CCMP2461.gene4389.mRNA1:0.4656365282)94:0.0441819689)99:0.3151078966)100:0.5209870474,AlveoDino-Dinophyceae-Polarella_glacialis_CCMP2088_evm.model.CCMP2088_scf7180000684340.1:0.6096815589)92:0.1899088799)88:0.1770386241)100:0.5089929937,(AlveoDino-Dinophyceae-Oxyrrhis_marina_Gene.9014__MMETSP0469_Transcript_6498__g.9014__m.9014:0.0000022451,AlveoDino-Dinophyceae-Oxyrrhis_marina_Gene.9017__MMETSP0469_Transcript_6501__g.9017__m.9017:0.1104474569)100:0.5498428317)98:0.0778925356)98:0.0873361056,Alveolata-Perkinsea-Perkinsus_marinus_ATCC_50983_tr_C5LLW8_C5LLW8_PERM5:1.0910089771)100:0.2699756163,((((AlveoDino-Dinophyceae-Amoebophrya_ceratii.g3272.t1:2.1228616210,(Opisthokonta-Choanoflagellida-Salpingoeca_rosetta_tr_F2UEK3_F2UEK3_SALR5:1.3995138822,Rhizaria-Chlorarachniophyceae-Bigelowiella_natans_CCMP2755_jgi_Bigna1_83582_fgenesh1_pg.111___8:0.8833642378)82:0.1615653721)77:0.0352032809,(Viridiplantae-Prasinophyceae-Bathycoccus_prasinos_XP_007513415.1:1.0008956536,Viridiplantae-Prasinophyceae-Ostreococcus_tauri_XP_003080676.2:1.1467575796)100:0.7398326251)94:0.0735624305,(Metamonada---Trichomonas_vaginalis_tr_A2FNT1_A2FNT1_TRIVA:1.6409468719,Opisthokonta-Metazoa-Lottia_gigantea_tr_V4AMF5_V4AMF5_LOTGI:1.8646092308)71:0.2167408740)73:0.1218463499,(Stramenopiles-Phaeophyceae-Ectocarpus_siliculosus_tr_D7FU99_D7FU99_ECTSI:0.1539838681,Stramenopiles-Phaeophyceae-Cladosiphon_okamuranus_g12304.t1:0.1164182780)100:1.1995854370)77:0.1156685582)57:0.0636038224)97:0.2392071675)80:0.1328374082)100:0.4375913788);
```
