## Supplementary material for "Improved *Cladocopium goreaui* genome assembly reveals features of a facultative coral symbiont and the complex evolutionary history of dinoflagellate genes": OG0002431.treEdited.tre

```
(Alveolata-Chromerida-Chromera_velia_Cvel_25206:1.1889896408,(((((((((AlveoDino-Dinophyceae-Alexandrium_tamarense_CCMP1771_Gene.88110__MMETSP0382_Transcript_43293__g.88110__m.88110:0.0235928826,(AlveoDino-Dinophyceae-Alexandrium_tamarense_CCMP1771_Gene.88121__MMETSP0382_Transcript_43298__g.88121__m.88121:0.0000010000,AlveoDino-Dinophyceae-Alexandrium_tamarense_CCMP1771_Gene.88126__MMETSP0382_Transcript_43301__g.88126__m.88126:0.0000023909)67:0.0000025290)96:0.0293238268,((AlveoDino-Dinophyceae-Gambierdiscus_australes_MMETSP0766_Transcript_69308_m.104285:0.0000020131,AlveoDino-Dinophyceae-Gambierdiscus_australes_MMETSP0766_Transcript_69309_m.104289:0.0877495928)100:0.0856560055,(((((AlveoDino-Dinophyceae-Gymnodinium_catenatum_GC744_Gene.51738__MMETSP0784_Transcript_26666__g.51738__m.51738:0.1180575897,AlveoDino-Dinophyceae-Gymnodinium_catenatum_GC744_Gene.51741__MMETSP0784_Transcript_26667__g.51741__m.51741:0.0215400801)43:0.0000021306,AlveoDino-Dinophyceae-Gymnodinium_catenatum_GC744_Gene.51743__MMETSP0784_Transcript_26668__g.51743__m.51743:0.0000029986)91:0.1075475447,((((((AlveoDino-Dinophyceae-Peridinium_aciculiferum_MMETSP0370_Transcript_41274_m.72638:0.0000010000,AlveoDino-Dinophyceae-Peridinium_aciculiferum_MMETSP0370_Transcript_41277_m.72647:0.0000010000)99:0.0138030357,AlveoDino-Dinophyceae-Peridinium_aciculiferum_MMETSP0370_Transcript_41292_m.72690:0.0000010000)100:0.2546303095,(((((((((((((AlveoDino-Dinophyceae-Symbiodinium_microadriaticum_CCMP2467_Smic.gene14594.mRNA1:0.0000000000,AlveoDino-Dinophyceae-Symbiodinium_tridacnidorum_Sh18_Stri.gene14844.mRNA1:0.0000000000):0.0000000000,AlveoDino-Dinophyceae-Symbiodinium_tridacnidorum_CCMP2592_Stri_CCMP2592.gene32616.mRNA1:0.0000000000):0.0000000000,AlveoDino-Dinophyceae-Symbiodinium_tridacnidorum_CCMP2592_Stri_CCMP2592.gene32618.mRNA1:0.0000000000):0.0000000000,AlveoDino-Dinophyceae-Symbiodinium_tridacnidorum_CCMP2592_Stri_CCMP2592.gene32617.mRNA1:0.0000000000):0.0000000000,AlveoDino-Dinophyceae-Symbiodinium_necroappetens_CCMP2469_Snec_CCMP2469.gene19336.mRNA1:0.0000000000):0.0000000000,AlveoDino-Dinophyceae-Symbiodinium_tridacnidorum_CCMP2592_Stri_CCMP2592.gene32615.mRNA1:0.0000000000):0.0000000000,AlveoDino-Dinophyceae-Symbiodinium_tridacnidorum_Sh18_Stri.gene17779.mRNA1:0.0000000000):0.0000000000,AlveoDino-Dinophyceae-Symbiodinium_necroappetens_CCMP2469_Snec_CCMP2469.gene25955.mRNA1:0.0000000000):0.0000010000,AlveoDino-Dinophyceae-Symbiodinium_microadriaticum_04_503SCI_Smic_04-503SCI.03.gene27733.mRNA1:0.0000010000)56:0.0000010000,AlveoDino-Dinophyceae-Symbiodinium_microadriaticum_CassKB8_Smic_CassKB8.gene26523.mRNA1:0.0000010000)72:0.0000026224,AlveoDino-Dinophyceae-Symbiodinium_microadriaticum_CassKB8_Smic_CassKB8.gene34934.mRNA1:0.0000023366)38:0.0000020068,AlveoDino-Dinophyceae-Symbiodinium_linucheae_CCMP2456_Slin_CCMP2456.gene25496.mRNA1:0.0000023565)96:0.0237673499,((((AlveoDino-Dinophyceae-Symbiodinium_natans_CCMP2548_Snat_CCMP2548.gene13286.mRNA1:0.0000000000,AlveoDino-Dinophyceae-Symbiodinium_natans_CCMP2548_Snat_CCMP2548.gene13290.mRNA1:0.0000000000):0.0000000000,AlveoDino-Dinophyceae-Symbiodinium_natans_CCMP2548_Snat_CCMP2548.gene13289.mRNA1:0.0000000000):0.0000000000,AlveoDino-Dinophyceae-Symbiodinium_natans_CCMP2548_Snat_CCMP2548.gene13288.mRNA1:0.0000000000):0.0000010000,AlveoDino-Dinophyceae-Symbiodinium_natans_CCMP2548_Snat_CCMP2548.gene13287.mRNA1:0.0000010000)98:0.0253390990)87:0.0248486494)26:0.0000029392,AlveoDino-Dinophyceae-Symbiodinium_pilosum_CCMP2461_Spil_CCMP2461.gene20843.mRNA1:0.0000020825)56:0.0115233942,(AlveoDino-Dinophyceae-Durusdinium_trenchii_CCMP2556.gene22492.mRNA1:0.0000020440,(AlveoDino-Dinophyceae-Durusdinium_trenchii_CCMP2556.gene22459.mRNA1:0.0000010000,AlveoDino-Dinophyceae-Durusdinium_trenchii_sh.g11539.t1:0.0000025673)34:0.0000025052)96:0.0248032965)61:0.0230149617,(((((((AlveoDino-Dinophyceae-Cladocopium_goreaui_evm.model.scf7180000351530.1:0.0000000000,AlveoDino-Dinophyceae-Cladocopium_goreaui_evm.model.scf7180000351530.2:0.0000000000):0.0000000000,AlveoDino-Dinophyceae-Cladocopium_goreaui_evm.model.scf7180000351958.2:0.0000000000):0.0000000000,AlveoDino-Dinophyceae-Cladocopium_goreaui_evm.model.scf7180000351958.1:0.0000000000):0.0000000000,AlveoDino-Dinophyceae-Fugacium_kawagutii_Fkaw.gene19725.mRNA1:0.0000000000):0.0000010000,AlveoDino-Dinophyceae-Cladocopium_goreaui_evm.model.scf7180000351530.3:0.0000010000)62:0.0000027557,AlveoDino-Dinophyceae-Fugacium_kawagutii_Fkaw.gene19724.mRNA1:0.0000025105)44:0.0000029354,(AlveoDino-Dinophyceae-Breviolum_minutum_Bmin.gene29875.mRNA1:0.0000023860,AlveoDino-Dinophyceae-Breviolum_minutum_Bmin.gene31414.mRNA1:0.0000020369)100:0.0116001735)66:0.0000020430)61:0.0481248450)53:0.0132998796,((AlveoDino-Dinophyceae-Prorocentrum_minimum_MMETSP0055_Transcript_34318_m.60786:0.0000023375,AlveoDino-Dinophyceae-Prorocentrum_minimum_MMETSP0057_Transcript_30967_m.56253:0.0000023630)100:0.1243715246,((((AlveoDino-Dinophyceae-Polarella_glacialis_CCMP1383_evm.model.CCMP1383_scf7180000589483.3:0.0000000000,AlveoDino-Dinophyceae-Polarella_glacialis_CCMP2088_evm.model.CCMP2088_scf7180000684431.2:0.0000000000):0.0000000000,AlveoDino-Dinophyceae-Polarella_glacialis_CCMP2088_evm.model.CCMP2088_scf7180000713716.1:0.0000000000):0.0000010000,AlveoDino-Dinophyceae-Polarella_glacialis_CCMP1383_evm.model.CCMP1383_scf7180000590695.5:0.0000023727)80:0.0000029715,(AlveoDino-Dinophyceae-Polarella_glacialis_CCMP1383_evm.model.CCMP1383_scf7180000598770.1:0.0000021897,AlveoDino-Dinophyceae-Polarella_glacialis_CCMP2088_evm.model.CCMP2088_scf7180000724612.28:0.0000024680)98:0.0235476206)96:0.0439837359)91:0.0457548157)46:0.0118850805,AlveoDino-Dinophyceae-Heterocapsa_rotundata_MMETSP0503_Transcript_31000_m.65744:0.1079472253)22:0.0000021118)60:0.0310250511)67:0.0708078259,(((AlveoDino-Dinophyceae-Amphidinium_gibbosum.g12169.t1:0.0000027387,AlveoDino-Dinophyceae-Amphidinium_gibbosum.g42620.t1:0.0000023294)100:0.0290276926,AlveoDino-Dinophyceae-Amphidinium_gibbosum.g55113.t1:0.0000021568)67:0.0000025431,(AlveoDino-Dinophyceae-Amphidinium_gibbosum.g19160.t1:0.0000021438,(AlveoDino-Dinophyceae-Amphidinium_gibbosum.g27032.t1:0.0000020187,AlveoDino-Dinophyceae-Amphidinium_gibbosum.g68483.t1:1.9772715414)89:0.0421942255)92:0.0178906854)95:0.1746993679)98:0.3137496474,Stramenopiles-Ochrophyta-Nannochloropsis_gaditana_tr_K9ZXL1_K9ZXL1_9STRA:0.3365130770)35:0.0549106879,(((Discobida-Euglenozoid-Euglena_gracilis_EG_transcript_3688:0.0913168219,Discobida-Euglenozoid-Euglena_gracilis_EG_transcript_12295:0.1187128668)99:0.0809183909,(Cyanobacteria---Prochlorococcus_marinus_MIT9313_tr_Q7V564_Q7V564_PROMM:0.0810364967,Cyanobacteria---Prochlorococcus_marinus_SS120_tr_Q7V9U1_Q7V9U1_PROMA:0.0968379523)98:0.1066135884)98:0.0816467056,Cyanobacteria---Synechocystis_sp_PCC_6803_sp_P19569_PSAD_SYNY3:0.1049018253)32:0.0156355857)79:0.0283697958,Rhodophyta---Galdieria_sulphuraria_tr_E3UIU3_E3UIU3_GALSU:0.1476510852)53:0.0265013964,(Stramenopiles-Pelagophyte-Aureococcus_anophagefferens_tr_C6KIK0_C6KIK0_AURAN:0.0683842347,Stramenopiles-Phaeophyceae-Ectocarpus_siliculosus_tr_D1J785_D1J785_ECTSI:0.1977552074)57:0.0622982066)43:0.0131896965,(((((((AlveoDino-Dinophyceae-Alexandrium_tamarense_CCMP1771_Gene.171531__MMETSP0384_Transcript_104880__g.171531__m.171531:0.0000010000,AlveoDino-Dinophyceae-Alexandrium_tamarense_CCMP1771_Gene.171534__MMETSP0384_Transcript_104881__g.171534__m.171534:0.0000010000)100:0.0590536163,Viridiplantae-Prasinophyceae-Ostreococcus_tauri_XP_022841211.1:0.0354104719)97:0.0329653328,Viridiplantae-Prasinophyceae-Bathycoccus_prasinos_XP_007511428.1:0.0574152393)100:0.0856775936,((((((((((((Viridiplantae-Trebouxiophyceae-Chlorella_variabilis_jgi_ChlNC64A_1_12906_gw1.11.223.1:0.0000000000,Viridiplantae-Trebouxiophyceae-Chlorella_variabilis_jgi_ChlNC64A_1_35549_estExt_Genewise1Plus.C_110127:0.0000000000):0.0000000000,Viridiplantae-Trebouxiophyceae-Chlorella_variabilis_jgi_ChlNC64A_1_35550_estExt_Genewise1Plus.C_110128:0.0000000000):0.0000000000,Viridiplantae-Trebouxiophyceae-Chlorella_variabilis_jgi_ChlNC64A_1_23631_e_gw1.11.235.1:0.0000000000):0.0000000000,Viridiplantae-Trebouxiophyceae-Chlorella_variabilis_jgi_ChlNC64A_1_52478_fgenesh3_pg.C_scaffold_11000054:0.0000000000):0.0000000000,Viridiplantae-Trebouxiophyceae-Chlorella_variabilis_jgi_ChlNC64A_1_134245_IGS.gm_11_00091:0.0000000000):0.0000000000,Viridiplantae-Trebouxiophyceae-Chlorella_variabilis_jgi_ChlNC64A_1_57938_estExt_fgenesh3_pg.C_110053:0.0000000000):0.0000000000,Viridiplantae-Trebouxiophyceae-Chlorella_variabilis_jgi_ChlNC64A_1_23415_e_gw1.11.223.1:0.0000000000):0.0000010000,Viridiplantae-Trebouxiophyceae-Chlorella_variabilis_jgi_ChlNC64A_1_13219_gw1.11.235.1:0.0000010000)95:0.0000010000,(Viridiplantae-Trebouxiophyceae-Chlorella_variabilis_jgi_ChlNC64A_1_14757_gw1.11.293.1:0.0000010000,Viridiplantae-Trebouxiophyceae-Chlorella_variabilis_jgi_ChlNC64A_1_23751_e_gw1.11.293.1:0.0000010000)92:0.0000010000)88:0.0000021696,Viridiplantae-Trebouxiophyceae-Chlorella_variabilis_jgi_ChlNC64A_1_31234_estExt_Genewise1.C_110127:0.0000010000)37:0.0000021947,(((Viridiplantae-Trebouxiophyceae-Chlorella_variabilis_jgi_ChlNC64A_1_31233_estExt_Genewise1.C_110126:0.0000000000,Viridiplantae-Trebouxiophyceae-Chlorella_variabilis_jgi_ChlNC64A_1_35548_estExt_Genewise1Plus.C_110126:0.0000000000):0.0000000000,Viridiplantae-Trebouxiophyceae-Chlorella_variabilis_jgi_ChlNC64A_1_31235_estExt_Genewise1.C_110128:0.0000000000):0.0000000000,Viridiplantae-Trebouxiophyceae-Chlorella_variabilis_jgi_ChlNC64A_1_56167_estExt_fgenesh3_pm.C_110011:0.0000000000):0.0000010000)62:0.0000021738,Viridiplantae-Trebouxiophyceae-Chlorella_variabilis_jgi_ChlNC64A_1_48834_fgenesh3_pm.C_scaffold_11000011:0.0000010000)99:0.0372003194)95:0.0198597874,((AlveoDino-Dinophyceae-Noctiluca_scintillans_MMETSP0253_Transcript_62436_m.112717:0.0277549344,(((((((((((((((((((((((((((((((((((((((Rhizaria-Chlorarachniophyceae-Bigelowiella_natans_CCMP2755_jgi_Bigna1_125745_aug1.1_g453:0.0000000000,Rhizaria-Chlorarachniophyceae-Bigelowiella_natans_CCMP2755_jgi_Bigna1_34306_e_gw1.5.114.1:0.0000000000):0.0000000000,Rhizaria-Chlorarachniophyceae-Bigelowiella_natans_CCMP2755_jgi_Bigna1_46487_estExt_Genewise1.C_50003:0.0000000000):0.0000000000,Rhizaria-Chlorarachniophyceae-Bigelowiella_natans_CCMP2755_jgi_Bigna1_33021_e_gw1.1.189.1:0.0000000000):0.0000000000,Rhizaria-Chlorarachniophyceae-Bigelowiella_natans_CCMP2755_jgi_Bigna1_32885_e_gw1.1.185.1:0.0000000000):0.0000000000,Rhizaria-Chlorarachniophyceae-Bigelowiella_natans_CCMP2755_jgi_Bigna1_57164_fgenesh1_pm.5___1:0.0000000000):0.0000000000,Rhizaria-Chlorarachniophyceae-Bigelowiella_natans_CCMP2755_jgi_Bigna1_23593_gw1.1.189.1:0.0000000000):0.0000000000,Rhizaria-Chlorarachniophyceae-Bigelowiella_natans_CCMP2755_jgi_Bigna1_45993_estExt_Genewise1.C_10311:0.0000000000):0.0000000000,Rhizaria-Chlorarachniophyceae-Bigelowiella_natans_CCMP2755_jgi_Bigna1_85582_estExt_fgenesh1_pg.C_50002:0.0000000000):0.0000000000,Rhizaria-Chlorarachniophyceae-Bigelowiella_natans_CCMP2755_jgi_Bigna1_23896_gw1.5.88.1:0.0000000000):0.0000000000,Rhizaria-Chlorarachniophyceae-Bigelowiella_natans_CCMP2755_jgi_Bigna1_58816_fgenesh1_kg.1___155___AAP79147.1:0.0000000000):0.0000000000,Rhizaria-Chlorarachniophyceae-Bigelowiella_natans_CCMP2755_jgi_Bigna1_92067_estExt_fgenesh1_pm.C_10029:0.0000000000):0.0000000000,Rhizaria-Chlorarachniophyceae-Bigelowiella_natans_CCMP2755_jgi_Bigna1_92158_estExt_fgenesh1_pm.C_50001:0.0000000000):0.0000000000,Rhizaria-Chlorarachniophyceae-Bigelowiella_natans_CCMP2755_jgi_Bigna1_46485_estExt_Genewise1.C_50001:0.0000000000):0.0000000000,Rhizaria-Chlorarachniophyceae-Bigelowiella_natans_CCMP2755_jgi_Bigna1_59514_fgenesh1_kg.5___4___AY267633.1:0.0000000000):0.0000000000,Rhizaria-Chlorarachniophyceae-Bigelowiella_natans_CCMP2755_jgi_Bigna1_34298_e_gw1.5.88.1:0.0000000000):0.0000000000,Rhizaria-Chlorarachniophyceae-Bigelowiella_natans_CCMP2755_jgi_Bigna1_32962_e_gw1.1.241.1:0.0000000000):0.0000000000,Rhizaria-Chlorarachniophyceae-Bigelowiella_natans_CCMP2755_jgi_Bigna1_23430_gw1.1.185.1:0.0000000000):0.0000000000,Rhizaria-Chlorarachniophyceae-Bigelowiella_natans_CCMP2755_jgi_Bigna1_51520_estExt_Genewise1Plus.C_10304:0.0000000000):0.0000000000,Rhizaria-Chlorarachniophyceae-Bigelowiella_natans_CCMP2755_jgi_Bigna1_46486_estExt_Genewise1.C_50002:0.0000000000):0.0000000000,Rhizaria-Chlorarachniophyceae-Bigelowiella_natans_CCMP2755_jgi_Bigna1_45992_estExt_Genewise1.C_10310:0.0000000000):0.0000000000,Rhizaria-Chlorarachniophyceae-Bigelowiella_natans_CCMP2755_jgi_Bigna1_58815_fgenesh1_kg.1___154___706_1_CFAO_EXTA:0.0000000000):0.0000000000,Rhizaria-Chlorarachniophyceae-Bigelowiella_natans_CCMP2755_jgi_Bigna1_52018_estExt_Genewise1Plus.C_50001:0.0000000000):0.0000000000,Rhizaria-Chlorarachniophyceae-Bigelowiella_natans_CCMP2755_jgi_Bigna1_45994_estExt_Genewise1.C_10312:0.0000000000):0.0000000000,Rhizaria-Chlorarachniophyceae-Bigelowiella_natans_CCMP2755_jgi_Bigna1_84926_estExt_fgenesh1_pg.C_10384:0.0000000000):0.0000000000,Rhizaria-Chlorarachniophyceae-Bigelowiella_natans_CCMP2755_jgi_Bigna1_34469_e_gw1.5.92.1:0.0000000000):0.0000000000,Rhizaria-Chlorarachniophyceae-Bigelowiella_natans_CCMP2755_jgi_Bigna1_67926_fgenesh1_pg.5___2:0.0000000000):0.0000000000,Rhizaria-Chlorarachniophyceae-Bigelowiella_natans_CCMP2755_jgi_Bigna1_52020_estExt_Genewise1Plus.C_50003:0.0000000000):0.0000000000,Rhizaria-Chlorarachniophyceae-Bigelowiella_natans_CCMP2755_jgi_Bigna1_59512_fgenesh1_kg.5___2___706_1_CFAO_EXTA:0.0000000000):0.0000000000,Rhizaria-Chlorarachniophyceae-Bigelowiella_natans_CCMP2755_jgi_Bigna1_57004_fgenesh1_pm.1___29:0.0000000000):0.0000000000,Rhizaria-Chlorarachniophyceae-Bigelowiella_natans_CCMP2755_jgi_Bigna1_51521_estExt_Genewise1Plus.C_10305:0.0000000000):0.0000000000,Rhizaria-Chlorarachniophyceae-Bigelowiella_natans_CCMP2755_jgi_Bigna1_66351_fgenesh1_pg.1___386:0.0000000000):0.0000000000,Rhizaria-Chlorarachniophyceae-Bigelowiella_natans_CCMP2755_jgi_Bigna1_59513_fgenesh1_kg.5___3___AAP79147.1:0.0000000000):0.0000000000,Rhizaria-Chlorarachniophyceae-Bigelowiella_natans_CCMP2755_jgi_Bigna1_58817_fgenesh1_kg.1___156___AY267633.1:0.0000000000):0.0000000000,Rhizaria-Chlorarachniophyceae-Bigelowiella_natans_CCMP2755_jgi_Bigna1_52019_estExt_Genewise1Plus.C_50002:0.0000000000):0.0000000000,Rhizaria-Chlorarachniophyceae-Bigelowiella_natans_CCMP2755_jgi_Bigna1_24056_gw1.5.92.1:0.0000000000):0.0000000000,Rhizaria-Chlorarachniophyceae-Bigelowiella_natans_CCMP2755_jgi_Bigna1_51519_estExt_Genewise1Plus.C_10303:0.0000000000):0.0000010000,Rhizaria-Chlorarachniophyceae-Bigelowiella_natans_CCMP2755_jgi_Bigna1_127625_aug1.5_g2333:0.0000010000)79:0.0000022861,Rhizaria-Chlorarachniophyceae-Bigelowiella_natans_CCMP2755_jgi_Bigna1_25402_gw1.5.114.1:0.0000010000)51:0.0000028528,Rhizaria-Chlorarachniophyceae-Bigelowiella_natans_CCMP2755_jgi_Bigna1_25034_gw1.1.241.1:0.0000010000)100:0.3094053908)62:0.0425899155,(Viridiplantae-Chlorophyceae-Chlamydomonas_reinhardtii_tr_Q5NKW4_Q5NKW4_CHLRE:0.0406473050,Viridiplantae-Chlorophyceae-Volvox_carteri_f_nagariensis_tr_D8U3K8_D8U3K8_VOLCA:0.0196002229)99:0.0477088379)89:0.0434653306)91:0.0224383541,((Viridiplantae-Angiosperm-Arabidopsis_thaliana_sp_Q9S7H1_PSAD1_ARATH:0.0000010000,Viridiplantae-Angiosperm-Arabidopsis_thaliana_sp_Q9SA56_PSAD2_ARATH:0.0000010000)99:0.0461903152,(Viridiplantae-Angiosperm-Glycine_max_tr_A5Z2K3_A5Z2K3_SOYBN:0.0000010000,Viridiplantae-Angiosperm-Glycine_max_tr_I1NGD2_I1NGD2_SOYBN:0.0000010000)81:0.0000020553)85:0.0588726062)96:0.0855007400,Glaucophyta---Cyanophora_paradoxa_ConsensusfromContig37854-maker-ConsensusfromContig37854-snap-gene-0.0-mRNA-1_cds_7838/1114-1537_0__:0.1824197400)92:0.0567944738)45:0.0238381788,Stramenopiles-Bacillariophyta-Thalassiosira_pseudonana_CCMP1335_tr_A0T0T5_A0T0T5_THAPS:0.0521774333)41:0.0554838981,Rhodophyta---Chondrus_crispus_YP_007627400.1:0.0249848832);
```
