## Supplementary material for "Improved *Cladocopium goreaui* genome assembly reveals features of a facultative coral symbiont and the complex evolutionary history of dinoflagellate genes": OG0002475.treEdited.tre

```
(Alveolata-Chromerida-Chromera_velia_Cvel_6683:0.8463416746,Alveolata-Ciliophora-Paramecium_tetraurelia_tr_A0DCE3_A0DCE3_PARTE:0.6302803423,((Alveolata-Ciliophora-Paramecium_tetraurelia_tr_A0DYV9_A0DYV9_PARTE:0.7065602799,Alveolata-Ciliophora-Tetrahymena_thermophila_SB210_tr_I7M1D3_I7M1D3_TETTS:0.2875930278)100:0.4519902095,(((((((((((((AlveoDino-Dinophyceae-Dinophysis_acuminata_DAEP01_MMETSP0797_Transcript_5260_m.10447:0.0751422970,AlveoDino-Dinophyceae-Prorocentrum_minimum_MMETSP0057_Transcript_107329_m.198555:0.0211876302)99:0.0099147755,AlveoDino-Dinophyceae-Heterocapsa_rotundata_MMETSP0503_Transcript_6640_m.13863:0.0209409331)99:0.0108591295,AlveoDino-Dinophyceae-Noctiluca_scintillans_MMETSP0253_Transcript_39732_m.71591:0.1120067258)96:0.0086297693,((AlveoDino-Dinophyceae-Alexandrium_tamarense_CCMP1771_Gene.62572__MMETSP0382_Transcript_30952__g.62572__m.62572:0.0000023457,AlveoDino-Dinophyceae-Alexandrium_tamarense_CCMP1771_Gene.239305__MMETSP0384_Transcript_147083__g.239305__m.239305:0.0000022437)100:0.0266965104,((AlveoDino-Dinophyceae-Karenia_brevis_SP1_Gene.23547__MMETSP0574_Transcript_19683__g.23547__m.23547:0.0999064934,((AlveoDino-Dinophyceae-Symbiodinium_microadriaticum_04_503SCI_Smic_04-503SCI.03.gene12355.mRNA1:0.0000010000,AlveoDino-Dinophyceae-Symbiodinium_microadriaticum_CassKB8_Smic_CassKB8.gene20011.mRNA1:0.0000010000)97:0.0000025486,AlveoDino-Dinophyceae-Symbiodinium_tridacnidorum_CCMP2592_Stri_CCMP2592.gene13478.mRNA1:0.0722841540)99:0.0199721235)95:0.0106716990,((AlveoDino-Dinophyceae-Polarella_glacialis_CCMP1383_evm.model.CCMP1383_scf7180000561820.2:0.0000000000,AlveoDino-Dinophyceae-Polarella_glacialis_CCMP2088_evm.model.CCMP2088_scf7180000725289.2:0.0000000000):0.0000010000,AlveoDino-Dinophyceae-Polarella_glacialis_CCMP1383_evm.model.CCMP1383_scf7180000597898.5:0.0000010000)100:0.0094957666)97:0.0185105722)93:0.0124198613)95:0.0125770417,AlveoDino-Dinophyceae-Gambierdiscus_australes_MMETSP0766_Transcript_91014_m.137651:0.0968755751)96:0.0212297819,(AlveoDino-Dinophyceae-Gymnodinium_catenatum_GC744_Gene.21551__MMETSP0784_Transcript_11654__g.21551__m.21551:0.1306592877,AlveoDino-Dinophyceae-Peridinium_aciculiferum_MMETSP0370_Transcript_83029_m.147785:0.1411537381)99:0.0218559474)93:0.0289295810,((AlveoDino-Dinophyceae-Alexandrium_tamarense_CCMP1771_Gene.184079__MMETSP0382_Transcript_88992__g.184079__m.184079:0.0761858973,(AlveoDino-Dinophyceae-Noctiluca_scintillans_MMETSP0253_Transcript_44132_m.79544:0.0384260961,(((((AlveoDino-Dinophyceae-Durusdinium_trenchii_CCMP2556.gene35342.mRNA1:0.0000025129,AlveoDino-Dinophyceae-Durusdinium_trenchii_CCMP2556.gene35344.mRNA1:0.0000027112)85:0.0000020922,AlveoDino-Dinophyceae-Durusdinium_trenchii_sh.g19248.t1:0.0665330527)100:0.0188334046,(AlveoDino-Dinophyceae-Cladocopium_goreaui_evm.model.scf7180000356518.3:0.0000020720,AlveoDino-Dinophyceae-Fugacium_kawagutii_Fkaw.gene29854.mRNA1:0.0000023964)100:0.0093949199)78:0.0000024546,((((AlveoDino-Dinophyceae-Symbiodinium_microadriaticum_04_503SCI_Smic_04-503SCI.03.gene4952.mRNA1:0.0000000000,AlveoDino-Dinophyceae-Symbiodinium_linucheae_CCMP2456_Slin_CCMP2456.gene13220.mRNA1:0.0000000000):0.0000000000,AlveoDino-Dinophyceae-Symbiodinium_tridacnidorum_Sh18_Stri.gene3290.mRNA1:0.0000000000):0.0000010000,AlveoDino-Dinophyceae-Symbiodinium_microadriaticum_CassKB8_Smic_CassKB8.gene1151.mRNA1:0.0000010000)99:0.0287383539,AlveoDino-Dinophyceae-Symbiodinium_natans_CCMP2548_Snat_CCMP2548.gene7671.mRNA1:0.0000025213)91:0.0288587190)100:0.0573185318,((AlveoDino-Dinophyceae-Polarella_glacialis_CCMP1383_evm.model.CCMP1383_scf7180000589141.2:0.0000000000,AlveoDino-Dinophyceae-Polarella_glacialis_CCMP2088_evm.model.CCMP2088_scf7180000717612.1:0.0000000000):0.0000020977,AlveoDino-Dinophyceae-Polarella_glacialis_CCMP1383_evm.model.CCMP1383_scf7180000560326.1:0.0000010000)99:0.0192864176)99:0.0311245957)48:0.0117571819)83:0.0329355522,((((AlveoDino-Dinophyceae-Gymnodinium_catenatum_GC744_Gene.233561__MMETSP0784_Transcript_118711__g.233561__m.233561:0.2639051900,(AlveoDino-Dinophyceae-Amoebophrya_ceratii.g203.t1:0.5407700538,((((AlveoDino-Dinophyceae-Amoebophrya_ceratii.g4159.t1:0.0731069622,AlveoDino-Dinophyceae-Amoebophrya_ceratii.g6392.t1:0.1111483605)99:0.1100473549,((AlveoDino-Dinophyceae-Amoebophrya_ceratii.g5965.t1:0.0595135545,AlveoDino-Dinophyceae-Amoebophrya_ceratii.g19622.t1:0.1723250578)96:0.1004219741,AlveoDino-Dinophyceae-Amoebophrya_ceratii.g6247.t1:0.0892269385)94:0.0371718852)93:0.1330539609,((AlveoDino-Dinophyceae-Amoebophrya_ceratii.g9000.t1:0.3307256218,AlveoDino-Dinophyceae-Amoebophrya_ceratii.g13311.t1:0.1160227702)98:0.2149034382,AlveoDino-Dinophyceae-Amoebophrya_ceratii.g18421.t1:0.3094306964)38:0.0025599297)57:0.0522487773,AlveoDino-Dinophyceae-Amoebophrya_ceratii.g16632.t1:0.4599582909)64:0.0842887509)96:0.1625343068)73:0.0777109760,AlveoDino-Dinophyceae-Heterocapsa_rotundata_MMETSP0503_Transcript_39359_m.83098:0.0843437526)65:0.0002230267,AlveoDino-Dinophyceae-Prorocentrum_minimum_Gene.140154__MMETSP0056_Transcript_75836__g.140154__m.140154:0.1436861807)64:0.0222244553,AlveoDino-Dinophyceae-Peridinium_aciculiferum_MMETSP0370_Transcript_97766_m.174258:0.1999180581)44:0.0137293908)43:0.0098160655)87:0.0450004157,(((((((((((AlveoDino-Dinophyceae-Symbiodinium_microadriaticum_CassKB8_Smic_CassKB8.gene37697.mRNA1:0.1044547562,(Stramenopiles-Phaeophyceae-Ectocarpus_siliculosus_tr_D7G1H4_D7G1H4_ECTSI:0.0000022341,Stramenopiles-Phaeophyceae-Cladosiphon_okamuranus_g14034.t1:0.0513043733)100:0.1325981422)78:0.0260947853,Stramenopiles-Ochrophyta-Nannochloropsis_gaditana_tr_W7TN76_W7TN76_9STRA:0.0898987000)86:0.0276992543,Stramenopiles-Pelagophyte-Aureococcus_anophagefferens_tr_F0Y4C9_F0Y4C9_AURAN:0.0131498309)75:0.0308359459,((((((((((((((Stramenopiles-Bacillariophyta-Fragilariopsis_cylindrus_CCMP1102_jgi_Fracy1_237501_fgenesh2_pg.5___5:0.0000000000,Stramenopiles-Bacillariophyta-Fragilariopsis_cylindrus_CCMP1102_jgi_Fracy1_184765_e_gw1.5.622.1:0.0000000000):0.0000000000,Stramenopiles-Bacillariophyta-Fragilariopsis_cylindrus_CCMP1102_jgi_Fracy1_184722_e_gw1.5.729.1:0.0000000000):0.0000000000,Stramenopiles-Bacillariophyta-Fragilariopsis_cylindrus_CCMP1102_jgi_Fracy1_163500_gw1.5.1174.1:0.0000000000):0.0000000000,Stramenopiles-Bacillariophyta-Fragilariopsis_cylindrus_CCMP1102_jgi_Fracy1_160527_gw1.5.1063.1:0.0000000000):0.0000000000,Stramenopiles-Bacillariophyta-Fragilariopsis_cylindrus_CCMP1102_jgi_Fracy1_160528_gw1.5.1064.1:0.0000000000):0.0000000000,Stramenopiles-Bacillariophyta-Fragilariopsis_cylindrus_CCMP1102_jgi_Fracy1_184131_e_gw1.5.621.1:0.0000000000):0.0000000000,Stramenopiles-Bacillariophyta-Fragilariopsis_cylindrus_CCMP1102_jgi_Fracy1_184586_e_gw1.5.1174.1:0.0000000000):0.0000000000,Stramenopiles-Bacillariophyta-Fragilariopsis_cylindrus_CCMP1102_jgi_Fracy1_151484_gw1.5.622.1:0.0000000000):0.0000000000,Stramenopiles-Bacillariophyta-Fragilariopsis_cylindrus_CCMP1102_jgi_Fracy1_184329_e_gw1.5.1063.1:0.0000000000):0.0000000000,Stramenopiles-Bacillariophyta-Fragilariopsis_cylindrus_CCMP1102_jgi_Fracy1_153899_gw1.5.729.1:0.0000000000):0.0000000000,Stramenopiles-Bacillariophyta-Fragilariopsis_cylindrus_CCMP1102_jgi_Fracy1_184022_e_gw1.5.1064.1:0.0000000000):0.0000000000,Stramenopiles-Bacillariophyta-Fragilariopsis_cylindrus_CCMP1102_jgi_Fracy1_151483_gw1.5.621.1:0.0000000000):0.0000021184,Stramenopiles-Bacillariophyta-Fragilariopsis_cylindrus_CCMP1102_jgi_Fracy1_237545_fgenesh2_pg.5___49:0.0000020863)100:0.0205418451,(Stramenopiles-Bacillariophyta-Thalassiosira_pseudonana_CCMP1335_tr_B8C0C8_B8C0C8_THAPS:0.0570008716,Stramenopiles-Bacillariophyta-Phaeodactylum_tricornutum_jgi_Phatr2_12339_e_gw1.8.189.1:0.0311986608)63:0.0091536038)78:0.0241408232)81:0.0160438058,Rhodophyta---Galdieria_sulphuraria_tr_M2Y8A4_M2Y8A4_GALSU:0.1642482935)23:0.0000029073,(((Discobida-Euglenozoid-Euglena_gracilis_EG_transcript_10874:0.2696863601,((Opisthokonta-Metazoa-Daphnia_pulex_tr_E9FUT8_E9FUT8_DAPPU:0.0000021621,Opisthokonta-Metazoa-Daphnia_pulex_tr_E9HLY3_E9HLY3_DAPPU:0.0384789019)82:0.0000026135,(Opisthokonta-Metazoa-Daphnia_pulex_tr_E9GRW2_E9GRW2_DAPPU:0.0000022381,Opisthokonta-Metazoa-Daphnia_pulex_tr_E9HQE7_E9HQE7_DAPPU:0.0570735520)100:0.0202043679)100:0.2686556805)85:0.0640084065,((Opisthokonta-Choanoflagellida-Salpingoeca_rosetta_tr_F2U0V7_F2U0V7_SALR5:0.2076110221,Opisthokonta-Metazoa-Homo_sapiens_sp_P33981_TTK_HUMAN:0.1831809765)25:0.0000023268,(Stramenopiles---Blastocystis_ST1_tr_A0A196S7D3_A0A196S7D3_BLAHN:0.1189223409,Stramenopiles---Blastocystis_ST1_tr_A0A196SIA5_A0A196SIA5_BLAHN:0.1628008237)91:0.0798996842)34:0.0335446476)20:0.0000024245,((Opisthokonta-Metazoa-Nematostella_vectensis_tr_A7SZW1_A7SZW1_NEMVE:0.1248638154,((Opisthokonta-Metazoa-Stylophora_pistillata_tr_A0A2B4SCD8_A0A2B4SCD8_STYPI:0.0705470684,Opisthokonta-Metazoa-Orbicella_faveolata_XP_020610410.1:0.0047296918)98:0.0225044566,Opisthokonta-Metazoa-Porites_lutea_plut2.m8.7992.m1:0.0686136524)99:0.0539814053)99:0.0831332368,Opisthokonta-Metazoa-Lottia_gigantea_tr_V3ZTN1_V3ZTN1_LOTGI:0.1834759603)79:0.0388590044)80:0.0385183663)48:0.0118923591,Glaucophyta---Cyanophora_paradoxa_ConsensusfromContig10235-snap_masked-ConsensusfromContig10235-abinit-gene-0.0-mRNA-1_cds_3106/9-42_0__:0.0529246533)69:0.0106951773,((((((Rhodophyta---Chondrus_crispus_XP_005710722.1:0.0113502011,Rhodophyta---Chondrus_crispus_XP_005718083.1:0.0000025202)75:0.0000026310,Rhodophyta---Chondrus_crispus_XP_005718274.1:0.1842767514)52:0.0000022479,Rhodophyta---Chondrus_crispus_XP_005711955.1:0.0775140789)100:0.0323187974,Rhodophyta---Chondrus_crispus_XP_005712295.1:0.0000024297)100:0.1091969305,Rhodophyta---Pyropia_yezoensis_contig_45751_g10105:0.2561427935)80:0.0822555476,Rhodophyta---Porphyridium_purpureum_evm.model.contig_431.11:0.0149442109)61:0.0415380709)39:0.0198384123,((Rhodophyta---Cyanidioschyzon_merolae_strain_10D_XP_005535166.1:0.0000010000,Rhodophyta---Cyanidioschyzon_merolae_strain_10D_XP_005535202.1:0.0000010000)69:0.0000022114,(Viridiplantae-Prasinophyceae-Bathycoccus_prasinos_XP_007510109.1:0.0619862456,Viridiplantae-Prasinophyceae-Ostreococcus_tauri_XP_022838997.1:0.0109627934)100:0.0815489449)77:0.0202852946)37:0.0000023986,((((((((Metamonada---Trichomonas_vaginalis_tr_A2FC79_A2FC79_TRIVA:0.0725298322,Metamonada---Trichomonas_vaginalis_tr_A2F567_A2F567_TRIVA:0.3636674517)100:0.2253704126,Rhizaria-Chlorarachniophyceae-Bigelowiella_natans_CCMP2755_jgi_Bigna1_142041_aug1.67_g16749:0.2402214143)79:0.0591115706,(Haptophyta---Emiliania_huxleyi_CCMP1516_tr_R1G240_R1G240_EMIHU:0.0000010000,Haptophyta---Emiliania_huxleyi_CCMP1516_tr_R1CR29_R1CR29_EMIHU:0.0000010000)100:0.1693145353)45:0.0000021427,(Rhizaria-Foraminifera-Reticulomyxa_filosa_tr_X6N926_X6N926_RETFI:0.0321555059,Rhizaria-Foraminifera-Reticulomyxa_filosa_tr_X6MJN5_X6MJN5_RETFI:0.0482544196)100:0.1724923074)73:0.0226690465,(Viridiplantae-Chlorophyceae-Chlamydomonas_reinhardtii_tr_A0A2K3DKN0_A0A2K3DKN0_CHLRE:0.0000028907,Viridiplantae-Chlorophyceae-Volvox_carteri_f_nagariensis_tr_D8TZI5_D8TZI5_VOLCA:0.0100424414)99:0.0632747750)86:0.0224217833,((((((Viridiplantae-Trebouxiophyceae-Chlorella_variabilis_jgi_ChlNC64A_1_10750_gw1.19.106.1:0.0000000000,Viridiplantae-Trebouxiophyceae-Chlorella_variabilis_jgi_ChlNC64A_1_11528_gw1.19.117.1:0.0000000000):0.0000000000,Viridiplantae-Trebouxiophyceae-Chlorella_variabilis_jgi_ChlNC64A_1_26296_e_gw1.19.117.1:0.0000000000):0.0000000000,Viridiplantae-Trebouxiophyceae-Chlorella_variabilis_jgi_ChlNC64A_1_26191_e_gw1.19.111.1:0.0000000000):0.0000000000,Viridiplantae-Trebouxiophyceae-Chlorella_variabilis_jgi_ChlNC64A_1_137445_IGS.gm_19_00212:0.0000000000):0.0000000000,Viridiplantae-Trebouxiophyceae-Chlorella_variabilis_jgi_ChlNC64A_1_26209_e_gw1.19.106.1:0.0000000000):0.0000010000,Viridiplantae-Trebouxiophyceae-Chlorella_variabilis_jgi_ChlNC64A_1_11129_gw1.19.111.1:0.0000010000)100:0.0545335496)88:0.0105722555,(((Viridiplantae-Angiosperm-Arabidopsis_thaliana_sp_Q84VX4_MPS1_ARATH:0.0000000000,Viridiplantae-Angiosperm-Glycine_max_tr_I1MAL7_I1MAL7_SOYBN:0.0000000000):0.0000025129,Viridiplantae-Angiosperm-Glycine_max_tr_I1LW41_I1LW41_SOYBN:0.0000010000)65:0.0000026242,(Viridiplantae-Angiosperm-Glycine_max_tr_A0A0R0KCI9_A0A0R0KCI9_SOYBN:0.0000024564,Viridiplantae-Angiosperm-Glycine_max_tr_K7KUG3_K7KUG3_SOYBN:0.0102562261)100:0.0103064103)100:0.0539328917)81:0.0099722355,((Amoebozoa-Discosea-Acanthamoeba_castellanii_str_Neff_XP_004352841.1:0.0517215476,Amoebozoa-Evosea-Dictyostelium_discoideum_AX4_sp_Q54UL8_MPS1_DICDI:0.1087169238)92:0.0469792568,(Opisthokonta-Fungi-Laccaria_bicolor_S238N_H82_tr_B0CV45_B0CV45_LACBS:0.0420783609,Opisthokonta-Fungi-Saccharomyces_cerevisiae_sp_P54199_MPS1_YEAST:0.3457059740)99:0.0730060135)79:0.0368788214)67:0.0094889143)64:0.0378147700,Rhodophyta---Gracilariopsis_chorda_PXF50179.1:0.1015565418)88:0.0592745615)84:0.0153183734,AlveoDino-Dinophyceae-Oxyrrhis_marina_Gene.29464__MMETSP0469_Transcript_20344__g.29464__m.29464:0.0684646857)79:0.0390873277,AlveoDino-Dinophyceae-Amoebophrya_ceratii.g872.t1:0.0485164990)87:0.0867410575,Cryptophyta---Guillardia_theta_CCMP2712_XP_005835318.1:0.7094119467)49:0.0000023001,AlveoDino-Dinophyceae-Oxyrrhis_marina_Gene.196086__MMETSP0469_Transcript_131229__g.196086__m.196086:0.0250008166)82:0.1201867006,(((((((((Metamonada---Trichomonas_vaginalis_tr_A2FY15_A2FY15_TRIVA:0.2593795852,Metamonada---Trichomonas_vaginalis_tr_A2DVW1_A2DVW1_TRIVA:0.3652763078)64:0.0417770616,((Metamonada---Trichomonas_vaginalis_tr_A2FCT8_A2FCT8_TRIVA:0.3925599847,Metamonada---Trichomonas_vaginalis_tr_A2F2G4_A2F2G4_TRIVA:0.1051664258)97:0.1230245957,Metamonada---Trichomonas_vaginalis_tr_A2EEM2_A2EEM2_TRIVA:0.1585541139)97:0.1541293305)52:0.0620002171,Metamonada---Trichomonas_vaginalis_tr_A2EBR2_A2EBR2_TRIVA:0.4141983525)21:0.0199496802,Metamonada---Trichomonas_vaginalis_tr_A2E8H4_A2E8H4_TRIVA:0.0599830417)84:0.0666504779,Metamonada---Trichomonas_vaginalis_tr_A2EB12_A2EB12_TRIVA:0.3007535042)31:0.0272108531,(((Metamonada---Trichomonas_vaginalis_tr_A2FKH7_A2FKH7_TRIVA:0.4916581765,Metamonada---Trichomonas_vaginalis_tr_A2E610_A2E610_TRIVA:0.1717497540)75:0.1181475689,(Metamonada---Trichomonas_vaginalis_tr_A2G6P7_A2G6P7_TRIVA:0.4173809553,Metamonada---Trichomonas_vaginalis_tr_A2F6I2_A2F6I2_TRIVA:0.1892144231)81:0.1239022233)62:0.0229238710,Metamonada---Trichomonas_vaginalis_tr_A2EBR3_A2EBR3_TRIVA:0.3625245045)25:0.0000027289)76:0.0614778227,Metamonada---Trichomonas_vaginalis_tr_A2FNF2_A2FNF2_TRIVA:0.1974674179)80:0.0555003221,Metamonada---Trichomonas_vaginalis_tr_A2EBR7_A2EBR7_TRIVA:0.0611116849)100:0.6703104265,Stramenopiles-Phaeophyceae-Ectocarpus_siliculosus_tr_D7FJV8_D7FJV8_ECTSI:0.9361597897)86:0.3351649168)68:0.1412436941)86:0.0711268768);
```
