## Supplementary material for "Improved *Cladocopium goreaui* genome assembly reveals features of a facultative coral symbiont and the complex evolutionary history of dinoflagellate genes": OG0002480.treEdited.tre

```
(Alveolata-Chromerida-Chromera_velia_Cvel_12724:1.0746331863,(((((((((((Alveolata-Ciliophora-Paramecium_tetraurelia_tr_A0BKZ0_A0BKZ0_PARTE:0.2223892990,Alveolata-Ciliophora-Tetrahymena_thermophila_SB210_tr_I7MF86_I7MF86_TETTS:0.4442893219)100:0.4727669296,(Viridiplantae-Angiosperm-Arabidopsis_thaliana_sp_Q8H1U5_APC2_ARATH:0.1371024813,(Viridiplantae-Angiosperm-Glycine_max_tr_I1LMG8_I1LMG8_SOYBN:0.0170382196,Viridiplantae-Angiosperm-Glycine_max_tr_I1MZB3_I1MZB3_SOYBN:0.0110305734)100:0.0786325003)100:0.1890669429)78:0.1801690074,(Discobida-Euglenozoid-Euglena_gracilis_EG_transcript_4358:0.5270419653,(((((((Viridiplantae-Trebouxiophyceae-Chlorella_variabilis_jgi_ChlNC64A_1_7468_gw1.2.51.1:0.0000000000,Viridiplantae-Trebouxiophyceae-Chlorella_variabilis_jgi_ChlNC64A_1_18913_e_gw1.2.135.1:0.0000000000):0.0000000000,Viridiplantae-Trebouxiophyceae-Chlorella_variabilis_jgi_ChlNC64A_1_18883_e_gw1.2.51.1:0.0000000000):0.0000000000,Viridiplantae-Trebouxiophyceae-Chlorella_variabilis_jgi_ChlNC64A_1_50110_fgenesh3_pg.C_scaffold_2000355:0.0000000000):0.0000000000,Viridiplantae-Trebouxiophyceae-Chlorella_variabilis_jgi_ChlNC64A_1_19379_e_gw1.2.70.1:0.0000000000):0.0000000000,Viridiplantae-Trebouxiophyceae-Chlorella_variabilis_jgi_ChlNC64A_1_138221_IGS.gm_2_00688:0.0000000000):0.0000000000,Viridiplantae-Trebouxiophyceae-Chlorella_variabilis_jgi_ChlNC64A_1_8563_gw1.2.135.1:0.0000000000):0.0000010000,Viridiplantae-Trebouxiophyceae-Chlorella_variabilis_jgi_ChlNC64A_1_7663_gw1.2.70.1:0.0000010000)100:0.2961311735)46:0.0553809809)33:0.0624473400,((Viridiplantae-Chlorophyceae-Chlamydomonas_reinhardtii_tr_A0A2K3DBV0_A0A2K3DBV0_CHLRE:0.1178423440,Viridiplantae-Chlorophyceae-Volvox_carteri_f_nagariensis_tr_D8TUD3_D8TUD3_VOLCA:0.0264326205)100:0.4113758909,(Viridiplantae-Prasinophyceae-Bathycoccus_prasinos_XP_007509450.1:0.4845075649,Viridiplantae-Prasinophyceae-Ostreococcus_tauri_XP_003081880.1:0.2371728768)39:0.0583656788)29:0.0143282970)62:0.0939635006,(Cryptophyta---Guillardia_theta_CCMP2712_XP_005840478.1:0.5735236514,((((((((((((((((((((((((((((((((Stramenopiles-Bacillariophyta-Fragilariopsis_cylindrus_CCMP1102_jgi_Fracy1_243648_fgenesh2_pg.11___542:0.0000000000,Stramenopiles-Bacillariophyta-Fragilariopsis_cylindrus_CCMP1102_jgi_Fracy1_210709_estExt_Genewise1Plus.C_110620:0.0000000000):0.0000000000,Stramenopiles-Bacillariophyta-Fragilariopsis_cylindrus_CCMP1102_jgi_Fracy1_203088_e_gw1.83.1.1:0.0000000000):0.0000000000,Stramenopiles-Bacillariophyta-Fragilariopsis_cylindrus_CCMP1102_jgi_Fracy1_136387_gw1.83.1.1:0.0000000000):0.0000000000,Stramenopiles-Bacillariophyta-Fragilariopsis_cylindrus_CCMP1102_jgi_Fracy1_210707_estExt_Genewise1Plus.C_110618:0.0000000000):0.0000000000,Stramenopiles-Bacillariophyta-Fragilariopsis_cylindrus_CCMP1102_jgi_Fracy1_215186_estExt_Genewise1Plus.C_830076:0.0000000000):0.0000000000,Stramenopiles-Bacillariophyta-Fragilariopsis_cylindrus_CCMP1102_jgi_Fracy1_146472_gw1.83.11.1:0.0000000000):0.0000000000,Stramenopiles-Bacillariophyta-Fragilariopsis_cylindrus_CCMP1102_jgi_Fracy1_176885_estExt_Genewise1.C_830084:0.0000000000):0.0000000000,Stramenopiles-Bacillariophyta-Fragilariopsis_cylindrus_CCMP1102_jgi_Fracy1_176887_estExt_Genewise1.C_830086:0.0000000000):0.0000000000,Stramenopiles-Bacillariophyta-Fragilariopsis_cylindrus_CCMP1102_jgi_Fracy1_172033_estExt_Genewise1.C_110664:0.0000000000):0.0000000000,Stramenopiles-Bacillariophyta-Fragilariopsis_cylindrus_CCMP1102_jgi_Fracy1_276521_estExt_fgenesh2_pm.C_110188:0.0000000000):0.0000000000,Stramenopiles-Bacillariophyta-Fragilariopsis_cylindrus_CCMP1102_jgi_Fracy1_266558_estExt_fgenesh2_pg.C_830064:0.0000000000):0.0000000000,Stramenopiles-Bacillariophyta-Fragilariopsis_cylindrus_CCMP1102_jgi_Fracy1_190931_e_gw1.11.10.1:0.0000000000):0.0000000000,Stramenopiles-Bacillariophyta-Fragilariopsis_cylindrus_CCMP1102_jgi_Fracy1_136388_gw1.11.10.1:0.0000000000):0.0000000000,Stramenopiles-Bacillariophyta-Fragilariopsis_cylindrus_CCMP1102_jgi_Fracy1_146460_gw1.11.172.1:0.0000000000):0.0000000000,Stramenopiles-Bacillariophyta-Fragilariopsis_cylindrus_CCMP1102_jgi_Fracy1_172034_estExt_Genewise1.C_110665:0.0000000000):0.0000000000,Stramenopiles-Bacillariophyta-Fragilariopsis_cylindrus_CCMP1102_jgi_Fracy1_172035_estExt_Genewise1.C_110666:0.0000000000):0.0000000000,Stramenopiles-Bacillariophyta-Fragilariopsis_cylindrus_CCMP1102_jgi_Fracy1_210708_estExt_Genewise1Plus.C_110619:0.0000000000):0.0000000000,Stramenopiles-Bacillariophyta-Fragilariopsis_cylindrus_CCMP1102_jgi_Fracy1_190509_e_gw1.11.172.1:0.0000000000):0.0000000000,Stramenopiles-Bacillariophyta-Fragilariopsis_cylindrus_CCMP1102_jgi_Fracy1_227454_fgenesh2_pm.11___188:0.0000000000):0.0000000000,Stramenopiles-Bacillariophyta-Fragilariopsis_cylindrus_CCMP1102_jgi_Fracy1_203073_e_gw1.83.74.1:0.0000000000):0.0000000000,Stramenopiles-Bacillariophyta-Fragilariopsis_cylindrus_CCMP1102_jgi_Fracy1_262922_estExt_fgenesh2_pg.C_110539:0.0000000000):0.0000000000,Stramenopiles-Bacillariophyta-Fragilariopsis_cylindrus_CCMP1102_jgi_Fracy1_176886_estExt_Genewise1.C_830085:0.0000000000):0.0000000000,Stramenopiles-Bacillariophyta-Fragilariopsis_cylindrus_CCMP1102_jgi_Fracy1_203092_e_gw1.83.11.1:0.0000000000):0.0000000000,Stramenopiles-Bacillariophyta-Fragilariopsis_cylindrus_CCMP1102_jgi_Fracy1_146475_gw1.11.174.1:0.0000000000):0.0000000000,Stramenopiles-Bacillariophyta-Fragilariopsis_cylindrus_CCMP1102_jgi_Fracy1_215187_estExt_Genewise1Plus.C_830077:0.0000000000):0.0000000000,Stramenopiles-Bacillariophyta-Fragilariopsis_cylindrus_CCMP1102_jgi_Fracy1_190956_e_gw1.11.174.1:0.0000000000):0.0000000000,Stramenopiles-Bacillariophyta-Fragilariopsis_cylindrus_CCMP1102_jgi_Fracy1_156539_gw1.83.74.1:0.0000000000):0.0000000000,Stramenopiles-Bacillariophyta-Fragilariopsis_cylindrus_CCMP1102_jgi_Fracy1_215188_estExt_Genewise1Plus.C_830078:0.0000000000):0.0000010000,Stramenopiles-Bacillariophyta-Fragilariopsis_cylindrus_CCMP1102_jgi_Fracy1_256965_fgenesh2_pg.83___64:0.0000010000)100:0.1522162536,Stramenopiles-Bacillariophyta-Phaeodactylum_tricornutum_jgi_Phatr2_47273_estExt_fgenesh1_pg.C_chr_130048:0.1603151826)95:0.0619927941,Stramenopiles-Bacillariophyta-Thalassiosira_pseudonana_CCMP1335_tr_B8C5R7_B8C5R7_THAPS:0.2261876447)99:0.1165439180,(Stramenopiles-Pelagophyte-Aureococcus_anophagefferens_tr_F0YL58_F0YL58_AURAN:0.5690211276,((Stramenopiles-Phaeophyceae-Ectocarpus_siliculosus_tr_D8LNH8_D8LNH8_ECTSI:0.0759015889,(Stramenopiles-Phaeophyceae-Cladosiphon_okamuranus_g6660.t1:0.0000010000,Stramenopiles-Phaeophyceae-Cladosiphon_okamuranus_g6660.t2:0.0000010000)100:0.0705164540)100:0.2067580084,Stramenopiles-Ochrophyta-Nannochloropsis_gaditana_tr_W7TLJ0_W7TLJ0_9STRA:0.5903134563)55:0.0918347478)69:0.1157478244)49:0.0611469612)63:0.0514735584)60:0.0507966759,(((((((((((((AlveoDino-Dinophyceae-Alexandrium_tamarense_CCMP1771_Gene.144583__MMETSP0382_Transcript_69731__g.144583__m.144583:0.1449785724,AlveoDino-Dinophyceae-Gambierdiscus_australes_MMETSP0766_Transcript_22170_m.33701:0.0510401565)98:0.0867084115,((AlveoDino-Dinophyceae-Gambierdiscus_australes_MMETSP0766_Transcript_22172_m.33706:0.1735830205,((((AlveoDino-Dinophyceae-Symbiodinium_microadriaticum_CCMP2467_Smic.gene4387.mRNA1:0.0515365242,AlveoDino-Dinophyceae-Symbiodinium_tridacnidorum_CCMP2592_Stri_CCMP2592.gene22034.mRNA1:0.3933673482)92:0.0316091101,(AlveoDino-Dinophyceae-Symbiodinium_microadriaticum_04_503SCI_Smic_04-503SCI.03.gene2669.mRNA1:0.0000021735,AlveoDino-Dinophyceae-Symbiodinium_linucheae_CCMP2456_Slin_CCMP2456.gene2942.mRNA1:0.0000010000)93:0.0072420234)77:0.0000021478,AlveoDino-Dinophyceae-Symbiodinium_necroappetens_CCMP2469_Snec_CCMP2469.gene12584.mRNA1:0.0000022627)92:0.0259982650,AlveoDino-Dinophyceae-Symbiodinium_pilosum_CCMP2461_Spil_CCMP2461.gene9385.mRNA1:0.0157385132)94:0.0568480419)60:0.0262847622,(((AlveoDino-Dinophyceae-Durusdinium_trenchii_CCMP2556.gene18876.mRNA1:0.0343513423,(AlveoDino-Dinophyceae-Cladocopium_goreaui_evm.model.scf7180000354676.5:0.0000010000,AlveoDino-Dinophyceae-Cladocopium_C92_CC92.gene14173.mRNA1:0.0000010000)99:0.0110758337)99:0.0192509569,AlveoDino-Dinophyceae-Breviolum_minutum_Bmin.gene19900.mRNA1:0.0418694102)57:0.0000020668,AlveoDino-Dinophyceae-Fugacium_kawagutii_Fkaw.gene8191.mRNA1:0.0111830458)98:0.0415969543)81:0.1016675299)60:0.0363118747,AlveoDino-Dinophyceae-Heterocapsa_rotundata_MMETSP0503_Transcript_45281_m.95288:0.2880097065)34:0.0037069472,(AlveoDino-Dinophyceae-Gymnodinium_catenatum_GC744_Gene.128770__MMETSP0784_Transcript_66512__g.128770__m.128770:0.1170225039,AlveoDino-Dinophyceae-Karenia_brevis_SP1_MMETSP0573_Transcript_41284_m.50076:0.1035718109)72:0.0484009858)48:0.0218695837,AlveoDino-Dinophyceae-Amphidinium_gibbosum.g47482.t1:0.1541723440)51:0.0394072109,AlveoDino-Dinophyceae-Noctiluca_scintillans_MMETSP0253_Transcript_41049_m.73991:0.1924597596)80:0.0283605385,(AlveoDino-Dinophyceae-Prorocentrum_minimum_Gene.136388__MMETSP0053_Transcript_75675__g.136388__m.136388:0.0000010000,AlveoDino-Dinophyceae-Prorocentrum_minimum_MMETSP0057_Transcript_72603_m.134078:0.0000010000)100:0.1626368994)94:0.1517866073,AlveoDino-Dinophyceae-Oxyrrhis_marina_Gene.207302__MMETSP0469_Transcript_142115__g.207302__m.207302:0.4298365590)91:0.1199493858,AlveoDino-Dinophyceae-Amoebophrya_ceratii.g3655.t1:0.6190762025)82:0.1470183909,(((Opisthokonta-Metazoa-Amphimedon_queenslandica_tr_A0A1X7SVP7_A0A1X7SVP7_AMPQE:0.0000010000,Opisthokonta-Metazoa-Amphimedon_queenslandica_tr_A0A1X7VB50_A0A1X7VB50_AMPQE:0.0000010000)100:0.4090773978,Opisthokonta-Metazoa-Daphnia_pulex_tr_E9FXU1_E9FXU1_DAPPU:0.5365501280)78:0.0772816471,(Opisthokonta-Metazoa-Homo_sapiens_sp_Q9UJX6_ANC2_HUMAN:0.3725031424,((Opisthokonta-Metazoa-Nematostella_vectensis_tr_A7STC1_A7STC1_NEMVE:0.0867830067,((Opisthokonta-Metazoa-Stylophora_pistillata_tr_A0A2B4T1Z3_A0A2B4T1Z3_STYPI:0.0680074115,Opisthokonta-Metazoa-Orbicella_faveolata_XP_020612273.1:0.0077397877)75:0.0129779610,((Opisthokonta-Metazoa-Acropora_digitifera_aug_v2a.23139.t1:0.0152597528,Opisthokonta-Metazoa-Acropora_digitifera_aug_v2a.14175.t1:0.0189868541)87:0.0491623747,Opisthokonta-Metazoa-Porites_lutea_plut2.m8.10836.m1:0.0302638262)82:0.0137939000)85:0.0676728300)97:0.1215365180,Opisthokonta-Metazoa-Lottia_gigantea_tr_V4CRB5_V4CRB5_LOTGI:0.2655278989)97:0.0732572081)90:0.0401669014)87:0.1335994964)71:0.0945654244,((AlveoDino-Dinophyceae-Amoebophrya_ceratii.g3654.t1:2.0585921458,Discobida-Trypanosoma-Trypanosoma_brucei_tr_Q38DN8_Q38DN8_TRYB2:0.9897351856)74:0.2851503370,Opisthokonta-Metazoa-Caenorhabditis_elegans_sp_P34514_ANC2_CAEEL:0.9395616961)69:0.1370654474)20:0.0000021872,Amoebozoa-Discosea-Acanthamoeba_castellanii_str_Neff_XP_004344603.1:0.4869193317)49:0.0760727218,(((AlveoDino-Dinophyceae-Symbiodinium_microadriaticum_04_503SCI_Smic_04-503SCI.03.gene36966.mRNA1:0.7105180356,(Rhizaria-Foraminifera-Reticulomyxa_filosa_tr_X6P5F7_X6P5F7_RETFI:0.2339784970,Rhizaria-Foraminifera-Reticulomyxa_filosa_tr_X6MU18_X6MU18_RETFI:0.0232093401)100:0.7620679708)64:0.0628951096,(Opisthokonta-Fungi-Laccaria_bicolor_S238N_H82_tr_B0CXE7_B0CXE7_LACBS:0.9206356730,Opisthokonta-Fungi-Laccaria_bicolor_S238N_H82_tr_B0DG31_B0DG31_LACBS:0.0000024215)99:0.5654480181)67:0.0927461077,(Rhizaria-Chlorarachniophyceae-Bigelowiella_natans_CCMP2755_jgi_Bigna1_134651_aug1.26_g9359:0.0000010000,Rhizaria-Chlorarachniophyceae-Bigelowiella_natans_CCMP2755_jgi_Bigna1_73813_fgenesh1_pg.26___61:0.0000029120)100:0.6007189505)60:0.0573150269)36:0.0243078653)46:0.0429744464,Amoebozoa-Evosea-Dictyostelium_discoideum_AX4_sp_Q551S9_APC2_DICDI:0.5638618625)23:0.0000021315,Opisthokonta-Fungi-Saccharomyces_cerevisiae_sp_Q12440_APC2_YEAST:1.3616132383)60:0.1237666754,Haptophyta---Emiliania_huxleyi_CCMP1516_tr_R1BXM8_R1BXM8_EMIHU:0.5052183210)45:0.0000021228,((Rhodophyta---Chondrus_crispus_XP_005711027.1:0.2655743709,Rhodophyta---Gracilariopsis_chorda_PXF48212.1:0.4192771470)95:0.3975466547,Rhodophyta---Galdieria_sulphuraria_tr_M2VXQ0_M2VXQ0_GALSU:0.8424008838)73:0.1110300329)70:0.2485057298,((Metamonada---Trichomonas_vaginalis_tr_A2FML2_A2FML2_TRIVA:0.9710791769,(Opisthokonta-Choanoflagellida-Salpingoeca_rosetta_tr_F2TZ86_F2TZ86_SALR5:0.4573789790,Stramenopiles---Blastocystis_ST1_tr_A0A196SG01_A0A196SG01_BLAHN:2.0595218761)74:0.4176924109)42:0.0036139874,Rhodophyta---Porphyridium_purpureum_evm.model.contig_2070.15:0.6964563069)59:0.0589741813)67:0.2072533171,Rhodophyta---Cyanidioschyzon_merolae_strain_10D_XP_005535318.1:0.8841925340);
```
