## Supplementary material for "Improved *Cladocopium goreaui* genome assembly reveals features of a facultative coral symbiont and the complex evolutionary history of dinoflagellate genes": OG0002581.treEdited.tre

```
(Alveolata-Apicomplexa-Plasmodium_falciparum_XP_001351579.1:1.7868657389,((((Alveolata-Apicomplexa-Toxoplasma_gondii_XP_018636891.1:0.7109730052,Alveolata-Chromerida-Vitrella_brassicaformis_Vbra_21716:0.2461385557)50:0.0549713694,Alveolata-Chromerida-Chromera_velia_Cvel_20478:0.9131431075)95:0.1622219567,((((AlveoDino-Dinophyceae-Alexandrium_tamarense_CCMP1771_Gene.75729__MMETSP0382_Transcript_37280__g.75729__m.75729:0.0951889530,(AlveoDino-Dinophyceae-Peridinium_aciculiferum_MMETSP0370_Transcript_90527_m.161092:0.1750569588,(AlveoDino-Dinophyceae-Prorocentrum_minimum_MMETSP0057_Transcript_23369_m.42255:0.1407945877,((((((((AlveoDino-Dinophyceae-Durusdinium_trenchii_sh.g25052.t1:0.0000010174,AlveoDino-Dinophyceae-Durusdinium_trenchii_sh.g25052.t2:0.0000010174)100:0.1849720058,AlveoDino-Dinophyceae-Fugacium_kawagutii_Fkaw.gene15279.mRNA1:0.1260745434)100:0.0653167441,AlveoDino-Dinophyceae-Cladocopium_goreaui_evm.model.scf7180000356300.2:0.1293050408)100:0.9649005628,AlveoDino-Dinophyceae-Cladocopium_goreaui_evm.model.scf7180000355003.2:0.0705219157)97:0.0042851661,AlveoDino-Dinophyceae-Cladocopium_C92_CC92.gene17685.mRNA1:0.0000024275)100:0.0198234458,AlveoDino-Dinophyceae-Breviolum_minutum_Bmin.gene28634.mRNA1:0.1127514274)100:0.0753170384,(((((AlveoDino-Dinophyceae-Symbiodinium_microadriaticum_CCMP2467_Smic.gene16741.mRNA1:0.0000010174,AlveoDino-Dinophyceae-Symbiodinium_necroappetens_CCMP2469_Snec_CCMP2469.gene5420.mRNA1:0.0000028445)99:0.0026757977,((AlveoDino-Dinophyceae-Symbiodinium_microadriaticum_04_503SCI_Smic_04-503SCI.03.gene6449.mRNA1:0.0000010174,AlveoDino-Dinophyceae-Symbiodinium_microadriaticum_CassKB8_Smic_CassKB8.gene7394.mRNA1:0.0000010174)69:0.0000027026,AlveoDino-Dinophyceae-Symbiodinium_linucheae_CCMP2456_Slin_CCMP2456.gene7924.mRNA1:0.0022302955)46:0.0000024788)39:0.0000027338,AlveoDino-Dinophyceae-Symbiodinium_tridacnidorum_CCMP2592_Stri_CCMP2592.gene20740.mRNA1:0.0097073499)99:0.0139079639,AlveoDino-Dinophyceae-Symbiodinium_natans_CCMP2548_Snat_CCMP2548.gene3502.mRNA1:0.0295168600)81:0.0144567358,AlveoDino-Dinophyceae-Symbiodinium_pilosum_CCMP2461_Spil_CCMP2461.gene15278.mRNA1:0.0238958386)100:0.0556281110)100:0.0952175392,AlveoDino-Dinophyceae-Polarella_glacialis_CCMP1383_evm.model.CCMP1383_scf7180000595704.2:0.3988212778)98:0.0668020497)95:0.0290473891)97:0.0160000943)95:0.0257102416,AlveoDino-Dinophyceae-Gymnodinium_catenatum_GC744_Gene.58884__MMETSP0784_Transcript_31079__g.58884__m.58884:0.1500453385)86:0.0294919410,AlveoDino-Dinophyceae-Karenia_brevis_SP1_MMETSP0573_Transcript_61407_m.72977:0.1070860710)84:0.0099317318,AlveoDino-Dinophyceae-Noctiluca_scintillans_MMETSP0253_Transcript_34063_m.61688:0.1689318867)100:0.3320759892)78:0.0959199526,Alveolata-Perkinsea-Perkinsus_marinus_ATCC_50983_tr_C5LD01_C5LD01_PERM5:1.3812611044)100:0.2805791305,((((Alveolata-Ciliophora-Paramecium_tetraurelia_tr_A0BHH0_A0BHH0_PARTE:0.6228318642,(Alveolata-Ciliophora-Paramecium_tetraurelia_tr_A0C9X8_A0C9X8_PARTE:0.0075371984,Alveolata-Ciliophora-Paramecium_tetraurelia_tr_A0DH18_A0DH18_PARTE:0.0012576653)100:0.2620598472)99:0.1366459299,Alveolata-Ciliophora-Tetrahymena_thermophila_SB210_tr_Q22AI4_Q22AI4_TETTS:0.4858070800)100:0.5015128458,((Metamonada---Trichomonas_vaginalis_tr_A2ET07_A2ET07_TRIVA:1.7942705963,(Metamonada---Trichomonas_vaginalis_tr_A2DAV2_A2DAV2_TRIVA:0.8971782130,Metamonada---Trichomonas_vaginalis_tr_A2DIT4_A2DIT4_TRIVA:0.8855748478)81:0.3628765515)100:1.0057779920,((((Metamonada---Trichomonas_vaginalis_tr_A2DAQ9_A2DAQ9_TRIVA:0.2468834075,Metamonada---Trichomonas_vaginalis_tr_A2DBG4_A2DBG4_TRIVA:0.3091326931)100:0.7456172397,(Metamonada---Trichomonas_vaginalis_tr_A2G9K7_A2G9K7_TRIVA:0.9144603833,Metamonada---Trichomonas_vaginalis_tr_A2GJU5_A2GJU5_TRIVA:0.6316400469)100:0.3405709342)97:0.0797250931,Metamonada---Trichomonas_vaginalis_tr_A2DBR6_A2DBR6_TRIVA:1.2104732986)99:0.1122062804,(Metamonada---Trichomonas_vaginalis_tr_A2E0X3_A2E0X3_TRIVA:0.6092652309,Metamonada---Trichomonas_vaginalis_tr_A2E5A3_A2E5A3_TRIVA:0.6295159289)100:0.5301383547)100:0.2370689622)98:0.1689570210)54:0.1168134389,(((((((AlveoDino-Dinophyceae-Symbiodinium_microadriaticum_CassKB8_Smic_CassKB8.gene34977.mRNA1:1.0299887919,((Viridiplantae-Chlorophyceae-Chlamydomonas_reinhardtii_tr_A0A2K3E1Q9_A0A2K3E1Q9_CHLRE:0.0500637071,Viridiplantae-Chlorophyceae-Volvox_carteri_f_nagariensis_tr_D8UDN2_D8UDN2_VOLCA:0.2517077261)100:0.4529590286,((Viridiplantae-Trebouxiophyceae-Chlorella_variabilis_jgi_ChlNC64A_1_144280_IGS.gm_7_00222:0.0000000000,Viridiplantae-Trebouxiophyceae-Chlorella_variabilis_jgi_ChlNC64A_1_51561_fgenesh3_pg.C_scaffold_7000108:0.0000000000):0.0000021722,Viridiplantae-Trebouxiophyceae-Chlorella_variabilis_jgi_ChlNC64A_1_57503_estExt_fgenesh3_pg.C_70104:0.0000025486)100:0.4948427922)98:0.1257606954)40:0.0603559199,(Haptophyta---Emiliania_huxleyi_CCMP1516_tr_R1D0F0_R1D0F0_EMIHU:1.0464978066,(((Rhodophyta---Chondrus_crispus_XP_005714248.1:0.1824188096,Rhodophyta---Gracilariopsis_chorda_PXF45608.1:0.2560256892)100:0.3886142879,Rhodophyta---Porphyridium_purpureum_evm.model.contig_3585.2:1.1078358440)92:0.1788977686,Rhodophyta---Galdieria_sulphuraria_tr_M2W378_M2W378_GALSU:0.8969587318)100:0.5953383983)78:0.2444568530)41:0.0752727777,(((((((((((((Stramenopiles-Bacillariophyta-Fragilariopsis_cylindrus_CCMP1102_jgi_Fracy1_239135_fgenesh2_pg.6___537:0.0000000000,Stramenopiles-Bacillariophyta-Fragilariopsis_cylindrus_CCMP1102_jgi_Fracy1_275384_estExt_fgenesh2_pm.C_60231:0.0000000000):0.0000000000,Stramenopiles-Bacillariophyta-Fragilariopsis_cylindrus_CCMP1102_jgi_Fracy1_185068_e_gw1.6.433.1:0.0000000000):0.0000000000,Stramenopiles-Bacillariophyta-Fragilariopsis_cylindrus_CCMP1102_jgi_Fracy1_208332_estExt_Genewise1Plus.C_60775:0.0000000000):0.0000000000,Stramenopiles-Bacillariophyta-Fragilariopsis_cylindrus_CCMP1102_jgi_Fracy1_169553_estExt_Genewise1.C_60810:0.0000000000):0.0000000000,Stramenopiles-Bacillariophyta-Fragilariopsis_cylindrus_CCMP1102_jgi_Fracy1_145962_gw1.6.433.1:0.0000000000):0.0000000000,Stramenopiles-Bacillariophyta-Fragilariopsis_cylindrus_CCMP1102_jgi_Fracy1_225729_fgenesh2_pm.6___231:0.0000000000):0.0000010174,Stramenopiles-Bacillariophyta-Fragilariopsis_cylindrus_CCMP1102_jgi_Fracy1_261289_estExt_fgenesh2_pg.C_60537:0.0000010174)96:0.0000010173,Stramenopiles-Bacillariophyta-Fragilariopsis_cylindrus_CCMP1102_jgi_Fracy1_208331_estExt_Genewise1Plus.C_60774:0.0000010174)46:0.0000010173,Stramenopiles-Bacillariophyta-Fragilariopsis_cylindrus_CCMP1102_jgi_Fracy1_186295_e_gw1.6.1023.1:0.0000010174)68:0.0000010173,Stramenopiles-Bacillariophyta-Fragilariopsis_cylindrus_CCMP1102_jgi_Fracy1_155980_gw1.6.1023.1:0.0000010174)100:0.2660451075,Stramenopiles-Bacillariophyta-Phaeodactylum_tricornutum_jgi_Phatr2_43038_estExt_fgenesh1_pg.C_chr_10768:0.1859280710)89:0.1258328614,Stramenopiles-Bacillariophyta-Thalassiosira_pseudonana_CCMP1335_tr_B8C9G6_B8C9G6_THAPS:0.3395624782)100:0.9425607570,(Stramenopiles-Phaeophyceae-Ectocarpus_siliculosus_tr_D8LC21_D8LC21_ECTSI:0.0527050798,Stramenopiles-Phaeophyceae-Cladosiphon_okamuranus_g6552.t1:0.0408067302)100:0.3677318050)97:0.3026955097)53:0.0780553479,((((Discobida-Euglenozoid-Euglena_gracilis_EG_transcript_6140:0.6083703983,Discobida-Trypanosoma-Trypanosoma_brucei_tr_Q57YS6_Q57YS6_TRYB2:1.1338841081)86:0.1560160538,Opisthokonta-Fungi-Laccaria_bicolor_S238N_H82_tr_B0DGA3_B0DGA3_LACBS:0.5931896423)63:0.0229944351,(((Amoebozoa-Discosea-Acanthamoeba_castellanii_str_Neff_XP_004335628.1:0.2926678964,Amoebozoa-Evosea-Dictyostelium_discoideum_AX4_sp_Q54YP4_VPS11_DICDI:0.3084147079)87:0.0315636805,((Opisthokonta-Choanoflagellida-Salpingoeca_rosetta_tr_F2UIP7_F2UIP7_SALR5:0.5767129151,Opisthokonta-Metazoa-Amphimedon_queenslandica_tr_A0A1X7V114_A0A1X7V114_AMPQE:0.5102644576)80:0.0498156458,(Opisthokonta-Metazoa-Daphnia_pulex_tr_E9FYR1_E9FYR1_DAPPU:0.4834859438,(Opisthokonta-Metazoa-Homo_sapiens_sp_Q9H270_VPS11_HUMAN:0.2778665768,((Opisthokonta-Metazoa-Orbicella_faveolata_XP_020606476.1:0.0984544817,Opisthokonta-Metazoa-Porites_lutea_plut2.m8.11074.m1:0.0027885003)100:0.1953782391,Opisthokonta-Metazoa-Lottia_gigantea_tr_V4BXE9_V4BXE9_LOTGI:0.2034983180)97:0.0285271097)98:0.0533734976)95:0.0547348094)87:0.0678996725)72:0.0538059667,((Rhizaria-Foraminifera-Reticulomyxa_filosa_tr_X6M2L0_X6M2L0_RETFI:0.6242176443,(Rhizaria-Chlorarachniophyceae-Bigelowiella_natans_CCMP2755_jgi_Bigna1_141326_aug1.62_g16034:0.0000010174,(Rhizaria-Chlorarachniophyceae-Bigelowiella_natans_CCMP2755_jgi_Bigna1_90086_estExt_fgenesh1_pg.C_620013:0.0000010174,Rhizaria-Chlorarachniophyceae-Bigelowiella_natans_CCMP2755_jgi_Bigna1_79382_fgenesh1_pg.62___13:0.0000010174)73:0.0000022022)100:0.5570181369)74:0.0588862952,(Viridiplantae-Angiosperm-Arabidopsis_thaliana_sp_Q9SJ40_VPS11_ARATH:0.0972887637,(Viridiplantae-Angiosperm-Glycine_max_tr_I1JMK4_I1JMK4_SOYBN:0.0139647812,Viridiplantae-Angiosperm-Glycine_max_tr_I1KJF2_I1KJF2_SOYBN:0.0039476004)100:0.0759155858)100:0.3639917983)68:0.0660568305)67:0.0589606091)35:0.0299231094,Cryptophyta---Guillardia_theta_CCMP2712_XP_005824403.1:0.6304799111)49:0.0178517951)58:0.0698216841,Opisthokonta-Fungi-Saccharomyces_cerevisiae_sp_P12868_PEP5_YEAST:1.6449533385)54:0.0462843263,(Stramenopiles---Blastocystis_ST1_tr_A0A196SFE1_A0A196SFE1_BLAHN:0.4819318564,(Stramenopiles---Blastocystis_ST1_tr_A0A196SDG6_A0A196SDG6_BLAHN:1.0887828282,Stramenopiles---Blastocystis_ST1_tr_A0A196SFF6_A0A196SFF6_BLAHN:0.5566580442)97:0.1344785069)100:0.3621030193)61:0.0802713571,Opisthokonta-Metazoa-Caenorhabditis_elegans_sp_Q09600_VPS11_CAEEL:1.4282505325)39:0.0219942116)58:0.1592957326);
```
