## Supplementary material for "Improved *Cladocopium goreaui* genome assembly reveals features of a facultative coral symbiont and the complex evolutionary history of dinoflagellate genes": OG0002609.treEdited.tre

```
(Alveolata-Apicomplexa-Plasmodium_falciparum_XP_966128.2:1.3877180179,(((Alveolata-Apicomplexa-Toxoplasma_gondii_XP_002366778.1:0.5820230615,Alveolata-Chromerida-Chromera_velia_Cvel_25862:0.4763940407)99:0.0639802292,Alveolata-Chromerida-Vitrella_brassicaformis_Vbra_21454:0.3278886357)92:0.0659484586,((((((((AlveoDino-Dinophyceae-Alexandrium_tamarense_CCMP1771_Gene.51050__MMETSP0382_Transcript_25239__g.51050__m.51050:1.1556759862,AlveoDino-Dinophyceae-Gambierdiscus_australes_MMETSP0766_Transcript_30351_m.45844:0.1091062857)95:0.0240128354,AlveoDino-Dinophyceae-Amphidinium_gibbosum.g33929.t1:0.4153317952)96:0.0465590304,(AlveoDino-Dinophyceae-Heterocapsa_rotundata_MMETSP0503_Transcript_23354_m.49530:0.1899965950,((((AlveoDino-Dinophyceae-Durusdinium_trenchii_sh.g30041.t1:0.3609937483,AlveoDino-Dinophyceae-Cladocopium_goreaui_evm.model.scf7180000348896.10:0.0292656719)100:0.0112934391,AlveoDino-Dinophyceae-Breviolum_minutum_Bmin.gene19199.mRNA1:0.0148451036)100:0.1180456269,(AlveoDino-Dinophyceae-Symbiodinium_linucheae_CCMP2456_Slin_CCMP2456.gene11731.mRNA1:0.0764339393,(AlveoDino-Dinophyceae-Symbiodinium_tridacnidorum_Sh18_Stri.gene22167.mRNA1:0.0058951024,AlveoDino-Dinophyceae-Symbiodinium_tridacnidorum_CCMP2592_Stri_CCMP2592.gene38023.mRNA1:0.0153513706)98:0.0238396407)100:0.0990094097)100:0.0611248322,AlveoDino-Dinophyceae-Polarella_glacialis_CCMP1383_evm.model.CCMP1383_scf7180000547543.5:0.2550031392)100:0.0373381872)98:0.0313096976)93:0.0319768839,AlveoDino-Dinophyceae-Gymnodinium_catenatum_GC744_Gene.167691__MMETSP0784_Transcript_86366__g.167691__m.167691:0.1806382267)88:0.0353926389,(AlveoDino-Dinophyceae-Noctiluca_scintillans_MMETSP0253_Transcript_42425_m.76235:0.2468710116,AlveoDino-Dinophyceae-Prorocentrum_minimum_Gene.54894__MMETSP0053_Transcript_30354__g.54894__m.54894:0.1727983531)89:0.0329335102)100:0.1891749660,AlveoDino-Dinophyceae-Oxyrrhis_marina_MMETSP0471_Transcript_45001_m.66786:0.4400484673)98:0.0591545481,AlveoDino-Dinophyceae-Amoebophrya_ceratii.g3649.t1:1.5531539206)92:0.0868543746,Alveolata-Perkinsea-Perkinsus_marinus_ATCC_50983_tr_C5LW88_C5LW88_PERM5:0.9447283640)91:0.0622238890)91:0.1182213479,((((((((((((Alveolata-Chromerida-Chromera_velia_Cvel_23382:0.4392856829,Alveolata-Chromerida-Vitrella_brassicaformis_Vbra_650:0.3057388134)100:0.5032159087,(Glaucophyta---Cyanophora_paradoxa_ConsensusfromContig15248-snap_masked-ConsensusfromContig15248-abinit-gene-0.0-mRNA-1_cds_5270/8-277_2_-:0.2101319694,Glaucophyta---Cyanophora_paradoxa_ConsensusfromContig54395-snap_masked-ConsensusfromContig54395-abinit-gene-0.0-mRNA-1_cds_11427/45-119_2_-:0.5702596298)99:0.3665041712)96:0.0813125911,Stramenopiles-Ochrophyta-Nannochloropsis_gaditana_tr_W7TDI5_W7TDI5_9STRA:0.2822530051)86:0.0554550640,Rhodophyta---Porphyridium_purpureum_evm.model.contig_2663.1:0.4713255040)80:0.0511615019,((Metamonada---Trichomonas_vaginalis_tr_A2DQE9_A2DQE9_TRIVA:0.2304724626,(Metamonada---Trichomonas_vaginalis_tr_A2D900_A2D900_TRIVA:0.0214983938,Metamonada---Trichomonas_vaginalis_tr_A2EKS1_A2EKS1_TRIVA:0.1036749677)100:0.2190157426)100:0.2615814928,(Metamonada---Trichomonas_vaginalis_tr_A2FCW4_A2FCW4_TRIVA:0.0455840666,Metamonada---Trichomonas_vaginalis_tr_A2FQN6_A2FQN6_TRIVA:0.0699059315)100:0.3573681817)100:0.2373073129)42:0.0356367916,((((Metamonada---Trichomonas_vaginalis_tr_A2EA13_A2EA13_TRIVA:0.5673971289,Metamonada---Trichomonas_vaginalis_tr_A2DRY8_A2DRY8_TRIVA:0.4049795227)100:0.1933830383,Metamonada---Trichomonas_vaginalis_tr_A2DJT6_A2DJT6_TRIVA:0.3441111351)100:0.2652866912,Stramenopiles---Blastocystis_ST1_tr_A0A196S3L2_A0A196S3L2_BLAHN:0.4059421056)99:0.1277742710,Stramenopiles-Bacillariophyta-Thalassiosira_pseudonana_CCMP1335_tr_B8CGB6_B8CGB6_THAPS:0.5375513338)62:0.0772641096)64:0.0535681861,((((((Viridiplantae-Trebouxiophyceae-Chlorella_variabilis_jgi_ChlNC64A_1_6894_gw1.7.6.1:0.0000010089,Viridiplantae-Trebouxiophyceae-Chlorella_variabilis_jgi_ChlNC64A_1_30645_estExt_Genewise1.C_70037:0.0000010089)84:0.0000029291,((Viridiplantae-Trebouxiophyceae-Chlorella_variabilis_jgi_ChlNC64A_1_7076_gw1.7.9.1:0.0000010089,Viridiplantae-Trebouxiophyceae-Chlorella_variabilis_jgi_ChlNC64A_1_22153_e_gw1.7.9.1:0.0000010089)80:0.0000010089,(Viridiplantae-Trebouxiophyceae-Chlorella_variabilis_jgi_ChlNC64A_1_21847_e_gw1.7.6.1:0.0000010089,Viridiplantae-Trebouxiophyceae-Chlorella_variabilis_jgi_ChlNC64A_1_34957_estExt_Genewise1Plus.C_70036:0.0000010089)51:0.0000027828)25:0.0000023239)39:0.0000027139,(Viridiplantae-Trebouxiophyceae-Chlorella_variabilis_jgi_ChlNC64A_1_7089_gw1.7.10.1:0.0000010089,Viridiplantae-Trebouxiophyceae-Chlorella_variabilis_jgi_ChlNC64A_1_22074_e_gw1.7.10.1:0.0000010089)86:0.0000027830)98:0.0036209201,(Viridiplantae-Trebouxiophyceae-Chlorella_variabilis_jgi_ChlNC64A_1_57468_estExt_fgenesh3_pg.C_70029:0.0000027526,Viridiplantae-Trebouxiophyceae-Chlorella_variabilis_jgi_ChlNC64A_1_51483_fgenesh3_pg.C_scaffold_7000030:0.0000023130)68:0.0000022596)52:0.0000028045,Viridiplantae-Trebouxiophyceae-Chlorella_variabilis_jgi_ChlNC64A_1_144114_IGS.gm_7_00056:0.0036208796)100:0.1775382569,(((Viridiplantae-Trebouxiophyceae-Chlorella_variabilis_jgi_ChlNC64A_1_7131_gw1.12.53.1:0.0000020398,Viridiplantae-Trebouxiophyceae-Chlorella_variabilis_jgi_ChlNC64A_1_24040_e_gw1.12.53.1:0.0000027461)55:0.0000027212,(Viridiplantae-Trebouxiophyceae-Chlorella_variabilis_jgi_ChlNC64A_1_7155_gw1.12.55.1:0.0000026217,Viridiplantae-Trebouxiophyceae-Chlorella_variabilis_jgi_ChlNC64A_1_24342_e_gw1.12.55.1:0.0000029606)99:0.0035482381)99:0.0304639382,((Viridiplantae-Trebouxiophyceae-Chlorella_variabilis_jgi_ChlNC64A_1_7330_gw1.12.63.1:0.0000010089,Viridiplantae-Trebouxiophyceae-Chlorella_variabilis_jgi_ChlNC64A_1_23848_e_gw1.12.63.1:0.0000021543)77:0.0000020927,(Viridiplantae-Trebouxiophyceae-Chlorella_variabilis_jgi_ChlNC64A_1_134904_IGS.gm_12_00290:0.0000022222,Viridiplantae-Trebouxiophyceae-Chlorella_variabilis_jgi_ChlNC64A_1_52819_fgenesh3_pg.C_scaffold_12000144:0.0253402186)100:0.0179080527)97:0.0102608190)100:0.2322346993)99:0.0879803658)74:0.1563145679,((Viridiplantae-Chlorophyceae-Chlamydomonas_reinhardtii_tr_Q8VZZ0_Q8VZZ0_CHLRE:0.1825132555,(Viridiplantae-Chlorophyceae-Volvox_carteri_f_nagariensis_tr_D8TQ80_D8TQ80_VOLCA:0.1019372906,Viridiplantae-Chlorophyceae-Volvox_carteri_f_nagariensis_tr_D8TQ86_D8TQ86_VOLCA:0.0117053825)100:0.1054841443)84:0.0641322281,Viridiplantae-Chlorophyceae-Chlamydomonas_reinhardtii_tr_Q9FYU1_Q9FYU1_CHLRE:0.1949268213)100:0.3695923288)100:1.2958452940,(((((AlveoDino-Dinophyceae-Symbiodinium_microadriaticum_CassKB8_Smic_CassKB8.gene37748.mRNA1:0.5548650068,(Metamonada---Trichomonas_vaginalis_tr_A2DI47_A2DI47_TRIVA:2.3426328672,Stramenopiles---Blastocystis_ST1_tr_A0A196SHS3_A0A196SHS3_BLAHN:1.0306073401)96:0.2764689327)92:0.1441905246,Stramenopiles-Ochrophyta-Nannochloropsis_gaditana_tr_W7T1J1_W7T1J1_9STRA:0.4331324175)91:0.0792342820,((Stramenopiles-Bacillariophyta-Thalassiosira_pseudonana_CCMP1335_tr_B8BZ19_B8BZ19_THAPS:0.4615748689,Stramenopiles-Bacillariophyta-Phaeodactylum_tricornutum_jgi_Phatr2_48846_estExt_fgenesh1_pg.C_chr_190169:0.7625157234)100:0.4112592700,(Stramenopiles-Phaeophyceae-Ectocarpus_siliculosus_tr_D7FYB4_D7FYB4_ECTSI:0.0504819400,Stramenopiles-Phaeophyceae-Cladosiphon_okamuranus_g11483.t1:0.0922134356)100:0.3051923379)91:0.1131672720)90:0.1004048255,((Viridiplantae-Angiosperm-Arabidopsis_thaliana_sp_Q94CL6_NAR1_ARATH:0.1725577211,(Viridiplantae-Angiosperm-Glycine_max_tr_I1KNK2_I1KNK2_SOYBN:0.0123977954,Viridiplantae-Angiosperm-Glycine_max_tr_I1MQZ3_I1MQZ3_SOYBN:0.0119951042)100:0.1389159343)100:0.3284711280,(((Viridiplantae-Chlorophyceae-Chlamydomonas_reinhardtii_tr_A0A2K3DZD2_A0A2K3DZD2_CHLRE:0.0745488567,Viridiplantae-Chlorophyceae-Volvox_carteri_f_nagariensis_tr_D8UBL6_D8UBL6_VOLCA:0.2536849443)100:0.3224363656,(((Viridiplantae-Trebouxiophyceae-Chlorella_variabilis_jgi_ChlNC64A_1_8234_gw1.27.12.1:0.0000010089,Viridiplantae-Trebouxiophyceae-Chlorella_variabilis_jgi_ChlNC64A_1_27740_e_gw1.27.12.1:0.0000021973)81:0.0000022488,((Viridiplantae-Trebouxiophyceae-Chlorella_variabilis_jgi_ChlNC64A_1_8332_gw1.27.16.1:0.0000026523,Viridiplantae-Trebouxiophyceae-Chlorella_variabilis_jgi_ChlNC64A_1_8375_gw1.27.17.1:0.0000010089)78:0.0000021697,((Viridiplantae-Trebouxiophyceae-Chlorella_variabilis_jgi_ChlNC64A_1_27742_e_gw1.27.16.1:0.0000010089,Viridiplantae-Trebouxiophyceae-Chlorella_variabilis_jgi_ChlNC64A_1_27743_e_gw1.27.17.1:0.0000010089)36:0.0000027509,Viridiplantae-Trebouxiophyceae-Chlorella_variabilis_jgi_ChlNC64A_1_49192_fgenesh3_pm.C_scaffold_27000002:0.0000028173)39:0.0000027944)91:0.0070729260)72:0.0069198826,(Viridiplantae-Trebouxiophyceae-Chlorella_variabilis_jgi_ChlNC64A_1_139858_IGS.gm_27_00036:0.0000010089,Viridiplantae-Trebouxiophyceae-Chlorella_variabilis_jgi_ChlNC64A_1_54913_fgenesh3_pg.C_scaffold_27000017:0.0000010089)99:0.0034676924)100:0.2665658033)99:0.0722018118,Viridiplantae-Prasinophyceae-Ostreococcus_tauri_XP_022838543.1:0.5185814356)100:0.1687062716)62:0.0628791263)49:0.0673000990,((((Discobida-Euglenozoid-Euglena_gracilis_EG_transcript_7200:0.6999262675,Glaucophyta---Cyanophora_paradoxa_ConsensusfromContig7098-snap_masked-ConsensusfromContig7098-abinit-gene-0.3-mRNA-1_cds_734/1494-1563_0_-:0.6089677082)71:0.0155236262,(Cryptophyta---Guillardia_theta_CCMP2712_XP_005818781.1:0.4340336281,Opisthokonta-Metazoa-Daphnia_pulex_tr_E9GGZ3_E9GGZ3_DAPPU:0.5188273068)98:0.0855971674)72:0.0602590942,(Amoebozoa-Evosea-Dictyostelium_discoideum_AX4_sp_Q54F30_NARF_DICDI:0.4400493021,(((Opisthokonta-Metazoa-Amphimedon_queenslandica_tr_A0A1X7VQ20_A0A1X7VQ20_AMPQE:0.2716800010,(Opisthokonta-Metazoa-Nematostella_vectensis_sp_A7SDA8_NARF_NEMVE:0.2092006110,((Opisthokonta-Metazoa-Stylophora_pistillata_tr_A0A2B4RVK7_A0A2B4RVK7_STYPI:0.0748823035,Opisthokonta-Metazoa-Orbicella_faveolata_XP_020606297.1:0.0055612999)95:0.0212497150,Opisthokonta-Metazoa-Porites_lutea_plut2.m8.28581.m1:0.0639596078)100:0.0824120975)99:0.0448349649)90:0.0396149325,(Opisthokonta-Metazoa-Homo_sapiens_sp_Q9H6Q4_CIAO3_HUMAN:0.1506573686,Opisthokonta-Metazoa-Homo_sapiens_sp_Q9UHQ1_NARF_HUMAN:0.6503042561)98:0.0932163556)73:0.0190239956,Opisthokonta-Metazoa-Lottia_gigantea_tr_V4ABS0_V4ABS0_LOTGI:0.2340254565)97:0.0798331008)32:0.0449869991)31:0.0471020522,(Opisthokonta-Choanoflagellida-Salpingoeca_rosetta_tr_F2U8B5_F2U8B5_SALR5:0.4318797480,Opisthokonta-Fungi-Laccaria_bicolor_S238N_H82_tr_B0D0I2_B0D0I2_LACBS:0.6454559474)54:0.0825230741)96:0.1169974240)72:0.0410553836)70:0.0181015375,(((Discobida-Trypanosoma-Trypanosoma_brucei_tr_Q389R3_Q389R3_TRYB2:1.0209486078,Viridiplantae-Prasinophyceae-Bathycoccus_prasinos_XP_007511117.1:0.5376408744)99:0.2456793572,Opisthokonta-Metazoa-Caenorhabditis_elegans_sp_Q9N392_NARF_CAEEL:0.8399129291)28:0.0567274855,((((Opisthokonta-Fungi-Saccharomyces_cerevisiae_sp_P23503_NAR1_YEAST:1.0142552243,Rhodophyta---Cyanidioschyzon_merolae_strain_10D_XP_005536753.1:0.8386780398)37:0.0981210053,(Rhodophyta---Chondrus_crispus_XP_005715840.1:0.4160287150,Rhodophyta---Gracilariopsis_chorda_PXF50122.1:0.2233881565)100:0.4816052426)29:0.0646034428,Rhodophyta---Porphyridium_purpureum_evm.model.contig_3451.6:0.8979209679)17:0.0000021341,Rhodophyta---Galdieria_sulphuraria_tr_M2VXG8_M2VXG8_GALSU:1.8283528660)45:0.1874870579)63:0.0816653112)70:0.0901210726,((Alveolata-Ciliophora-Paramecium_tetraurelia_tr_A0E3E7_A0E3E7_PARTE:0.7863379507,Alveolata-Ciliophora-Tetrahymena_thermophila_SB210_tr_Q22NP0_Q22NP0_TETTS:0.2930380829)100:0.3581259988,(Cryptophyta---Guillardia_theta_CCMP2712_XP_005832717.1:0.9402295197,Rhizaria-Foraminifera-Reticulomyxa_filosa_tr_X6LC74_X6LC74_RETFI:0.6488860664)53:0.1167742864)49:0.1113916780)37:0.0073082642,((Rhizaria-Chlorarachniophyceae-Bigelowiella_natans_CCMP2755_jgi_Bigna1_131715_aug1.15_g6423:0.0271420868,Rhizaria-Chlorarachniophyceae-Bigelowiella_natans_CCMP2755_jgi_Bigna1_71317_fgenesh1_pg.15___99:0.0000024014)100:1.2756345960,(Rhizaria-Chlorarachniophyceae-Bigelowiella_natans_CCMP2755_jgi_Bigna1_134922_aug1.27_g9630:0.0000022666,(Rhizaria-Chlorarachniophyceae-Bigelowiella_natans_CCMP2755_jgi_Bigna1_88025_estExt_fgenesh1_pg.C_270091:0.0000026571,Rhizaria-Chlorarachniophyceae-Bigelowiella_natans_CCMP2755_jgi_Bigna1_74038_fgenesh1_pg.27___92:0.0000025914)100:0.0202110721)100:0.3007283451)52:0.1674975825)79:0.1416543889);
```
