## Supplementary material for "Improved *Cladocopium goreaui* genome assembly reveals features of a facultative coral symbiont and the complex evolutionary history of dinoflagellate genes": OG0002725.treEdited.tre

```
(Alveolata-Apicomplexa-Plasmodium_falciparum_XP_001347770.1:0.6345255212,Alveolata-Apicomplexa-Toxoplasma_gondii_XP_002370655.1:0.2909150997,(((Alveolata-Chromerida-Chromera_velia_Cvel_792:0.2297373358,(((AlveoDino-Dinophyceae-Alexandrium_tamarense_CCMP1771_Gene.114953__MMETSP0384_Transcript_70289__g.114953__m.114953:0.4712881335,AlveoDino-Dinophyceae-Amoebophrya_ceratii.g4863.t1:0.5118486124)48:0.0780537057,((((((Discobida-Euglenozoid-Euglena_gracilis_EG_transcript_26133:0.2840011524,Discobida-Euglenozoid-Euglena_gracilis_EG_transcript_28837:0.0000021537)99:0.1813273014,Discobida-Trypanosoma-Trypanosoma_brucei_tr_Q38AP4_Q38AP4_TRYB2:0.5737567060)99:0.3445864005,((Rhodophyta---Chondrus_crispus_XP_005710270.1:0.4085159820,Rhodophyta---Gracilariopsis_chorda_PXF40574.1:0.2858645876)100:0.4342247340,(Rhodophyta---Cyanidioschyzon_merolae_strain_10D_XP_005535176.1:0.3834065820,(Rhodophyta---Galdieria_sulphuraria_tr_M2Y1S2_M2Y1S2_GALSU:0.3587738863,(Rhodophyta---Porphyra_umbilicalis_Pum0268s0007.1.p:0.2074834720,Rhodophyta---Porphyridium_purpureum_evm.model.contig_2621.2:0.4238440144)97:0.1051320344)97:0.0822244229)99:0.0887688529)99:0.0455572558)90:0.1629647854,(((((Cryptophyta---Guillardia_theta_CCMP2712_XP_005827748.1:0.8349974746,((Opisthokonta-Choanoflagellida-Salpingoeca_rosetta_tr_F2UA64_F2UA64_SALR5:0.3166333946,(((Opisthokonta-Metazoa-Amphimedon_queenslandica_tr_A0A1X7VPH7_A0A1X7VPH7_AMPQE:0.5042817144,(((Opisthokonta-Metazoa-Stylophora_pistillata_tr_A0A2B4RE83_A0A2B4RE83_STYPI:0.0633581678,(Opisthokonta-Metazoa-Acropora_digitifera_aug_v2a.00859.t1:0.0678282653,Opisthokonta-Metazoa-Acropora_digitifera_aug_v2a.02116.t1:0.0698697042)100:0.1925402663)54:0.0000021333,(Opisthokonta-Metazoa-Orbicella_faveolata_XP_020629109.1:0.0730743570,Opisthokonta-Metazoa-Orbicella_faveolata_XP_020629116.1:0.0000023091)99:0.0383141898)97:0.0173894331,Opisthokonta-Metazoa-Porites_lutea_plut2.m8.10394.m1:0.0090604883)66:0.0000023337)74:0.0688961969,Opisthokonta-Metazoa-Homo_sapiens_sp_Q8TEA8_DTD1_HUMAN:0.1969473074)75:0.0739652950,(Opisthokonta-Metazoa-Nematostella_vectensis_tr_A7RI71_A7RI71_NEMVE:0.0897859415,Opisthokonta-Metazoa-Lottia_gigantea_tr_V4ANY8_V4ANY8_LOTGI:0.2784030434)80:0.0591707884)99:0.1476458354)93:0.0220404340,Opisthokonta-Metazoa-Caenorhabditis_elegans_tr_Q9XUP4_Q9XUP4_CAEEL:0.3037798896)91:0.0306424972)38:0.0559049321,(Rhizaria-Chlorarachniophyceae-Bigelowiella_natans_CCMP2755_jgi_Bigna1_132672_aug1.18_g7380:0.0000010102,Rhizaria-Chlorarachniophyceae-Bigelowiella_natans_CCMP2755_jgi_Bigna1_72124_fgenesh1_pg.18___145:0.0000028669)100:0.4033332770)22:0.0000023815,(Opisthokonta-Fungi-Laccaria_bicolor_S238N_H82_tr_B0DQ25_B0DQ25_LACBS:0.1829129456,Opisthokonta-Fungi-Saccharomyces_cerevisiae_sp_Q07648_DTD_YEAST:0.4968837634)99:0.2325789404)38:0.0711124131,Opisthokonta-Metazoa-Daphnia_pulex_tr_E9FRG4_E9FRG4_DAPPU:0.4271007173)36:0.0553511808,(Glaucophyta---Cyanophora_paradoxa_ConsensusfromContig10965-snap_masked-ConsensusfromContig10965-abinit-gene-0.0-mRNA-1_cds_3728/1250-1264_0__:0.4150135898,(((Actinobacteria---Mycobacterium_tuberculosis_sp_P9WNS9_DTD_MYCTU:0.4067136712,Actinobacteria---Streptomyces_rimosus_ATCC10970_tr_L8ENR3_L8ENR3_STRR1:0.4216788093)100:0.2493328006,(Planctomycetes---Rhodopirellula_baltica_DSM10527_sp_Q7UFW2_DTD_RHOBA:0.5573816183,Planctomycetes---Singulisphaera_acidiphila_DSM18658_tr_L0DME6_L0DME6_SINAD:0.4530561255)93:0.0633916978)92:0.0903262192,(Proteobacteria-beta-Burkholderia_phymatum_DSM17167_sp_B2JGU7_DTD_PARP8:0.4296283324,Proteobacteria-gamma-Pseudomonas_aeruginosa_ATCC15692_sp_Q9HUA4_DTD_PSEAE:0.3383604995)100:0.3341351135)98:0.1615174450)85:0.0686237597)34:0.0182930311)42:0.0472276550,(((Amoebozoa-Discosea-Acanthamoeba_castellanii_str_Neff_XP_004342298.1:0.3965499229,(Viridiplantae-Angiosperm-Arabidopsis_thaliana_tr_Q8VZ75_Q8VZ75_ARATH:0.0790792933,(Viridiplantae-Angiosperm-Glycine_max_tr_A0A368UIF9_A0A368UIF9_SOYBN:0.0096343433,Viridiplantae-Angiosperm-Glycine_max_tr_K7MA92_K7MA92_SOYBN:0.0000021239)100:0.0976461902)100:0.2266141242)66:0.0321614714,((Amoebozoa-Evosea-Dictyostelium_discoideum_AX4_sp_Q54EY1_DTD_DICDI:0.3702046587,(((Haptophyta---Emiliania_huxleyi_CCMP1516_tr_R1EB05_R1EB05_EMIHU:0.5063524997,Stramenopiles-Bacillariophyta-Thalassiosira_pseudonana_CCMP1335_tr_B8CD96_B8CD96_THAPS:0.1788539181)62:0.0721780039,((((((((((((((((((Stramenopiles-Bacillariophyta-Fragilariopsis_cylindrus_CCMP1102_jgi_Fracy1_216215_fgenesh2_kg.1___394___180_1_CCUX_EXTA:0.0000000000,Stramenopiles-Bacillariophyta-Fragilariopsis_cylindrus_CCMP1102_jgi_Fracy1_166663_estExt_Genewise1.C_11585:0.0000000000):0.0000000000,Stramenopiles-Bacillariophyta-Fragilariopsis_cylindrus_CCMP1102_jgi_Fracy1_178021_e_gw1.1.2032.1:0.0000000000):0.0000000000,Stramenopiles-Bacillariophyta-Fragilariopsis_cylindrus_CCMP1102_jgi_Fracy1_205505_estExt_Genewise1Plus.C_11467:0.0000000000):0.0000000000,Stramenopiles-Bacillariophyta-Fragilariopsis_cylindrus_CCMP1102_jgi_Fracy1_163537_gw1.1.2094.1:0.0000000000):0.0000000000,Stramenopiles-Bacillariophyta-Fragilariopsis_cylindrus_CCMP1102_jgi_Fracy1_259225_estExt_fgenesh2_pg.C_11192:0.0000000000):0.0000000000,Stramenopiles-Bacillariophyta-Fragilariopsis_cylindrus_CCMP1102_jgi_Fracy1_178984_e_gw1.1.1287.1:0.0000000000):0.0000000000,Stramenopiles-Bacillariophyta-Fragilariopsis_cylindrus_CCMP1102_jgi_Fracy1_166661_estExt_Genewise1.C_11583:0.0000000000):0.0000000000,Stramenopiles-Bacillariophyta-Fragilariopsis_cylindrus_CCMP1102_jgi_Fracy1_205506_estExt_Genewise1Plus.C_11468:0.0000000000):0.0000000000,Stramenopiles-Bacillariophyta-Fragilariopsis_cylindrus_CCMP1102_jgi_Fracy1_223634_fgenesh2_pm.1___506:0.0000000000):0.0000000000,Stramenopiles-Bacillariophyta-Fragilariopsis_cylindrus_CCMP1102_jgi_Fracy1_205507_estExt_Genewise1Plus.C_11469:0.0000000000):0.0000000000,Stramenopiles-Bacillariophyta-Fragilariopsis_cylindrus_CCMP1102_jgi_Fracy1_273997_estExt_fgenesh2_pm.C_10503:0.0000000000):0.0000000000,Stramenopiles-Bacillariophyta-Fragilariopsis_cylindrus_CCMP1102_jgi_Fracy1_153607_gw1.1.1287.1:0.0000000000):0.0000000000,Stramenopiles-Bacillariophyta-Fragilariopsis_cylindrus_CCMP1102_jgi_Fracy1_166662_estExt_Genewise1.C_11584:0.0000000000):0.0000000000,Stramenopiles-Bacillariophyta-Fragilariopsis_cylindrus_CCMP1102_jgi_Fracy1_162811_gw1.1.2032.1:0.0000000000):0.0000000000,Stramenopiles-Bacillariophyta-Fragilariopsis_cylindrus_CCMP1102_jgi_Fracy1_178195_e_gw1.1.2094.1:0.0000000000):0.0000000000,Stramenopiles-Bacillariophyta-Fragilariopsis_cylindrus_CCMP1102_jgi_Fracy1_232999_fgenesh2_pg.1___1197:0.0000000000):0.0000010102,Stramenopiles-Bacillariophyta-Fragilariopsis_cylindrus_CCMP1102_jgi_Fracy1_267402_estExt_fgenesh2_kg.C_10392:0.0000010102)100:0.1416033653,Stramenopiles-Bacillariophyta-Phaeodactylum_tricornutum_jgi_Phatr2_38963_fgenesh1_pg.C_chr_17000255:0.1865532677)97:0.1053253194)98:0.2507079587,(((Viridiplantae-Trebouxiophyceae-Chlorella_variabilis_jgi_ChlNC64A_1_13265_gw1.11.238.1:0.0000010102,(Viridiplantae-Trebouxiophyceae-Chlorella_variabilis_jgi_ChlNC64A_1_17612_gw1.11.425.1:0.0000010102,(Viridiplantae-Trebouxiophyceae-Chlorella_variabilis_jgi_ChlNC64A_1_23689_e_gw1.11.425.1:0.0000010102,Viridiplantae-Trebouxiophyceae-Chlorella_variabilis_jgi_ChlNC64A_1_23738_e_gw1.11.238.1:0.0000010102)96:0.0683474822)50:0.0000020163)92:0.0000024805,(Viridiplantae-Trebouxiophyceae-Chlorella_variabilis_jgi_ChlNC64A_1_14075_gw1.11.269.1:0.0000010102,Viridiplantae-Trebouxiophyceae-Chlorella_variabilis_jgi_ChlNC64A_1_23493_e_gw1.11.269.1:0.0000010102)53:0.0000020452)96:0.0218227245,(Viridiplantae-Trebouxiophyceae-Chlorella_variabilis_jgi_ChlNC64A_1_134558_IGS.gm_11_00404:0.0000010102,Viridiplantae-Trebouxiophyceae-Chlorella_variabilis_jgi_ChlNC64A_1_52655_fgenesh3_pg.C_scaffold_11000231:0.0000010102)75:0.0000020810)100:0.3091934276)53:0.0646255969)38:0.0205115030,((Stramenopiles-Phaeophyceae-Ectocarpus_siliculosus_tr_D7FZS1_D7FZS1_ECTSI:0.0464658768,Stramenopiles-Phaeophyceae-Cladosiphon_okamuranus_g6013.t1:0.1254140651)100:0.5071755695,((Viridiplantae-Chlorophyceae-Chlamydomonas_reinhardtii_tr_A0A2K3D6U8_A0A2K3D6U8_CHLRE:0.3687244663,Viridiplantae-Chlorophyceae-Chlamydomonas_reinhardtii_tr_A8IXY0_A8IXY0_CHLRE:0.0000026771)100:0.0986899887,Viridiplantae-Chlorophyceae-Volvox_carteri_f_nagariensis_tr_D8UAT6_D8UAT6_VOLCA:0.0625884246)99:0.1598272092)34:0.1177161473)35:0.0538133494)44:0.1205699633,Rhizaria-Foraminifera-Reticulomyxa_filosa_tr_X6NRE3_X6NRE3_RETFI:0.7683177639)21:0.0000021204)74:0.0942237505,(Metamonada---Trichomonas_vaginalis_tr_A2FA26_A2FA26_TRIVA:0.5078620756,(Viridiplantae-Prasinophyceae-Bathycoccus_prasinos_XP_007511762.1:0.4301423863,Viridiplantae-Prasinophyceae-Ostreococcus_tauri_XP_003083146.2:0.4268241265)94:0.2226385623)77:0.0694152077)43:0.0074203453)71:0.0731136528,AlveoDino-Dinophyceae-Symbiodinium_microadriaticum_CassKB8_Smic_CassKB8.gene30063.mRNA1:0.4813283897)70:0.0610437548)90:0.1144552563,((Alveolata-Chromerida-Vitrella_brassicaformis_Vbra_5078:0.2675855446,(Alveolata-Perkinsea-Perkinsus_marinus_ATCC_50983_tr_C5LIK1_C5LIK1_PERM5:0.0000028821,Alveolata-Perkinsea-Perkinsus_marinus_ATCC_50983_tr_C5L6W6_C5L6W6_PERM5:0.0098135718)100:0.3899734392)76:0.0130056974,((((((AlveoDino-Dinophyceae-Alexandrium_tamarense_CCMP1771_MMETSP0378_Transcript_30206_m.26130:0.1874492829,AlveoDino-Dinophyceae-Gambierdiscus_australes_MMETSP0766_Transcript_16320_m.24949:0.2830010483)99:0.1384485924,AlveoDino-Dinophyceae-Prorocentrum_minimum_MMETSP0055_Transcript_98067_m.171929:0.8077351666)62:0.0643440331,((((AlveoDino-Dinophyceae-Gymnodinium_catenatum_GC744_Gene.181205__MMETSP0784_Transcript_92268__g.181205__m.181205:0.0147447365,AlveoDino-Dinophyceae-Gymnodinium_catenatum_GC744_Gene.181209__MMETSP0784_Transcript_92269__g.181209__m.181209:0.0437193150)97:0.0406141983,AlveoDino-Dinophyceae-Gymnodinium_catenatum_GC744_Gene.181221__MMETSP0784_Transcript_92274__g.181221__m.181221:0.1369515709)100:0.3834702564,(AlveoDino-Dinophyceae-Heterocapsa_rotundata_MMETSP0503_Transcript_73191_m.151853:0.5024081834,(AlveoDino-Dinophyceae-Symbiodinium_tridacnidorum_CCMP2592_Stri_CCMP2592.gene26266.mRNA1:0.1110122706,AlveoDino-Dinophyceae-Symbiodinium_natans_CCMP2548_Snat_CCMP2548.gene10611.mRNA1:0.1021149398)100:0.4853055884)79:0.1923137214)57:0.0632893663,AlveoDino-Dinophyceae-Peridinium_aciculiferum_MMETSP0370_Transcript_72058_m.128026:0.4491639981)56:0.0368602594)80:0.0994880674,AlveoDino-Dinophyceae-Noctiluca_scintillans_MMETSP0253_Transcript_5466_m.10741:0.4252565232)71:0.0334102394,AlveoDino-Dinophyceae-Karenia_brevis_SP1_MMETSP0573_Transcript_35538_m.42334:0.1696269847)100:0.4329647901,((((((((AlveoDino-Dinophyceae-Alexandrium_tamarense_CCMP1771_Gene.240759__MMETSP0382_Transcript_116040__g.240759__m.240759:0.0000010102,AlveoDino-Dinophyceae-Alexandrium_tamarense_CCMP1771_Gene.55839__MMETSP0384_Transcript_34740__g.55839__m.55839:0.0000010102)100:0.1443001419,AlveoDino-Dinophyceae-Gambierdiscus_australes_MMETSP0766_Transcript_82582_m.124748:0.2956107338)99:0.1065347285,AlveoDino-Dinophyceae-Prorocentrum_minimum_Gene.91497__MMETSP0053_Transcript_50729__g.91497__m.91497:0.2408684416)83:0.0589253209,((AlveoDino-Dinophyceae-Durusdinium_trenchii_CCMP2556.gene19669.mRNA1:0.1227520729,(((AlveoDino-Dinophyceae-Cladocopium_C15_evm.model.scaffold_2193.1:0.0360079267,AlveoDino-Dinophyceae-Cladocopium_goreaui_evm.model.scf7180000354285.9:0.0258804327)100:0.0668506085,AlveoDino-Dinophyceae-Fugacium_kawagutii_Fkaw.gene17917.mRNA1:0.0288068881)99:0.0716488097,AlveoDino-Dinophyceae-Breviolum_minutum_Bmin.gene28524.mRNA1:0.0372176826)100:0.0799496529)99:0.1072297883,((((((((AlveoDino-Dinophyceae-Symbiodinium_microadriaticum_CCMP2467_Smic.gene14386.mRNA1:0.0000000000,AlveoDino-Dinophyceae-Symbiodinium_microadriaticum_CassKB8_Smic_CassKB8.gene11221.mRNA1:0.0000000000):0.0000020957,AlveoDino-Dinophyceae-Symbiodinium_microadriaticum_04_503SCI_Smic_04-503SCI.03.gene12453.mRNA1:0.0000025165)100:0.0098075927,AlveoDino-Dinophyceae-Symbiodinium_necroappetens_CCMP2469_Snec_CCMP2469.gene22533.mRNA1:0.0000020995)99:0.0099824221,AlveoDino-Dinophyceae-Symbiodinium_linucheae_CCMP2456_Slin_CCMP2456.gene11281.mRNA1:0.0100166776)99:0.0097687922,AlveoDino-Dinophyceae-Symbiodinium_tridacnidorum_Sh18_Stri.gene4392.mRNA1:0.0000024742)100:0.0196953013,AlveoDino-Dinophyceae-Symbiodinium_tridacnidorum_CCMP2592_Stri_CCMP2592.gene33558.mRNA1:0.0000022104)100:0.0203948169,AlveoDino-Dinophyceae-Symbiodinium_natans_CCMP2548_Snat_CCMP2548.gene19026.mRNA1:0.0198412016)99:0.0226021009,AlveoDino-Dinophyceae-Symbiodinium_pilosum_CCMP2461_Spil_CCMP2461.gene12972.mRNA1:0.0286840594)100:0.0718849992)96:0.0829837376)91:0.0342869030,AlveoDino-Dinophyceae-Karenia_brevis_SP1_MMETSP0573_Transcript_46110_m.56067:0.1604460042)55:0.0264122082,((AlveoDino-Dinophyceae-Alexandrium_tamarense_CCMP1771_Gene.158723__MMETSP0382_Transcript_76360__g.158723__m.158723:0.0674789190,AlveoDino-Dinophyceae-Gambierdiscus_australes_MMETSP0766_Transcript_76202_m.114854:0.1404978534)100:0.0981491488,((((AlveoDino-Dinophyceae-Durusdinium_trenchii_CCMP2556.gene3544.mRNA1:0.0097233758,AlveoDino-Dinophyceae-Durusdinium_trenchii_sh.g11886.t1:0.1454704397)100:0.1454046644,(AlveoDino-Dinophyceae-Cladocopium_goreaui_evm.model.scf7180000353199.25:0.0299534624,AlveoDino-Dinophyceae-Cladocopium_C92_CC92.gene8115.mRNA1:0.0000024402)100:0.0581436167)84:0.0028163508,AlveoDino-Dinophyceae-Breviolum_minutum_Bmin.gene21231.mRNA1:0.1865752134)94:0.0780711258,((AlveoDino-Dinophyceae-Symbiodinium_microadriaticum_CCMP2467_Smic.gene19292.mRNA1:0.0447178267,AlveoDino-Dinophyceae-Symbiodinium_pilosum_CCMP2461_Spil_CCMP2461.gene10688.mRNA1:0.1080463134)74:0.0045974986,AlveoDino-Dinophyceae-Symbiodinium_natans_CCMP2548_Snat_CCMP2548.gene29407.mRNA1:0.0667565167)96:0.0856894801)100:0.1776812292)74:0.0249943030)46:0.0133462814,AlveoDino-Dinophyceae-Gymnodinium_catenatum_GC744_Gene.230362__MMETSP0784_Transcript_116994__g.230362__m.230362:0.1616941073)51:0.0128956108,(AlveoDino-Dinophyceae-Noctiluca_scintillans_MMETSP0253_Transcript_7306_m.13661:0.1169685170,((AlveoDino-Dinophyceae-Peridinium_aciculiferum_MMETSP0370_Transcript_64875_m.114203:0.0693428151,AlveoDino-Dinophyceae-Amphidinium_gibbosum.g21945.t1:0.2801864817)94:0.0583834974,AlveoDino-Dinophyceae-Prorocentrum_minimum_MMETSP0057_Transcript_98985_m.183841:0.1458325983)53:0.0185190715)75:0.0301286504)53:0.0000029555)99:0.2595987837)90:0.0663349913)87:0.0580273830,(((Alveolata-Ciliophora-Paramecium_tetraurelia_tr_A0DLP9_A0DLP9_PARTE:0.4836550789,Alveolata-Ciliophora-Tetrahymena_thermophila_SB210_tr_Q240V2_Q240V2_TETTS:0.5013312641)98:0.0999601476,Stramenopiles---Blastocystis_ST1_tr_A0A196SD15_A0A196SD15_BLAHN:0.5888515772)87:0.1009839630,AlveoDino-Dinophyceae-Oxyrrhis_marina_Gene.189680__MMETSP0469_Transcript_126040__g.189680__m.189680:0.3949112111)83:0.0781802967)95:0.1936343141);
```
