## Supplementary material for "Improved *Cladocopium goreaui* genome assembly reveals features of a facultative coral symbiont and the complex evolutionary history of dinoflagellate genes": OG0002770.treEdited.tre

```
(Alveolata-Apicomplexa-Plasmodium_falciparum_XP_001348280.1:0.6371037271,(((Alveolata-Apicomplexa-Toxoplasma_gondii_XP_018637399.1:0.5164854038,Alveolata-Chromerida-Vitrella_brassicaformis_Vbra_6727:0.2051320329)84:0.1020351043,((((((Alveolata-Ciliophora-Paramecium_tetraurelia_tr_A0CFW4_A0CFW4_PARTE:0.0534354381,Alveolata-Ciliophora-Paramecium_tetraurelia_tr_A0DA82_A0DA82_PARTE:0.0173697625)100:0.4805287821,Alveolata-Ciliophora-Tetrahymena_thermophila_SB210_tr_I7ML66_I7ML66_TETTS:0.4014447962)100:0.2832578253,Stramenopiles---Blastocystis_ST1_tr_A0A196SHL3_A0A196SHL3_BLAHN:0.6755876845)89:0.0664256642,(((((AlveoDino-Dinophyceae-Oxyrrhis_marina_Gene.130431__MMETSP0469_Transcript_87006__g.130431__m.130431:0.2462477866,(Stramenopiles-Phaeophyceae-Ectocarpus_siliculosus_tr_D8LRJ8_D8LRJ8_ECTSI:0.0098130460,Stramenopiles-Phaeophyceae-Cladosiphon_okamuranus_g13886.t1:0.0202847777)100:0.1363019761)93:0.0613099393,((Discobida-Euglenozoid-Euglena_gracilis_EG_transcript_1658:1.4355931713,Discobida-Euglenozoid-Euglena_gracilis_EG_transcript_6367:0.7869126632)85:0.2370281176,((((((((((((Stramenopiles-Bacillariophyta-Fragilariopsis_cylindrus_CCMP1102_jgi_Fracy1_247590_fgenesh2_pg.21___36:0.0000000000,Stramenopiles-Bacillariophyta-Fragilariopsis_cylindrus_CCMP1102_jgi_Fracy1_228453_fgenesh2_pm.21___16:0.0000000000):0.0000000000,Stramenopiles-Bacillariophyta-Fragilariopsis_cylindrus_CCMP1102_jgi_Fracy1_139607_gw1.23.92.1:0.0000000000):0.0000000000,Stramenopiles-Bacillariophyta-Fragilariopsis_cylindrus_CCMP1102_jgi_Fracy1_228801_fgenesh2_pm.23___158:0.0000000000):0.0000000000,Stramenopiles-Bacillariophyta-Fragilariopsis_cylindrus_CCMP1102_jgi_Fracy1_195156_e_gw1.23.92.1:0.0000000000):0.0000000000,Stramenopiles-Bacillariophyta-Fragilariopsis_cylindrus_CCMP1102_jgi_Fracy1_142082_gw1.23.141.1:0.0000000000):0.0000000000,Stramenopiles-Bacillariophyta-Fragilariopsis_cylindrus_CCMP1102_jgi_Fracy1_139609_gw1.21.18.1:0.0000000000):0.0000000000,Stramenopiles-Bacillariophyta-Fragilariopsis_cylindrus_CCMP1102_jgi_Fracy1_151949_gw1.21.217.1:0.0000000000):0.0000000000,Stramenopiles-Bacillariophyta-Fragilariopsis_cylindrus_CCMP1102_jgi_Fracy1_194356_e_gw1.21.18.1:0.0000000000):0.0000010102,Stramenopiles-Bacillariophyta-Fragilariopsis_cylindrus_CCMP1102_jgi_Fracy1_248515_fgenesh2_pg.23___320:0.0000010102)94:0.0000028288,(Stramenopiles-Bacillariophyta-Fragilariopsis_cylindrus_CCMP1102_jgi_Fracy1_162977_gw1.21.421.1:0.0000010102,Stramenopiles-Bacillariophyta-Fragilariopsis_cylindrus_CCMP1102_jgi_Fracy1_162978_gw1.23.506.1:0.0000010102)58:0.0000028165)100:0.2424969055,Stramenopiles-Bacillariophyta-Phaeodactylum_tricornutum_jgi_Phatr2_16065_e_gw1.23.87.1:0.2812551738)100:0.2076239923,Stramenopiles-Bacillariophyta-Thalassiosira_pseudonana_CCMP1335_tr_B8BZ37_B8BZ37_THAPS:0.3206781995)100:0.1857550391)75:0.1174829081)45:0.0142839272,Stramenopiles-Ochrophyta-Nannochloropsis_gaditana_tr_W7TQY0_W7TQY0_9STRA:0.4038172410)54:0.0880000099,((AlveoDino-Dinophyceae-Symbiodinium_microadriaticum_CassKB8_Smic_CassKB8.gene23882.mRNA1:0.4985472850,(((((Metamonada---Trichomonas_vaginalis_tr_A2GC11_A2GC11_TRIVA:0.0000010102,Metamonada---Trichomonas_vaginalis_tr_A2GU96_A2GU96_TRIVA:0.0000010102)99:0.0100024559,Metamonada---Trichomonas_vaginalis_tr_A2FG66_A2FG66_TRIVA:0.0305003548)100:0.7755419862,((((Stramenopiles-Bacillariophyta-Thalassiosira_pseudonana_CCMP1335_tr_B8BZ36_B8BZ36_THAPS:2.9884358853,Viridiplantae-Prasinophyceae-Ostreococcus_tauri_XP_022839192.1:0.1096580969)91:0.1406352742,Viridiplantae-Prasinophyceae-Bathycoccus_prasinos_XP_007513067.1:0.2637271205)92:0.2135715826,((Viridiplantae-Chlorophyceae-Chlamydomonas_reinhardtii_tr_A0A2K3E5V1_A0A2K3E5V1_CHLRE:0.0732072902,Viridiplantae-Chlorophyceae-Volvox_carteri_f_nagariensis_tr_D8UDF4_D8UDF4_VOLCA:0.0135597174)99:0.1113273231,((((Viridiplantae-Trebouxiophyceae-Chlorella_variabilis_jgi_ChlNC64A_1_11851_gw1.1.376.1:0.0000010102,Viridiplantae-Trebouxiophyceae-Chlorella_variabilis_jgi_ChlNC64A_1_11856_gw1.1.377.1:0.0000010102)90:0.0000029484,(Viridiplantae-Trebouxiophyceae-Chlorella_variabilis_jgi_ChlNC64A_1_18232_e_gw1.1.377.1:0.0000010102,Viridiplantae-Trebouxiophyceae-Chlorella_variabilis_jgi_ChlNC64A_1_18307_e_gw1.1.376.1:0.0000010102)62:0.0000010101)86:0.0000027382,Viridiplantae-Trebouxiophyceae-Chlorella_variabilis_jgi_ChlNC64A_1_133462_IGS.gm_1_00598:0.0000010102)95:0.0413914150,(Viridiplantae-Trebouxiophyceae-Chlorella_variabilis_jgi_ChlNC64A_1_13059_gw1.1.446.1:0.0000029411,Viridiplantae-Trebouxiophyceae-Chlorella_variabilis_jgi_ChlNC64A_1_18344_e_gw1.1.446.1:0.0000021036)99:0.0239575214)100:0.5619061519)99:0.1067656075)91:0.0882056378,(Viridiplantae-Angiosperm-Arabidopsis_thaliana_tr_Q9MAR2_Q9MAR2_ARATH:0.0787927363,(Viridiplantae-Angiosperm-Glycine_max_tr_C6TEF1_C6TEF1_SOYBN:0.0116919778,Viridiplantae-Angiosperm-Glycine_max_tr_K7M771_K7M771_SOYBN:0.0000027894)100:0.1847294342)100:0.2473262540)90:0.0399747331)83:0.0507781597,Glaucophyta---Cyanophora_paradoxa_ConsensusfromContig14553-maker-ConsensusfromContig14553-snap-gene-0.0-mRNA-1_cds_4659/737-807_0__:0.4967078683)53:0.0195326936,(Amoebozoa-Evosea-Dictyostelium_discoideum_AX4_sp_Q86KZ5_SBDS_DICDI:0.4237483790,((Haptophyta---Emiliania_huxleyi_CCMP1516_tr_R1CR96_R1CR96_EMIHU:0.0000024719,Haptophyta---Emiliania_huxleyi_CCMP1516_tr_R1FLK1_R1FLK1_EMIHU:0.0000010102)100:0.5132336228,(((((Opisthokonta-Metazoa-Amphimedon_queenslandica_tr_A0A1X7T628_A0A1X7T628_AMPQE:0.0000010102,Opisthokonta-Metazoa-Amphimedon_queenslandica_tr_A0A1X7V953_A0A1X7V953_AMPQE:0.0118082353)100:0.1479927775,Opisthokonta-Metazoa-Homo_sapiens_sp_Q9Y3A5_SBDS_HUMAN:0.1130516040)99:0.0257677827,Opisthokonta-Metazoa-Caenorhabditis_elegans_sp_Q23202_SBDS_CAEEL:0.4051041248)76:0.0369089287,(Opisthokonta-Metazoa-Nematostella_vectensis_tr_A7RWI6_A7RWI6_NEMVE:0.0760995951,((Opisthokonta-Metazoa-Stylophora_pistillata_tr_A0A2B4SEA6_A0A2B4SEA6_STYPI:0.0446058324,Opisthokonta-Metazoa-Orbicella_faveolata_XP_020611735.1:0.0063329361)88:0.0049485706,(Opisthokonta-Metazoa-Acropora_digitifera_aug_v2a.23183.t1:0.0511556361,Opisthokonta-Metazoa-Porites_lutea_plut2.m8.10872.m1:0.0131123129)100:0.0115630465)91:0.0527860385)100:0.0554685976)83:0.0331793828,Opisthokonta-Metazoa-Lottia_gigantea_tr_V4ARJ9_V4ARJ9_LOTGI:0.2161612781)75:0.0421881382)70:0.0419848352)64:0.0199970720)64:0.0310469668)32:0.0293524631,(((((((((Metamonada---Trichomonas_vaginalis_tr_A2ES02_A2ES02_TRIVA:0.9990956115,((Amoebozoa-Discosea-Acanthamoeba_castellanii_str_Neff_XP_004349606.1:0.3870841169,Glaucophyta---Cyanophora_paradoxa_ConsensusfromContig6771-maker-ConsensusfromContig6771-snap-gene-0.1-mRNA-1_cds_257/369-395_2_-:0.9203147553)87:0.1091493906,(((Rhodophyta---Cyanidioschyzon_merolae_strain_10D_XP_005537623.1:0.4150216587,(Rhodophyta---Porphyra_umbilicalis_Pum2130s0001.1.p:0.0746484577,Rhodophyta---Pyropia_yezoensis_contig_22218_g5498:0.0831769041)100:0.5065990298)85:0.0750409912,Rhodophyta---Gracilariopsis_chorda_PXF49063.1:0.7066250948)92:0.1112463297,Rhodophyta---Galdieria_sulphuraria_tr_M2W0Y8_M2W0Y8_GALSU:0.5256960341)86:0.0667259006)92:0.1271144279)42:0.0482888238,(Amoebozoa-Discosea-Acanthamoeba_castellanii_str_Neff_XP_004338381.1:2.0899433907,((Cryptophyta---Guillardia_theta_CCMP2712_XP_005832914.1:0.9942334364,Cryptophyta---Guillardia_theta_CCMP2712_XP_005835057.1:0.3894692228)100:0.5714651092,(Stramenopiles---Blastocystis_ST1_tr_A0A196SHJ7_A0A196SHJ7_BLAHN:1.2842858563,((Archaea---Methanobacterium_paludis_tr_F6D477_F6D477_METPW:0.3934439918,Archaea---Methanococcus_maripaludis_S2_tr_Q6M0M0_Q6M0M0_METMP:0.3481659466)100:0.4543936282,Archaea---Sulfolobus_solfataricus_ATCC35092_tr_Q7LXL4_Q7LXL4_SACS2:0.5733460734)99:0.4144261064)92:0.0906185298)59:0.0031013953)38:0.2117919078)38:0.2287337416,Rhizaria-Foraminifera-Reticulomyxa_filosa_tr_X6NJA0_X6NJA0_RETFI:0.5201997390)100:0.8690279741,Rhodophyta---Cyanidioschyzon_merolae_strain_10D_XP_005535844.1:0.4867756632)65:0.0552005925,Stramenopiles-Pelagophyte-Aureococcus_anophagefferens_tr_F0XZC0_F0XZC0_AURAN:0.8071853349)38:0.0604246063,(((Rhodophyta---Chondrus_crispus_XP_005718114.1:0.0848200881,Rhodophyta---Gracilariopsis_chorda_PXF47401.1:0.1376421270)100:0.1514334300,Rhodophyta---Porphyridium_purpureum_evm.model.contig_2118.1:0.2954258866)62:0.0600942663,(Rhodophyta---Porphyra_umbilicalis_Pum0098s0019.1.p:0.0976539570,Rhodophyta---Pyropia_yezoensis_contig_38652_g9020:0.3202135591)100:0.3167016821)60:0.0491669192)33:0.0379490909,Rhodophyta---Galdieria_sulphuraria_tr_M2XUT7_M2XUT7_GALSU:0.2973192029)40:0.0347358375,(Opisthokonta-Fungi-Laccaria_bicolor_S238N_H82_tr_B0CQS7_B0CQS7_LACBS:0.4038592008,Opisthokonta-Fungi-Saccharomyces_cerevisiae_sp_Q07953_SDO1_YEAST:0.5532809329)53:0.1824679353)61:0.0303605247,(Rhizaria-Foraminifera-Reticulomyxa_filosa_tr_X6ND83_X6ND83_RETFI:0.5794130479,(((((((((Rhizaria-Chlorarachniophyceae-Bigelowiella_natans_CCMP2755_jgi_Bigna1_134044_aug1.23_g8752:0.0000000000,Rhizaria-Chlorarachniophyceae-Bigelowiella_natans_CCMP2755_jgi_Bigna1_48191_estExt_Genewise1.C_230147:0.0000000000):0.0000000000,Rhizaria-Chlorarachniophyceae-Bigelowiella_natans_CCMP2755_jgi_Bigna1_73280_fgenesh1_pg.23___149:0.0000000000):0.0000000000,Rhizaria-Chlorarachniophyceae-Bigelowiella_natans_CCMP2755_jgi_Bigna1_48192_estExt_Genewise1.C_230148:0.0000000000):0.0000000000,Rhizaria-Chlorarachniophyceae-Bigelowiella_natans_CCMP2755_jgi_Bigna1_38007_e_gw1.23.174.1:0.0000000000):0.0000000000,Rhizaria-Chlorarachniophyceae-Bigelowiella_natans_CCMP2755_jgi_Bigna1_53743_estExt_Genewise1Plus.C_230143:0.0000000000):0.0000000000,Rhizaria-Chlorarachniophyceae-Bigelowiella_natans_CCMP2755_jgi_Bigna1_87730_estExt_fgenesh1_pg.C_230149:0.0000000000):0.0000010102,Rhizaria-Chlorarachniophyceae-Bigelowiella_natans_CCMP2755_jgi_Bigna1_48190_estExt_Genewise1.C_230146:0.0000010102)51:0.0000010101,Rhizaria-Chlorarachniophyceae-Bigelowiella_natans_CCMP2755_jgi_Bigna1_30490_gw1.23.174.1:0.0000010102)90:0.0035107728,(Rhizaria-Chlorarachniophyceae-Bigelowiella_natans_CCMP2755_jgi_Bigna1_53744_estExt_Genewise1Plus.C_230144:0.0000010102,(Rhizaria-Chlorarachniophyceae-Bigelowiella_natans_CCMP2755_jgi_Bigna1_53745_estExt_Genewise1Plus.C_230145:0.0000010102,(((((Rhizaria-Chlorarachniophyceae-Bigelowiella_natans_CCMP2755_jgi_Bigna1_92441_estExt_fgenesh1_pm.C_230014:0.0000000000,Rhizaria-Chlorarachniophyceae-Bigelowiella_natans_CCMP2755_jgi_Bigna1_37977_e_gw1.23.68.1:0.0000000000):0.0000000000,Rhizaria-Chlorarachniophyceae-Bigelowiella_natans_CCMP2755_jgi_Bigna1_38041_e_gw1.23.73.1:0.0000000000):0.0000000000,Rhizaria-Chlorarachniophyceae-Bigelowiella_natans_CCMP2755_jgi_Bigna1_23146_gw1.23.73.1:0.0000000000):0.0000000000,Rhizaria-Chlorarachniophyceae-Bigelowiella_natans_CCMP2755_jgi_Bigna1_57661_fgenesh1_pm.23___16:0.0000000000):0.0000010102,Rhizaria-Chlorarachniophyceae-Bigelowiella_natans_CCMP2755_jgi_Bigna1_22649_gw1.23.68.1:0.0000010102)88:0.0000028943)48:0.0000029191)39:0.0318949020)100:0.2674916495)90:0.1138236377)34:0.0231465175)60:0.0337313283)50:0.0324863380,Amoebozoa-Discosea-Acanthamoeba_castellanii_str_Neff_XP_004343950.1:0.4344514651)87:0.0790216247)85:0.0643057776,Discobida-Trypanosoma-Trypanosoma_brucei_tr_Q583Z1_Q583Z1_TRYB2:0.8027172508)88:0.0928092437,((((((((AlveoDino-Dinophyceae-Alexandrium_tamarense_CCMP1771_Gene.238280__MMETSP0382_Transcript_114815__g.238280__m.238280:0.0459207916,(AlveoDino-Dinophyceae-Heterocapsa_rotundata_MMETSP0503_Transcript_60343_m.125166:0.1583892798,AlveoDino-Dinophyceae-Peridinium_aciculiferum_MMETSP0370_Transcript_36650_m.64753:0.1818689155)97:0.0524916867)89:0.0217005090,AlveoDino-Dinophyceae-Gymnodinium_catenatum_GC744_Gene.190473__MMETSP0784_Transcript_96960__g.190473__m.190473:0.1448548964)83:0.0298924067,AlveoDino-Dinophyceae-Prorocentrum_minimum_Gene.139645__MMETSP0053_Transcript_77416__g.139645__m.139645:0.1665030586)72:0.0090704837,AlveoDino-Dinophyceae-Gambierdiscus_australes_MMETSP0766_Transcript_71646_m.107489:0.1640296924)75:0.0213401257,AlveoDino-Dinophyceae-Amphidinium_gibbosum.g32053.t1:0.2442981981)89:0.0259668083,(AlveoDino-Dinophyceae-Karenia_brevis_SP1_MMETSP0573_Transcript_24929_m.29950:0.1898792646,AlveoDino-Dinophyceae-Noctiluca_scintillans_MMETSP0253_Transcript_4317_m.8371:0.1771068162)93:0.0371245434)99:0.0232448314,((((AlveoDino-Dinophyceae-Durusdinium_trenchii_CCMP2556.gene8180.mRNA1:0.0005985091,AlveoDino-Dinophyceae-Durusdinium_trenchii_sh.g13937.t1:0.3061925405)100:0.1337822672,((AlveoDino-Dinophyceae-Cladocopium_C15_evm.model.scaffold_9322.1:0.0000010102,AlveoDino-Dinophyceae-Cladocopium_goreaui_evm.model.scf7180000355632.16:0.0000024501)100:0.0305293333,AlveoDino-Dinophyceae-Breviolum_minutum_Bmin.gene10863.mRNA1:0.0642179639)98:0.0286274497)99:0.0605993116,((AlveoDino-Dinophyceae-Symbiodinium_microadriaticum_CCMP2467_Smic.gene10445.mRNA1:0.1188743524,AlveoDino-Dinophyceae-Symbiodinium_necroappetens_CCMP2469_Snec_CCMP2469.gene15885.mRNA1:0.0617493338)94:0.0000022828,(AlveoDino-Dinophyceae-Symbiodinium_microadriaticum_04_503SCI_Smic_04-503SCI.03.gene14551.mRNA1:0.0000010102,AlveoDino-Dinophyceae-Symbiodinium_linucheae_CCMP2456_Slin_CCMP2456.gene20120.mRNA1:0.0000010102)69:0.0000010101)100:0.0992461792)99:0.0628631411,(AlveoDino-Dinophyceae-Polarella_glacialis_CCMP1383_evm.model.CCMP1383_scf7180000583773.2:0.0000022927,AlveoDino-Dinophyceae-Polarella_glacialis_CCMP2088_evm.model.CCMP2088_scf7180000724459.2:0.0000029254)100:0.0815625066)98:0.0592312458)100:0.1279020551,AlveoDino-Dinophyceae-Amoebophrya_ceratii.g11432.t1:0.6073725181)94:0.0627882465)81:0.0580588477)70:0.0793554427,Alveolata-Chromerida-Chromera_velia_Cvel_29887:0.3066420260)87:0.1465670888,Alveolata-Perkinsea-Perkinsus_marinus_ATCC_50983_tr_C5LQQ3_C5LQQ3_PERM5:0.7344539742);
```
