## Supplementary material for "Improved *Cladocopium goreaui* genome assembly reveals features of a facultative coral symbiont and the complex evolutionary history of dinoflagellate genes": OG0002815.treEdited.tre

```
(Alveolata-Apicomplexa-Plasmodium_falciparum_XP_001349491.1:0.9500079449,Alveolata-Apicomplexa-Toxoplasma_gondii_XP_002371507.1:0.6599244600,(((Alveolata-Chromerida-Chromera_velia_Cvel_25303:0.4931223772,Alveolata-Chromerida-Vitrella_brassicaformis_Vbra_15760:0.4045675341)97:0.0762042180,(((((Alveolata-Ciliophora-Paramecium_tetraurelia_tr_A0C9Z1_A0C9Z1_PARTE:0.9752907935,Alveolata-Ciliophora-Tetrahymena_thermophila_SB210_tr_Q228Z4_Q228Z4_TETTS:0.6372750756)100:0.2959348689,((Alveolata-Ciliophora-Tetrahymena_thermophila_SB210_tr_I7MKE8_I7MKE8_TETTS:2.0149508319,(Metamonada---Trichomonas_vaginalis_tr_A2EJR7_A2EJR7_TRIVA:2.7527890494,(Rhizaria-Foraminifera-Reticulomyxa_filosa_tr_X6LFC2_X6LFC2_RETFI:1.0381746724,Viridiplantae-Chlorophyceae-Chlamydomonas_reinhardtii_tr_A0A2K3DI66_A0A2K3DI66_CHLRE:1.5747421184)100:0.9430965081)92:0.0916818553)92:0.3959894865,(Viridiplantae-Prasinophyceae-Bathycoccus_prasinos_XP_007509040.1:1.3337404833,Viridiplantae-Prasinophyceae-Ostreococcus_tauri_XP_003075063.1:1.7038167846)60:0.1146689222)52:0.0373203043)65:0.1106963948,((((((((AlveoDino-Dinophyceae-Symbiodinium_microadriaticum_CassKB8_Smic_CassKB8.gene34398.mRNA1:0.6973285930,(Stramenopiles-Phaeophyceae-Ectocarpus_siliculosus_tr_D8LIH2_D8LIH2_ECTSI:0.0365223220,Stramenopiles-Phaeophyceae-Cladosiphon_okamuranus_g12678.t1:0.0320168880)100:0.3412124430)79:0.0758563196,(((((((((((((((Stramenopiles-Bacillariophyta-Fragilariopsis_cylindrus_CCMP1102_jgi_Fracy1_252613_fgenesh2_pg.42___104:0.0000000000,Stramenopiles-Bacillariophyta-Fragilariopsis_cylindrus_CCMP1102_jgi_Fracy1_175046_estExt_Genewise1.C_420097:0.0000000000):0.0000000000,Stramenopiles-Bacillariophyta-Fragilariopsis_cylindrus_CCMP1102_jgi_Fracy1_198953_e_gw1.42.3.1:0.0000000000):0.0000000000,Stramenopiles-Bacillariophyta-Fragilariopsis_cylindrus_CCMP1102_jgi_Fracy1_146134_gw1.42.70.1:0.0000000000):0.0000000000,Stramenopiles-Bacillariophyta-Fragilariopsis_cylindrus_CCMP1102_jgi_Fracy1_136193_gw1.42.3.1:0.0000000000):0.0000000000,Stramenopiles-Bacillariophyta-Fragilariopsis_cylindrus_CCMP1102_jgi_Fracy1_213570_estExt_Genewise1Plus.C_420083:0.0000000000):0.0000000000,Stramenopiles-Bacillariophyta-Fragilariopsis_cylindrus_CCMP1102_jgi_Fracy1_198923_e_gw1.42.70.1:0.0000000000):0.0000000000,Stramenopiles-Bacillariophyta-Fragilariopsis_cylindrus_CCMP1102_jgi_Fracy1_213569_estExt_Genewise1Plus.C_420082:0.0000000000):0.0000000000,Stramenopiles-Bacillariophyta-Fragilariopsis_cylindrus_CCMP1102_jgi_Fracy1_175045_estExt_Genewise1.C_420096:0.0000000000):0.0000010151,Stramenopiles-Bacillariophyta-Fragilariopsis_cylindrus_CCMP1102_jgi_Fracy1_265322_estExt_fgenesh2_pg.C_420104:0.0000010151)92:0.0000010151,(((Stramenopiles-Bacillariophyta-Fragilariopsis_cylindrus_CCMP1102_jgi_Fracy1_229934_fgenesh2_pm.42___29:0.0000000000,Stramenopiles-Bacillariophyta-Fragilariopsis_cylindrus_CCMP1102_jgi_Fracy1_198930_e_gw1.42.132.1:0.0000000000):0.0000000000,Stramenopiles-Bacillariophyta-Fragilariopsis_cylindrus_CCMP1102_jgi_Fracy1_213571_estExt_Genewise1Plus.C_420084:0.0000000000):0.0000010151,Stramenopiles-Bacillariophyta-Fragilariopsis_cylindrus_CCMP1102_jgi_Fracy1_278065_estExt_fgenesh2_pm.C_420026:0.0000010151)81:0.0000010151)72:0.0000010151,Stramenopiles-Bacillariophyta-Fragilariopsis_cylindrus_CCMP1102_jgi_Fracy1_165705_gw1.42.132.1:0.0000010151)53:0.0000010151,Stramenopiles-Bacillariophyta-Fragilariopsis_cylindrus_CCMP1102_jgi_Fracy1_175047_estExt_Genewise1.C_420098:0.0000010151)100:0.2506677359,Stramenopiles-Bacillariophyta-Phaeodactylum_tricornutum_jgi_Phatr2_25666_estExt_Genewise1.C_chr_30140:0.2061239802)98:0.0988464413,Stramenopiles-Bacillariophyta-Thalassiosira_pseudonana_CCMP1335_tr_B8BV99_B8BV99_THAPS:0.2339630580)100:0.2941367407,Stramenopiles-Ochrophyta-Nannochloropsis_gaditana_tr_W7T6B9_W7T6B9_9STRA:0.5671666415)69:0.0661117902)60:0.0817541596,((Viridiplantae-Angiosperm-Arabidopsis_thaliana_sp_Q8VYZ5_PWP2_ARATH:0.1822310393,(Viridiplantae-Angiosperm-Glycine_max_tr_I1L224_I1L224_SOYBN:0.0197825299,Viridiplantae-Angiosperm-Glycine_max_tr_K7MCG1_K7MCG1_SOYBN:0.0156497867)100:0.1085142767)100:0.3036222560,((Viridiplantae-Chlorophyceae-Chlamydomonas_reinhardtii_tr_A8HYC0_A8HYC0_CHLRE:0.1024861462,Viridiplantae-Chlorophyceae-Volvox_carteri_f_nagariensis_tr_D8UH33_D8UH33_VOLCA:0.2388121698)100:0.2058681984,(((((Viridiplantae-Trebouxiophyceae-Chlorella_variabilis_jgi_ChlNC64A_1_6502_gw1.5.18.1:0.0000010151,Viridiplantae-Trebouxiophyceae-Chlorella_variabilis_jgi_ChlNC64A_1_16260_gw1.5.544.1:0.0000010151)21:0.0000010151,Viridiplantae-Trebouxiophyceae-Chlorella_variabilis_jgi_ChlNC64A_1_21248_e_gw1.5.544.1:0.0000010151)4:0.0000022223,Viridiplantae-Trebouxiophyceae-Chlorella_variabilis_jgi_ChlNC64A_1_20897_e_gw1.5.18.1:0.0000010151)17:0.0000010151,((Viridiplantae-Trebouxiophyceae-Chlorella_variabilis_jgi_ChlNC64A_1_143146_IGS.gm_5_00475:0.0000010151,Viridiplantae-Trebouxiophyceae-Chlorella_variabilis_jgi_ChlNC64A_1_51087_fgenesh3_pg.C_scaffold_5000254:0.0000010151)21:0.0000010151,Viridiplantae-Trebouxiophyceae-Chlorella_variabilis_jgi_ChlNC64A_1_48661_fgenesh3_pm.C_scaffold_5000048:0.0000010151)66:0.0000010151)16:0.0000020948,(Viridiplantae-Trebouxiophyceae-Chlorella_variabilis_jgi_ChlNC64A_1_6542_gw1.5.21.1:0.0000010151,Viridiplantae-Trebouxiophyceae-Chlorella_variabilis_jgi_ChlNC64A_1_20800_e_gw1.5.21.1:0.0399937927)84:0.0000022882)100:0.2526748577)100:0.1684501811)100:0.1561225347)29:0.0273866776,(Cryptophyta---Guillardia_theta_CCMP2712_XP_005822853.1:0.3709061604,Haptophyta---Emiliania_huxleyi_CCMP1516_tr_R1DLL0_R1DLL0_EMIHU:0.6108732504)47:0.0715010394)40:0.0378185118,((Amoebozoa-Evosea-Dictyostelium_discoideum_AX4_sp_Q54PE0_PWP2_DICDI:0.7285522246,Opisthokonta-Choanoflagellida-Salpingoeca_rosetta_tr_F2UHV3_F2UHV3_SALR5:0.5095917432)51:0.0478695784,((Opisthokonta-Metazoa-Amphimedon_queenslandica_tr_A0A1X7VTH8_A0A1X7VTH8_AMPQE:0.4179911954,(Opisthokonta-Metazoa-Nematostella_vectensis_tr_A7RS02_A7RS02_NEMVE:0.2316885929,(((Opisthokonta-Metazoa-Stylophora_pistillata_tr_A0A2B4SJ32_A0A2B4SJ32_STYPI:0.2844522535,Opisthokonta-Metazoa-Acropora_digitifera_aug_v2a.08041.t1:0.1658144969)100:0.0224516175,Opisthokonta-Metazoa-Orbicella_faveolata_XP_020631360.1:0.1143672408)97:0.0093477109,Opisthokonta-Metazoa-Porites_lutea_plut2.m8.12556.m1:0.1314345005)100:0.1391994022)100:0.0801694508)97:0.0447198246,(((Opisthokonta-Metazoa-Daphnia_pulex_tr_E9HD30_E9HD30_DAPPU:0.3273281261,Opisthokonta-Metazoa-Caenorhabditis_elegans_sp_P91341_PWP2_CAEEL:0.8835959233)90:0.0993447860,Opisthokonta-Metazoa-Lottia_gigantea_tr_V4BC30_V4BC30_LOTGI:0.2977069374)86:0.0612666566,(Opisthokonta-Metazoa-Homo_sapiens_tr_A0A0B4J2E5_A0A0B4J2E5_HUMAN:0.0000010151,Opisthokonta-Metazoa-Homo_sapiens_sp_Q15269_PWP2_HUMAN:0.0000020978)100:0.2669659813)91:0.1957404761)81:0.0587898583)85:0.0637980955)37:0.0338142574,(Amoebozoa-Discosea-Acanthamoeba_castellanii_str_Neff_XP_004339790.1:0.3867341837,(Rhizaria-Chlorarachniophyceae-Bigelowiella_natans_CCMP2755_jgi_Bigna1_134380_aug1.25_g9088:0.0471805624,(Rhizaria-Chlorarachniophyceae-Bigelowiella_natans_CCMP2755_jgi_Bigna1_87845_estExt_fgenesh1_pg.C_250009:0.0000010151,Rhizaria-Chlorarachniophyceae-Bigelowiella_natans_CCMP2755_jgi_Bigna1_73577_fgenesh1_pg.25___10:0.0000010151)85:0.0000029515)100:0.4351546755)79:0.0549160097)62:0.0512626302,((Discobida-Euglenozoid-Euglena_gracilis_EG_transcript_1595:0.8396356875,Discobida-Trypanosoma-Trypanosoma_brucei_tr_Q388S0_Q388S0_TRYB2:0.9503057677)99:0.3029446086,Opisthokonta-Fungi-Saccharomyces_cerevisiae_sp_P25635_PWP2_YEAST:0.4714640748)54:0.0662223666)65:0.0591970635,((Metamonada---Trichomonas_vaginalis_tr_A2DE21_A2DE21_TRIVA:1.2400709151,Rhizaria-Foraminifera-Reticulomyxa_filosa_tr_X6P094_X6P094_RETFI:0.7853943577)79:0.2074025026,(((((Rhodophyta---Chondrus_crispus_XP_005711624.1:0.2113469187,Rhodophyta---Gracilariopsis_chorda_PXF46787.1:0.2927082940)100:0.2724673984,Rhodophyta---Porphyra_umbilicalis_Pum2466s0001.1.p:0.6847231944)100:0.1944389139,Rhodophyta---Porphyridium_purpureum_evm.model.contig_3478.9:0.6825183269)100:0.1404424207,Rhodophyta---Galdieria_sulphuraria_tr_M2W8F5_M2W8F5_GALSU:0.6137819860)99:0.0948910102,Rhodophyta---Cyanidioschyzon_merolae_strain_10D_XP_005538851.1:1.0274414554)99:0.1159661635)71:0.0656838830)76:0.0677875188)71:0.1773338947,Alveolata-Perkinsea-Perkinsus_marinus_ATCC_50983_tr_C5LU09_C5LU09_PERM5:0.8759849168)66:0.0938868042,((((((((AlveoDino-Dinophyceae-Alexandrium_tamarense_CCMP1771_Gene.188295__MMETSP0382_Transcript_90808__g.188295__m.188295:0.1958758420,(AlveoDino-Dinophyceae-Heterocapsa_rotundata_MMETSP0503_Transcript_22901_m.48570:0.1138359683,AlveoDino-Dinophyceae-Peridinium_aciculiferum_MMETSP0370_Transcript_85030_m.151217:0.1593811549)78:0.0376179044)64:0.0264350202,AlveoDino-Dinophyceae-Prorocentrum_minimum_MMETSP0055_Transcript_3849_m.7055:0.1532184212)80:0.0277905015,(AlveoDino-Dinophyceae-Gymnodinium_catenatum_GC744_Gene.111921__MMETSP0784_Transcript_57770__g.111921__m.111921:0.1536268610,AlveoDino-Dinophyceae-Karenia_brevis_SP1_MMETSP0573_Transcript_26959_m.32225:0.1084749363)82:0.0318819267)76:0.0313768188,((((AlveoDino-Dinophyceae-Durusdinium_trenchii_CCMP2556.gene11148.mRNA1:0.0094095597,(AlveoDino-Dinophyceae-Durusdinium_trenchii_sh.g2515.t2:0.0000010151,AlveoDino-Dinophyceae-Durusdinium_trenchii_sh.g2515.t3:0.0000010151)100:0.0193364786)92:0.0510277830,(((AlveoDino-Dinophyceae-Cladocopium_goreaui_evm.model.scf7180000356294.6:0.0097991136,AlveoDino-Dinophyceae-Cladocopium_C92_CC92.gene29943.mRNA1:0.2801087975)100:0.0368339856,AlveoDino-Dinophyceae-Fugacium_kawagutii_Fkaw.gene182.mRNA1:0.0982735062)96:0.0228695295,AlveoDino-Dinophyceae-Breviolum_minutum_Bmin.gene12213.mRNA1:0.0383308175)100:0.0520078448)100:0.0790249133,((AlveoDino-Dinophyceae-Symbiodinium_necroappetens_CCMP2469_Snec_CCMP2469.gene9036.mRNA1:0.0164720423,AlveoDino-Dinophyceae-Symbiodinium_tridacnidorum_CCMP2592_Stri_CCMP2592.gene14272.mRNA1:0.0172285312)100:0.0176478241,(AlveoDino-Dinophyceae-Symbiodinium_natans_CCMP2548_Snat_CCMP2548.gene14751.mRNA1:0.0489742596,AlveoDino-Dinophyceae-Symbiodinium_pilosum_CCMP2461_Spil_CCMP2461.gene10619.mRNA1:0.0243050640)98:0.0107198370)100:0.0608961879)92:0.0301669106,AlveoDino-Dinophyceae-Polarella_glacialis_CCMP2088_evm.model.CCMP2088_scf7180000725210.2:0.5005102274)100:0.1013702094)88:0.0298951069,AlveoDino-Dinophyceae-Amphidinium_gibbosum.g23098.t1:0.3108473531)97:0.0291422325,AlveoDino-Dinophyceae-Noctiluca_scintillans_MMETSP0253_Transcript_2439_m.4881:0.1627699754)100:0.2132164149,AlveoDino-Dinophyceae-Oxyrrhis_marina_Gene.63781__MMETSP0468_Transcript_45675__g.63781__m.63781:0.5736112197)95:0.0675567744,AlveoDino-Dinophyceae-Amoebophrya_ceratii.g12262.t1:0.5098100350)100:0.1257930052)60:0.0330650818)70:0.1652618232,Alveolata-Ciliophora-Tetrahymena_thermophila_SB210_tr_Q241N9_Q241N9_TETTS:3.8428293700)98:0.0679945490);
```
