## Supplementary material for "Improved *Cladocopium goreaui* genome assembly reveals features of a facultative coral symbiont and the complex evolutionary history of dinoflagellate genes": OG0002836.treEdited.tre

```
(AlveoDino-Dinophyceae-Dinophysis_acuminata_DAEP01_MMETSP0797_Transcript_23688_m.46857:0.8772160614,(((((((((((((AlveoDino-Dinophyceae-Dinophysis_acuminata_DAEP01_MMETSP0797_Transcript_2584_m.5066:0.5433818456,((((((AlveoDino-Dinophyceae-Gambierdiscus_australes_MMETSP0766_Transcript_90798_m.137311:1.0023217434,(((AlveoDino-Dinophyceae-Durusdinium_trenchii_CCMP2556.gene1499.mRNA1:0.0000010001,AlveoDino-Dinophyceae-Durusdinium_trenchii_CCMP2556.gene1455.mRNA1:0.0000010001)67:0.0000029060,AlveoDino-Dinophyceae-Durusdinium_trenchii_sh.g33286.t1:0.1821704840)100:0.2680341886,(AlveoDino-Dinophyceae-Cladocopium_goreaui_evm.model.scf7180000353197.15:0.1064633006,AlveoDino-Dinophyceae-Fugacium_kawagutii_Fkaw.gene9882.mRNA1:0.0314199918)95:0.0680148222)97:0.0539402659)85:0.0968015565,AlveoDino-Dinophyceae-Symbiodinium_pilosum_CCMP2461_Spil_CCMP2461.gene17309.mRNA1:0.1918477842)86:0.1602797835,AlveoDino-Dinophyceae-Symbiodinium_natans_CCMP2548_Snat_CCMP2548.gene28577.mRNA1:0.0092016480)60:0.1056495184,((((AlveoDino-Dinophyceae-Symbiodinium_microadriaticum_CCMP2467_Smic.gene5799.mRNA1:0.0000000000,AlveoDino-Dinophyceae-Symbiodinium_microadriaticum_CassKB8_Smic_CassKB8.gene416.mRNA1:0.0000000000):0.0000010001,AlveoDino-Dinophyceae-Symbiodinium_microadriaticum_04_503SCI_Smic_04-503SCI.03.gene1936.mRNA1:0.0000010001)100:0.0440152153,AlveoDino-Dinophyceae-Symbiodinium_linucheae_CCMP2456_Slin_CCMP2456.gene13920.mRNA1:0.0138562606)96:0.0045495205,AlveoDino-Dinophyceae-Symbiodinium_tridacnidorum_CCMP2592_Stri_CCMP2592.gene35596.mRNA1:0.0357010425)95:0.0553549737)54:0.0246920453,AlveoDino-Dinophyceae-Symbiodinium_pilosum_CCMP2461_Spil_CCMP2461.gene4602.mRNA1:0.1649485249)96:0.2110890873,AlveoDino-Dinophyceae-Prorocentrum_minimum_Gene.105171__MMETSP0053_Transcript_58146__g.105171__m.105171:0.3731107236)94:0.0962080725)55:0.0363124872,((AlveoDino-Dinophyceae-Alexandrium_tamarense_CCMP1771_Gene.133471__MMETSP0382_Transcript_64350__g.133471__m.133471:0.2363559545,(AlveoDino-Dinophyceae-Polarella_glacialis_CCMP1383_evm.model.CCMP1383_scf7180000590106.1:0.0000010001,AlveoDino-Dinophyceae-Polarella_glacialis_CCMP2088_evm.model.CCMP2088_scf7180000716311.1:0.0000010001)100:0.2869022810)91:0.0523545936,AlveoDino-Dinophyceae-Heterocapsa_rotundata_MMETSP0503_Transcript_31168_m.66120:0.4183662908)100:0.0974188234)62:0.0747308141,AlveoDino-Dinophyceae-Noctiluca_scintillans_MMETSP0253_Transcript_53061_m.96666:0.4375814467)87:0.0877833609,AlveoDino-Dinophyceae-Gambierdiscus_australes_MMETSP0766_Transcript_25674_m.38757:2.1184250816)85:0.1446055530,(((((AlveoDino-Dinophyceae-Dinophysis_acuminata_DAEP01_MMETSP0797_Transcript_56996_m.113416:0.5186804985,AlveoDino-Dinophyceae-Prorocentrum_minimum_MMETSP0057_Transcript_94446_m.175430:0.2246262769)61:0.0106842753,(((AlveoDino-Dinophyceae-Prorocentrum_minimum_Gene.486__MMETSP0053_Transcript_308__g.486__m.486:4.8454657846,((((AlveoDino-Dinophyceae-Durusdinium_trenchii_sh.g28230.t1:0.1562304586,AlveoDino-Dinophyceae-Fugacium_kawagutii_Fkaw.gene3181.mRNA1:0.0435508602)81:0.0067953091,AlveoDino-Dinophyceae-Breviolum_minutum_Bmin.gene13555.mRNA1:0.0398164518)94:0.0439309531,(AlveoDino-Dinophyceae-Cladocopium_C15_evm.model.scaffold_15075.1:0.0165559476,(AlveoDino-Dinophyceae-Cladocopium_goreaui_evm.model.scf7180000348511.5:0.0000010001,AlveoDino-Dinophyceae-Cladocopium_goreaui_evm.model.scf7180000356283.2:0.0000010001)80:0.0000029277)99:0.0252579140)100:0.2603967366,AlveoDino-Dinophyceae-Symbiodinium_tridacnidorum_CCMP2592_Stri_CCMP2592.gene36005.mRNA1:0.0000020851)80:0.0148905839)45:0.0000014112,AlveoDino-Dinophyceae-Symbiodinium_tridacnidorum_Sh18_Stri.gene1661.mRNA1:0.0000023019)56:0.2246751879,AlveoDino-Dinophyceae-Amphidinium_gibbosum.g23056.t1:0.3007507399)46:0.0741764833)60:0.1782748457,(AlveoDino-Dinophyceae-Alexandrium_tamarense_CCMP1771_Gene.26318__MMETSP0384_Transcript_16460__g.26318__m.26318:0.3888204713,AlveoDino-Dinophyceae-Peridinium_aciculiferum_MMETSP0370_Transcript_82870_m.147476:0.3779843214)95:0.2958499633)53:0.1481164499,(AlveoDino-Dinophyceae-Oxyrrhis_marina_Gene.108367__MMETSP0469_Transcript_71914__g.108367__m.108367:0.2576901552,((AlveoDino-Dinophyceae-Oxyrrhis_marina_Gene.108371__MMETSP0469_Transcript_71916__g.108371__m.108371:0.0000010001,AlveoDino-Dinophyceae-Oxyrrhis_marina_Gene.108373__MMETSP0469_Transcript_71917__g.108373__m.108373:0.0000010001)100:0.3342427177,AlveoDino-Dinophyceae-Oxyrrhis_marina_Gene.75375__MMETSP0470_Transcript_54414__g.75375__m.75375:0.8965654385)56:0.0232781637)71:0.1924074744)49:0.0217326682,(((AlveoDino-Dinophyceae-Gambierdiscus_australes_MMETSP0766_Transcript_13908_m.21228:0.3665602279,(AlveoDino-Dinophyceae-Karenia_brevis_SP1_MMETSP0573_Transcript_63197_m.75475:4.9253399115,AlveoDino-Dinophyceae-Karenia_brevis_SP1_Gene.19874__MMETSP0574_Transcript_16663__g.19874__m.19874:0.0000023790)96:0.1243075904)96:0.2053767192,AlveoDino-Dinophyceae-Prorocentrum_minimum_MMETSP0055_Transcript_21970_m.38754:0.3128499337)95:0.1277425110,AlveoDino-Dinophyceae-Noctiluca_scintillans_MMETSP0253_Transcript_21225_m.38485:0.4200531879)95:0.2079006658)40:0.0354439035)87:0.1264244062,AlveoDino-Dinophyceae-Alexandrium_tamarense_CCMP1771_Gene.51462__MMETSP0382_Transcript_25446__g.51462__m.51462:0.4882704170)85:0.0905258796,((((AlveoDino-Dinophyceae-Alexandrium_tamarense_CCMP1771_Gene.212477__MMETSP0382_Transcript_102820__g.212477__m.212477:0.3059924374,(((((AlveoDino-Dinophyceae-Gambierdiscus_australes_MMETSP0766_Transcript_32578_m.49158:0.3583091501,AlveoDino-Dinophyceae-Karenia_brevis_SP1_MMETSP0573_Transcript_21075_m.25406:0.1765644287)100:0.1111323291,AlveoDino-Dinophyceae-Gymnodinium_catenatum_GC744_Gene.221560__MMETSP0784_Transcript_112755__g.221560__m.221560:0.0646671691)99:0.1531185250,(AlveoDino-Dinophyceae-Prorocentrum_minimum_MMETSP0057_Transcript_6719_m.12459:0.2130828891,((AlveoDino-Dinophyceae-Symbiodinium_microadriaticum_04_503SCI_Smic_04-503SCI.03.gene13243.mRNA1:0.0000028264,AlveoDino-Dinophyceae-Symbiodinium_tridacnidorum_CCMP2592_Stri_CCMP2592.gene4271.mRNA1:0.0811722692)100:0.1415020029,AlveoDino-Dinophyceae-Symbiodinium_natans_CCMP2548_Snat_CCMP2548.gene25357.mRNA1:0.2423773239)98:0.1897954960)45:0.0829111755)66:0.0000027120,AlveoDino-Dinophyceae-Noctiluca_scintillans_MMETSP0253_Transcript_16118_m.29863:0.9821004798)43:0.0332901354,(((AlveoDino-Dinophyceae-Cladocopium_C15_evm.model.scaffold_13871.4:0.0295617358,AlveoDino-Dinophyceae-Cladocopium_goreaui_evm.model.scf7180000356940.25:0.0000010001)100:0.0490971531,AlveoDino-Dinophyceae-Cladocopium_C92_CC92.gene15489.mRNA1:0.0284332057)100:0.1029322974,(AlveoDino-Dinophyceae-Fugacium_kawagutii_Fkaw.gene15945.mRNA1:0.1626094797,AlveoDino-Dinophyceae-Breviolum_minutum_Bmin.gene11643.mRNA1:0.2592248942)100:0.0937316688)100:0.2625681166)52:0.0659132693)62:0.0601399758,AlveoDino-Dinophyceae-Karenia_brevis_SP1_Gene.23324__MMETSP0574_Transcript_19577__g.23324__m.23324:0.6189389043)56:0.0329561640,((((AlveoDino-Dinophyceae-Gambierdiscus_australes_MMETSP0766_Transcript_25673_m.38753:0.3189785414,(AlveoDino-Dinophyceae-Peridinium_aciculiferum_MMETSP0370_Transcript_3779_m.6450:0.5253031010,(AlveoDino-Dinophyceae-Prorocentrum_minimum_Gene.18040__MMETSP0053_Transcript_9916__g.18040__m.18040:0.2544988911,AlveoDino-Dinophyceae-Prorocentrum_minimum_MMETSP0055_Transcript_88363_m.154998:0.3303314447)100:0.3170714733)95:0.1921955741)59:0.0614728364,(AlveoDino-Dinophyceae-Durusdinium_trenchii_CCMP2556.gene3973.mRNA1:0.0000010001,AlveoDino-Dinophyceae-Durusdinium_trenchii_CCMP2556.gene3883.mRNA1:0.0000022527)100:0.5598599194)45:0.0418202584,(AlveoDino-Dinophyceae-Gambierdiscus_australes_MMETSP0766_Transcript_80877_m.122040:0.5533381850,((AlveoDino-Dinophyceae-Symbiodinium_necroappetens_CCMP2469_Snec_CCMP2469.gene5251.mRNA1:0.1051180312,AlveoDino-Dinophyceae-Symbiodinium_linucheae_CCMP2456_Slin_CCMP2456.gene26000.mRNA1:0.0217413622)98:0.0475614236,(AlveoDino-Dinophyceae-Symbiodinium_natans_CCMP2548_Snat_CCMP2548.gene14826.mRNA1:0.1575483815,AlveoDino-Dinophyceae-Symbiodinium_pilosum_CCMP2461_Spil_CCMP2461.gene17219.mRNA1:0.1268835430)99:0.1097736924)100:0.3244731561)67:0.0514582372)45:0.0538258272,(((AlveoDino-Dinophyceae-Durusdinium_trenchii_sh.g292.t1:0.1662752077,AlveoDino-Dinophyceae-Breviolum_minutum_Bmin.gene5512.mRNA1:0.1168854621)90:0.0449288295,(AlveoDino-Dinophyceae-Cladocopium_C92_CC92.gene7690.mRNA1:0.0508590757,((AlveoDino-Dinophyceae-Symbiodinium_linucheae_CCMP2456_Slin_CCMP2456.gene15914.mRNA1:0.0000010001,AlveoDino-Dinophyceae-Symbiodinium_tridacnidorum_CCMP2592_Stri_CCMP2592.gene38406.mRNA1:0.0284443533)100:0.1134571495,AlveoDino-Dinophyceae-Symbiodinium_natans_CCMP2548_Snat_CCMP2548.gene28366.mRNA1:0.0307248587)100:0.1471047390)99:0.0380035780)92:0.1153497632,AlveoDino-Dinophyceae-Fugacium_kawagutii_Fkaw.gene19363.mRNA1:0.0141337921)100:0.3059871512)48:0.0582087081)42:0.0628525686,((AlveoDino-Dinophyceae-Alexandrium_tamarense_CCMP1771_Gene.63699__MMETSP0382_Transcript_31498__g.63699__m.63699:0.3089110034,AlveoDino-Dinophyceae-Gambierdiscus_australes_MMETSP0766_Transcript_1254_m.1688:0.4927823494)81:0.0615513697,(AlveoDino-Dinophyceae-Gymnodinium_catenatum_GC744_Gene.78443__MMETSP0784_Transcript_41091__g.78443__m.78443:0.2278538161,(AlveoDino-Dinophyceae-Peridinium_aciculiferum_MMETSP0370_Transcript_32840_m.57423:0.4097186273,AlveoDino-Dinophyceae-Prorocentrum_minimum_Gene.207214__MMETSP0053_Transcript_115343__g.207214__m.207214:0.2196689334)100:0.0636895113)98:0.1129134268)87:0.1066165299)32:0.0712932360)80:0.1025036505,((((AlveoDino-Dinophyceae-Durusdinium_trenchii_CCMP2556.gene2541.mRNA1:0.0000010001,AlveoDino-Dinophyceae-Durusdinium_trenchii_CCMP2556.gene2772.mRNA1:0.0000010001)100:0.0420816553,AlveoDino-Dinophyceae-Breviolum_minutum_Bmin.gene27811.mRNA1:0.2096316423)90:0.0450612924,AlveoDino-Dinophyceae-Fugacium_kawagutii_Fkaw.gene2557.mRNA1:0.9287684846)99:0.1542330399,(((AlveoDino-Dinophyceae-Symbiodinium_microadriaticum_04_503SCI_Smic_04-503SCI.03.gene25016.mRNA1:0.0000010001,AlveoDino-Dinophyceae-Symbiodinium_microadriaticum_CassKB8_Smic_CassKB8.gene22874.mRNA1:0.0000025055)100:0.0297962482,((AlveoDino-Dinophyceae-Symbiodinium_linucheae_CCMP2456_Slin_CCMP2456.gene23664.mRNA1:0.0306654064,AlveoDino-Dinophyceae-Symbiodinium_tridacnidorum_Sh18_Stri.gene17686.mRNA1:0.0305832586)99:0.0149773602,AlveoDino-Dinophyceae-Symbiodinium_tridacnidorum_CCMP2592_Stri_CCMP2592.gene14304.mRNA1:0.0147720919)87:0.0000027490)98:0.0562673309,AlveoDino-Dinophyceae-Symbiodinium_natans_CCMP2548_Snat_CCMP2548.gene28655.mRNA1:0.1478048466)99:0.0841175445)95:0.2022495766)45:0.0247395789,(((AlveoDino-Dinophyceae-Durusdinium_trenchii_CCMP2556.gene33501.mRNA1:0.4614004374,AlveoDino-Dinophyceae-Breviolum_minutum_Bmin.gene6366.mRNA1:0.0278803657)88:0.1169592027,AlveoDino-Dinophyceae-Cladocopium_goreaui_evm.model.scf7180000346068.38:0.0825230318)88:0.0327477050,AlveoDino-Dinophyceae-Fugacium_kawagutii_Fkaw.gene11956.mRNA1:0.1757259942)91:0.2828164173)75:0.0355816004,AlveoDino-Dinophyceae-Karenia_brevis_SP1_Gene.33478__MMETSP0574_Transcript_27875__g.33478__m.33478:0.2483313880)79:0.0514981927,((AlveoDino-Dinophyceae-Alexandrium_tamarense_CCMP1771_Gene.123976__MMETSP0382_Transcript_59913__g.123976__m.123976:0.2757891316,AlveoDino-Dinophyceae-Gambierdiscus_australes_MMETSP0766_Transcript_56602_m.85791:0.4111561166)42:0.0212949701,AlveoDino-Dinophyceae-Gambierdiscus_australes_MMETSP0766_Transcript_28023_m.42525:0.4917844827)67:0.2243060372)41:0.0000026541,((((((((((AlveoDino-Dinophyceae-Symbiodinium_microadriaticum_CCMP2467_Smic.gene3264.mRNA1:0.0000000000,AlveoDino-Dinophyceae-Symbiodinium_microadriaticum_CassKB8_Smic_CassKB8.gene32553.mRNA1:0.0000000000):0.0000000000,AlveoDino-Dinophyceae-Symbiodinium_necroappetens_CCMP2469_Snec_CCMP2469.gene8248.mRNA1:0.0000000000):0.0000029452,AlveoDino-Dinophyceae-Symbiodinium_microadriaticum_04_503SCI_Smic_04-503SCI.03.gene19764.mRNA1:0.0000010001)100:0.0978558286,AlveoDino-Dinophyceae-Symbiodinium_tridacnidorum_CCMP2592_Stri_CCMP2592.gene3454.mRNA1:0.1602958968)96:0.1049028238,((((AlveoDino-Dinophyceae-Symbiodinium_microadriaticum_CCMP2467_Smic.gene9223.mRNA1:0.0000000000,AlveoDino-Dinophyceae-Symbiodinium_microadriaticum_CassKB8_Smic_CassKB8.gene39535.mRNA1:0.0000000000):0.0000010001,AlveoDino-Dinophyceae-Symbiodinium_microadriaticum_04_503SCI_Smic_04-503SCI.03.gene36841.mRNA1:0.0000025579)100:0.0138478191,AlveoDino-Dinophyceae-Symbiodinium_necroappetens_CCMP2469_Snec_CCMP2469.gene27320.mRNA1:0.0000026702)100:0.0423440725,AlveoDino-Dinophyceae-Symbiodinium_tridacnidorum_CCMP2592_Stri_CCMP2592.gene14437.mRNA1:0.0139592734)92:0.0132931197)66:0.0138367993,AlveoDino-Dinophyceae-Symbiodinium_linucheae_CCMP2456_Slin_CCMP2456.gene2439.mRNA1:0.0000020024)94:0.0919103004,(AlveoDino-Dinophyceae-Symbiodinium_natans_CCMP2548_Snat_CCMP2548.gene23701.mRNA1:0.0000022736,AlveoDino-Dinophyceae-Symbiodinium_natans_CCMP2548_Snat_CCMP2548.gene35090.mRNA1:0.0000010001)100:0.1831062085)84:0.0407400371,AlveoDino-Dinophyceae-Symbiodinium_pilosum_CCMP2461_Spil_CCMP2461.gene19072.mRNA1:0.0645949237)93:0.0961336667,AlveoDino-Dinophyceae-Symbiodinium_pilosum_CCMP2461_Spil_CCMP2461.gene19073.mRNA1:0.3524969707)73:0.0321735005,(AlveoDino-Dinophyceae-Symbiodinium_necroappetens_CCMP2469_Snec_CCMP2469.gene27319.mRNA1:0.2366990181,AlveoDino-Dinophyceae-Symbiodinium_natans_CCMP2548_Snat_CCMP2548.gene32851.mRNA1:0.3459832781)82:0.0951998044)99:0.3670472112)83:0.2325412689,((AlveoDino-Dinophyceae-Durusdinium_trenchii_CCMP2556.gene32785.mRNA1:0.0000010001,AlveoDino-Dinophyceae-Durusdinium_trenchii_CCMP2556.gene32861.mRNA1:0.0000010001)100:0.5389361837,((AlveoDino-Dinophyceae-Cladocopium_C15_evm.model.scaffold_7550.2:0.0548743250,AlveoDino-Dinophyceae-Cladocopium_goreaui_evm.model.scf7180000356430.2:0.0000024889)100:0.1251823272,(AlveoDino-Dinophyceae-Fugacium_kawagutii_Fkaw.gene3779.mRNA1:0.2439282019,AlveoDino-Dinophyceae-Fugacium_kawagutii_Fkaw.gene20443.mRNA1:0.1432893518)99:0.1339674268)100:0.2328645252)91:0.1436141076)56:0.1460218568,((Discobida-Euglenozoid-Euglena_gracilis_EG_transcript_11217:1.5099112511,(Discobida-Euglenozoid-Euglena_gracilis_EG_transcript_11800:0.0967418450,Discobida-Euglenozoid-Euglena_gracilis_EG_transcript_16302:0.2007070610)100:0.4899275558)86:0.2323924630,Opisthokonta-Choanoflagellida-Salpingoeca_rosetta_tr_F2UNF6_F2UNF6_SALR5:0.8490861745)84:0.1263149229);
```
