## Supplementary material for "Improved *Cladocopium goreaui* genome assembly reveals features of a facultative coral symbiont and the complex evolutionary history of dinoflagellate genes": OG0002936.treEdited.tre

```
(Alveolata-Apicomplexa-Plasmodium_falciparum_XP_966098.1:0.8036457711,Alveolata-Apicomplexa-Toxoplasma_gondii_XP_018636796.1:0.5791983247,((((Alveolata-Chromerida-Chromera_velia_Cvel_17216.2:0.0000000000,Alveolata-Chromerida-Chromera_velia_Cvel_17216.1:0.0000000000):0.0000000000,Alveolata-Chromerida-Chromera_velia_Cvel_17216.3:0.0000000000):0.0000009976,Alveolata-Chromerida-Chromera_velia_Cvel_17216.4:0.0000009976)100:0.9254895181,(Alveolata-Chromerida-Vitrella_brassicaformis_Vbra_4082:0.7255130958,((((Alveolata-Ciliophora-Paramecium_tetraurelia_tr_A0D4Q4_A0D4Q4_PARTE:0.6300704277,Alveolata-Ciliophora-Paramecium_tetraurelia_tr_A0E3V5_A0E3V5_PARTE:1.4230022476)100:0.6484474695,Alveolata-Ciliophora-Tetrahymena_thermophila_SB210_tr_Q22N16_Q22N16_TETTS:1.2792681420)89:0.2920470829,(((((((((((AlveoDino-Dinophyceae-Alexandrium_tamarense_CCMP1771_Gene.116940__MMETSP0384_Transcript_71504__g.116940__m.116940:0.3700395362,(Viridiplantae-Prasinophyceae-Bathycoccus_prasinos_XP_007513243.1:0.2766621400,Viridiplantae-Prasinophyceae-Ostreococcus_tauri_XP_022839264.1:0.1204367359)100:0.1121594890)100:0.2460310353,((Viridiplantae-Chlorophyceae-Chlamydomonas_reinhardtii_tr_A8HQJ4_A8HQJ4_CHLRE:0.0433387254,Viridiplantae-Chlorophyceae-Volvox_carteri_f_nagariensis_tr_D8U9U3_D8U9U3_VOLCA:0.0743296057)100:0.5449515186,(Viridiplantae-Trebouxiophyceae-Chlorella_variabilis_jgi_ChlNC64A_1_142577_IGS.gm_43_00009:0.0029034534,Viridiplantae-Trebouxiophyceae-Chlorella_variabilis_jgi_ChlNC64A_1_55618_fgenesh3_pg.C_scaffold_43000005:0.0000009976)100:0.3644907388)100:0.1990992432)99:0.0823960165,((Viridiplantae-Angiosperm-Arabidopsis_thaliana_sp_F4JW79_RDM3_ARATH:0.3361231283,(Viridiplantae-Angiosperm-Glycine_max_tr_I1LEZ4_I1LEZ4_SOYBN:0.0305682721,Viridiplantae-Angiosperm-Glycine_max_tr_I1NFF5_I1NFF5_SOYBN:0.0119964674)100:0.2167335304)100:0.7046508969,((Viridiplantae-Angiosperm-Arabidopsis_thaliana_sp_O80770_SPT52_ARATH:0.1942897795,Viridiplantae-Angiosperm-Arabidopsis_thaliana_sp_Q9STN3_SPT51_ARATH:0.0387631886)100:0.0885434869,(Viridiplantae-Angiosperm-Glycine_max_tr_I1JYX6_I1JYX6_SOYBN:0.0046704638,Viridiplantae-Angiosperm-Glycine_max_tr_K7KUN4_K7KUN4_SOYBN:0.0027513332)100:0.0630558181)100:0.1770825659)99:0.1880990330)96:0.0650393553,(((((Rhodophyta---Chondrus_crispus_XP_005712569.1:0.1903322056,Rhodophyta---Gracilariopsis_chorda_PXF45759.1:0.2957538816)100:0.3606689090,(Rhodophyta---Porphyra_umbilicalis_Pum0196s0021.1.p:0.0400362552,Rhodophyta---Pyropia_yezoensis_contig_15434_g3687:0.0478435057)100:0.3349312291)100:0.1432641029,Rhodophyta---Cyanidioschyzon_merolae_strain_10D_XP_005535499.1:0.5879089528)95:0.0847626709,Rhodophyta---Porphyridium_purpureum_evm.model.contig_498.3:0.8777597644)91:0.0777123949,Rhodophyta---Galdieria_sulphuraria_tr_M2XF11_M2XF11_GALSU:0.3875121627)100:0.2597956229)86:0.0881700650,(((Amoebozoa-Discosea-Acanthamoeba_castellanii_str_Neff_XP_004344033.1:0.2200339237,Amoebozoa-Evosea-Dictyostelium_discoideum_AX4_tr_Q54K42_Q54K42_DICDI:0.5293480270)99:0.1245604993,(Haptophyta---Emiliania_huxleyi_CCMP1516_tr_R1E0I9_R1E0I9_EMIHU:0.7184687466,(Opisthokonta-Choanoflagellida-Salpingoeca_rosetta_tr_F2UPD0_F2UPD0_SALR5:0.7662431912,(Opisthokonta-Metazoa-Amphimedon_queenslandica_tr_A0A1X7VJR0_A0A1X7VJR0_AMPQE:0.2810264929,(((Opisthokonta-Metazoa-Daphnia_pulex_tr_E9HR94_E9HR94_DAPPU:0.1434985116,Opisthokonta-Metazoa-Lottia_gigantea_tr_V4A8E4_V4A8E4_LOTGI:0.1437288639)77:0.0290983856,(Opisthokonta-Metazoa-Homo_sapiens_sp_O00267_SPT5H_HUMAN:0.1351796740,(Opisthokonta-Metazoa-Nematostella_vectensis_tr_A7S1M2_A7S1M2_NEMVE:0.0806531872,((Opisthokonta-Metazoa-Stylophora_pistillata_tr_A0A2B4SYR4_A0A2B4SYR4_STYPI:0.0315796309,(Opisthokonta-Metazoa-Porites_lutea_plut2.m8.25898.m1:0.0332159747,Opisthokonta-Metazoa-Porites_lutea_plut2.m8.19973.m1:0.0000021617)100:0.0210415958)100:0.0167142961,Opisthokonta-Metazoa-Acropora_digitifera_aug_v2a.15146.t1:0.0211178527)100:0.0666313410)100:0.0966210993)59:0.0119602917)94:0.0686510401,Opisthokonta-Metazoa-Caenorhabditis_elegans_sp_Q21338_SPT5H_CAEEL:0.5107121421)82:0.0631851637)100:0.2033404727)86:0.1022235408)59:0.0432967086)58:0.0190577258,Glaucophyta---Cyanophora_paradoxa_ConsensusfromContig40471-snap_masked-ConsensusfromContig40471-abinit-gene-0.0-mRNA-1_cds_9204/59-128_0__:0.4743159282)53:0.0419186021)51:0.0414127463,(Discobida-Trypanosoma-Trypanosoma_brucei_tr_Q586U1_Q586U1_TRYB2:1.2305747344,Cryptophyta---Guillardia_theta_CCMP2712_XP_005823605.1:0.5727465122)63:0.1878110765)59:0.0615361597,(Rhizaria-Foraminifera-Reticulomyxa_filosa_tr_X6NXE9_X6NXE9_RETFI:0.6936980429,((Rhizaria-Chlorarachniophyceae-Bigelowiella_natans_CCMP2755_jgi_Bigna1_133340_aug1.21_g8048:0.0000000000,Rhizaria-Chlorarachniophyceae-Bigelowiella_natans_CCMP2755_jgi_Bigna1_72680_fgenesh1_pg.21___7:0.0000000000):0.0000009976,Rhizaria-Chlorarachniophyceae-Bigelowiella_natans_CCMP2755_jgi_Bigna1_87485_estExt_fgenesh1_pg.C_210006:0.0000009976)100:0.7378657857)54:0.0882546645)39:0.0391483792,((((((((((Stramenopiles-Bacillariophyta-Fragilariopsis_cylindrus_CCMP1102_jgi_Fracy1_234975_fgenesh2_pg.2___1083:0.0000000000,Stramenopiles-Bacillariophyta-Fragilariopsis_cylindrus_CCMP1102_jgi_Fracy1_180113_e_gw1.2.25.1:0.0000000000):0.0000000000,Stramenopiles-Bacillariophyta-Fragilariopsis_cylindrus_CCMP1102_jgi_Fracy1_136024_gw1.2.25.1:0.0000000000):0.0000000000,Stramenopiles-Bacillariophyta-Fragilariopsis_cylindrus_CCMP1102_jgi_Fracy1_180845_e_gw1.2.592.1:0.0000000000):0.0000000000,Stramenopiles-Bacillariophyta-Fragilariopsis_cylindrus_CCMP1102_jgi_Fracy1_145959_gw1.2.592.1:0.0000000000):0.0000009976,Stramenopiles-Bacillariophyta-Fragilariopsis_cylindrus_CCMP1102_jgi_Fracy1_224310_fgenesh2_pm.2___460:0.0000009976)100:0.1104337805,(Stramenopiles-Bacillariophyta-Thalassiosira_pseudonana_CCMP1335_tr_B8BVN2_B8BVN2_THAPS:0.1690513727,Stramenopiles-Bacillariophyta-Phaeodactylum_tricornutum_jgi_Phatr2_47388_estExt_fgenesh1_pg.C_chr_130203:0.0823461488)100:0.0262809784)100:0.1918461951,Stramenopiles-Pelagophyte-Aureococcus_anophagefferens_tr_F0YHD5_F0YHD5_AURAN:0.9526922375)78:0.1380515984,Stramenopiles-Phaeophyceae-Ectocarpus_siliculosus_tr_D7FI29_D7FI29_ECTSI:0.4752672567)76:0.0335175179,Stramenopiles-Ochrophyta-Nannochloropsis_gaditana_tr_W7TWQ4_W7TWQ4_9STRA:0.9375229556)90:0.1213204122,Stramenopiles---Blastocystis_ST1_tr_A0A196S6Z4_A0A196S6Z4_BLAHN:1.1184120865)49:0.0673084519)49:0.0805207095,AlveoDino-Dinophyceae-Symbiodinium_microadriaticum_CassKB8_Smic_CassKB8.gene31676.mRNA1:0.8900013813)48:0.0551968958,Discobida-Euglenozoid-Euglena_gracilis_EG_transcript_2167:1.0853038683)24:0.0564181865,((Metamonada---Trichomonas_vaginalis_tr_A2ED41_A2ED41_TRIVA:1.4522839440,Stramenopiles-Pelagophyte-Aureococcus_anophagefferens_tr_F0YIP4_F0YIP4_AURAN:3.4996152375)39:0.0752307369,Opisthokonta-Fungi-Saccharomyces_cerevisiae_sp_P27692_SPT5_YEAST:0.9928437582)37:0.1629096326)25:0.0171674153)75:0.1328439753,(((((((((AlveoDino-Dinophyceae-Dinophysis_acuminata_DAEP01_MMETSP0797_Transcript_7669_m.15050:0.0000021117,AlveoDino-Dinophyceae-Dinophysis_acuminata_DAEP01_MMETSP0797_Transcript_7671_m.15057:0.0178152106)93:0.2936130500,AlveoDino-Dinophyceae-Alexandrium_tamarense_CCMP1771_Gene.81498__MMETSP0382_Transcript_40081__g.81498__m.81498:0.1893986367)89:0.0712234830,AlveoDino-Dinophyceae-Gymnodinium_catenatum_GC744_Gene.49699__MMETSP0784_Transcript_25683__g.49699__m.49699:0.4024494918)79:0.0346152465,((AlveoDino-Dinophyceae-Noctiluca_scintillans_MMETSP0253_Transcript_49399_m.89234:0.3193196444,AlveoDino-Dinophyceae-Peridinium_aciculiferum_MMETSP0370_Transcript_84196_m.149629:0.3750558734)61:0.0101888293,AlveoDino-Dinophyceae-Prorocentrum_minimum_Gene.22202__MMETSP0056_Transcript_12048__g.22202__m.22202:0.3616490288)68:0.0533750229)75:0.0674509343,AlveoDino-Dinophyceae-Heterocapsa_rotundata_MMETSP0503_Transcript_7712_m.16291:0.3477837511)78:0.0381325166,AlveoDino-Dinophyceae-Polarella_glacialis_CCMP1383_evm.model.CCMP1383_scf7180000591523.1:0.3206566113)77:0.0705332074,(((AlveoDino-Dinophyceae-Durusdinium_trenchii_CCMP2556.gene17048.mRNA1:0.0000021617,AlveoDino-Dinophyceae-Durusdinium_trenchii_sh.g33125.t1:0.0282688505)100:0.1001546887,(((AlveoDino-Dinophyceae-Cladocopium_goreaui_evm.model.scf7180000353596.4:0.0151007075,AlveoDino-Dinophyceae-Cladocopium_C92_CC92.gene449.mRNA1:0.0246617332)100:0.1043372338,AlveoDino-Dinophyceae-Fugacium_kawagutii_Fkaw.gene1139.mRNA1:0.1113762893)99:0.0411961862,AlveoDino-Dinophyceae-Breviolum_minutum_Bmin.gene16840.mRNA1:0.0741047969)97:0.0361409935)100:0.2657446954,(((((AlveoDino-Dinophyceae-Symbiodinium_microadriaticum_CCMP2467_Smic.gene2944.mRNA1:0.0000000000,AlveoDino-Dinophyceae-Symbiodinium_necroappetens_CCMP2469_Snec_CCMP2469.gene14686.mRNA1:0.0000000000):0.0000000000,AlveoDino-Dinophyceae-Symbiodinium_microadriaticum_CassKB8_Smic_CassKB8.gene11041.mRNA1:0.0000000000):0.0000009976,AlveoDino-Dinophyceae-Symbiodinium_microadriaticum_04_503SCI_Smic_04-503SCI.03.gene1907.mRNA1:0.0000009976)100:0.0039560655,(AlveoDino-Dinophyceae-Symbiodinium_linucheae_CCMP2456_Slin_CCMP2456.gene8791.mRNA1:0.0205244047,AlveoDino-Dinophyceae-Symbiodinium_tridacnidorum_CCMP2592_Stri_CCMP2592.gene31193.mRNA1:0.0239913294)99:0.0029656809)99:0.0797358743,AlveoDino-Dinophyceae-Symbiodinium_natans_CCMP2548_Snat_CCMP2548.gene12709.mRNA1:0.0867336274)100:0.1899086327)100:0.1549551100)100:0.6622195573,AlveoDino-Dinophyceae-Oxyrrhis_marina_Gene.58358__MMETSP0468_Transcript_41531__g.58358__m.58358:1.0925118560)87:0.1236914984,AlveoDino-Dinophyceae-Amoebophrya_ceratii.g15184.t1:1.5153420041)75:0.0839951443)97:0.2535432314)77:0.0501114822)100:0.3447738526);
```
