## Supplementary material for "Improved *Cladocopium goreaui* genome assembly reveals features of a facultative coral symbiont and the complex evolutionary history of dinoflagellate genes": OG0003106.treEdited.tre

```
(Alveolata-Apicomplexa-Plasmodium_falciparum_XP_001348403.2:1.7699656037,((Alveolata-Apicomplexa-Toxoplasma_gondii_XP_018635325.1:0.7993498094,((Alveolata-Chromerida-Chromera_velia_Cvel_24491:0.5780955587,Alveolata-Chromerida-Vitrella_brassicaformis_Vbra_11982:0.4108633615)78:0.0775875291,((((((AlveoDino-Dinophyceae-Alexandrium_tamarense_CCMP1771_Gene.153183__MMETSP0382_Transcript_73657__g.153183__m.153183:0.1462754390,AlveoDino-Dinophyceae-Gambierdiscus_australes_MMETSP0766_Transcript_76377_m.115169:0.2163778017)91:0.0588392999,AlveoDino-Dinophyceae-Gymnodinium_catenatum_GC744_Gene.146679__MMETSP0784_Transcript_76061__g.146679__m.146679:0.3004083960)44:0.0286735177,(((AlveoDino-Dinophyceae-Durusdinium_trenchii_sh.g27469.t1:0.6891061726,AlveoDino-Dinophyceae-Cladocopium_goreaui_evm.model.scf7180000356258.1:0.4381643607)100:0.3632597722,(((AlveoDino-Dinophyceae-Symbiodinium_linucheae_CCMP2456_Slin_CCMP2456.gene2167.mRNA1:0.0084970186,AlveoDino-Dinophyceae-Symbiodinium_tridacnidorum_CCMP2592_Stri_CCMP2592.gene25182.mRNA1:0.0165894300)100:0.0271974579,AlveoDino-Dinophyceae-Symbiodinium_natans_CCMP2548_Snat_CCMP2548.gene32921.mRNA1:0.0327628547)100:0.0205122038,AlveoDino-Dinophyceae-Symbiodinium_pilosum_CCMP2461_Spil_CCMP2461.gene600.mRNA1:0.0692205417)100:0.1110099035)100:0.1193184778,(AlveoDino-Dinophyceae-Polarella_glacialis_CCMP2088_evm.model.CCMP2088_scf7180000713414.4:0.0051459399,AlveoDino-Dinophyceae-Polarella_glacialis_CCMP2088_evm.model.CCMP2088_scf7180000688661.1:0.2261536073)100:0.1139214161)100:0.1045027566)79:0.0730478578,AlveoDino-Dinophyceae-Karenia_brevis_SP1_Gene.7207__MMETSP0574_Transcript_6871__g.7207__m.7207:0.1592041892)80:0.0963737410,AlveoDino-Dinophyceae-Noctiluca_scintillans_MMETSP0253_Transcript_46395_m.84008:0.3770436847)100:0.3013573848,AlveoDino-Dinophyceae-Oxyrrhis_marina_Gene.150748__MMETSP0469_Transcript_99741__g.150748__m.150748:0.5867797491)96:0.0926778898)75:0.0354282975)93:0.1280711004,AlveoDino-Dinophyceae-Amoebophrya_ceratii.g85.t1:0.9811239982)100:0.1705589856,(((((Alveolata-Ciliophora-Paramecium_tetraurelia_tr_A0BVH3_A0BVH3_PARTE:0.1613717234,(Alveolata-Ciliophora-Paramecium_tetraurelia_tr_A0C7W1_A0C7W1_PARTE:0.0136475224,Alveolata-Ciliophora-Paramecium_tetraurelia_tr_A0CKW3_A0CKW3_PARTE:0.0262820386)99:0.0925341800)100:0.5098127225,Alveolata-Ciliophora-Tetrahymena_thermophila_SB210_tr_Q22AZ0_Q22AZ0_TETTS:0.6941597458)85:0.1472219582,Alveolata-Ciliophora-Tetrahymena_thermophila_SB210_tr_W7X1I2_W7X1I2_TETTS:1.0512326741)100:0.6022960635,((Opisthokonta-Choanoflagellida-Salpingoeca_rosetta_tr_F2TWU8_F2TWU8_SALR5:0.9833546982,(Opisthokonta-Metazoa-Amphimedon_queenslandica_tr_A0A1X7V7T9_A0A1X7V7T9_AMPQE:0.7209084057,(Opisthokonta-Metazoa-Daphnia_pulex_tr_E9GMY6_E9GMY6_DAPPU:1.1843440000,((Opisthokonta-Metazoa-Homo_sapiens_sp_Q8WUH2_TGFA1_HUMAN:0.4928555024,Opisthokonta-Metazoa-Lottia_gigantea_tr_V4BAX4_V4BAX4_LOTGI:0.3138612778)99:0.1291470116,(Opisthokonta-Metazoa-Nematostella_vectensis_tr_A7S1S5_A7S1S5_NEMVE:0.2391172009,(((Opisthokonta-Metazoa-Acropora_digitifera_aug_v2a.13973.t1:0.0806640817,Opisthokonta-Metazoa-Acropora_digitifera_aug_v2a.16995.t1:0.0000028211)100:0.1061831072,Opisthokonta-Metazoa-Porites_lutea_plut2.m8.18524.m1:0.0533389738)97:0.0454054495,Opisthokonta-Metazoa-Orbicella_faveolata_XP_020605825.1:0.0326736924)100:0.1976876449)100:0.3642182166)98:0.0844876019)76:0.0987100195)100:0.1571596844)99:0.1090451842,Opisthokonta-Fungi-Laccaria_bicolor_S238N_H82_tr_B0DPC4_B0DPC4_LACBS:1.4024852433)44:0.0984141425)32:0.0501448932,((((((((((Discobida-Euglenozoid-Euglena_gracilis_EG_transcript_2576:0.7246342259,Discobida-Trypanosoma-Trypanosoma_brucei_tr_Q4GYA2_Q4GYA2_TRYB2:1.4497061787)60:0.0845117734,((Rhizaria-Chlorarachniophyceae-Bigelowiella_natans_CCMP2755_jgi_Bigna1_146581_aug1.117_g21289:0.0159563950,Rhizaria-Chlorarachniophyceae-Bigelowiella_natans_CCMP2755_jgi_Bigna1_83872_fgenesh1_pg.117___20:0.0000023356)100:0.8527663289,Rhodophyta---Porphyridium_purpureum_evm.model.contig_2262.3:2.3720807342)69:0.1564572239)57:0.1091811652,(Viridiplantae-Angiosperm-Arabidopsis_thaliana_sp_Q8L5Y0_VPS39_ARATH:0.1227302728,(Viridiplantae-Angiosperm-Glycine_max_tr_A0A0R0LJG6_A0A0R0LJG6_SOYBN:0.0094311506,Viridiplantae-Angiosperm-Glycine_max_tr_I1LHS2_I1LHS2_SOYBN:0.0151686165)100:0.1319407170)100:0.8219501589)51:0.0355283614,((Amoebozoa-Evosea-Dictyostelium_discoideum_AX4_tr_B0G127_B0G127_DICDI:0.7037485271,Cryptophyta---Guillardia_theta_CCMP2712_XP_005842329.1:0.7113531560)74:0.0704171682,(Opisthokonta-Choanoflagellida-Salpingoeca_rosetta_tr_F2U0P7_F2U0P7_SALR5:0.9905304949,(((Opisthokonta-Metazoa-Amphimedon_queenslandica_tr_A0A1X7SXP7_A0A1X7SXP7_AMPQE:0.0466749642,Opisthokonta-Metazoa-Amphimedon_queenslandica_tr_A0A1X7UXQ1_A0A1X7UXQ1_AMPQE:0.0000021425)100:0.6737766069,Opisthokonta-Metazoa-Caenorhabditis_elegans_sp_Q1ZXS5_VPS39_CAEEL:1.0284168368)99:0.1504165929,(Opisthokonta-Metazoa-Daphnia_pulex_tr_E9HSG9_E9HSG9_DAPPU:0.4793340132,(Opisthokonta-Metazoa-Homo_sapiens_sp_Q96JC1_VPS39_HUMAN:0.3459190227,((Opisthokonta-Metazoa-Nematostella_vectensis_tr_A7SPM1_A7SPM1_NEMVE:0.0941404535,((Opisthokonta-Metazoa-Stylophora_pistillata_tr_A0A2B4S0X1_A0A2B4S0X1_STYPI:0.0480027137,Opisthokonta-Metazoa-Orbicella_faveolata_XP_020632200.1:0.1199388484)99:0.0208374605,Opisthokonta-Metazoa-Porites_lutea_plut2.m8.32251.m1:0.1038852483)100:0.0864048062)100:0.2700110584,Opisthokonta-Metazoa-Lottia_gigantea_tr_V4B225_V4B225_LOTGI:0.3129159935)99:0.0483001119)100:0.0935577221)100:0.1196591369)99:0.1256916601)92:0.1284513671)75:0.1041926635)60:0.0576851808,((Opisthokonta-Fungi-Laccaria_bicolor_S238N_H82_tr_B0D9N1_B0D9N1_LACBS:1.1489703237,(((Stramenopiles-Pelagophyte-Aureococcus_anophagefferens_tr_F0YJL4_F0YJL4_AURAN:0.1956057168,Stramenopiles-Pelagophyte-Aureococcus_anophagefferens_tr_F0YIN5_F0YIN5_AURAN:0.3087944278)100:0.6919032673,(Stramenopiles-Phaeophyceae-Ectocarpus_siliculosus_tr_D7G8R8_D7G8R8_ECTSI:0.0650382170,Stramenopiles-Phaeophyceae-Cladosiphon_okamuranus_g15754.t1:0.0396162831)100:0.5052736624)100:0.5364236566,(Stramenopiles---Blastocystis_ST1_tr_A0A196SA00_A0A196SA00_BLAHN:1.2129009755,Stramenopiles---Blastocystis_ST1_tr_A0A196S406_A0A196S406_BLAHN:1.0997864484)94:0.2181009975)76:0.0495592500)58:0.0608285714,((Viridiplantae-Chlorophyceae-Chlamydomonas_reinhardtii_tr_A0A2K3DNX2_A0A2K3DNX2_CHLRE:0.1596899130,Viridiplantae-Chlorophyceae-Volvox_carteri_f_nagariensis_tr_D8THQ9_D8THQ9_VOLCA:0.1677398781)100:0.5124218873,Viridiplantae-Trebouxiophyceae-Chlorella_variabilis_jgi_ChlNC64A_1_134018_IGS.gm_10_00309:0.5773297263)100:0.5487655600)69:0.0515648401)81:0.1638476801,Opisthokonta-Fungi-Saccharomyces_cerevisiae_sp_P23643_VPS3_YEAST:2.3619466000)64:0.0675641021,(Rhizaria-Chlorarachniophyceae-Bigelowiella_natans_CCMP2755_jgi_Bigna1_130071_aug1.10_g4779:0.0000010127,Rhizaria-Chlorarachniophyceae-Bigelowiella_natans_CCMP2755_jgi_Bigna1_69949_fgenesh1_pg.10___184:0.0000010127)100:1.0868222420)61:0.0586666052,(((Metamonada---Trichomonas_vaginalis_tr_A2FMU0_A2FMU0_TRIVA:2.0302938930,Opisthokonta-Fungi-Saccharomyces_cerevisiae_sp_Q07468_VAM6_YEAST:1.6975117202)85:0.3791853838,Stramenopiles---Blastocystis_ST1_tr_A0A196S9N6_A0A196S9N6_BLAHN:1.3560997910)72:0.1888528350,(Rhizaria-Foraminifera-Reticulomyxa_filosa_tr_X6N1H6_X6N1H6_RETFI:0.3408766061,Rhizaria-Foraminifera-Reticulomyxa_filosa_tr_X6N2X1_X6N2X1_RETFI:0.2538144766)100:0.7793092796)65:0.1596557455)64:0.0424559572,(Viridiplantae-Angiosperm-Arabidopsis_thaliana_sp_F4I312_VPS3_ARATH:0.1955757920,(Viridiplantae-Angiosperm-Glycine_max_tr_I1JMK1_I1JMK1_SOYBN:0.0106895933,Viridiplantae-Angiosperm-Glycine_max_tr_K7L130_K7L130_SOYBN:0.0260461072)100:0.1631990881)100:1.1916246050)13:0.0586071945,(Amoebozoa-Discosea-Acanthamoeba_castellanii_str_Neff_XP_004345885.1:0.8364004477,Amoebozoa-Evosea-Dictyostelium_discoideum_AX4_tr_Q54ZD6_Q54ZD6_DICDI:0.9161170848)92:0.2377798615)31:0.0341894179)80:0.2031774642);
```
