## Supplementary material for "Improved *Cladocopium goreaui* genome assembly reveals features of a facultative coral symbiont and the complex evolutionary history of dinoflagellate genes": OG0003108.treEdited.tre

```
(Alveolata-Apicomplexa-Plasmodium_falciparum_XP_001349836.1:1.0848948068,Alveolata-Apicomplexa-Toxoplasma_gondii_XP_018636390.1:0.3373773959,((Alveolata-Chromerida-Chromera_velia_Cvel_17522:0.4255696322,Alveolata-Chromerida-Vitrella_brassicaformis_Vbra_14289:0.4283402363)96:0.0367442500,(((((Alveolata-Ciliophora-Paramecium_tetraurelia_tr_A0D0I5_A0D0I5_PARTE:0.0000026277,Alveolata-Ciliophora-Paramecium_tetraurelia_tr_A0DC91_A0DC91_PARTE:0.0162815741)100:0.5641443803,Alveolata-Ciliophora-Tetrahymena_thermophila_SB210_tr_Q23G53_Q23G53_TETTS:0.2532167208)100:0.5426686941,Stramenopiles---Blastocystis_ST1_tr_A0A196SMM1_A0A196SMM1_BLAHN:0.7700571344)59:0.1880996726,(((((AlveoDino-Dinophyceae-Symbiodinium_microadriaticum_CassKB8_Smic_CassKB8.gene40980.mRNA1:2.3054391727,Planctomycetes---Singulisphaera_acidiphila_DSM18658_tr_L0D6T5_L0D6T5_SINAD:2.7009446236)94:0.7159486091,(((((((Stramenopiles-Bacillariophyta-Fragilariopsis_cylindrus_CCMP1102_jgi_Fracy1_237254_fgenesh2_pg.4___802:0.0000010041,Stramenopiles-Bacillariophyta-Fragilariopsis_cylindrus_CCMP1102_jgi_Fracy1_183261_e_gw1.4.476.1:0.0000010041)46:0.0000010041,Stramenopiles-Bacillariophyta-Fragilariopsis_cylindrus_CCMP1102_jgi_Fracy1_183623_e_gw1.4.1013.1:0.0000010041)87:0.0000010041,Stramenopiles-Bacillariophyta-Fragilariopsis_cylindrus_CCMP1102_jgi_Fracy1_149628_gw1.4.476.1:0.0000010041)42:0.0000028364,Stramenopiles-Bacillariophyta-Fragilariopsis_cylindrus_CCMP1102_jgi_Fracy1_159084_gw1.4.1013.1:0.0000010041)65:0.0000010041,(Stramenopiles-Bacillariophyta-Fragilariopsis_cylindrus_CCMP1102_jgi_Fracy1_139125_gw1.4.57.1:0.0000010041,Stramenopiles-Bacillariophyta-Fragilariopsis_cylindrus_CCMP1102_jgi_Fracy1_183181_e_gw1.4.57.1:0.0000010041)59:0.0000010041)100:0.2104200510,(Stramenopiles-Bacillariophyta-Thalassiosira_pseudonana_CCMP1335_tr_B8BTU6_B8BTU6_THAPS:0.2648549698,Stramenopiles-Bacillariophyta-Phaeodactylum_tricornutum_jgi_Phatr2_13835_e_gw1.12.68.1:0.1339534536)45:0.0578577573)100:0.2699000241,(Stramenopiles-Phaeophyceae-Ectocarpus_siliculosus_tr_D7FXS1_D7FXS1_ECTSI:0.0271021015,Stramenopiles-Phaeophyceae-Cladosiphon_okamuranus_g10522.t1:0.0301904330)100:0.4831726020)99:0.1930398722)33:0.0653487061,(((Metamonada---Trichomonas_vaginalis_tr_A2F366_A2F366_TRIVA:1.2377877139,Rhizaria-Foraminifera-Reticulomyxa_filosa_tr_X6M770_X6M770_RETFI:1.3831684332)84:0.0828614749,(Rhizaria-Chlorarachniophyceae-Bigelowiella_natans_CCMP2755_jgi_Bigna1_143961_aug1.83_g18669:0.0267262158,(Rhizaria-Chlorarachniophyceae-Bigelowiella_natans_CCMP2755_jgi_Bigna1_90918_estExt_fgenesh1_pg.C_830006:0.0000010041,Rhizaria-Chlorarachniophyceae-Bigelowiella_natans_CCMP2755_jgi_Bigna1_81677_fgenesh1_pg.83___6:0.0000029066)100:0.0839068304)100:1.6141619610)58:0.1782255235,Opisthokonta-Fungi-Saccharomyces_cerevisiae_sp_P42842_EMW1_YEAST:1.0651542925)53:0.1125900020)30:0.0688928156,((((Discobida-Euglenozoid-Euglena_gracilis_EG_transcript_3318:0.6359118736,Discobida-Trypanosoma-Trypanosoma_brucei_tr_Q582B5_Q582B5_TRYB2:0.5589527978)100:0.4267370494,((Opisthokonta-Choanoflagellida-Salpingoeca_rosetta_tr_F2UIC8_F2UIC8_SALR5:0.8383817863,((((Opisthokonta-Metazoa-Amphimedon_queenslandica_tr_A0A1X7VFV5_A0A1X7VFV5_AMPQE:0.4751933879,(Opisthokonta-Metazoa-Nematostella_vectensis_tr_A7RP58_A7RP58_NEMVE:0.3685334192,((Opisthokonta-Metazoa-Stylophora_pistillata_tr_A0A2B4RSQ8_A0A2B4RSQ8_STYPI:0.1644211077,Opisthokonta-Metazoa-Orbicella_faveolata_XP_020631817.1:0.2291917397)95:0.0324562556,(Opisthokonta-Metazoa-Acropora_digitifera_aug_v2a.18079.t1:0.1719179919,Opisthokonta-Metazoa-Porites_lutea_plut2.m8.13101.m1:0.1075303943)95:0.0731190585)100:0.1671944407)99:0.1715066443)68:0.0670915310,Opisthokonta-Metazoa-Homo_sapiens_sp_Q6P3X3_TTC27_HUMAN:0.4620864533)70:0.0546352592,Opisthokonta-Metazoa-Lottia_gigantea_tr_V3ZYH5_V3ZYH5_LOTGI:0.6044693075)81:0.0697119337,(Opisthokonta-Metazoa-Daphnia_pulex_tr_E9HMB5_E9HMB5_DAPPU:0.5929110698,Opisthokonta-Metazoa-Caenorhabditis_elegans_sp_P41842_TTC27_CAEEL:0.9066825332)97:0.0945312401)95:0.1641170953)95:0.1411559181,Opisthokonta-Fungi-Laccaria_bicolor_S238N_H82_tr_B0CZF8_B0CZF8_LACBS:0.5150457550)88:0.0721324844)83:0.0810037044,(Amoebozoa-Discosea-Acanthamoeba_castellanii_str_Neff_XP_004333996.1:0.0000026310,Amoebozoa-Discosea-Acanthamoeba_castellanii_str_Neff_XP_004346468.1:0.0232909803)100:0.5130770498)24:0.0629082932,((Discobida-Trypanosoma-Trypanosoma_brucei_tr_Q382S4_Q382S4_TRYB2:2.4759841845,((Haptophyta---Emiliania_huxleyi_CCMP1516_tr_R1EZ08_R1EZ08_EMIHU:1.4682636269,((((Rhodophyta---Chondrus_crispus_XP_005710438.1:0.1676524793,(Rhodophyta---Gracilariopsis_chorda_PXF41173.1:0.3737544420,Rhodophyta---Gracilariopsis_chorda_PXF49004.1:0.1304740313)99:0.0875397222)100:0.2723696299,(Rhodophyta---Porphyra_umbilicalis_Pum0126s0034.1.p:0.0975170634,Rhodophyta---Porphyra_umbilicalis_Pum0112s0014.1.p:0.3358907129)100:0.6217063000)99:0.1927963410,Rhodophyta---Porphyridium_purpureum_evm.model.contig_2048.2:0.5166349594)96:0.1462871663,(Rhodophyta---Cyanidioschyzon_merolae_strain_10D_XP_005535847.1:0.7205250739,Rhodophyta---Galdieria_sulphuraria_tr_M2XAB7_M2XAB7_GALSU:0.7435352931)95:0.1024761460)96:0.1751804786)62:0.0458199422,((((Viridiplantae-Angiosperm-Arabidopsis_thaliana_tr_F4K5W3_F4K5W3_ARATH:0.0795396218,Viridiplantae-Angiosperm-Arabidopsis_thaliana_tr_Q9FFI4_Q9FFI4_ARATH:0.0118887651)100:0.1895940033,Viridiplantae-Angiosperm-Glycine_max_tr_I1JXU5_I1JXU5_SOYBN:0.1385729115)100:0.5517663664,((Viridiplantae-Chlorophyceae-Chlamydomonas_reinhardtii_tr_A0A2K3DCS0_A0A2K3DCS0_CHLRE:0.1026468775,Viridiplantae-Chlorophyceae-Volvox_carteri_f_nagariensis_tr_D8TL41_D8TL41_VOLCA:0.2739700082)100:0.3080313185,((Viridiplantae-Trebouxiophyceae-Chlorella_variabilis_jgi_ChlNC64A_1_20860_e_gw1.5.326.1:0.0000010041,Viridiplantae-Trebouxiophyceae-Chlorella_variabilis_jgi_ChlNC64A_1_21266_e_gw1.5.583.1:0.0000010041)100:0.0724093913,(Viridiplantae-Trebouxiophyceae-Chlorella_variabilis_jgi_ChlNC64A_1_142791_IGS.gm_5_00120:0.0000010041,Viridiplantae-Trebouxiophyceae-Chlorella_variabilis_jgi_ChlNC64A_1_50898_fgenesh3_pg.C_scaffold_5000065:0.0000010041)77:0.0000023162)100:0.3388931209)97:0.0964187454)97:0.0679068613,(Viridiplantae-Prasinophyceae-Bathycoccus_prasinos_XP_007510228.1:0.2889709532,Viridiplantae-Prasinophyceae-Ostreococcus_tauri_XP_003081624.1:0.2779674421)100:0.3649375887)99:0.3403923703)80:0.0903794709)42:0.0160796789,Glaucophyta---Cyanophora_paradoxa_ConsensusfromContig39781-snap_masked-ConsensusfromContig39781-abinit-gene-0.0-mRNA-1_cds_8904/24-101_0_-:0.6099492634)36:0.1091544480)16:0.0305464557)47:0.0766855812,Amoebozoa-Evosea-Dictyostelium_discoideum_AX4_sp_Q54BW6_TTC27_DICDI:0.5997031849)53:0.0383191792)98:0.2639931473,(((((((AlveoDino-Dinophyceae-Alexandrium_tamarense_CCMP1771_Gene.250840__MMETSP0382_Transcript_121040__g.250840__m.250840:0.1506537626,(AlveoDino-Dinophyceae-Heterocapsa_rotundata_MMETSP0503_Transcript_3752_m.7777:0.2061888430,AlveoDino-Dinophyceae-Peridinium_aciculiferum_MMETSP0370_Transcript_20084_m.34397:0.1921406355)78:0.0469641684)51:0.0207026831,(AlveoDino-Dinophyceae-Prorocentrum_minimum_Gene.30439__MMETSP0053_Transcript_16717__g.30439__m.30439:0.0000010041,AlveoDino-Dinophyceae-Prorocentrum_minimum_Gene.125745__MMETSP0056_Transcript_68143__g.125745__m.125745:0.0000029464)100:0.1301334752)57:0.0247137536,(AlveoDino-Dinophyceae-Gymnodinium_catenatum_GC744_Gene.129353__MMETSP0784_Transcript_66769__g.129353__m.129353:0.1252183790,AlveoDino-Dinophyceae-Noctiluca_scintillans_MMETSP0253_Transcript_5071_m.9579:0.2551407066)82:0.0255258177)59:0.0249508408,AlveoDino-Dinophyceae-Amphidinium_gibbosum.g53321.t1:0.1984837184)75:0.0416726707,((((AlveoDino-Dinophyceae-Durusdinium_trenchii_CCMP2556.gene1603.mRNA1:0.0933061489,AlveoDino-Dinophyceae-Durusdinium_trenchii_sh.g26299.t1:0.1199813498)100:0.0327579589,AlveoDino-Dinophyceae-Breviolum_minutum_Bmin.gene10933.mRNA1:0.0462278128)90:0.0412187909,(AlveoDino-Dinophyceae-Cladocopium_goreaui_evm.model.scf7180000355730.49:0.0231236278,AlveoDino-Dinophyceae-Fugacium_kawagutii_Fkaw.gene200.mRNA1:0.0469532400)89:0.0034581363)100:0.0618128253,(((((AlveoDino-Dinophyceae-Symbiodinium_microadriaticum_CCMP2467_Smic.gene572.mRNA1:0.0000000000,AlveoDino-Dinophyceae-Symbiodinium_necroappetens_CCMP2469_Snec_CCMP2469.gene17057.mRNA1:0.0000000000):0.0000000000,AlveoDino-Dinophyceae-Symbiodinium_microadriaticum_CassKB8_Smic_CassKB8.gene7166.mRNA1:0.0000000000):0.0000010041,AlveoDino-Dinophyceae-Symbiodinium_microadriaticum_04_503SCI_Smic_04-503SCI.03.gene4888.mRNA1:0.0000029653)100:0.0087917231,(AlveoDino-Dinophyceae-Symbiodinium_tridacnidorum_CCMP2592_Stri_CCMP2592.gene27856.mRNA1:0.0136312288,(AlveoDino-Dinophyceae-Symbiodinium_natans_CCMP2548_Snat_CCMP2548.gene29473.mRNA1:0.0372103624,AlveoDino-Dinophyceae-Symbiodinium_pilosum_CCMP2461_Spil_CCMP2461.gene16700.mRNA1:0.0318815349)98:0.0738295216)97:0.0086043235)98:0.0684740245,AlveoDino-Dinophyceae-Symbiodinium_linucheae_CCMP2456_Slin_CCMP2456.gene3664.mRNA1:0.0087754140)100:0.0789416993)100:0.1342886619)100:0.1449572735,(AlveoDino-Dinophyceae-Oxyrrhis_marina_Gene.58127__MMETSP0468_Transcript_41281__g.58127__m.58127:0.5033778152,AlveoDino-Dinophyceae-Amoebophrya_ceratii.g376.t1:0.6698594624)62:0.0503758427)96:0.0983933898,Alveolata-Perkinsea-Perkinsus_marinus_ATCC_50983_tr_C5KGZ8_C5KGZ8_PERM5:0.6574278200)86:0.0635110168)91:0.1215019970)90:0.1555079063);
```
