## Supplementary material for "Improved *Cladocopium goreaui* genome assembly reveals features of a facultative coral symbiont and the complex evolutionary history of dinoflagellate genes": OG0003149.treEdited.tre

```
(Alveolata-Apicomplexa-Plasmodium_falciparum_XP_001352034.1:1.2459867336,Alveolata-Apicomplexa-Toxoplasma_gondii_XP_002370285.2:1.1136352480,((Alveolata-Chromerida-Chromera_velia_Cvel_13939:0.9331312112,Alveolata-Chromerida-Vitrella_brassicaformis_Vbra_12289:0.5737549875)88:0.1850291584,((((((((((((((((AlveoDino-Dinophyceae-Dinophysis_acuminata_DAEP01_MMETSP0797_Transcript_20921_m.41360:0.2558344594,AlveoDino-Dinophyceae-Peridinium_aciculiferum_MMETSP0370_Transcript_62954_m.110998:0.3226044205)98:0.0349902076,AlveoDino-Dinophyceae-Amphidinium_gibbosum.g49645.t1:0.4497096955)62:0.0649772352,AlveoDino-Dinophyceae-Gymnodinium_catenatum_GC744_Gene.94961__MMETSP0784_Transcript_48820__g.94961__m.94961:0.3568928582)47:0.0603657416,((((AlveoDino-Dinophyceae-Durusdinium_trenchii_CCMP2556.gene6675.mRNA1:0.1004023404,(AlveoDino-Dinophyceae-Cladocopium_goreaui_evm.model.scf7180000353819.24:0.1010125585,AlveoDino-Dinophyceae-Fugacium_kawagutii_Fkaw.gene26583.mRNA1:0.0968761843)98:0.0053842879)97:0.0338567868,AlveoDino-Dinophyceae-Cladocopium_C92_CC92.gene15547.mRNA1:0.0000025885)62:0.0000028618,AlveoDino-Dinophyceae-Breviolum_minutum_Bmin.gene21698.mRNA1:0.0438510310)96:0.0365163850,((AlveoDino-Dinophyceae-Symbiodinium_necroappetens_CCMP2469_Snec_CCMP2469.gene28113.mRNA1:0.0080154779,(AlveoDino-Dinophyceae-Symbiodinium_tridacnidorum_Sh18_Stri.gene17554.mRNA1:0.0000012493,AlveoDino-Dinophyceae-Symbiodinium_tridacnidorum_CCMP2592_Stri_CCMP2592.gene27379.mRNA1:0.0000012493)86:0.0000012493)100:0.0202367626,(AlveoDino-Dinophyceae-Symbiodinium_natans_CCMP2548_Snat_CCMP2548.gene29129.mRNA1:0.0062920890,AlveoDino-Dinophyceae-Symbiodinium_pilosum_CCMP2461_Spil_CCMP2461.gene14709.mRNA1:0.0182820634)97:0.0059699776)100:0.0766678811)100:0.2263089971)97:0.1850481103,AlveoDino-Dinophyceae-Oxyrrhis_marina_Gene.66344__MMETSP0470_Transcript_48306__g.66344__m.66344:0.3348306110)100:0.3664805142,((((AlveoDino-Dinophyceae-Alexandrium_tamarense_CCMP1771_Gene.49519__MMETSP0382_Transcript_24461__g.49519__m.49519:0.3116075797,AlveoDino-Dinophyceae-Gymnodinium_catenatum_GC744_Gene.39779__MMETSP0784_Transcript_20607__g.39779__m.39779:0.3701089110)100:0.4201147802,(AlveoDino-Dinophyceae-Noctiluca_scintillans_MMETSP0253_Transcript_49901_m.90270:0.4258921653,AlveoDino-Dinophyceae-Prorocentrum_minimum_Gene.133493__MMETSP0053_Transcript_74086__g.133493__m.133493:0.5890707487)100:0.4715019345)73:0.1106986693,AlveoDino-Dinophyceae-Amoebophrya_ceratii.g2107.t1:1.0083027696)95:0.1552364015,AlveoDino-Dinophyceae-Amoebophrya_ceratii.g2106.t1:2.0889053052)86:0.2240087192)80:0.0937202643,Alveolata-Perkinsea-Perkinsus_marinus_ATCC_50983_tr_C5L3M8_C5L3M8_PERM5:0.9625880212)85:0.1613060484,(AlveoDino-Dinophyceae-Symbiodinium_microadriaticum_CassKB8_Smic_CassKB8.gene34963.mRNA1:0.6339490062,(Stramenopiles---Blastocystis_ST1_tr_A0A196SBI0_A0A196SBI0_BLAHN:0.9153914206,Stramenopiles---Blastocystis_ST1_tr_A0A196SA98_A0A196SA98_BLAHN:1.1479985043)98:0.3945193719)49:0.1271792880)42:0.0518717966,Opisthokonta-Metazoa-Lottia_gigantea_tr_V4B943_V4B943_LOTGI:2.2306206260)41:0.0469404455,((((Stramenopiles-Bacillariophyta-Fragilariopsis_cylindrus_CCMP1102_jgi_Fracy1_248149_fgenesh2_pg.22___253:0.0000012493,Stramenopiles-Bacillariophyta-Fragilariopsis_cylindrus_CCMP1102_jgi_Fracy1_136950_gw1.22.5.1:0.0000012493)100:0.4176618007,Stramenopiles-Bacillariophyta-Phaeodactylum_tricornutum_jgi_Phatr2_42563_estExt_fgenesh1_pg.C_chr_10182:0.2846881516)100:0.1548425066,Stramenopiles-Bacillariophyta-Thalassiosira_pseudonana_CCMP1335_tr_B8CF13_B8CF13_THAPS:0.5699660845)100:0.3676680443,((Stramenopiles-Pelagophyte-Aureococcus_anophagefferens_tr_F0XWY5_F0XWY5_AURAN:0.8015257238,(Stramenopiles-Phaeophyceae-Ectocarpus_siliculosus_tr_D7FNK6_D7FNK6_ECTSI:0.2300909057,Stramenopiles-Phaeophyceae-Cladosiphon_okamuranus_g8324.t1:0.0248933289)100:0.4868019886)100:0.1088562717,Stramenopiles-Ochrophyta-Nannochloropsis_gaditana_tr_W7TLK6_W7TLK6_9STRA:0.7775126764)99:0.0826866331)99:0.2191571899)34:0.0785747012,((((Discobida-Euglenozoid-Euglena_gracilis_EG_transcript_9505:0.8639504952,(Discobida-Trypanosoma-Trypanosoma_brucei_tr_Q38E68_Q38E68_TRYB2:1.1393641997,Discobida-Trypanosoma-Trypanosoma_brucei_tr_Q386L0_Q386L0_TRYB2:1.0079492660)92:0.2989190264)61:0.0910103367,((Opisthokonta-Metazoa-Nematostella_vectensis_tr_A7RFT7_A7RFT7_NEMVE:0.9871650160,((Opisthokonta-Metazoa-Acropora_digitifera_aug_v2a.02312.t1:0.2564205932,Opisthokonta-Metazoa-Porites_lutea_jamg1.model.Sc0000048.103:0.0658697144)100:0.1385464485,Opisthokonta-Metazoa-Orbicella_faveolata_XP_020627823.1:0.2547228020)100:0.3620973591)99:0.5887842746,Stramenopiles-Bacillariophyta-Thalassiosira_pseudonana_CCMP1335_tr_B8CC76_B8CC76_THAPS:2.4417604410)77:0.3397376711)27:0.0410747240,Rhizaria-Foraminifera-Reticulomyxa_filosa_tr_X6MER3_X6MER3_RETFI:1.6241644537)48:0.0168163859,(Cryptophyta---Guillardia_theta_CCMP2712_XP_005824005.1:0.9340364933,Cryptophyta---Guillardia_theta_CCMP2712_XP_005829925.1:1.1408898844)59:0.1720957115)73:0.1826156489)35:0.1005971007,((((Discobida-Euglenozoid-Euglena_gracilis_EG_transcript_5758:1.4614497214,(Viridiplantae-Chlorophyceae-Chlamydomonas_reinhardtii_tr_A0A2K3CZ39_A0A2K3CZ39_CHLRE:0.2582566032,Viridiplantae-Chlorophyceae-Volvox_carteri_f_nagariensis_tr_D8TMB4_D8TMB4_VOLCA:0.3106236149)100:0.4836286776)99:0.1885754986,(Viridiplantae-Trebouxiophyceae-Chlorella_variabilis_jgi_ChlNC64A_1_145111_IGS.gm_8_00439:0.0058886703,Viridiplantae-Trebouxiophyceae-Chlorella_variabilis_jgi_ChlNC64A_1_51944_fgenesh3_pg.C_scaffold_8000231:0.1784457137)100:0.5532043997)100:0.2965406743,(Viridiplantae-Prasinophyceae-Bathycoccus_prasinos_XP_007508859.1:0.6150826382,Viridiplantae-Prasinophyceae-Ostreococcus_tauri_XP_003074561.2:0.4626982784)100:0.3612139319)42:0.0588274626,((((Viridiplantae-Angiosperm-Arabidopsis_thaliana_sp_F4JKB6_PRRP3_ARATH:0.0951251263,Viridiplantae-Angiosperm-Arabidopsis_thaliana_sp_Q680B9_PRRP2_ARATH:0.0741401769)100:0.2114310934,(Viridiplantae-Angiosperm-Glycine_max_tr_I1LTU0_I1LTU0_SOYBN:0.0156696453,Viridiplantae-Angiosperm-Glycine_max_tr_I1M4E5_I1M4E5_SOYBN:0.0229969004)100:0.1866253995)100:0.2538153360,(Viridiplantae-Angiosperm-Glycine_max_tr_I1K5V8_I1K5V8_SOYBN:0.0837178681,Viridiplantae-Angiosperm-Glycine_max_tr_K7L4S5_K7L4S5_SOYBN:0.0030155224)100:0.3529257401)39:0.0569257530,(Viridiplantae-Angiosperm-Arabidopsis_thaliana_sp_Q66GI4_PRRP1_ARATH:0.1671247443,(Viridiplantae-Angiosperm-Glycine_max_tr_I1M8P4_I1M8P4_SOYBN:0.0379995587,Viridiplantae-Angiosperm-Glycine_max_tr_I1MXM3_I1MXM3_SOYBN:0.0163551263)100:0.2517311637)100:0.1600017441)100:0.2794449053)98:0.2671595156)94:0.2096845671,Stramenopiles-Pelagophyte-Aureococcus_anophagefferens_tr_F0Y1M0_F0Y1M0_AURAN:1.3005676007)87:0.0910222136,(Haptophyta---Emiliania_huxleyi_CCMP1516_tr_R1E7D5_R1E7D5_EMIHU:0.0000012493,Haptophyta---Emiliania_huxleyi_CCMP1516_tr_R1ERF2_R1ERF2_EMIHU:0.0070370085)100:1.0499079950)69:0.1210877751,((Cryptophyta---Guillardia_theta_CCMP2712_XP_005825439.1:0.6635532792,(Stramenopiles-Phaeophyceae-Ectocarpus_siliculosus_tr_D8LD11_D8LD11_ECTSI:0.1085955562,Stramenopiles-Phaeophyceae-Cladosiphon_okamuranus_g17931.t1:0.1486622865)100:0.6982848810)82:0.0805645659,((((((Stramenopiles-Bacillariophyta-Fragilariopsis_cylindrus_CCMP1102_jgi_Fracy1_239678_fgenesh2_pg.7___16:0.0000000000,Stramenopiles-Bacillariophyta-Fragilariopsis_cylindrus_CCMP1102_jgi_Fracy1_186725_e_gw1.7.364.1:0.0000000000):0.0000012493,Stramenopiles-Bacillariophyta-Fragilariopsis_cylindrus_CCMP1102_jgi_Fracy1_146367_gw1.7.364.1:0.0000012493)92:0.0000012493,(Stramenopiles-Bacillariophyta-Fragilariopsis_cylindrus_CCMP1102_jgi_Fracy1_146672_gw1.7.380.1:0.0000012493,Stramenopiles-Bacillariophyta-Fragilariopsis_cylindrus_CCMP1102_jgi_Fracy1_187505_e_gw1.7.380.1:0.0000012493)95:0.0000012493)89:0.0000034099,(((Stramenopiles-Bacillariophyta-Fragilariopsis_cylindrus_CCMP1102_jgi_Fracy1_256075_fgenesh2_pg.72___36:0.0000012493,Stramenopiles-Bacillariophyta-Fragilariopsis_cylindrus_CCMP1102_jgi_Fracy1_136680_gw1.72.5.1:0.0248649411)89:0.0000033858,Stramenopiles-Bacillariophyta-Fragilariopsis_cylindrus_CCMP1102_jgi_Fracy1_136385_gw1.72.4.1:0.0000012493)51:0.0000030142,Stramenopiles-Bacillariophyta-Fragilariopsis_cylindrus_CCMP1102_jgi_Fracy1_202132_e_gw1.72.4.1:0.0000028006)95:0.0060190740)100:0.4897153909,Stramenopiles-Bacillariophyta-Phaeodactylum_tricornutum_jgi_Phatr2_47280_estExt_fgenesh1_pg.C_chr_130059:0.3885529985)87:0.0769651541,(Stramenopiles-Bacillariophyta-Thalassiosira_pseudonana_CCMP1335_tr_B8CC73_B8CC73_THAPS:0.3142807793,Stramenopiles-Bacillariophyta-Phaeodactylum_tricornutum_jgi_Phatr2_47281_estExt_fgenesh1_pg.C_chr_130060:0.5820703092)87:0.1521201459)100:0.8305194144)76:0.1607140816)57:0.0542519955,Stramenopiles-Phaeophyceae-Ectocarpus_siliculosus_tr_D7FNA1_D7FNA1_ECTSI:1.2094696151)98:0.3757987152)97:0.3239422339);
```
