## Supplementary material for "Improved *Cladocopium goreaui* genome assembly reveals features of a facultative coral symbiont and the complex evolutionary history of dinoflagellate genes": OG0003185.treEdited.tre

```
(Alveolata-Ciliophora-Paramecium_tetraurelia_tr_A0BDD6_A0BDD6_PARTE:0.0277407376,Alveolata-Ciliophora-Paramecium_tetraurelia_tr_A0BWR8_A0BWR8_PARTE:0.0848902314,((((((Alveolata-Ciliophora-Paramecium_tetraurelia_tr_A0CIM5_A0CIM5_PARTE:0.0065240753,Alveolata-Ciliophora-Paramecium_tetraurelia_tr_A0DXP5_A0DXP5_PARTE:0.0026137859)100:0.3600618928,Alveolata-Ciliophora-Tetrahymena_thermophila_SB210_tr_Q22NE9_Q22NE9_TETTS:0.3027767370)75:0.0612738147,(Alveolata-Ciliophora-Paramecium_tetraurelia_tr_A0EEL3_A0EEL3_PARTE:0.0013835562,Alveolata-Ciliophora-Paramecium_tetraurelia_tr_A0EF37_A0EF37_PARTE:0.0074070085)100:0.1276313542)75:0.0578721272,((Alveolata-Ciliophora-Paramecium_tetraurelia_tr_A0CUB1_A0CUB1_PARTE:0.0080315486,Alveolata-Ciliophora-Paramecium_tetraurelia_tr_A0DSB5_A0DSB5_PARTE:0.0249634571)99:0.0354618245,Alveolata-Ciliophora-Paramecium_tetraurelia_tr_A0DER5_A0DER5_PARTE:0.0428924246)100:0.2799345349)83:0.1100726333,((Rhizaria-Chlorarachniophyceae-Bigelowiella_natans_CCMP2755_jgi_Bigna1_142117_aug1.67_g16825:0.0000011090,Rhizaria-Chlorarachniophyceae-Bigelowiella_natans_CCMP2755_jgi_Bigna1_80064_fgenesh1_pg.67___73:0.0000011090)100:0.8541012091,(Rhizaria-Chlorarachniophyceae-Bigelowiella_natans_CCMP2755_jgi_Bigna1_142464_aug1.70_g17172:0.0000011090,Rhizaria-Chlorarachniophyceae-Bigelowiella_natans_CCMP2755_jgi_Bigna1_80358_fgenesh1_pg.70___61:0.0038662288)100:0.5813361942)77:0.1979577310)65:0.1095644494,((((((Alveolata-Ciliophora-Tetrahymena_thermophila_SB210_tr_I7LXN6_I7LXN6_TETTS:1.9560243084,(Amoebozoa-Evosea-Dictyostelium_discoideum_AX4_tr_Q54PI3_Q54PI3_DICDI:0.0694888296,Amoebozoa-Evosea-Dictyostelium_discoideum_AX4_tr_Q54PI2_Q54PI2_DICDI:0.0416051569)100:1.8272125190)84:0.1821398607,(AlveoDino-Dinophyceae-Dinophysis_acuminata_DAEP01_MMETSP0797_Transcript_39953_m.79557:2.2039883397,Amoebozoa-Discosea-Acanthamoeba_castellanii_str_Neff_XP_004348718.1:1.5551482099)93:0.2713369998)86:0.2110134121,(Discobida-Euglenozoid-Euglena_gracilis_EG_transcript_9671:0.7731757841,Discobida-Euglenozoid-Euglena_gracilis_EG_transcript_15712:0.8150962398)100:1.9021856120)53:0.1444044700,((AlveoDino-Dinophyceae-Karenia_brevis_SP1_Gene.31227__MMETSP0574_Transcript_25690__g.31227__m.31227:1.7901230419,(Discobida-Euglenozoid-Euglena_gracilis_EG_transcript_5025:0.2012630378,Discobida-Euglenozoid-Euglena_gracilis_EG_transcript_6696:0.3417886079)100:1.0082001950)95:0.1861476150,AlveoDino-Dinophyceae-Peridinium_aciculiferum_MMETSP0370_Transcript_80251_m.142703:2.1650530103)79:0.4179497208)62:0.0933370133,(((((((((AlveoDino-Dinophyceae-Dinophysis_acuminata_DAEP01_MMETSP0797_Transcript_42370_m.84375:0.1996298789,AlveoDino-Dinophyceae-Prorocentrum_minimum_Gene.215728__MMETSP0056_Transcript_117077__g.215728__m.215728:0.1478034176)69:0.0279516749,(AlveoDino-Dinophyceae-Alexandrium_tamarense_CCMP1771_Gene.130340__MMETSP0382_Transcript_62911__g.130340__m.130340:0.0941162854,((AlveoDino-Dinophyceae-Alexandrium_tamarense_CCMP1771_Gene.130344__MMETSP0382_Transcript_62912__g.130344__m.130344:0.0164672191,(AlveoDino-Dinophyceae-Alexandrium_tamarense_CCMP1771_Gene.130350__MMETSP0382_Transcript_62914__g.130350__m.130350:0.0000011090,AlveoDino-Dinophyceae-Alexandrium_tamarense_CCMP1771_Gene.10101__MMETSP0384_Transcript_6344__g.10101__m.10101:0.0000011090)100:0.0786888013)80:0.0608215636,AlveoDino-Dinophyceae-Gambierdiscus_australes_MMETSP0766_Transcript_91677_m.138605:0.1358117180)88:0.0374834645)91:0.0402469239)71:0.0579869405,AlveoDino-Dinophyceae-Prorocentrum_minimum_MMETSP0057_Transcript_28642_m.51739:0.1392518222)100:0.9096385674,((((((((AlveoDino-Dinophyceae-Durusdinium_trenchii_CCMP2556.gene35355.mRNA1:0.0025726871,AlveoDino-Dinophyceae-Durusdinium_trenchii_CCMP2556.gene35360.mRNA1:0.0000028895)100:0.0285193008,AlveoDino-Dinophyceae-Durusdinium_trenchii_sh.g23688.t1:0.0033344047)100:0.1320364495,(((((AlveoDino-Dinophyceae-Cladocopium_goreaui_evm.model.scf7180000355223.7:0.0695382066,((((AlveoDino-Dinophyceae-Cladocopium_goreaui_evm.model.scf7180000355223.5:0.0315113924,AlveoDino-Dinophyceae-Cladocopium_C92_CC92.gene20494.mRNA1:0.0119198618)100:0.1025031664,AlveoDino-Dinophyceae-Cladocopium_C92_CC92.gene27490.mRNA1:0.0362860466)100:0.1533409412,(AlveoDino-Dinophyceae-Cladocopium_goreaui_evm.model.scf7180000355223.8:0.0139094888,AlveoDino-Dinophyceae-Cladocopium_C92_CC92.gene7238.mRNA1:0.0470136032)100:0.0805451188)99:0.0461624574,(AlveoDino-Dinophyceae-Fugacium_kawagutii_Fkaw.gene16775.mRNA1:0.0569512114,AlveoDino-Dinophyceae-Fugacium_kawagutii_Fkaw.gene16776.mRNA1:0.0321562747)100:0.0643064356)73:0.0088453718)79:0.0221162945,AlveoDino-Dinophyceae-Cladocopium_C92_CC92.gene20495.mRNA1:0.0709102708)80:0.0153627854,(AlveoDino-Dinophyceae-Cladocopium_C92_CC92.gene20497.mRNA1:0.0781380645,AlveoDino-Dinophyceae-Fugacium_kawagutii_Fkaw.gene21632.mRNA1:0.6133419797)83:0.0289307695)53:0.0095550608,AlveoDino-Dinophyceae-Cladocopium_C92_CC92.gene27489.mRNA1:0.0652863643)57:0.0203463174,AlveoDino-Dinophyceae-Fugacium_kawagutii_Fkaw.gene16774.mRNA1:0.1693901523)100:0.0790656417)100:0.0840979178,AlveoDino-Dinophyceae-Symbiodinium_natans_CCMP2548_Snat_CCMP2548.gene16508.mRNA1:0.1701506032)88:0.0211229045,((((((AlveoDino-Dinophyceae-Symbiodinium_microadriaticum_CCMP2467_Smic.gene1465.mRNA1:0.0000028332,AlveoDino-Dinophyceae-Symbiodinium_microadriaticum_04_503SCI_Smic_04-503SCI.03.gene29789.mRNA1:0.0055603698)98:0.0027719586,(AlveoDino-Dinophyceae-Symbiodinium_microadriaticum_04_503SCI_Smic_04-503SCI.03.gene24598.mRNA1:0.0000028772,AlveoDino-Dinophyceae-Symbiodinium_microadriaticum_CassKB8_Smic_CassKB8.gene14500.mRNA1:0.0000011090)54:0.0000025039)93:0.0027882815,(((AlveoDino-Dinophyceae-Symbiodinium_microadriaticum_CCMP2467_Smic.gene1466.mRNA1:0.0000011090,AlveoDino-Dinophyceae-Symbiodinium_microadriaticum_CassKB8_Smic_CassKB8.gene28993.mRNA1:0.0000011090)50:0.0000011090,AlveoDino-Dinophyceae-Symbiodinium_microadriaticum_04_503SCI_Smic_04-503SCI.03.gene21281.mRNA1:0.0000011090)100:0.0168730965,AlveoDino-Dinophyceae-Symbiodinium_necroappetens_CCMP2469_Snec_CCMP2469.gene21296.mRNA1:0.0197172583)89:0.0026838709)87:0.0031198351,(AlveoDino-Dinophyceae-Symbiodinium_microadriaticum_04_503SCI_Smic_04-503SCI.03.gene34141.mRNA1:0.0000030820,AlveoDino-Dinophyceae-Symbiodinium_microadriaticum_CassKB8_Smic_CassKB8.gene29502.mRNA1:0.0000030991)100:0.0108047856)91:0.0057224223,(AlveoDino-Dinophyceae-Symbiodinium_linucheae_CCMP2456_Slin_CCMP2456.gene26329.mRNA1:1.4004763039,(AlveoDino-Dinophyceae-Symbiodinium_tridacnidorum_CCMP2592_Stri_CCMP2592.gene17310.mRNA1:0.0245451721,(AlveoDino-Dinophyceae-Symbiodinium_pilosum_CCMP2461_Spil_CCMP2461.gene12430.mRNA1:0.0836090379,AlveoDino-Dinophyceae-Symbiodinium_pilosum_CCMP2461_Spil_CCMP2461.gene22493.mRNA1:0.0974516998)100:0.1515253246)30:0.0000028269)66:0.0077092330)71:0.0087975442,AlveoDino-Dinophyceae-Symbiodinium_linucheae_CCMP2456_Slin_CCMP2456.gene7365.mRNA1:0.0163011131)100:0.1621718938)97:0.0205913999,AlveoDino-Dinophyceae-Breviolum_minutum_Bmin.gene5436.mRNA1:0.4853705903)97:0.0424930596,(((((AlveoDino-Dinophyceae-Cladocopium_goreaui_evm.model.scf7180000347011.5:0.0000011090,AlveoDino-Dinophyceae-Cladocopium_goreaui_evm.model.scf7180000356461.5:0.0000011090)100:0.1967771561,AlveoDino-Dinophyceae-Cladocopium_C92_CC92.gene17908.mRNA1:0.0527191184)98:0.0190838607,AlveoDino-Dinophyceae-Fugacium_kawagutii_Fkaw.gene8625.mRNA1:0.4636187527)100:0.4119752279,(((((AlveoDino-Dinophyceae-Symbiodinium_microadriaticum_CCMP2467_Smic.gene13599.mRNA1:0.0461858785,AlveoDino-Dinophyceae-Symbiodinium_microadriaticum_04_503SCI_Smic_04-503SCI.03.gene26625.mRNA1:0.0000011090)64:0.0000011090,AlveoDino-Dinophyceae-Symbiodinium_microadriaticum_CassKB8_Smic_CassKB8.gene26674.mRNA1:0.0000011090)99:0.0108676781,AlveoDino-Dinophyceae-Symbiodinium_necroappetens_CCMP2469_Snec_CCMP2469.gene18647.mRNA1:0.0000011090)100:0.0205168953,(AlveoDino-Dinophyceae-Symbiodinium_linucheae_CCMP2456_Slin_CCMP2456.gene18475.mRNA1:0.0205197801,AlveoDino-Dinophyceae-Symbiodinium_tridacnidorum_Sh18_Stri.gene4199.mRNA1:0.0421316220)98:0.0103205572)100:0.1704511606,AlveoDino-Dinophyceae-Symbiodinium_natans_CCMP2548_Snat_CCMP2548.gene16426.mRNA1:0.0671793128)100:0.3361632129)100:0.1650390430,(((AlveoDino-Dinophyceae-Symbiodinium_necroappetens_CCMP2469_Snec_CCMP2469.gene31601.mRNA1:0.0020830850,AlveoDino-Dinophyceae-Symbiodinium_linucheae_CCMP2456_Slin_CCMP2456.gene27414.mRNA1:0.0364656104)100:0.0254603797,AlveoDino-Dinophyceae-Symbiodinium_natans_CCMP2548_Snat_CCMP2548.gene11055.mRNA1:0.0798028317)99:0.0154436081,AlveoDino-Dinophyceae-Symbiodinium_tridacnidorum_CCMP2592_Stri_CCMP2592.gene42086.mRNA1:0.0436440360)100:0.2838883094)91:0.0304970619)97:0.1169334937,(((((AlveoDino-Dinophyceae-Symbiodinium_microadriaticum_CCMP2467_Smic.gene14910.mRNA1:0.0365973433,(AlveoDino-Dinophyceae-Symbiodinium_microadriaticum_04_503SCI_Smic_04-503SCI.03.gene17728.mRNA1:0.0032990562,AlveoDino-Dinophyceae-Symbiodinium_microadriaticum_CassKB8_Smic_CassKB8.gene28910.mRNA1:0.0000011090)100:0.0089579751)100:0.0555353797,AlveoDino-Dinophyceae-Symbiodinium_tridacnidorum_Sh18_Stri.gene15894.mRNA1:0.0409306113)100:0.0302879506,AlveoDino-Dinophyceae-Symbiodinium_necroappetens_CCMP2469_Snec_CCMP2469.gene11740.mRNA1:0.0141592594)98:0.0164928311,AlveoDino-Dinophyceae-Symbiodinium_linucheae_CCMP2456_Slin_CCMP2456.gene21557.mRNA1:0.0264502227)100:0.1120052970,AlveoDino-Dinophyceae-Symbiodinium_natans_CCMP2548_Snat_CCMP2548.gene15690.mRNA1:0.1411267188)100:0.4521149765)98:0.0903550357)95:0.0428063089,(AlveoDino-Dinophyceae-Gymnodinium_catenatum_GC744_Gene.125775__MMETSP0784_Transcript_65211__g.125775__m.125775:0.3694642309,AlveoDino-Dinophyceae-Gymnodinium_catenatum_GC744_Gene.127182__MMETSP0784_Transcript_65772__g.127182__m.127182:0.5910214797)100:0.5493557658)94:0.1369415939,((((AlveoDino-Dinophyceae-Durusdinium_trenchii_CCMP2556.gene17191.mRNA1:0.4650320347,AlveoDino-Dinophyceae-Cladocopium_goreaui_evm.model.scf7180000353871.12:0.2993064001)90:0.0903401221,(AlveoDino-Dinophyceae-Fugacium_kawagutii_Fkaw.gene14639.mRNA1:0.0940474910,AlveoDino-Dinophyceae-Breviolum_minutum_Bmin.gene10786.mRNA1:0.1470510312)100:0.0799738333)89:0.0517513677,(AlveoDino-Dinophyceae-Symbiodinium_microadriaticum_CCMP2467_Smic.gene8612.mRNA1:0.6758939885,(AlveoDino-Dinophyceae-Symbiodinium_tridacnidorum_Sh18_Stri.gene3578.mRNA1:0.0620488359,AlveoDino-Dinophyceae-Symbiodinium_tridacnidorum_CCMP2592_Stri_CCMP2592.gene3912.mRNA1:0.1350793905)100:0.1227888201)90:0.0505676989)100:0.1340070319,AlveoDino-Dinophyceae-Symbiodinium_pilosum_CCMP2461_Spil_CCMP2461.gene19266.mRNA1:0.4710192382)100:0.4903220073)97:0.4290338027,AlveoDino-Dinophyceae-Karenia_brevis_SP1_MMETSP0573_Transcript_33564_m.40144:2.1816706283)90:0.1283290866,AlveoDino-Dinophyceae-Noctiluca_scintillans_MMETSP0253_Transcript_24300_m.43282:3.8913374445)82:0.0579243308,((AlveoDino-Dinophyceae-Amphidinium_gibbosum.g34488.t1:2.4633698714,AlveoDino-Dinophyceae-Amphidinium_gibbosum.g68279.t1:1.6283690586)98:0.3250015089,AlveoDino-Dinophyceae-Amphidinium_gibbosum.g68280.t1:1.6875279389)100:0.7039166003)99:0.4497297092)84:0.3373370581,(Amoebozoa-Evosea-Dictyostelium_discoideum_AX4_tr_Q54FB1_Q54FB1_DICDI:1.0790913262,(Amoebozoa-Evosea-Dictyostelium_discoideum_AX4_tr_Q54QE9_Q54QE9_DICDI:0.2799085199,Amoebozoa-Evosea-Dictyostelium_discoideum_AX4_sp_Q54QE8_Y3913_DICDI:0.2260766353)100:0.5900066770)100:0.9702759483)100:0.7504768826)100:1.0448604650);
```
