## Supplementary material for "Improved *Cladocopium goreaui* genome assembly reveals features of a facultative coral symbiont and the complex evolutionary history of dinoflagellate genes": OG0003193.treEdited.tre

```
(AlveoDino-Dinophyceae-Alexandrium_tamarense_CCMP1771_Gene.145403__MMETSP0384_Transcript_88860__g.145403__m.145403:0.6738964584,((((((AlveoDino-Dinophyceae-Alexandrium_tamarense_CCMP1771_Gene.151602__MMETSP0384_Transcript_92593__g.151602__m.151602:0.6051249898,AlveoDino-Dinophyceae-Symbiodinium_microadriaticum_CassKB8_Smic_CassKB8.gene25925.mRNA1:0.8637735639)64:0.1136571195,Haptophyta---Emiliania_huxleyi_CCMP1516_tr_R1E3Y3_R1E3Y3_EMIHU:0.6727937791)74:0.0954860161,((((AlveoDino-Dinophyceae-Alexandrium_tamarense_CCMP1771_Gene.151605__MMETSP0384_Transcript_92594__g.151605__m.151605:3.5439761784,(((AlveoDino-Dinophyceae-Gymnodinium_catenatum_GC744_Gene.223596__MMETSP0784_Transcript_113704__g.223596__m.223596:0.2743512471,(((AlveoDino-Dinophyceae-Durusdinium_trenchii_CCMP2556.gene12514.mRNA1:0.0227896421,(AlveoDino-Dinophyceae-Durusdinium_trenchii_sh.g9345.t1:0.0000020659,(AlveoDino-Dinophyceae-Durusdinium_trenchii_sh.g9345.t2:0.0000028567,AlveoDino-Dinophyceae-Durusdinium_trenchii_sh.g9345.t3:0.0139528474)100:0.2013341655)100:0.1603652173)100:0.1205964660,((AlveoDino-Dinophyceae-Cladocopium_goreaui_evm.model.scf7180000355601.7:0.1378427068,AlveoDino-Dinophyceae-Fugacium_kawagutii_Fkaw.gene8887.mRNA1:0.7097205585)99:0.0294117179,AlveoDino-Dinophyceae-Breviolum_minutum_Bmin.gene21476.mRNA1:0.0981860571)98:0.0616952453)100:0.1358461546,(((AlveoDino-Dinophyceae-Symbiodinium_microadriaticum_CCMP2467_Smic.gene14141.mRNA1:0.4469948321,AlveoDino-Dinophyceae-Symbiodinium_linucheae_CCMP2456_Slin_CCMP2456.gene28134.mRNA1:0.0104241730)56:0.0000028267,AlveoDino-Dinophyceae-Symbiodinium_tridacnidorum_CCMP2592_Stri_CCMP2592.gene18398.mRNA1:0.0142578063)99:0.0507041364,AlveoDino-Dinophyceae-Symbiodinium_natans_CCMP2548_Snat_CCMP2548.gene30405.mRNA1:0.1071022393)100:0.0976673247)98:0.1297545430)63:0.0441324731,(AlveoDino-Dinophyceae-Polarella_glacialis_CCMP1383_evm.model.CCMP1383_scf7180000548720.2:0.0359853985,AlveoDino-Dinophyceae-Polarella_glacialis_CCMP2088_evm.model.CCMP2088_scf7180000716866.1:0.0000010000)100:0.1372971911)61:0.0316920984,AlveoDino-Dinophyceae-Prorocentrum_minimum_MMETSP0055_Transcript_104745_m.184254:0.3647495667)98:0.3749523591)74:0.0647433419,(AlveoDino-Dinophyceae-Gymnodinium_catenatum_GC744_Gene.34397__MMETSP0784_Transcript_18143__g.34397__m.34397:0.3511317330,((((AlveoDino-Dinophyceae-Durusdinium_trenchii_sh.g12255.t1:0.4497920909,(((AlveoDino-Dinophyceae-Cladocopium_C15_evm.model.scaffold_1104.4:0.1961404670,(AlveoDino-Dinophyceae-Fugacium_kawagutii_Fkaw.gene30731.mRNA1:0.2754214835,AlveoDino-Dinophyceae-Breviolum_minutum_Bmin.gene29988.mRNA1:0.2980095722)100:0.6550981597)99:0.0982739293,AlveoDino-Dinophyceae-Cladocopium_goreaui_evm.model.scf7180000355897.14:0.0286937995)93:0.0083161907,AlveoDino-Dinophyceae-Cladocopium_C92_CC92.gene25464.mRNA1:0.0276048148)99:0.1142222378)76:0.0052947481,AlveoDino-Dinophyceae-Breviolum_minutum_Bmin.gene28396.mRNA1:0.2542018153)99:0.0922348178,((((((AlveoDino-Dinophyceae-Symbiodinium_microadriaticum_CCMP2467_Smic.gene4513.mRNA1:0.0000000000,AlveoDino-Dinophyceae-Symbiodinium_microadriaticum_CassKB8_Smic_CassKB8.gene1619.mRNA1:0.0000000000):0.0000010000,AlveoDino-Dinophyceae-Symbiodinium_microadriaticum_04_503SCI_Smic_04-503SCI.03.gene3461.mRNA1:0.0000010000)100:0.0023579543,AlveoDino-Dinophyceae-Symbiodinium_necroappetens_CCMP2469_Snec_CCMP2469.gene3654.mRNA1:0.0095293209)100:0.0210658474,AlveoDino-Dinophyceae-Symbiodinium_linucheae_CCMP2456_Slin_CCMP2456.gene1894.mRNA1:0.0202579103)97:0.0121724302,(AlveoDino-Dinophyceae-Symbiodinium_tridacnidorum_Sh18_Stri.gene23580.mRNA1:0.0119844268,AlveoDino-Dinophyceae-Symbiodinium_tridacnidorum_CCMP2592_Stri_CCMP2592.gene21428.mRNA1:0.0022962655)100:0.0223719005)100:0.0447583195,AlveoDino-Dinophyceae-Symbiodinium_natans_CCMP2548_Snat_CCMP2548.gene4554.mRNA1:0.1219363966)100:0.1100955552)100:0.1151060954,(AlveoDino-Dinophyceae-Durusdinium_trenchii_sh.g22798.t1:0.1378238971,((AlveoDino-Dinophyceae-Cladocopium_C15_evm.model.scaffold_10700.5:0.0702311367,AlveoDino-Dinophyceae-Cladocopium_goreaui_evm.model.scf7180000347621.12:0.0131749531)100:0.0243498306,AlveoDino-Dinophyceae-Fugacium_kawagutii_Fkaw.gene25088.mRNA1:0.0650723114)96:0.0304455869)100:0.2192309128)97:0.0776701302)100:0.2159903707)64:0.0664340769,(AlveoDino-Dinophyceae-Karenia_brevis_SP1_MMETSP0573_Transcript_22051_m.26629:1.5380832222,((AlveoDino-Dinophyceae-Karenia_brevis_SP1_MMETSP0573_Transcript_37720_m.45444:0.3815383692,(AlveoDino-Dinophyceae-Amphidinium_gibbosum.g39137.t1:0.0000010000,AlveoDino-Dinophyceae-Amphidinium_gibbosum.g39137.t2:0.0000010000)100:0.3177777019)100:0.4501682658,((((((AlveoDino-Dinophyceae-Symbiodinium_microadriaticum_CCMP2467_Smic.gene8935.mRNA1:0.0000010000,AlveoDino-Dinophyceae-Symbiodinium_microadriaticum_04_503SCI_Smic_04-503SCI.03.gene24560.mRNA1:0.0000010000)100:0.0218390493,AlveoDino-Dinophyceae-Symbiodinium_microadriaticum_CassKB8_Smic_CassKB8.gene23821.mRNA1:0.0104323472)96:0.0074020110,AlveoDino-Dinophyceae-Symbiodinium_necroappetens_CCMP2469_Snec_CCMP2469.gene17354.mRNA1:0.0000010000)95:0.0071861624,AlveoDino-Dinophyceae-Symbiodinium_tridacnidorum_CCMP2592_Stri_CCMP2592.gene26757.mRNA1:0.0391121420)86:0.0016685422,AlveoDino-Dinophyceae-Symbiodinium_linucheae_CCMP2456_Slin_CCMP2456.gene21159.mRNA1:0.1437428050)94:0.0372830634,AlveoDino-Dinophyceae-Symbiodinium_natans_CCMP2548_Snat_CCMP2548.gene9059.mRNA1:0.0736863180)100:0.7792492761)55:0.0270278197)77:0.0445508563)96:0.2050736633,Viridiplantae-Prasinophyceae-Ostreococcus_tauri_XP_003079102.2:0.7293979285)48:0.1253455614)42:0.0837386574,((Opisthokonta-Metazoa-Amphimedon_queenslandica_tr_A0A1X7V7N8_A0A1X7V7N8_AMPQE:0.3905964739,(Opisthokonta-Metazoa-Homo_sapiens_sp_Q8IWF2_FXRD2_HUMAN:0.3494254204,(((Opisthokonta-Metazoa-Stylophora_pistillata_tr_A0A2B4S0M8_A0A2B4S0M8_STYPI:0.0979452250,Opisthokonta-Metazoa-Orbicella_faveolata_XP_020627945.1:0.0480300481)78:0.0212241821,(Opisthokonta-Metazoa-Acropora_digitifera_aug_v2a.03748.t1:0.3420601346,Opisthokonta-Metazoa-Porites_lutea_plut2.m8.21706.m1:0.0273123710)74:0.0471848657)100:0.1757866788,Opisthokonta-Metazoa-Lottia_gigantea_tr_V3ZD73_V3ZD73_LOTGI:0.2831371394)99:0.0934263208)97:0.0953432498)97:0.1261527843,((((Rhizaria-Chlorarachniophyceae-Bigelowiella_natans_CCMP2755_jgi_Bigna1_130351_aug1.11_g5059:0.0000010000,Rhizaria-Chlorarachniophyceae-Bigelowiella_natans_CCMP2755_jgi_Bigna1_70166_fgenesh1_pg.11___57:0.0000010000)100:0.3621826130,(((Rhizaria-Chlorarachniophyceae-Bigelowiella_natans_CCMP2755_jgi_Bigna1_130352_aug1.11_g5060:0.0185879251,Rhizaria-Chlorarachniophyceae-Bigelowiella_natans_CCMP2755_jgi_Bigna1_70167_fgenesh1_pg.11___58:0.0000010000)100:0.1294154276,(Rhizaria-Chlorarachniophyceae-Bigelowiella_natans_CCMP2755_jgi_Bigna1_140766_aug1.58_g15474:0.0000010000,Rhizaria-Chlorarachniophyceae-Bigelowiella_natans_CCMP2755_jgi_Bigna1_78919_fgenesh1_pg.58___49:0.0000027622)100:0.1853292056)100:0.2502766310,(Rhizaria-Chlorarachniophyceae-Bigelowiella_natans_CCMP2755_jgi_Bigna1_130857_aug1.12_g5565:0.0000023051,Rhizaria-Chlorarachniophyceae-Bigelowiella_natans_CCMP2755_jgi_Bigna1_70603_fgenesh1_pg.12___211:0.1087019908)100:0.1849743217)98:0.1495179748)100:0.2218694487,(Rhizaria-Chlorarachniophyceae-Bigelowiella_natans_CCMP2755_jgi_Bigna1_20212_gw1.9.28.1:0.0000010000,(Rhizaria-Chlorarachniophyceae-Bigelowiella_natans_CCMP2755_jgi_Bigna1_35282_e_gw1.9.28.1:0.0000010000,Rhizaria-Chlorarachniophyceae-Bigelowiella_natans_CCMP2755_jgi_Bigna1_69641_fgenesh1_pg.9___236:0.0000010000)70:0.0000010000)100:0.2477985932)100:0.3744161169,Stramenopiles-Pelagophyte-Aureococcus_anophagefferens_tr_F0YL82_F0YL82_AURAN:1.2206753931)62:0.3350923697)20:0.0292961791)47:0.1056819873,Haptophyta---Emiliania_huxleyi_CCMP1516_tr_R1DRN5_R1DRN5_EMIHU:1.2923634581)96:0.0976381536,Opisthokonta-Choanoflagellida-Salpingoeca_rosetta_tr_F2UKR1_F2UKR1_SALR5:0.7825079018)100:0.2079506562,Actinobacteria---Streptomyces_rimosus_ATCC10970_tr_L8EZL9_L8EZL9_STRR1:0.4619905151);
```
