## Supplementary material for "Improved *Cladocopium goreaui* genome assembly reveals features of a facultative coral symbiont and the complex evolutionary history of dinoflagellate genes": OG0003313.treEdited.tre

```
(Alveolata-Apicomplexa-Toxoplasma_gondii_XP_018638522.1:1.1032893239,(Alveolata-Chromerida-Chromera_velia_Cvel_602:0.7925262674,((((((((((((Alveolata-Ciliophora-Paramecium_tetraurelia_tr_A0BQ00_A0BQ00_PARTE:0.0080879669,Alveolata-Ciliophora-Paramecium_tetraurelia_tr_A0D6K4_A0D6K4_PARTE:0.0259637599)100:0.8852706370,(Alveolata-Ciliophora-Tetrahymena_thermophila_SB210_tr_I7M7F7_I7M7F7_TETTS:1.4185828655,Alveolata-Ciliophora-Tetrahymena_thermophila_SB210_tr_Q23QT8_Q23QT8_TETTS:0.9536555342)88:0.1135376250)100:0.8794108465,(Discobida-Trypanosoma-Trypanosoma_brucei_tr_Q38AB2_Q38AB2_TRYB2:1.9967165108,Metamonada---Trichomonas_vaginalis_tr_A2EAD9_A2EAD9_TRIVA:2.2349278888)69:0.1382840069)69:0.1424535635,(Opisthokonta-Fungi-Saccharomyces_cerevisiae_sp_Q12071_VPS54_YEAST:2.0301610198,Stramenopiles---Blastocystis_ST1_tr_A0A196SQI6_A0A196SQI6_BLAHN:1.0438644067)92:0.2904369291)67:0.1360334993,Discobida-Euglenozoid-Euglena_gracilis_EG_transcript_4948:1.1584331165)75:0.0882086643,((((((Stramenopiles-Bacillariophyta-Fragilariopsis_cylindrus_CCMP1102_jgi_Fracy1_238856_fgenesh2_pg.6___258:0.0000010005,(Stramenopiles-Bacillariophyta-Fragilariopsis_cylindrus_CCMP1102_jgi_Fracy1_135964_gw1.6.16.1:0.0000010005,Stramenopiles-Bacillariophyta-Fragilariopsis_cylindrus_CCMP1102_jgi_Fracy1_186011_e_gw1.6.16.1:0.0000010005)60:0.0000010005)96:0.0021809466,((Stramenopiles-Bacillariophyta-Fragilariopsis_cylindrus_CCMP1102_jgi_Fracy1_251984_fgenesh2_pg.39___42:0.0000000000,Stramenopiles-Bacillariophyta-Fragilariopsis_cylindrus_CCMP1102_jgi_Fracy1_198308_e_gw1.39.104.1:0.0000000000):0.0000010005,Stramenopiles-Bacillariophyta-Fragilariopsis_cylindrus_CCMP1102_jgi_Fracy1_145960_gw1.39.104.1:0.0000010005)98:0.0063913656)100:0.3754282486,Stramenopiles-Bacillariophyta-Phaeodactylum_tricornutum_jgi_Phatr2_50446_estExt_fgenesh1_pg.C_chr_300022:0.3759894825)100:0.1905045344,Stramenopiles-Bacillariophyta-Thalassiosira_pseudonana_CCMP1335_tr_B8C131_B8C131_THAPS:0.3191434957)100:0.6235491929,(Stramenopiles-Phaeophyceae-Ectocarpus_siliculosus_tr_D7G0A0_D7G0A0_ECTSI:0.0739918432,Stramenopiles-Phaeophyceae-Cladosiphon_okamuranus_g7786.t1:0.0716475078)100:0.5120095387)89:0.1151600662,Stramenopiles-Ochrophyta-Nannochloropsis_gaditana_tr_W7U392_W7U392_9STRA:0.7138901795)99:0.2530269851)53:0.0803794297,(Opisthokonta-Choanoflagellida-Salpingoeca_rosetta_tr_F2U956_F2U956_SALR5:1.2673718144,(Opisthokonta-Metazoa-Amphimedon_queenslandica_tr_A0A1X7VV89_A0A1X7VV89_AMPQE:0.8266465018,(((Opisthokonta-Metazoa-Daphnia_pulex_tr_E9GYI9_E9GYI9_DAPPU:0.5409922732,Opisthokonta-Metazoa-Caenorhabditis_elegans_sp_Q22639_VPS54_CAEEL:1.2583558148)97:0.1004702527,(Opisthokonta-Metazoa-Homo_sapiens_sp_Q9P1Q0_VPS54_HUMAN:0.3581160557,Opisthokonta-Metazoa-Lottia_gigantea_tr_V3ZSC1_V3ZSC1_LOTGI:0.3383152374)98:0.0771595502)99:0.1509242224,Opisthokonta-Metazoa-Porites_lutea_plut2.m8.16222.m1:0.3323255123)53:0.0951287976)100:0.2070347161)100:0.2196295658)37:0.0331689429,Rhizaria-Foraminifera-Reticulomyxa_filosa_tr_X6N7L7_X6N7L7_RETFI:1.9295909584)47:0.0422437144,(((Amoebozoa-Discosea-Acanthamoeba_castellanii_str_Neff_XP_004339688.1:0.5557047839,Amoebozoa-Evosea-Dictyostelium_discoideum_AX4_tr_Q559A5_Q559A5_DICDI:1.0949670490)95:0.1554425350,((Cryptophyta---Guillardia_theta_CCMP2712_XP_005818967.1:0.8353770952,Opisthokonta-Fungi-Laccaria_bicolor_S238N_H82_tr_B0CS25_B0CS25_LACBS:1.0524066979)71:0.0773371765,((Viridiplantae-Angiosperm-Arabidopsis_thaliana_sp_F4JT76_VPS54_ARATH:0.1809264133,(Viridiplantae-Angiosperm-Glycine_max_tr_K7LCJ7_K7LCJ7_SOYBN:0.0162454945,Viridiplantae-Angiosperm-Glycine_max_tr_K7MCF4_K7MCF4_SOYBN:0.0041955304)100:0.0982928111)100:0.4798407529,(((Viridiplantae-Chlorophyceae-Chlamydomonas_reinhardtii_tr_A0A2K3E109_A0A2K3E109_CHLRE:0.0794008404,Viridiplantae-Chlorophyceae-Volvox_carteri_f_nagariensis_tr_D8UFA0_D8UFA0_VOLCA:0.1083931981)100:0.7685997053,Viridiplantae-Trebouxiophyceae-Chlorella_variabilis_jgi_ChlNC64A_1_140235_IGS.gm_29_00115:0.6561936169)99:0.1867682130,(Viridiplantae-Prasinophyceae-Bathycoccus_prasinos_XP_007513358.1:1.0657873412,Viridiplantae-Prasinophyceae-Ostreococcus_tauri_XP_003079804.2:0.9145947903)100:0.2395349144)100:0.1584619008)99:0.1446557492)80:0.1072756276)69:0.0677155278,(Haptophyta---Emiliania_huxleyi_CCMP1516_tr_R1DKF8_R1DKF8_EMIHU:1.2077724076,(Rhizaria-Chlorarachniophyceae-Bigelowiella_natans_CCMP2755_jgi_Bigna1_135938_aug1.31_g10646:0.0340231973,(Rhizaria-Chlorarachniophyceae-Bigelowiella_natans_CCMP2755_jgi_Bigna1_88410_estExt_fgenesh1_pg.C_310150:0.0000010005,Rhizaria-Chlorarachniophyceae-Bigelowiella_natans_CCMP2755_jgi_Bigna1_74924_fgenesh1_pg.31___151:0.0000024916)100:0.0053102326)100:0.9756708164)75:0.1866737543)37:0.0382921803)84:0.1484928242,(((((Rhodophyta---Chondrus_crispus_XP_005713765.1:0.3505889982,Rhodophyta---Gracilariopsis_chorda_PXF46164.1:0.3180312747)100:0.7064749456,(Rhodophyta---Porphyra_umbilicalis_Pum0052s0045.1.p:0.0698108965,Rhodophyta---Pyropia_yezoensis_contig_29120_g7159:0.0169606400)100:0.9840618978)100:0.3617479727,Rhodophyta---Porphyridium_purpureum_evm.model.contig_4529.1:1.4354746004)81:0.2209108934,Rhodophyta---Galdieria_sulphuraria_tr_M2X3K4_M2X3K4_GALSU:1.4031667977)96:0.1910862356,Rhodophyta---Cyanidioschyzon_merolae_strain_10D_XP_005535798.1:1.9090079484)95:0.3358474843)100:0.5045216533,AlveoDino-Dinophyceae-Oxyrrhis_marina_Gene.178892__MMETSP0469_Transcript_118563__g.178892__m.178892:0.9664726002)95:0.1511945585,((((((AlveoDino-Dinophyceae-Dinophysis_acuminata_DAEP01_MMETSP0797_Transcript_55016_m.108847:0.4618251594,AlveoDino-Dinophyceae-Alexandrium_tamarense_CCMP1771_Gene.228200__MMETSP0382_Transcript_110023__g.228200__m.228200:0.4654839781)100:0.2937510211,((AlveoDino-Dinophyceae-Gymnodinium_catenatum_GC744_Gene.201978__MMETSP0784_Transcript_102943__g.201978__m.201978:0.2715049865,AlveoDino-Dinophyceae-Gymnodinium_catenatum_GC744_Gene.206814__MMETSP0784_Transcript_105957__g.206814__m.206814:0.0663052152)100:0.1595972867,AlveoDino-Dinophyceae-Amphidinium_gibbosum.g76007.t1:0.5665641544)92:0.0459710158)30:0.0122233213,((AlveoDino-Dinophyceae-Alexandrium_tamarense_CCMP1771_Gene.107296__MMETSP0382_Transcript_52277__g.107296__m.107296:0.1618240816,AlveoDino-Dinophyceae-Peridinium_aciculiferum_MMETSP0370_Transcript_87937_m.156685:0.2873961039)97:0.0663285459,((((AlveoDino-Dinophyceae-Cladocopium_goreaui_evm.model.scf7180000356341.3:0.0000010005,AlveoDino-Dinophyceae-Cladocopium_C92_CC92.gene3676.mRNA1:0.0814280123)100:0.0460629312,AlveoDino-Dinophyceae-Breviolum_minutum_Bmin.gene11122.mRNA1:0.0719441914)100:0.1414666665,((AlveoDino-Dinophyceae-Symbiodinium_microadriaticum_CCMP2467_Smic.gene11418.mRNA1:0.0086054356,AlveoDino-Dinophyceae-Symbiodinium_tridacnidorum_CCMP2592_Stri_CCMP2592.gene30191.mRNA1:0.0029862908)100:0.1067657625,AlveoDino-Dinophyceae-Symbiodinium_natans_CCMP2548_Snat_CCMP2548.gene9026.mRNA1:0.0846591743)100:0.0864070007)100:0.1426254651,AlveoDino-Dinophyceae-Polarella_glacialis_CCMP1383_evm.model.CCMP1383_scf7180000593129.1:0.2114640528)100:0.1220612954)36:0.0393327411)84:0.0681549254,AlveoDino-Dinophyceae-Noctiluca_scintillans_MMETSP0253_Transcript_43464_m.78038:0.3175379975)100:0.3164191403,AlveoDino-Dinophyceae-Amoebophrya_ceratii.g12511.t1:1.1233899515)89:0.0737337407,Alveolata-Perkinsea-Perkinsus_marinus_ATCC_50983_tr_C5KGQ9_C5KGQ9_PERM5:1.3756955623)93:0.1340338021)85:0.1037776864)87:0.0510050219,Alveolata-Chromerida-Vitrella_brassicaformis_Vbra_17079:0.3725254836);
```
