## Supplementary material for "Improved *Cladocopium goreaui* genome assembly reveals features of a facultative coral symbiont and the complex evolutionary history of dinoflagellate genes": OG0003356.treEdited.tre

```
(Alveolata-Chromerida-Chromera_velia_Cvel_19478:0.3149069139,((((Alveolata-Chromerida-Vitrella_brassicaformis_Vbra_18229:0.2650690810,(Alveolata-Perkinsea-Perkinsus_marinus_ATCC_50983_tr_C5LJG6_C5LJG6_PERM5:0.0000026390,Alveolata-Perkinsea-Perkinsus_marinus_ATCC_50983_tr_C5L754_C5L754_PERM5:0.0000010000)100:0.6291489143)65:0.0702384417,Glaucophyta---Cyanophora_paradoxa_ConsensusfromContig12045-snap_masked-ConsensusfromContig12045-abinit-gene-0.0-mRNA-1_cds_3008/1829-1940_0__:0.8752682230)37:0.0309319350,((((((((((((((AlveoDino-Dinophyceae-Alexandrium_tamarense_CCMP1771_MMETSP0378_Transcript_39759_m.34220:0.2156354396,AlveoDino-Dinophyceae-Alexandrium_tamarense_CCMP1771_Gene.48235__MMETSP0384_Transcript_30224__g.48235__m.48235:0.0139748928)54:0.0000025568,AlveoDino-Dinophyceae-Alexandrium_tamarense_CCMP1771_Gene.192470__MMETSP0382_Transcript_92785__g.192470__m.192470:0.0310163582)100:0.0942504580,AlveoDino-Dinophyceae-Gambierdiscus_australes_MMETSP0766_Transcript_91905_m.138856:0.0935674137)40:0.0256885569,(AlveoDino-Dinophyceae-Gambierdiscus_australes_MMETSP0766_Transcript_79554_m.120008:0.1781149041,AlveoDino-Dinophyceae-Peridinium_aciculiferum_MMETSP0370_Transcript_19505_m.33352:0.1063252462)40:0.0105418210)42:0.0185796884,(((AlveoDino-Dinophyceae-Prorocentrum_minimum_Gene.33620__MMETSP0053_Transcript_18640__g.33620__m.33620:0.0000010000,AlveoDino-Dinophyceae-Prorocentrum_minimum_Gene.179383__MMETSP0056_Transcript_96960__g.179383__m.179383:0.0000010000)100:0.0219820588,AlveoDino-Dinophyceae-Prorocentrum_minimum_Gene.219082__MMETSP0056_Transcript_118816__g.219082__m.219082:0.0624625553)100:0.0935951652,(((AlveoDino-Dinophyceae-Durusdinium_trenchii_CCMP2556.gene36935.mRNA1:0.0485573820,((AlveoDino-Dinophyceae-Cladocopium_C15_evm.model.scaffold_3327.2:0.0599755932,AlveoDino-Dinophyceae-Fugacium_kawagutii_Fkaw.gene11795.mRNA1:0.0000023951)83:0.0225069876,AlveoDino-Dinophyceae-Breviolum_minutum_Bmin.gene7083.mRNA1:0.0618033902)89:0.0267498706)100:0.0624612708,(AlveoDino-Dinophyceae-Symbiodinium_microadriaticum_CassKB8_Smic_CassKB8.gene446.mRNA1:0.0566214061,AlveoDino-Dinophyceae-Symbiodinium_natans_CCMP2548_Snat_CCMP2548.gene21474.mRNA1:0.0147234569)100:0.0568060772)64:0.0000022130,(((AlveoDino-Dinophyceae-Durusdinium_trenchii_CCMP2556.gene19985.mRNA1:0.1069096168,AlveoDino-Dinophyceae-Breviolum_minutum_Bmin.gene4725.mRNA1:0.0135877611)98:0.0152252984,(AlveoDino-Dinophyceae-Cladocopium_goreaui_evm.model.scf7180000357429.49:0.0226777732,AlveoDino-Dinophyceae-Cladocopium_C92_CC92.gene5566.mRNA1:0.0135700189)100:0.0803188439)97:0.0368365181,((AlveoDino-Dinophyceae-Symbiodinium_microadriaticum_04_503SCI_Smic_04-503SCI.03.gene3167.mRNA1:0.1917726460,AlveoDino-Dinophyceae-Symbiodinium_tridacnidorum_Sh18_Stri.gene9396.mRNA1:0.0249238545)99:0.0118961169,(AlveoDino-Dinophyceae-Symbiodinium_linucheae_CCMP2456_Slin_CCMP2456.gene7517.mRNA1:0.0000010000,AlveoDino-Dinophyceae-Symbiodinium_tridacnidorum_CCMP2592_Stri_CCMP2592.gene1928.mRNA1:0.0000010000)100:0.0261949496)100:0.0706609934)85:0.0351184320)96:0.0795286975)84:0.0651398130)42:0.0189756393,AlveoDino-Dinophyceae-Polarella_glacialis_CCMP2088_evm.model.CCMP2088_scf7180000712781.10:0.1151827848)57:0.0378776518,AlveoDino-Dinophyceae-Gymnodinium_catenatum_GC744_Gene.126765__MMETSP0784_Transcript_65643__g.126765__m.126765:0.1329818477)69:0.0503798972,AlveoDino-Dinophyceae-Heterocapsa_rotundata_MMETSP0503_Transcript_3850_m.7941:0.0555274770)83:0.1410381348,AlveoDino-Dinophyceae-Noctiluca_scintillans_MMETSP0253_Transcript_32136_m.58548:0.1808583229)58:0.0017334682,AlveoDino-Dinophyceae-Durusdinium_trenchii_CCMP2556.gene28395.mRNA1:3.4717433199)92:0.5637243090,((((Viridiplantae-Angiosperm-Arabidopsis_thaliana_sp_P42738_CM1_ARATH:0.1003012245,(Viridiplantae-Angiosperm-Glycine_max_tr_A0A0R0IRR3_A0A0R0IRR3_SOYBN:0.3145095390,(Viridiplantae-Angiosperm-Glycine_max_tr_I1LWP2_I1LWP2_SOYBN:0.0141677131,Viridiplantae-Angiosperm-Glycine_max_tr_I1N690_I1N690_SOYBN:0.0087614686)100:0.1613967566)88:0.0656020155)98:0.0845876594,(Viridiplantae-Angiosperm-Arabidopsis_thaliana_sp_Q9C544_CM3_ARATH:0.2019087394,((Viridiplantae-Angiosperm-Glycine_max_tr_A0A0R0KVP7_A0A0R0KVP7_SOYBN:0.2010482412,Viridiplantae-Angiosperm-Glycine_max_tr_K7K1Z6_K7K1Z6_SOYBN:0.0332862264)99:0.0443775454,Viridiplantae-Angiosperm-Glycine_max_tr_A0A0R0KVR4_A0A0R0KVR4_SOYBN:0.0952552922)100:0.1458639111)99:0.0488604044)97:0.1186245057,(Viridiplantae-Angiosperm-Arabidopsis_thaliana_sp_Q9S7H4_CM2_ARATH:0.1954461280,((Viridiplantae-Angiosperm-Glycine_max_tr_A0A0R0GIU8_A0A0R0GIU8_SOYBN:0.0101987808,Viridiplantae-Angiosperm-Glycine_max_tr_I1MX47_I1MX47_SOYBN:0.0280874998)100:0.1934016136,(Viridiplantae-Angiosperm-Glycine_max_tr_I1JU65_I1JU65_SOYBN:0.0454619366,Viridiplantae-Angiosperm-Glycine_max_tr_K7KTD7_K7KTD7_SOYBN:0.0545022768)100:0.1938856348)100:0.1782250893)100:0.3260552599)100:0.3482454776,(((Viridiplantae-Chlorophyceae-Chlamydomonas_reinhardtii_tr_A8J7L1_A8J7L1_CHLRE:0.0649716793,Viridiplantae-Chlorophyceae-Volvox_carteri_f_nagariensis_tr_D8TUV0_D8TUV0_VOLCA:0.0512190933)100:0.2243657796,((((((((((((((((((Viridiplantae-Trebouxiophyceae-Chlorella_variabilis_jgi_ChlNC64A_1_10843_gw1.25.90.1:0.0000000000,Viridiplantae-Trebouxiophyceae-Chlorella_variabilis_jgi_ChlNC64A_1_56344_estExt_fgenesh3_pm.C_250009:0.0000000000):0.0000000000,Viridiplantae-Trebouxiophyceae-Chlorella_variabilis_jgi_ChlNC64A_1_59062_estExt_fgenesh3_pg.C_250035:0.0000000000):0.0000000000,Viridiplantae-Trebouxiophyceae-Chlorella_variabilis_jgi_ChlNC64A_1_139529_IGS.gm_25_00080:0.0000000000):0.0000000000,Viridiplantae-Trebouxiophyceae-Chlorella_variabilis_jgi_ChlNC64A_1_32778_estExt_Genewise1.C_250079:0.0000000000):0.0000000000,Viridiplantae-Trebouxiophyceae-Chlorella_variabilis_jgi_ChlNC64A_1_49148_fgenesh3_pm.C_scaffold_25000009:0.0000000000):0.0000000000,Viridiplantae-Trebouxiophyceae-Chlorella_variabilis_jgi_ChlNC64A_1_48321_fgenesh3_kg.C_scaffold_25000004:0.0000000000):0.0000000000,Viridiplantae-Trebouxiophyceae-Chlorella_variabilis_jgi_ChlNC64A_1_27322_e_gw1.25.94.1:0.0000000000):0.0000000000,Viridiplantae-Trebouxiophyceae-Chlorella_variabilis_jgi_ChlNC64A_1_27379_e_gw1.25.90.1:0.0000000000):0.0000000000,Viridiplantae-Trebouxiophyceae-Chlorella_variabilis_jgi_ChlNC64A_1_54760_fgenesh3_pg.C_scaffold_25000035:0.0000000000):0.0000000000,Viridiplantae-Trebouxiophyceae-Chlorella_variabilis_jgi_ChlNC64A_1_59777_estExt_fgenesh3_kg.C_250004:0.0000000000):0.0000000000,Viridiplantae-Trebouxiophyceae-Chlorella_variabilis_jgi_ChlNC64A_1_27314_e_gw1.25.92.1:0.0000000000):0.0000000000,Viridiplantae-Trebouxiophyceae-Chlorella_variabilis_jgi_ChlNC64A_1_37101_estExt_Genewise1Plus.C_250077:0.0000000000):0.0000000000,Viridiplantae-Trebouxiophyceae-Chlorella_variabilis_jgi_ChlNC64A_1_37103_estExt_Genewise1Plus.C_250079:0.0000000000):0.0000000000,Viridiplantae-Trebouxiophyceae-Chlorella_variabilis_jgi_ChlNC64A_1_32777_estExt_Genewise1.C_250078:0.0000000000):0.0000000000,Viridiplantae-Trebouxiophyceae-Chlorella_variabilis_jgi_ChlNC64A_1_37102_estExt_Genewise1Plus.C_250078:0.0000000000):0.0000000000,Viridiplantae-Trebouxiophyceae-Chlorella_variabilis_jgi_ChlNC64A_1_32776_estExt_Genewise1.C_250077:0.0000000000):0.0000000000,Viridiplantae-Trebouxiophyceae-Chlorella_variabilis_jgi_ChlNC64A_1_10958_gw1.25.94.1:0.0000000000):0.0000010000,Viridiplantae-Trebouxiophyceae-Chlorella_variabilis_jgi_ChlNC64A_1_10951_gw1.25.92.1:0.0000010000)100:0.2841559019)98:0.1037634553,(Viridiplantae-Prasinophyceae-Bathycoccus_prasinos_XP_007515696.1:0.2403187804,Viridiplantae-Prasinophyceae-Ostreococcus_tauri_XP_003080856.2:0.1792038682)100:0.3407816756)94:0.1069925405)81:0.0438595057)59:0.0515441153,((Cryptophyta---Guillardia_theta_CCMP2712_XP_005841042.1:0.2901916348,Opisthokonta-Fungi-Laccaria_bicolor_S238N_H82_tr_B0CVP9_B0CVP9_LACBS:0.7952095049)77:0.0848063087,Haptophyta---Emiliania_huxleyi_CCMP1516_tr_R1DRS1_R1DRS1_EMIHU:0.5745906366)53:0.0278582491)67:0.0855300687,((((Rhodophyta---Chondrus_crispus_XP_005715319.1:0.2648949540,Rhodophyta---Gracilariopsis_chorda_PXF43647.1:0.1810398737)100:0.1402064598,(Rhodophyta---Porphyra_umbilicalis_Pum2195s0001.1.p:0.0552370906,Rhodophyta---Pyropia_yezoensis_contig_19486_g4793:0.0431611009)100:0.3050199788)95:0.0689725085,Rhodophyta---Galdieria_sulphuraria_tr_M2X1P6_M2X1P6_GALSU:0.5252713430)52:0.0367569557,Rhodophyta---Porphyridium_purpureum_evm.model.contig_2142.5:0.2561273755)99:0.1475846825)60:0.0525319601,(((((AlveoDino-Dinophyceae-Oxyrrhis_marina_Gene.37348__MMETSP0469_Transcript_25108__g.37348__m.37348:0.5707093658,(Stramenopiles-Phaeophyceae-Ectocarpus_siliculosus_tr_D7FQ27_D7FQ27_ECTSI:0.0246547959,Stramenopiles-Phaeophyceae-Cladosiphon_okamuranus_g8735.t1:0.0218927457)100:0.2305134503)66:0.0754189804,(((((((((((((((Stramenopiles-Bacillariophyta-Fragilariopsis_cylindrus_CCMP1102_jgi_Fracy1_233218_fgenesh2_pg.1___1416:0.0000000000,Stramenopiles-Bacillariophyta-Fragilariopsis_cylindrus_CCMP1102_jgi_Fracy1_151167_gw1.71.41.1:0.0000000000):0.0000000000,Stramenopiles-Bacillariophyta-Fragilariopsis_cylindrus_CCMP1102_jgi_Fracy1_202058_e_gw1.71.41.1:0.0000000000):0.0000000000,Stramenopiles-Bacillariophyta-Fragilariopsis_cylindrus_CCMP1102_jgi_Fracy1_202069_e_gw1.71.37.1:0.0000000000):0.0000000000,Stramenopiles-Bacillariophyta-Fragilariopsis_cylindrus_CCMP1102_jgi_Fracy1_178197_e_gw1.1.1795.1:0.0000000000):0.0000000000,Stramenopiles-Bacillariophyta-Fragilariopsis_cylindrus_CCMP1102_jgi_Fracy1_160102_gw1.1.1795.1:0.0000000000):0.0000000000,Stramenopiles-Bacillariophyta-Fragilariopsis_cylindrus_CCMP1102_jgi_Fracy1_150790_gw1.71.37.1:0.0000000000):0.0000000000,Stramenopiles-Bacillariophyta-Fragilariopsis_cylindrus_CCMP1102_jgi_Fracy1_178173_e_gw1.1.535.1:0.0000000000):0.0000000000,Stramenopiles-Bacillariophyta-Fragilariopsis_cylindrus_CCMP1102_jgi_Fracy1_179659_e_gw1.1.516.1:0.0000000000):0.0000000000,Stramenopiles-Bacillariophyta-Fragilariopsis_cylindrus_CCMP1102_jgi_Fracy1_202108_e_gw1.71.38.1:0.0000000000):0.0000000000,Stramenopiles-Bacillariophyta-Fragilariopsis_cylindrus_CCMP1102_jgi_Fracy1_141141_gw1.1.516.1:0.0000000000):0.0000000000,Stramenopiles-Bacillariophyta-Fragilariopsis_cylindrus_CCMP1102_jgi_Fracy1_141405_gw1.1.535.1:0.0000000000):0.0000000000,Stramenopiles-Bacillariophyta-Fragilariopsis_cylindrus_CCMP1102_jgi_Fracy1_150918_gw1.71.38.1:0.0000000000):0.0000010000,Stramenopiles-Bacillariophyta-Fragilariopsis_cylindrus_CCMP1102_jgi_Fracy1_255974_fgenesh2_pg.71___40:0.0000010000)100:0.1077005484,(Stramenopiles-Bacillariophyta-Thalassiosira_pseudonana_CCMP1335_tr_B8BYJ2_B8BYJ2_THAPS:0.2290161901,Stramenopiles-Bacillariophyta-Phaeodactylum_tricornutum_jgi_Phatr2_43277_estExt_fgenesh1_pg.C_chr_11053:0.1580974088)100:0.1124281193)99:0.0904372206,Stramenopiles-Ochrophyta-Nannochloropsis_gaditana_tr_W7U1H9_W7U1H9_9STRA:0.2590350017)81:0.0854749788)87:0.0563619291,Stramenopiles-Pelagophyte-Aureococcus_anophagefferens_tr_F0Y070_F0Y070_AURAN:0.6359448169)92:0.1001875146,Rhodophyta---Cyanidioschyzon_merolae_strain_10D_XP_005538141.1:0.4097995343)53:0.0302636255,(Discobida-Euglenozoid-Euglena_gracilis_EG_transcript_12179:0.1989706614,Discobida-Euglenozoid-Euglena_gracilis_EG_transcript_13104:0.9656628111)90:0.2261018387)60:0.0447264045)77:0.0880365008)37:0.0450620565,((AlveoDino-Dinophyceae-Oxyrrhis_marina_Gene.79695__MMETSP0468_Transcript_56320__g.79695__m.79695:0.4095085396,(Rhizaria-Chlorarachniophyceae-Bigelowiella_natans_CCMP2755_jgi_Bigna1_130979_aug1.13_g5687:0.0000027581,Rhizaria-Chlorarachniophyceae-Bigelowiella_natans_CCMP2755_jgi_Bigna1_70701_fgenesh1_pg.13___16:0.0000020622)100:0.8175262406)76:0.1791027582,Amoebozoa-Discosea-Acanthamoeba_castellanii_str_Neff_XP_004367762.1:0.4587227770)23:0.0178368716)49:0.0307194042,(AlveoDino-Dinophyceae-Gymnodinium_catenatum_GC744_Gene.111318__MMETSP0784_Transcript_57576__g.111318__m.111318:0.6189051814,Opisthokonta-Fungi-Saccharomyces_cerevisiae_sp_P32178_CHMU_YEAST:0.5713819142)80:0.1331768572);
```
