## Supplementary material for "Improved *Cladocopium goreaui* genome assembly reveals features of a facultative coral symbiont and the complex evolutionary history of dinoflagellate genes": OG0003400.treEdited.tre

```
(AlveoDino-Dinophyceae-Dinophysis_acuminata_DAEP01_MMETSP0797_Transcript_38762_m.77097:0.2102127446,((((((((((AlveoDino-Dinophyceae-Alexandrium_tamarense_CCMP1771_Gene.212421__MMETSP0382_Transcript_102802__g.212421__m.212421:0.2786741595,AlveoDino-Dinophyceae-Peridinium_aciculiferum_MMETSP0370_Transcript_86254_m.153634:0.4380712437)93:0.0773619594,(((AlveoDino-Dinophyceae-Alexandrium_tamarense_CCMP1771_Gene.185116__MMETSP0382_Transcript_89461__g.185116__m.185116:0.0000010000,AlveoDino-Dinophyceae-Alexandrium_tamarense_CCMP1771_Gene.177431__MMETSP0384_Transcript_108341__g.177431__m.177431:0.0000010000)100:0.2426135003,AlveoDino-Dinophyceae-Peridinium_aciculiferum_MMETSP0370_Transcript_56458_m.99343:0.3056374104)95:0.2089835646,((((((AlveoDino-Dinophyceae-Alexandrium_tamarense_CCMP1771_Gene.30264__MMETSP0384_Transcript_19344__g.30264__m.30264:0.1464200937,((AlveoDino-Dinophyceae-Alexandrium_tamarense_CCMP1771_Gene.80216__MMETSP0384_Transcript_49338__g.80216__m.80216:0.2297720600,(Viridiplantae-Prasinophyceae-Bathycoccus_prasinos_XP_007514794.1:0.2676042069,Viridiplantae-Prasinophyceae-Ostreococcus_tauri_XP_003082478.1:0.2483558020)99:0.0935352453)95:0.0442144895,((Opisthokonta-Choanoflagellida-Salpingoeca_rosetta_tr_F2U8L3_F2U8L3_SALR5:1.0447274028,(((((Viridiplantae-Trebouxiophyceae-Chlorella_variabilis_jgi_ChlNC64A_1_13032_gw1.11.227.1:0.0000000000,Viridiplantae-Trebouxiophyceae-Chlorella_variabilis_jgi_ChlNC64A_1_17568_gw1.11.422.1:0.0000000000):0.0000010000,(Viridiplantae-Trebouxiophyceae-Chlorella_variabilis_jgi_ChlNC64A_1_17533_gw1.11.421.1:0.0000010000,((Viridiplantae-Trebouxiophyceae-Chlorella_variabilis_jgi_ChlNC64A_1_23430_e_gw1.11.227.1:0.0000000000,Viridiplantae-Trebouxiophyceae-Chlorella_variabilis_jgi_ChlNC64A_1_23688_e_gw1.11.422.1:0.0000000000):0.0000020914,Viridiplantae-Trebouxiophyceae-Chlorella_variabilis_jgi_ChlNC64A_1_23473_e_gw1.11.421.1:0.0000028958)90:0.1537635905)49:0.0000025637)92:0.0000028567,Viridiplantae-Trebouxiophyceae-Chlorella_variabilis_jgi_ChlNC64A_1_48860_fgenesh3_pm.C_scaffold_11000037:0.0000020525)99:0.0151539062,Viridiplantae-Trebouxiophyceae-Chlorella_variabilis_jgi_ChlNC64A_1_134591_IGS.gm_11_00437:0.0205383605)96:0.0084715424,((((((((Viridiplantae-Trebouxiophyceae-Chlorella_variabilis_jgi_ChlNC64A_1_31350_estExt_Genewise1.C_110401:0.0000000000,Viridiplantae-Trebouxiophyceae-Chlorella_variabilis_jgi_ChlNC64A_1_31352_estExt_Genewise1.C_110403:0.0000000000):0.0000000000,Viridiplantae-Trebouxiophyceae-Chlorella_variabilis_jgi_ChlNC64A_1_56181_estExt_fgenesh3_pm.C_110033:0.0000000000):0.0000000000,Viridiplantae-Trebouxiophyceae-Chlorella_variabilis_jgi_ChlNC64A_1_35667_estExt_Genewise1Plus.C_110403:0.0000000000):0.0000000000,Viridiplantae-Trebouxiophyceae-Chlorella_variabilis_jgi_ChlNC64A_1_58014_estExt_fgenesh3_pg.C_110243:0.0000000000):0.0000000000,Viridiplantae-Trebouxiophyceae-Chlorella_variabilis_jgi_ChlNC64A_1_52672_fgenesh3_pg.C_scaffold_11000248:0.0000000000):0.0000000000,Viridiplantae-Trebouxiophyceae-Chlorella_variabilis_jgi_ChlNC64A_1_35665_estExt_Genewise1Plus.C_110401:0.0000000000):0.0000000000,Viridiplantae-Trebouxiophyceae-Chlorella_variabilis_jgi_ChlNC64A_1_35666_estExt_Genewise1Plus.C_110402:0.0000000000):0.0000010000,Viridiplantae-Trebouxiophyceae-Chlorella_variabilis_jgi_ChlNC64A_1_31351_estExt_Genewise1.C_110402:0.0000010000)52:0.0000010000)99:0.1595703465)33:0.0522944713,((Viridiplantae-Angiosperm-Arabidopsis_thaliana_tr_Q45GG6_Q45GG6_ARATH:0.0066111572,((Viridiplantae-Angiosperm-Arabidopsis_thaliana_tr_Q8W458_Q8W458_ARATH:0.1036303726,(Viridiplantae-Angiosperm-Glycine_max_tr_C6SXX5_C6SXX5_SOYBN:0.0031994227,((Viridiplantae-Angiosperm-Glycine_max_tr_I1JA85_I1JA85_SOYBN:0.0000010000,Viridiplantae-Angiosperm-Glycine_max_tr_K7LMM7_K7LMM7_SOYBN:0.0437130607)100:0.0646759122,Viridiplantae-Angiosperm-Glycine_max_tr_I1K6G0_I1K6G0_SOYBN:0.0000024201)64:0.0148287157)82:0.0387934927)67:0.0437942912,Viridiplantae-Angiosperm-Arabidopsis_thaliana_tr_Q9CAJ7_Q9CAJ7_ARATH:0.0198979621)68:0.0538992532)100:0.2790520036,(Viridiplantae-Chlorophyceae-Chlamydomonas_reinhardtii_tr_A0A2K3CQQ5_A0A2K3CQQ5_CHLRE:0.1291649460,Viridiplantae-Chlorophyceae-Volvox_carteri_f_nagariensis_tr_D8U7F1_D8U7F1_VOLCA:0.1590923201)99:0.1166796520)70:0.1006428359)95:0.2223532368)42:0.0307177695)100:0.2529104366,((Amoebozoa-Discosea-Acanthamoeba_castellanii_str_Neff_XP_004333186.1:0.0000029611,Amoebozoa-Discosea-Acanthamoeba_castellanii_str_Neff_XP_004340090.1:0.0000010000)100:1.0379471020,Glaucophyta---Cyanophora_paradoxa_ConsensusfromContig25746-snap_masked-ConsensusfromContig25746-abinit-gene-0.3-mRNA-1_cds_6080/1477-1538_1_-:0.7078178816)70:0.0160607703)83:0.0312346219,((((((AlveoDino-Dinophyceae-Oxyrrhis_marina_Gene.32362__MMETSP0469_Transcript_22008__g.32362__m.32362:0.4250186749,(Stramenopiles-Pelagophyte-Aureococcus_anophagefferens_tr_F0XXL2_F0XXL2_AURAN:0.2386330938,Stramenopiles-Pelagophyte-Aureococcus_anophagefferens_tr_F0Y054_F0Y054_AURAN:0.3464145932)92:0.1019037643)96:0.0875448999,(((((((Stramenopiles-Bacillariophyta-Fragilariopsis_cylindrus_CCMP1102_jgi_Fracy1_248087_fgenesh2_pg.22___191:0.0000000000,Stramenopiles-Bacillariophyta-Fragilariopsis_cylindrus_CCMP1102_jgi_Fracy1_161805_gw1.22.217.1:0.0000000000):0.0000000000,Stramenopiles-Bacillariophyta-Fragilariopsis_cylindrus_CCMP1102_jgi_Fracy1_194776_e_gw1.22.217.1:0.0000000000):0.0000010000,Stramenopiles-Bacillariophyta-Fragilariopsis_cylindrus_CCMP1102_jgi_Fracy1_228611_fgenesh2_pm.22___31:0.0000010000)76:0.0000023727,(Stramenopiles-Bacillariophyta-Fragilariopsis_cylindrus_CCMP1102_jgi_Fracy1_254376_fgenesh2_pg.55___52:0.0000010000,Stramenopiles-Bacillariophyta-Fragilariopsis_cylindrus_CCMP1102_jgi_Fracy1_152408_gw1.55.68.1:0.0447942603)77:0.0000025245)100:0.3036206974,Stramenopiles-Bacillariophyta-Thalassiosira_pseudonana_CCMP1335_tr_B8BVA1_B8BVA1_THAPS:0.3388693723)100:0.2632266538,Stramenopiles-Pelagophyte-Aureococcus_anophagefferens_tr_F0Y3R6_F0Y3R6_AURAN:0.3519661443)97:0.1449193563,((((Stramenopiles-Phaeophyceae-Ectocarpus_siliculosus_tr_D7FZB5_D7FZB5_ECTSI:0.0747500729,(Stramenopiles-Phaeophyceae-Ectocarpus_siliculosus_tr_D7FZB7_D7FZB7_ECTSI:0.1366327641,Stramenopiles-Phaeophyceae-Cladosiphon_okamuranus_g13617.t1:0.0931620903)100:0.0890514067)80:0.0064965138,Stramenopiles-Phaeophyceae-Cladosiphon_okamuranus_g13619.t1:0.0952998465)74:0.0199084311,Stramenopiles-Phaeophyceae-Ectocarpus_siliculosus_tr_D7FZB6_D7FZB6_ECTSI:0.0524721212)69:0.0171280569,Stramenopiles-Phaeophyceae-Cladosiphon_okamuranus_g13618.t1:0.0000023451)100:0.4766993067)66:0.0000022040)82:0.0445784047,((Cryptophyta---Guillardia_theta_CCMP2712_XP_005824612.1:0.0000010000,Cryptophyta---Guillardia_theta_CCMP2712_XP_005824613.1:0.0174147611)100:0.3648314934,((Haptophyta---Emiliania_huxleyi_CCMP1516_tr_R1DIN6_R1DIN6_EMIHU:0.3436876498,Haptophyta---Emiliania_huxleyi_CCMP1516_tr_R1DF98_R1DF98_EMIHU:0.6126532444)100:0.0918285439,Haptophyta---Emiliania_huxleyi_CCMP1516_tr_R1D327_R1D327_EMIHU:0.2349396275)100:0.6106713481)79:0.1450735577)69:0.0580469697,Stramenopiles-Ochrophyta-Nannochloropsis_gaditana_tr_W7TF89_W7TF89_9STRA:0.6949110982)76:0.1140193509,((Opisthokonta-Choanoflagellida-Salpingoeca_rosetta_tr_F2UG43_F2UG43_SALR5:0.0443261976,Opisthokonta-Choanoflagellida-Salpingoeca_rosetta_tr_F2UG42_F2UG42_SALR5:0.0620248460)100:0.1942634185,Opisthokonta-Choanoflagellida-Salpingoeca_rosetta_tr_F2ULS5_F2ULS5_SALR5:0.2204313964)100:0.2578946906)84:0.1585721693,(((Rhizaria-Chlorarachniophyceae-Bigelowiella_natans_CCMP2755_jgi_Bigna1_138001_aug1.42_g12709:0.0000010000,Rhizaria-Chlorarachniophyceae-Bigelowiella_natans_CCMP2755_jgi_Bigna1_62808_fgenesh1_kg.42___29___391_1_CFAO_EXTA:0.0000010000)100:0.0114961094,(Rhizaria-Chlorarachniophyceae-Bigelowiella_natans_CCMP2755_jgi_Bigna1_89008_estExt_fgenesh1_pg.C_420069:0.0000010000,Rhizaria-Chlorarachniophyceae-Bigelowiella_natans_CCMP2755_jgi_Bigna1_76592_fgenesh1_pg.42___70:0.0000029919)100:0.0259030050)100:0.3059382934,Rhizaria-Chlorarachniophyceae-Bigelowiella_natans_CCMP2755_jgi_Bigna1_61041_fgenesh1_kg.17___51___305_1_CFAO_EXTA:0.5079586645)100:0.4171983999)89:0.1702162190)84:0.0477788104,((Discobida-Euglenozoid-Euglena_gracilis_EG_transcript_14295:0.2405665823,Discobida-Euglenozoid-Euglena_gracilis_EG_transcript_18460:0.1873805884)95:0.2306469166,((Discobida-Trypanosoma-Trypanosoma_brucei_tr_Q587E8_Q587E8_TRYB2:0.6466837555,Haptophyta---Emiliania_huxleyi_CCMP1516_tr_R1DD82_R1DD82_EMIHU:1.7680957316)71:0.2550631227,(Discobida-Trypanosoma-Trypanosoma_brucei_tr_Q581A8_Q581A8_TRYB2:0.0976326806,(Discobida-Trypanosoma-Trypanosoma_brucei_tr_Q581B0_Q581B0_TRYB2:0.0000010000,Discobida-Trypanosoma-Trypanosoma_brucei_tr_Q581A9_Q581A9_TRYB2:0.0000010000)100:0.0200920101)100:0.1873443738)71:0.1781209177)76:0.3004133397)85:0.1632787686,((AlveoDino-Dinophyceae-Symbiodinium_microadriaticum_CassKB8_Smic_CassKB8.gene18025.mRNA1:0.0000010000,AlveoDino-Dinophyceae-Symbiodinium_tridacnidorum_CCMP2592_Stri_CCMP2592.gene33701.mRNA1:0.0000010000)77:0.0000025476,AlveoDino-Dinophyceae-Symbiodinium_linucheae_CCMP2456_Slin_CCMP2456.gene26604.mRNA1:0.5722629175)100:0.9017528352)88:0.1769717096,(AlveoDino-Dinophyceae-Prorocentrum_minimum_Gene.80053__MMETSP0053_Transcript_44348__g.80053__m.80053:0.0214377138,AlveoDino-Dinophyceae-Prorocentrum_minimum_Gene.80055__MMETSP0053_Transcript_44349__g.80055__m.80055:0.0568865336)100:0.3199155671)84:0.1135277985)88:0.0597763258)91:0.1017192736,(AlveoDino-Dinophyceae-Gymnodinium_catenatum_GC744_Gene.105214__MMETSP0784_Transcript_54391__g.105214__m.105214:0.4734069765,AlveoDino-Dinophyceae-Karenia_brevis_SP1_MMETSP0573_Transcript_43098_m.52209:0.5871265429)86:0.0493170897)88:0.0721853639,((((AlveoDino-Dinophyceae-Alexandrium_tamarense_CCMP1771_Gene.237185__MMETSP0382_Transcript_114332__g.237185__m.237185:0.1951228108,AlveoDino-Dinophyceae-Alexandrium_tamarense_CCMP1771_Gene.205711__MMETSP0384_Transcript_125978__g.205711__m.205711:0.0017534735)74:0.0367562955,AlveoDino-Dinophyceae-Alexandrium_tamarense_CCMP1771_Gene.197705__MMETSP0382_Transcript_95443__g.197705__m.197705:0.0000023888)99:0.0718211066,(((((AlveoDino-Dinophyceae-Gambierdiscus_australes_MMETSP0766_Transcript_19147_m.29403:0.2133099782,AlveoDino-Dinophyceae-Heterocapsa_rotundata_MMETSP0503_Transcript_72920_m.151293:0.0748334121)49:0.0352913678,(AlveoDino-Dinophyceae-Gymnodinium_catenatum_GC744_Gene.192073__MMETSP0784_Transcript_97690__g.192073__m.192073:0.1718151579,(AlveoDino-Dinophyceae-Noctiluca_scintillans_MMETSP0253_Transcript_27222_m.48688:0.3031044077,AlveoDino-Dinophyceae-Heterocapsa_rotundata_MMETSP0503_Transcript_43493_m.91534:0.2356974240)55:0.0504269283)41:0.0000027140)56:0.0234914365,(AlveoDino-Dinophyceae-Gymnodinium_catenatum_GC744_Gene.26929__MMETSP0784_Transcript_14177__g.26929__m.26929:0.2105009545,AlveoDino-Dinophyceae-Peridinium_aciculiferum_MMETSP0370_Transcript_67022_m.118309:0.2302767520)47:0.0025065683)47:0.0115269445,AlveoDino-Dinophyceae-Peridinium_aciculiferum_MMETSP0370_Transcript_13197_m.22234:0.1740061873)56:0.0319533616,(AlveoDino-Dinophyceae-Prorocentrum_minimum_Gene.10306__MMETSP0053_Transcript_5737__g.10306__m.10306:0.0195485269,AlveoDino-Dinophyceae-Prorocentrum_minimum_Gene.211589__MMETSP0056_Transcript_114813__g.211589__m.211589:0.0971490488)100:0.0950660438)74:0.0341878773)80:0.1020201245,AlveoDino-Dinophyceae-Oxyrrhis_marina_Gene.33894__MMETSP0469_Transcript_22925__g.33894__m.33894:0.3169699050)54:0.0589259157)50:0.0419848157,AlveoDino-Dinophyceae-Amoebophrya_ceratii.g6171.t1:1.0805567066)94:0.0547588504,AlveoDino-Dinophyceae-Fugacium_kawagutii_Fkaw.gene27374.mRNA1:1.3079256573)42:0.0000020224,((AlveoDino-Dinophyceae-Gambierdiscus_australes_MMETSP0766_Transcript_82420_m.124449:0.2699505324,AlveoDino-Dinophyceae-Gymnodinium_catenatum_GC744_Gene.81542__MMETSP0784_Transcript_42627__g.81542__m.81542:0.2661636081)97:0.1517054839,(AlveoDino-Dinophyceae-Durusdinium_trenchii_sh.g18804.t1:0.0189932703,(AlveoDino-Dinophyceae-Cladocopium_goreaui_evm.model.scf7180000354132.2:0.0810657558,AlveoDino-Dinophyceae-Fugacium_kawagutii_Fkaw.gene14338.mRNA1:0.2046081855)100:0.0714406337)100:0.5401948493)95:0.2120589264)83:0.0920936313,AlveoDino-Dinophyceae-Peridinium_aciculiferum_MMETSP0370_Transcript_30713_m.53571:0.1460036608)69:0.0746555601,((AlveoDino-Dinophyceae-Polarella_glacialis_CCMP1383_evm.model.CCMP1383_scf7180000591777.3:0.0000000000,AlveoDino-Dinophyceae-Polarella_glacialis_CCMP2088_evm.model.CCMP2088_scf7180000682346.2:0.0000000000):0.0000010000,AlveoDino-Dinophyceae-Polarella_glacialis_CCMP1383_evm.model.CCMP1383_scf7180000572043.2:0.0000010000)100:0.1997803309)75:0.0547976218,((AlveoDino-Dinophyceae-Cladocopium_goreaui_evm.model.scf7180000353662.14:0.0765081925,(AlveoDino-Dinophyceae-Symbiodinium_necroappetens_CCMP2469_Snec_CCMP2469.gene18930.mRNA1:0.0461947122,AlveoDino-Dinophyceae-Symbiodinium_tridacnidorum_CCMP2592_Stri_CCMP2592.gene43906.mRNA1:0.0101303533)98:0.1277728054)67:0.0869744777,AlveoDino-Dinophyceae-Breviolum_minutum_Bmin.gene18446.mRNA1:0.0283265433)66:0.0278174779)82:0.0182936308,AlveoDino-Dinophyceae-Durusdinium_trenchii_sh.g18184.t1:0.2657716538);
```
