## Supplementary material for "Improved *Cladocopium goreaui* genome assembly reveals features of a facultative coral symbiont and the complex evolutionary history of dinoflagellate genes": OG0003550.treEdited.tre

```
(Alveolata-Chromerida-Chromera_velia_Cvel_23764:1.0195150115,Alveolata-Chromerida-Vitrella_brassicaformis_Vbra_1344:0.2037109410,((((((((((((AlveoDino-Dinophyceae-Alexandrium_tamarense_CCMP1771_MMETSP0378_Transcript_17132_m.14909:0.0462449370,AlveoDino-Dinophyceae-Alexandrium_tamarense_CCMP1771_Gene.211461__MMETSP0384_Transcript_129556__g.211461__m.211461:0.0310548823)97:0.0458630462,(AlveoDino-Dinophyceae-Gambierdiscus_australes_MMETSP0766_Transcript_69461_m.104543:0.0105847772,AlveoDino-Dinophyceae-Gambierdiscus_australes_MMETSP0766_Transcript_69463_m.104545:0.0552194984)39:0.0000025091)56:0.0378384042,((AlveoDino-Dinophyceae-Prorocentrum_minimum_Gene.171632__MMETSP0053_Transcript_95566__g.171632__m.171632:0.0176334233,AlveoDino-Dinophyceae-Prorocentrum_minimum_Gene.154384__MMETSP0056_Transcript_83695__g.154384__m.154384:0.0070274533)100:0.2229671889,(AlveoDino-Dinophyceae-Amphidinium_gibbosum.g3094.t1:0.0624286607,(((AlveoDino-Dinophyceae-Amphidinium_gibbosum.g4558.t1:0.1410223119,AlveoDino-Dinophyceae-Amphidinium_gibbosum.g61072.t1:0.0215799439)60:0.1268915522,((AlveoDino-Dinophyceae-Amphidinium_gibbosum.g16424.t1:0.0182714559,AlveoDino-Dinophyceae-Amphidinium_gibbosum.g61071.t1:0.0000011047)43:0.0034169833,AlveoDino-Dinophyceae-Amphidinium_gibbosum.g61072.t2:0.0672808328)51:0.0335427832)84:0.0864156484,(AlveoDino-Dinophyceae-Amphidinium_gibbosum.g45617.t1:0.0000025450,AlveoDino-Dinophyceae-Amphidinium_gibbosum.g61069.t1:0.0000011047)98:0.0363327437)85:0.0412392795)100:0.4387492846)82:0.1459252800)36:0.0204677086,AlveoDino-Dinophyceae-Heterocapsa_rotundata_MMETSP0503_Transcript_29744_m.63051:0.1161992014)79:0.0418772295,(((((((((((((((AlveoDino-Dinophyceae-Polarella_glacialis_CCMP1383_evm.model.CCMP1383_scf7180000561797.1:0.0000000000,AlveoDino-Dinophyceae-Polarella_glacialis_CCMP2088_evm.model.CCMP2088_scf7180000713560.2:0.0000000000):0.0000000000,AlveoDino-Dinophyceae-Polarella_glacialis_CCMP2088_evm.model.CCMP2088_scf7180000713560.4:0.0000000000):0.0000000000,AlveoDino-Dinophyceae-Polarella_glacialis_CCMP1383_evm.model.CCMP1383_scf7180000561797.3:0.0000000000):0.0000000000,AlveoDino-Dinophyceae-Polarella_glacialis_CCMP1383_evm.model.CCMP1383_scf7180000561797.5:0.0000000000):0.0000000000,AlveoDino-Dinophyceae-Polarella_glacialis_CCMP1383_evm.model.CCMP1383_scf7180000561797.4:0.0000000000):0.0000000000,AlveoDino-Dinophyceae-Polarella_glacialis_CCMP1383_evm.model.CCMP1383_scf7180000592594.7:0.0000000000):0.0000000000,AlveoDino-Dinophyceae-Polarella_glacialis_CCMP2088_evm.model.CCMP2088_scf7180000721800.6:0.0000000000):0.0000000000,AlveoDino-Dinophyceae-Polarella_glacialis_CCMP1383_evm.model.CCMP1383_scf7180000592594.6:0.0000000000):0.0000000000,AlveoDino-Dinophyceae-Polarella_glacialis_CCMP1383_evm.model.CCMP1383_scf7180000592594.5:0.0000000000):0.0000000000,AlveoDino-Dinophyceae-Polarella_glacialis_CCMP1383_evm.model.CCMP1383_scf7180000592594.4:0.0000000000):0.0000000000,AlveoDino-Dinophyceae-Polarella_glacialis_CCMP1383_evm.model.CCMP1383_scf7180000592594.3:0.0000000000):0.0000000000,AlveoDino-Dinophyceae-Polarella_glacialis_CCMP2088_evm.model.CCMP2088_scf7180000713560.3:0.0000000000):0.0000011047,AlveoDino-Dinophyceae-Polarella_glacialis_CCMP1383_evm.model.CCMP1383_scf7180000561797.2:0.0000011047)81:0.0000031552,AlveoDino-Dinophyceae-Polarella_glacialis_CCMP2088_evm.model.CCMP2088_scf7180000721800.7:0.0000011047)49:0.0078496400,(((AlveoDino-Dinophyceae-Polarella_glacialis_CCMP1383_evm.model.CCMP1383_scf7180000589914.4:0.0000000000,AlveoDino-Dinophyceae-Polarella_glacialis_CCMP2088_evm.model.CCMP2088_scf7180000715451.4:0.0000000000):0.0000000000,AlveoDino-Dinophyceae-Polarella_glacialis_CCMP2088_evm.model.CCMP2088_scf7180000715250.2:0.0000000000):0.0000011047,AlveoDino-Dinophyceae-Polarella_glacialis_CCMP1383_evm.model.CCMP1383_scf7180000579326.2:0.0000011047)71:0.0000028969)100:0.3031543774)40:0.0512497379,(((((AlveoDino-Dinophyceae-Cladocopium_goreaui_evm.model.scf7180000355797.7:0.0000000000,AlveoDino-Dinophyceae-Cladocopium_goreaui_evm.model.scf7180000357200.10:0.0000000000):0.0000000000,AlveoDino-Dinophyceae-Cladocopium_goreaui_evm.model.scf7180000355797.5:0.0000000000):0.0000011047,AlveoDino-Dinophyceae-Cladocopium_goreaui_evm.model.scf7180000355797.4_evm.model.scf7180000355797.6:0.0000011047)76:0.0000026705,AlveoDino-Dinophyceae-Breviolum_minutum_Bmin.gene10219.mRNA1:0.0717004156)100:0.1315489167,(((((((((AlveoDino-Dinophyceae-Symbiodinium_microadriaticum_04_503SCI_Smic_04-503SCI.03.gene28157.mRNA1:0.0000000000,AlveoDino-Dinophyceae-Symbiodinium_tridacnidorum_CCMP2592_Stri_CCMP2592.gene44004.mRNA1:0.0000000000):0.0000000000,AlveoDino-Dinophyceae-Symbiodinium_tridacnidorum_CCMP2592_Stri_CCMP2592.gene44005.mRNA1:0.0000000000):0.0000000000,AlveoDino-Dinophyceae-Symbiodinium_tridacnidorum_CCMP2592_Stri_CCMP2592.gene31092.mRNA1:0.0000000000):0.0000000000,AlveoDino-Dinophyceae-Symbiodinium_tridacnidorum_CCMP2592_Stri_CCMP2592.gene31090.mRNA1:0.0000000000):0.0000000000,AlveoDino-Dinophyceae-Symbiodinium_tridacnidorum_CCMP2592_Stri_CCMP2592.gene31091.mRNA1:0.0000000000):0.0000011047,AlveoDino-Dinophyceae-Symbiodinium_tridacnidorum_Sh18_Stri.gene15645.mRNA1:0.0000011047)58:0.0000011047,AlveoDino-Dinophyceae-Symbiodinium_linucheae_CCMP2456_Slin_CCMP2456.gene30507.mRNA1:0.0078285542)53:0.0000031869,AlveoDino-Dinophyceae-Symbiodinium_microadriaticum_CassKB8_Smic_CassKB8.gene28708.mRNA1:0.0000011047)99:0.0561030531,(AlveoDino-Dinophyceae-Symbiodinium_natans_CCMP2548_Snat_CCMP2548.gene5001.mRNA1:0.0000022383,AlveoDino-Dinophyceae-Symbiodinium_natans_CCMP2548_Snat_CCMP2548.gene5002.mRNA1:0.0000011047)98:0.0283264034)99:0.0788510251)100:0.1381481681)48:0.1182109124,(AlveoDino-Dinophyceae-Peridinium_aciculiferum_MMETSP0370_Transcript_101509_m.181051:0.0000025552,AlveoDino-Dinophyceae-Peridinium_aciculiferum_MMETSP0370_Transcript_101512_m.181062:0.0080106250)100:0.1587654554)90:0.1331470247,(AlveoDino-Dinophyceae-Gymnodinium_catenatum_GC744_Gene.100589__MMETSP0784_Transcript_51817__g.100589__m.100589:0.0122300310,AlveoDino-Dinophyceae-Gymnodinium_catenatum_GC744_Gene.100595__MMETSP0784_Transcript_51823__g.100595__m.100595:0.0039982939)100:0.2551322772)100:0.3700425647,(Cyanobacteria---Prochlorococcus_marinus_MIT9313_tr_Q7V659_Q7V659_PROMM:0.2429259590,Cyanobacteria---Prochlorococcus_marinus_SS120_sp_Q9X7I4_PSAF_PROMA:0.3114664210)100:0.5551911272)42:0.0247414242,((((((((((((((((((Rhizaria-Chlorarachniophyceae-Bigelowiella_natans_CCMP2755_jgi_Bigna1_135032_aug1.27_g9740:0.0000000000,Rhizaria-Chlorarachniophyceae-Bigelowiella_natans_CCMP2755_jgi_Bigna1_38605_e_gw1.27.49.1:0.0000000000):0.0000000000,Rhizaria-Chlorarachniophyceae-Bigelowiella_natans_CCMP2755_jgi_Bigna1_88064_estExt_fgenesh1_pg.C_270182:0.0000000000):0.0000000000,Rhizaria-Chlorarachniophyceae-Bigelowiella_natans_CCMP2755_jgi_Bigna1_92493_estExt_fgenesh1_pm.C_270015:0.0000000000):0.0000000000,Rhizaria-Chlorarachniophyceae-Bigelowiella_natans_CCMP2755_jgi_Bigna1_61875_fgenesh1_kg.27___64___AY267663.1:0.0000000000):0.0000000000,Rhizaria-Chlorarachniophyceae-Bigelowiella_natans_CCMP2755_jgi_Bigna1_48475_estExt_Genewise1.C_270117:0.0000000000):0.0000000000,Rhizaria-Chlorarachniophyceae-Bigelowiella_natans_CCMP2755_jgi_Bigna1_54024_estExt_Genewise1Plus.C_270113:0.0000000000):0.0000000000,Rhizaria-Chlorarachniophyceae-Bigelowiella_natans_CCMP2755_jgi_Bigna1_54025_estExt_Genewise1Plus.C_270114:0.0000000000):0.0000000000,Rhizaria-Chlorarachniophyceae-Bigelowiella_natans_CCMP2755_jgi_Bigna1_74131_fgenesh1_pg.27___185:0.0000000000):0.0000000000,Rhizaria-Chlorarachniophyceae-Bigelowiella_natans_CCMP2755_jgi_Bigna1_57744_fgenesh1_pm.27___15:0.0000000000):0.0000000000,Rhizaria-Chlorarachniophyceae-Bigelowiella_natans_CCMP2755_jgi_Bigna1_48474_estExt_Genewise1.C_270116:0.0000000000):0.0000000000,Rhizaria-Chlorarachniophyceae-Bigelowiella_natans_CCMP2755_jgi_Bigna1_24259_gw1.27.49.1:0.0000000000):0.0000000000,Rhizaria-Chlorarachniophyceae-Bigelowiella_natans_CCMP2755_jgi_Bigna1_54026_estExt_Genewise1Plus.C_270115:0.0000000000):0.0000000000,Rhizaria-Chlorarachniophyceae-Bigelowiella_natans_CCMP2755_jgi_Bigna1_61874_fgenesh1_kg.27___63___AAP79177.1:0.0000000000):0.0000000000,Rhizaria-Chlorarachniophyceae-Bigelowiella_natans_CCMP2755_jgi_Bigna1_61873_fgenesh1_kg.27___62___170_1_CFAO_EXTA:0.0000000000):0.0000011047,Rhizaria-Chlorarachniophyceae-Bigelowiella_natans_CCMP2755_jgi_Bigna1_48473_estExt_Genewise1.C_270115:0.0000011047)79:0.0000011047,Rhizaria-Chlorarachniophyceae-Bigelowiella_natans_CCMP2755_jgi_Bigna1_30873_gw1.27.127.1:0.0000011047)40:0.0000032033,((Rhizaria-Chlorarachniophyceae-Bigelowiella_natans_CCMP2755_jgi_Bigna1_30809_gw1.27.126.1:0.0000000000,Rhizaria-Chlorarachniophyceae-Bigelowiella_natans_CCMP2755_jgi_Bigna1_38610_e_gw1.27.127.1:0.0000000000):0.0000000000,Rhizaria-Chlorarachniophyceae-Bigelowiella_natans_CCMP2755_jgi_Bigna1_38656_e_gw1.27.126.1:0.0000000000):0.0000032440)100:0.4295005229,Cyanobacteria---Synechocystis_sp_PCC_6803_sp_P29256_PSAF_SYNY3:0.5312366621)60:0.0671060806)46:0.0187149769,((((Rhodophyta---Chondrus_crispus_YP_007627294.1:0.2341366753,Rhodophyta---Galdieria_sulphuraria_tr_E3UIU5_E3UIU5_GALSU:0.2441033444)98:0.0676639838,((Stramenopiles-Bacillariophyta-Thalassiosira_pseudonana_CCMP1335_tr_A0T0V0_A0T0V0_THAPS:0.0000011047,Stramenopiles-Bacillariophyta-Thalassiosira_pseudonana_CCMP1335_tr_B8LEU6_B8LEU6_THAPS:0.0000011047)100:0.3138355888,Stramenopiles-Phaeophyceae-Ectocarpus_siliculosus_tr_D1J7A8_D1J7A8_ECTSI:0.1720857919)93:0.1015347741)95:0.0959727666,Stramenopiles-Ochrophyta-Nannochloropsis_gaditana_tr_K9ZV47_K9ZV47_9STRA:0.2900015829)72:0.0769085918,(Viridiplantae-Angiosperm-Arabidopsis_thaliana_sp_Q9SHE8_PSAF_ARATH:0.0422552298,Viridiplantae-Angiosperm-Glycine_max_tr_A0A0R4J389_A0A0R4J389_SOYBN:0.0721739158)100:0.2153574610)60:0.0961782933)21:0.0000025198,((((AlveoDino-Dinophyceae-Alexandrium_tamarense_CCMP1771_Gene.297762__MMETSP0384_Transcript_182554__g.297762__m.297762:0.0812885399,Viridiplantae-Prasinophyceae-Bathycoccus_prasinos_XP_007512366.1:0.1392169424)99:0.0845084043,Viridiplantae-Prasinophyceae-Ostreococcus_tauri_XP_003078706.1:0.0398929617)100:0.1344340414,((((AlveoDino-Dinophyceae-Noctiluca_scintillans_MMETSP0253_Transcript_48213_m.86915:0.1509443669,Viridiplantae-Chlorophyceae-Volvox_carteri_f_nagariensis_tr_D8U1I7_D8U1I7_VOLCA:0.1088482460)74:0.0356359713,Viridiplantae-Chlorophyceae-Chlamydomonas_reinhardtii_tr_A8J4S1_A8J4S1_CHLRE:0.0000027424)92:0.1072062436,Discobida-Euglenozoid-Euglena_gracilis_EG_transcript_10340:0.3856527872)97:0.0437993228,((((((((((((((((Viridiplantae-Trebouxiophyceae-Chlorella_variabilis_jgi_ChlNC64A_1_12312_gw1.3.391.1:0.0000000000,Viridiplantae-Trebouxiophyceae-Chlorella_variabilis_jgi_ChlNC64A_1_50367_fgenesh3_pg.C_scaffold_3000240:0.0000000000):0.0000000000,Viridiplantae-Trebouxiophyceae-Chlorella_variabilis_jgi_ChlNC64A_1_29874_estExt_Genewise1.C_30514:0.0000000000):0.0000000000,Viridiplantae-Trebouxiophyceae-Chlorella_variabilis_jgi_ChlNC64A_1_48125_fgenesh3_kg.C_scaffold_3000021:0.0000000000):0.0000000000,Viridiplantae-Trebouxiophyceae-Chlorella_variabilis_jgi_ChlNC64A_1_19889_e_gw1.3.391.1:0.0000000000):0.0000000000,Viridiplantae-Trebouxiophyceae-Chlorella_variabilis_jgi_ChlNC64A_1_29876_estExt_Genewise1.C_30516:0.0000000000):0.0000000000,Viridiplantae-Trebouxiophyceae-Chlorella_variabilis_jgi_ChlNC64A_1_34188_estExt_Genewise1Plus.C_30516:0.0000000000):0.0000000000,Viridiplantae-Trebouxiophyceae-Chlorella_variabilis_jgi_ChlNC64A_1_34187_estExt_Genewise1Plus.C_30515:0.0000000000):0.0000000000,Viridiplantae-Trebouxiophyceae-Chlorella_variabilis_jgi_ChlNC64A_1_20151_e_gw1.3.399.1:0.0000000000):0.0000000000,Viridiplantae-Trebouxiophyceae-Chlorella_variabilis_jgi_ChlNC64A_1_56936_estExt_fgenesh3_pg.C_30238:0.0000000000):0.0000000000,Viridiplantae-Trebouxiophyceae-Chlorella_variabilis_jgi_ChlNC64A_1_34186_estExt_Genewise1Plus.C_30514:0.0000000000):0.0000000000,Viridiplantae-Trebouxiophyceae-Chlorella_variabilis_jgi_ChlNC64A_1_59585_estExt_fgenesh3_kg.C_30021:0.0000000000):0.0000000000,Viridiplantae-Trebouxiophyceae-Chlorella_variabilis_jgi_ChlNC64A_1_29875_estExt_Genewise1.C_30515:0.0000000000):0.0000000000,Viridiplantae-Trebouxiophyceae-Chlorella_variabilis_jgi_ChlNC64A_1_140715_IGS.gm_3_00454:0.0000000000):0.0000011047,Viridiplantae-Trebouxiophyceae-Chlorella_variabilis_jgi_ChlNC64A_1_12545_gw1.3.399.1:0.0000011047)81:0.0000011047,Viridiplantae-Trebouxiophyceae-Chlorella_variabilis_jgi_ChlNC64A_1_19569_e_gw1.3.397.1:0.0000011047)72:0.0000011047,Viridiplantae-Trebouxiophyceae-Chlorella_variabilis_jgi_ChlNC64A_1_12456_gw1.3.397.1:0.0000011047)100:0.2481308354)100:0.1785034407)93:0.0708198857,Stramenopiles-Pelagophyte-Aureococcus_anophagefferens_tr_F0YGY1_F0YGY1_AURAN:0.5119476678)52:0.0762639702)98:0.3604383574);
```
