## Supplementary material for "Improved *Cladocopium goreaui* genome assembly reveals features of a facultative coral symbiont and the complex evolutionary history of dinoflagellate genes": OG0003676.treEdited.tre

```
(Alveolata-Chromerida-Chromera_velia_Cvel_5430:1.1635719857,(((AlveoDino-Dinophyceae-Dinophysis_acuminata_DAEP01_MMETSP0797_Transcript_32998_m.65120:1.4820034401,((Rhizaria-Chlorarachniophyceae-Bigelowiella_natans_CCMP2755_jgi_Bigna1_137144_aug1.37_g11852:0.0000010001,Rhizaria-Chlorarachniophyceae-Bigelowiella_natans_CCMP2755_jgi_Bigna1_75889_fgenesh1_pg.37___140:0.0000010001)100:0.5142600395,(Rhizaria-Chlorarachniophyceae-Bigelowiella_natans_CCMP2755_jgi_Bigna1_77360_fgenesh1_pg.47___84:0.3228771336,Stramenopiles-Pelagophyte-Aureococcus_anophagefferens_tr_F0YLP0_F0YLP0_AURAN:1.3531113323)94:0.0254976364)99:0.5827854791)75:0.3464111070,Opisthokonta-Choanoflagellida-Salpingoeca_rosetta_tr_F2TYN2_F2TYN2_SALR5:1.0402779068)38:0.0942196913,Rhodophyta---Gracilariopsis_chorda_PXF50059.1:1.6883681216)62:0.2898639153,((((((((AlveoDino-Dinophyceae-Dinophysis_acuminata_DAEP01_MMETSP0797_Transcript_62223_m.123756:0.2469963947,(((AlveoDino-Dinophyceae-Alexandrium_tamarense_CCMP1771_Gene.52722__MMETSP0382_Transcript_26076__g.52722__m.52722:0.0798068148,AlveoDino-Dinophyceae-Polarella_glacialis_CCMP2088_evm.model.CCMP2088_scf7180000714666.2:0.4627804504)99:0.1451141712,AlveoDino-Dinophyceae-Gambierdiscus_australes_MMETSP0766_Transcript_85607_m.129346:0.2017261800)87:0.1583472230,AlveoDino-Dinophyceae-Prorocentrum_minimum_Gene.44813__MMETSP0056_Transcript_24299__g.44813__m.44813:0.3713193752)84:0.0406968400)96:0.2116167490,((AlveoDino-Dinophyceae-Alexandrium_tamarense_CCMP1771_Gene.111780__MMETSP0382_Transcript_54137__g.111780__m.111780:0.5295909252,AlveoDino-Dinophyceae-Polarella_glacialis_CCMP1383_evm.model.CCMP1383_scf7180000597277.3:2.8056999285)87:0.3080078499,(AlveoDino-Dinophyceae-Karenia_brevis_SP1_MMETSP0573_Transcript_6666_m.8004:2.7613170639,AlveoDino-Dinophyceae-Prorocentrum_minimum_MMETSP0057_Transcript_104510_m.194006:0.5557973328)74:0.1285773423)74:0.2087742895)65:0.1627575797,AlveoDino-Dinophyceae-Oxyrrhis_marina_Gene.103266__MMETSP0469_Transcript_68407__g.103266__m.103266:0.4524352160)78:0.1966675607,(((AlveoDino-Dinophyceae-Gymnodinium_catenatum_GC744_Gene.68014__MMETSP0784_Transcript_35492__g.68014__m.68014:0.1876646257,AlveoDino-Dinophyceae-Amphidinium_gibbosum.g716.t1:0.3930235358)95:0.0727642099,((((AlveoDino-Dinophyceae-Durusdinium_trenchii_CCMP2556.gene16131.mRNA1:0.0000010001,AlveoDino-Dinophyceae-Durusdinium_trenchii_CCMP2556.gene16153.mRNA1:0.0000010001)100:0.0234712299,AlveoDino-Dinophyceae-Durusdinium_trenchii_sh.g27447.t1:0.0000010001)100:0.1394747500,(((AlveoDino-Dinophyceae-Cladocopium_goreaui_evm.model.scf7180000354759.3:0.0482637684,AlveoDino-Dinophyceae-Cladocopium_C92_CC92.gene16607.mRNA1:0.2291484059)100:0.0636717076,AlveoDino-Dinophyceae-Fugacium_kawagutii_Fkaw.gene313.mRNA1:0.0546747606)88:0.0615366131,AlveoDino-Dinophyceae-Breviolum_minutum_Bmin.gene6782.mRNA1:0.0622388799)96:0.0763475187)92:0.0697308140,((((AlveoDino-Dinophyceae-Symbiodinium_microadriaticum_04_503SCI_Smic_04-503SCI.03.gene30174.mRNA1:0.0000000000,AlveoDino-Dinophyceae-Symbiodinium_necroappetens_CCMP2469_Snec_CCMP2469.gene10844.mRNA1:0.0000000000):0.0000010001,AlveoDino-Dinophyceae-Symbiodinium_microadriaticum_CassKB8_Smic_CassKB8.gene18376.mRNA1:0.0000010001)63:0.0000024067,(AlveoDino-Dinophyceae-Symbiodinium_linucheae_CCMP2456_Slin_CCMP2456.gene15151.mRNA1:0.0000010001,(AlveoDino-Dinophyceae-Symbiodinium_tridacnidorum_Sh18_Stri.gene17982.mRNA1:0.0000010001,AlveoDino-Dinophyceae-Symbiodinium_tridacnidorum_CCMP2592_Stri_CCMP2592.gene27837.mRNA1:0.0199240460)100:0.0205346505)87:0.0116647821)97:0.0555527585,AlveoDino-Dinophyceae-Symbiodinium_natans_CCMP2548_Snat_CCMP2548.gene18253.mRNA1:0.0728441028)100:0.1314560249)96:0.0436106943)72:0.1082110122,(AlveoDino-Dinophyceae-Karenia_brevis_SP1_MMETSP0573_Transcript_6665_m.8002:0.3320176218,(AlveoDino-Dinophyceae-Noctiluca_scintillans_MMETSP0253_Transcript_25404_m.45141:0.2939437849,AlveoDino-Dinophyceae-Peridinium_aciculiferum_MMETSP0371_Transcript_28973_m.50191:0.0000020173)73:0.1732359206)86:0.1613745388)100:0.7439434617)48:0.0575830337,((((((((AlveoDino-Dinophyceae-Alexandrium_tamarense_CCMP1771_Gene.110285__MMETSP0382_Transcript_53494__g.110285__m.110285:0.0744453311,AlveoDino-Dinophyceae-Gambierdiscus_australes_MMETSP0766_Transcript_18940_m.28988:0.1196006136)100:0.0441897788,(AlveoDino-Dinophyceae-Gymnodinium_catenatum_GC744_Gene.97041__MMETSP0784_Transcript_49899__g.97041__m.97041:0.1594809903,AlveoDino-Dinophyceae-Prorocentrum_minimum_Gene.8213__MMETSP0053_Transcript_4639__g.8213__m.8213:0.1924080221)97:0.0842679739)77:0.0320981635,AlveoDino-Dinophyceae-Karenia_brevis_SP1_MMETSP0573_Transcript_28139_m.33602:0.2788416087)79:0.0489465038,AlveoDino-Dinophyceae-Amphidinium_gibbosum.g2777.t1:0.3085014601)98:0.0901771939,AlveoDino-Dinophyceae-Oxyrrhis_marina_Gene.80841__MMETSP0469_Transcript_53772__g.80841__m.80841:0.3511634767)87:0.1102938451,AlveoDino-Dinophyceae-Noctiluca_scintillans_MMETSP0253_Transcript_30980_m.55932:0.2174856809)94:0.2123444555,((AlveoDino-Dinophyceae-Heterocapsa_rotundata_MMETSP0503_Transcript_49342_m.103482:0.4355352343,AlveoDino-Dinophyceae-Polarella_glacialis_CCMP1383_evm.model.CCMP1383_scf7180000589902.6:0.1769208690)59:0.1311273634,((((((AlveoDino-Dinophyceae-Durusdinium_trenchii_CCMP2556.gene14857.mRNA1:0.0000010001,AlveoDino-Dinophyceae-Durusdinium_trenchii_CCMP2556.gene15213.mRNA1:0.0000010001)56:0.0000010001,AlveoDino-Dinophyceae-Durusdinium_trenchii_sh.g19885.t1:0.0000010001)99:0.0987798288,AlveoDino-Dinophyceae-Cladocopium_goreaui_evm.model.scf7180000356121.31:0.0169640257)78:0.0356440186,AlveoDino-Dinophyceae-Fugacium_kawagutii_Fkaw.gene22899.mRNA1:0.1003695146)40:0.0126331240,AlveoDino-Dinophyceae-Breviolum_minutum_Bmin.gene3254.mRNA1:0.0000021797)79:0.0574051816,(((((AlveoDino-Dinophyceae-Symbiodinium_microadriaticum_CCMP2467_Smic.gene20027.mRNA1:0.0000000000,AlveoDino-Dinophyceae-Symbiodinium_microadriaticum_CassKB8_Smic_CassKB8.gene3655.mRNA1:0.0000000000):0.0000000000,AlveoDino-Dinophyceae-Symbiodinium_necroappetens_CCMP2469_Snec_CCMP2469.gene16268.mRNA1:0.0000000000):0.0000010001,AlveoDino-Dinophyceae-Symbiodinium_microadriaticum_04_503SCI_Smic_04-503SCI.03.gene5633.mRNA1:0.0000010001)60:0.0000020195,(AlveoDino-Dinophyceae-Symbiodinium_linucheae_CCMP2456_Slin_CCMP2456.gene28932.mRNA1:0.0185335926,AlveoDino-Dinophyceae-Symbiodinium_tridacnidorum_Sh18_Stri.gene15043.mRNA1:0.0000026390)98:0.0073710623)97:0.0202145671,AlveoDino-Dinophyceae-Symbiodinium_natans_CCMP2548_Snat_CCMP2548.gene24496.mRNA1:0.0354351701)97:0.0714515600)88:0.1013227410)99:0.3102127813)95:0.2033222779,AlveoDino-Dinophyceae-Amoebophrya_ceratii.g17118.t1:1.4853524059)78:0.0293095639)70:0.1528913877,((((AlveoDino-Dinophyceae-Alexandrium_tamarense_CCMP1771_Gene.185281__MMETSP0382_Transcript_89541__g.185281__m.185281:0.1143908581,AlveoDino-Dinophyceae-Gymnodinium_catenatum_GC744_Gene.217618__MMETSP0784_Transcript_111052__g.217618__m.217618:0.1804178350)99:0.1342045148,((((AlveoDino-Dinophyceae-Durusdinium_trenchii_CCMP2556.gene35218.mRNA1:0.0000010001,AlveoDino-Dinophyceae-Durusdinium_trenchii_CCMP2556.gene35222.mRNA1:0.0000010001)100:0.2753901976,(((AlveoDino-Dinophyceae-Cladocopium_goreaui_evm.model.scf7180000346252.5:0.0000010001,AlveoDino-Dinophyceae-Cladocopium_goreaui_evm.model.scf7180000349046.2:0.0000010001)100:0.0387904511,AlveoDino-Dinophyceae-Cladocopium_C92_CC92.gene17194.mRNA1:0.0358287322)99:0.0633307418,AlveoDino-Dinophyceae-Fugacium_kawagutii_Fkaw.gene10467.mRNA1:0.1968597281)93:0.0480010689)45:0.0285797119,AlveoDino-Dinophyceae-Breviolum_minutum_Bmin.gene28079.mRNA1:0.1892624315)96:0.1634606768,(((((AlveoDino-Dinophyceae-Symbiodinium_microadriaticum_04_503SCI_Smic_04-503SCI.03.gene10257.mRNA1:0.0000000000,AlveoDino-Dinophyceae-Symbiodinium_necroappetens_CCMP2469_Snec_CCMP2469.gene28659.mRNA1:0.0000000000):0.0000010001,AlveoDino-Dinophyceae-Symbiodinium_microadriaticum_CassKB8_Smic_CassKB8.gene18373.mRNA1:0.0000010001)100:0.0139410913,AlveoDino-Dinophyceae-Symbiodinium_tridacnidorum_Sh18_Stri.gene8942.mRNA1:0.0000010001)100:0.0557828385,AlveoDino-Dinophyceae-Symbiodinium_natans_CCMP2548_Snat_CCMP2548.gene19637.mRNA1:0.0521717253)90:0.0274042747,AlveoDino-Dinophyceae-Symbiodinium_pilosum_CCMP2461_Spil_CCMP2461.gene10958.mRNA1:0.0039341660)96:0.0549275497)93:0.1327439000)84:0.0168610298,AlveoDino-Dinophyceae-Polarella_glacialis_CCMP2088_evm.model.CCMP2088_scf7180000677321.2:0.6349057593)100:0.4178076800,AlveoDino-Dinophyceae-Oxyrrhis_marina_Gene.92185__MMETSP0469_Transcript_60741__g.92185__m.92185:0.5646962139)99:0.5461572966)81:0.2234335918,(AlveoDino-Dinophyceae-Oxyrrhis_marina_Gene.158020__MMETSP0469_Transcript_104642__g.158020__m.158020:2.6455025996,Stramenopiles-Bacillariophyta-Thalassiosira_pseudonana_CCMP1335_tr_B8BWK1_B8BWK1_THAPS:2.6787902551)26:0.0000027615)57:0.2497123046,Opisthokonta-Choanoflagellida-Salpingoeca_rosetta_tr_F2U0D4_F2U0D4_SALR5:1.0376344190)36:0.2206086131);
```
