## Supplementary material for "Improved *Cladocopium goreaui* genome assembly reveals features of a facultative coral symbiont and the complex evolutionary history of dinoflagellate genes": OG0003800.treEdited.tre

```
(Alveolata-Chromerida-Chromera_velia_Cvel_10377:0.5460227912,((((Alveolata-Chromerida-Vitrella_brassicaformis_Vbra_12150:1.0793340209,(((((((((AlveoDino-Dinophyceae-Dinophysis_acuminata_DAEP01_MMETSP0797_Transcript_27373_m.54541:0.4010687216,(AlveoDino-Dinophyceae-Prorocentrum_minimum_Gene.35102__MMETSP0056_Transcript_18899__g.35102__m.35102:0.2477417307,AlveoDino-Dinophyceae-Prorocentrum_minimum_Gene.56080__MMETSP0056_Transcript_30260__g.56080__m.56080:0.2623988480)92:0.1424199856)100:0.2341437422,(AlveoDino-Dinophyceae-Noctiluca_scintillans_MMETSP0253_Transcript_19943_m.36232:0.3428149283,(AlveoDino-Dinophyceae-Noctiluca_scintillans_MMETSP0253_Transcript_25056_m.44559:0.0966374009,AlveoDino-Dinophyceae-Noctiluca_scintillans_MMETSP0253_Transcript_25059_m.44562:0.1601373162)100:0.3056909767)100:0.3896644978)34:0.0704606642,(((((AlveoDino-Dinophyceae-Alexandrium_tamarense_CCMP1771_Gene.129086__MMETSP0382_Transcript_62379__g.129086__m.129086:0.1763323503,AlveoDino-Dinophyceae-Gambierdiscus_australes_MMETSP0766_Transcript_89557_m.135696:0.1944067291)100:0.0818654815,AlveoDino-Dinophyceae-Alexandrium_tamarense_CCMP1771_Gene.13782__MMETSP0382_Transcript_6954__g.13782__m.13782:0.1715421059)100:0.0786292810,(AlveoDino-Dinophyceae-Heterocapsa_rotundata_MMETSP0503_Transcript_73062_m.151591:0.2303763067,((AlveoDino-Dinophyceae-Cladocopium_goreaui_evm.model.scf7180000357352.7:0.1634902775,(((((((AlveoDino-Dinophyceae-Symbiodinium_microadriaticum_CCMP2467_Smic.gene25855.mRNA1:0.0000000000,AlveoDino-Dinophyceae-Symbiodinium_microadriaticum_CassKB8_Smic_CassKB8.gene6915.mRNA1:0.0000000000):0.0000010001,AlveoDino-Dinophyceae-Symbiodinium_microadriaticum_04_503SCI_Smic_04-503SCI.03.gene7824.mRNA1:0.0000010001)100:0.0027065421,AlveoDino-Dinophyceae-Symbiodinium_necroappetens_CCMP2469_Snec_CCMP2469.gene8883.mRNA1:0.0313061381)99:0.0032115004,AlveoDino-Dinophyceae-Symbiodinium_linucheae_CCMP2456_Slin_CCMP2456.gene4255.mRNA1:0.0106364557)70:0.0029821851,(AlveoDino-Dinophyceae-Symbiodinium_tridacnidorum_Sh18_Stri.gene8681.mRNA1:0.0000010001,AlveoDino-Dinophyceae-Symbiodinium_tridacnidorum_CCMP2592_Stri_CCMP2592.gene38773.mRNA1:0.0040560452)96:0.0047755394)92:0.0082540620,AlveoDino-Dinophyceae-Symbiodinium_natans_CCMP2548_Snat_CCMP2548.gene7072.mRNA1:0.0326073753)52:0.0000023802,AlveoDino-Dinophyceae-Symbiodinium_pilosum_CCMP2461_Spil_CCMP2461.gene3211.mRNA1:0.0589809732)100:0.1462386692)100:0.1091772689,(AlveoDino-Dinophyceae-Polarella_glacialis_CCMP1383_evm.model.CCMP1383_scf7180000595154.3:0.0000010001,AlveoDino-Dinophyceae-Polarella_glacialis_CCMP2088_evm.model.CCMP2088_scf7180000704714.1:0.0000010001)100:0.2936511216)99:0.1085819470)45:0.0490624237)46:0.0366466127,AlveoDino-Dinophyceae-Prorocentrum_minimum_Gene.33118__MMETSP0053_Transcript_18315__g.33118__m.33118:0.3707153147)99:0.2338952573,AlveoDino-Dinophyceae-Gambierdiscus_australes_MMETSP0766_Transcript_67402_m.101658:1.0828980125)79:0.1658756998)15:0.0213403034,((((AlveoDino-Dinophyceae-Alexandrium_tamarense_CCMP1771_Gene.41827__MMETSP0382_Transcript_21037__g.41827__m.41827:0.0000010001,AlveoDino-Dinophyceae-Alexandrium_tamarense_CCMP1771_Gene.228885__MMETSP0384_Transcript_140331__g.228885__m.228885:0.0000010001)100:0.3030625408,AlveoDino-Dinophyceae-Gymnodinium_catenatum_GC744_Gene.129289__MMETSP0784_Transcript_66756__g.129289__m.129289:0.2792492008)100:0.1679211466,AlveoDino-Dinophyceae-Peridinium_aciculiferum_MMETSP0370_Transcript_42904_m.75467:0.3162291832)100:0.1619868333,AlveoDino-Dinophyceae-Karenia_brevis_SP1_Gene.39857__MMETSP0574_Transcript_32922__g.39857__m.39857:0.6866419244)73:0.0903503059)42:0.0763875924,(AlveoDino-Dinophyceae-Gymnodinium_catenatum_GC744_Gene.133649__MMETSP0784_Transcript_69174__g.133649__m.133649:0.3925668641,(((AlveoDino-Dinophyceae-Durusdinium_trenchii_CCMP2556.gene13997.mRNA1:0.0000028371,AlveoDino-Dinophyceae-Durusdinium_trenchii_sh.g8549.t1:0.0503232611)100:0.0339049150,((AlveoDino-Dinophyceae-Cladocopium_goreaui_evm.model.scf7180000356020.5:0.0078899701,AlveoDino-Dinophyceae-Cladocopium_C92_CC92.gene30845.mRNA1:0.0081346771)99:0.0208903631,AlveoDino-Dinophyceae-Breviolum_minutum_Bmin.gene1876.mRNA1:0.0414706915)98:0.0250452447)100:0.1024633565,(((((AlveoDino-Dinophyceae-Symbiodinium_microadriaticum_CCMP2467_Smic.gene16877.mRNA1:0.0000000000,AlveoDino-Dinophyceae-Symbiodinium_necroappetens_CCMP2469_Snec_CCMP2469.gene2906.mRNA1:0.0000000000):0.0000000000,AlveoDino-Dinophyceae-Symbiodinium_microadriaticum_CassKB8_Smic_CassKB8.gene3233.mRNA1:0.0000000000):0.0000010001,AlveoDino-Dinophyceae-Symbiodinium_microadriaticum_04_503SCI_Smic_04-503SCI.03.gene4351.mRNA1:0.0000010001)100:0.0064559200,AlveoDino-Dinophyceae-Symbiodinium_tridacnidorum_Sh18_Stri.gene1070.mRNA1:0.0162897809)94:0.0105637132,AlveoDino-Dinophyceae-Symbiodinium_linucheae_CCMP2456_Slin_CCMP2456.gene184.mRNA1:0.0000024292)100:0.1174818090)100:0.4500219274)100:0.4490587448)48:0.0956703766,(AlveoDino-Dinophyceae-Alexandrium_tamarense_CCMP1771_Gene.41821__MMETSP0382_Transcript_21034__g.41821__m.41821:0.5193978682,(AlveoDino-Dinophyceae-Peridinium_aciculiferum_MMETSP0370_Transcript_2437_m.3728:0.2581508414,(AlveoDino-Dinophyceae-Peridinium_aciculiferum_MMETSP0370_Transcript_30511_m.53052:0.4683056026,AlveoDino-Dinophyceae-Amphidinium_gibbosum.g48800.t1:1.0680341617)96:0.1621354194)97:0.2388231713)68:0.0207046373)34:0.0541755517,(AlveoDino-Dinophyceae-Gambierdiscus_australes_MMETSP0766_Transcript_56187_m.85059:0.6340670374,(AlveoDino-Dinophyceae-Prorocentrum_minimum_Gene.150741__MMETSP0056_Transcript_81466__g.150741__m.150741:0.9012610773,AlveoDino-Dinophyceae-Prorocentrum_minimum_MMETSP0057_Transcript_89927_m.166760:0.5305926642)94:0.0739586529)93:0.1543303987)40:0.0395857646,(((AlveoDino-Dinophyceae-Alexandrium_tamarense_CCMP1771_Gene.73381__MMETSP0382_Transcript_36170__g.73381__m.73381:0.0063797926,AlveoDino-Dinophyceae-Alexandrium_tamarense_CCMP1771_Gene.269285__MMETSP0384_Transcript_165483__g.269285__m.269285:0.0298507260)100:0.3474280862,(AlveoDino-Dinophyceae-Gambierdiscus_australes_MMETSP0766_Transcript_41319_m.61984:0.2246125450,AlveoDino-Dinophyceae-Gambierdiscus_australes_MMETSP0766_Transcript_45580_m.68133:0.3129526268)100:0.1832943803)100:0.2388670347,((AlveoDino-Dinophyceae-Durusdinium_trenchii_CCMP2556.gene32092.mRNA1:0.0577858586,((AlveoDino-Dinophyceae-Cladocopium_C15_evm.model.scaffold_3548.1:0.0201609969,AlveoDino-Dinophyceae-Cladocopium_goreaui_evm.model.scf7180000353828.2:0.0098864115)96:0.0040939480,AlveoDino-Dinophyceae-Cladocopium_C92_CC92.gene23735.mRNA1:0.0083837568)100:0.0866430266)100:0.1553499133,(AlveoDino-Dinophyceae-Symbiodinium_microadriaticum_CCMP2467_Smic.gene2652.mRNA1:0.0679434367,AlveoDino-Dinophyceae-Symbiodinium_natans_CCMP2548_Snat_CCMP2548.gene2510.mRNA1:0.0316831844)99:0.1337968415)100:0.9138059914)54:0.0511938580)42:0.2216755208,AlveoDino-Dinophyceae-Peridinium_aciculiferum_MMETSP0370_Transcript_42903_m.75463:0.2603127584)100:3.8865097830)63:0.2100529222,Actinobacteria---Mycobacterium_tuberculosis_sp_P9WGZ5_RNZ_MYCTU:0.5960774575)77:0.3255866678,Proteobacteria-alpha-Bradyrhizobium_diazoefficiens_USDA110_tr_Q89SL5_Q89SL5_BRADU:1.1747852444)88:0.2314603513,AlveoDino-Dinophyceae-Noctiluca_scintillans_MMETSP0253_Transcript_9411_m.17908:1.1752070535)100:1.2384906340,AlveoDino-Dinophyceae-Gymnodinium_catenatum_GC744_Gene.192277__MMETSP0784_Transcript_97793__g.192277__m.192277:0.2533548532);
```
