## Supplementary material for "Improved *Cladocopium goreaui* genome assembly reveals features of a facultative coral symbiont and the complex evolutionary history of dinoflagellate genes": OG0003882.treEdited.tre

```
(Alveolata-Apicomplexa-Toxoplasma_gondii_XP_002367163.2:1.3030086930,(Alveolata-Chromerida-Chromera_velia_Cvel_50:0.7674182304,(Alveolata-Chromerida-Vitrella_brassicaformis_Vbra_6682:0.0362520118,Alveolata-Chromerida-Vitrella_brassicaformis_Vbra_5315:0.0000027208)100:0.6541958832)97:0.1502820829,((((((((Alveolata-Chromerida-Vitrella_brassicaformis_Vbra_22070:2.6369917930,(((AlveoDino-Dinophyceae-Symbiodinium_microadriaticum_04_503SCI_Smic_04-503SCI.03.gene33662.mRNA1:0.8477098821,Stramenopiles-Ochrophyta-Nannochloropsis_gaditana_tr_W7TQ51_W7TQ51_9STRA:1.2040273496)77:0.1270248920,(Stramenopiles-Bacillariophyta-Fragilariopsis_cylindrus_CCMP1102_jgi_Fracy1_235894_fgenesh2_pg.3___629:0.7419875725,(Stramenopiles-Bacillariophyta-Thalassiosira_pseudonana_CCMP1335_tr_B8C4H9_B8C4H9_THAPS:0.8824086201,Stramenopiles-Bacillariophyta-Phaeodactylum_tricornutum_jgi_Phatr2_45914_estExt_fgenesh1_pg.C_chr_80266:0.9045980460)97:0.2029932094)100:0.5861234396)66:0.0991524088,(Stramenopiles-Phaeophyceae-Ectocarpus_siliculosus_tr_D7FMT3_D7FMT3_ECTSI:0.0957863484,Stramenopiles-Phaeophyceae-Cladosiphon_okamuranus_g13232.t1:0.1196471867)100:0.5635111115)77:0.0394845146)92:0.1166500414,Haptophyta---Emiliania_huxleyi_CCMP1516_tr_R1DG63_R1DG63_EMIHU:1.6888556583)52:0.0667279196,(((((Discobida-Trypanosoma-Trypanosoma_brucei_tr_Q582N4_Q582N4_TRYB2:1.4482484835,Opisthokonta-Fungi-Saccharomyces_cerevisiae_sp_Q04437_KU80_YEAST:2.2344946757)82:0.3343178892,((Viridiplantae-Chlorophyceae-Chlamydomonas_reinhardtii_tr_A0A2K3D1K3_A0A2K3D1K3_CHLRE:0.4203823652,Viridiplantae-Chlorophyceae-Volvox_carteri_f_nagariensis_tr_D8TLE8_D8TLE8_VOLCA:0.5467389994)100:0.4547225331,(Viridiplantae-Trebouxiophyceae-Chlorella_variabilis_jgi_ChlNC64A_1_137246_IGS.gm_19_00013:0.0000010029,Viridiplantae-Trebouxiophyceae-Chlorella_variabilis_jgi_ChlNC64A_1_53981_fgenesh3_pg.C_scaffold_19000006:0.0000010029)100:0.8323007845)97:0.1488038014)61:0.0848314646,(Viridiplantae-Prasinophyceae-Bathycoccus_prasinos_XP_007515718.1:0.8499109778,Viridiplantae-Prasinophyceae-Ostreococcus_tauri_XP_022841043.1:0.8976710683)100:0.4460179283)66:0.0679768847,Glaucophyta---Cyanophora_paradoxa_ConsensusfromContig6998-maker-ConsensusfromContig6998-snap-gene-0.1-mRNA-1_cds_653/422-475_2_-:1.0098099494)50:0.0431762520,((Cryptophyta---Guillardia_theta_CCMP2712_XP_005832076.1:1.1314158987,Opisthokonta-Metazoa-Caenorhabditis_elegans_tr_Q9U2D2_Q9U2D2_CAEEL:1.7259447275)90:0.2719264603,(Opisthokonta-Fungi-Laccaria_bicolor_S238N_H82_tr_B0D3W2_B0D3W2_LACBS:0.6899165051,Opisthokonta-Fungi-Saccharomyces_cerevisiae_sp_P32807_KU70_YEAST:1.8566276346)99:0.3415556998)53:0.0408484785)59:0.0393075274)39:0.0406922895,(((((Discobida-Euglenozoid-Euglena_gracilis_EG_transcript_3369:0.7126686024,(Viridiplantae-Angiosperm-Arabidopsis_thaliana_sp_Q9FQ08_KU70_ARATH:0.2090917840,Viridiplantae-Angiosperm-Glycine_max_tr_K7N5J8_K7N5J8_SOYBN:0.2145637670)100:0.6475384443)93:0.1041191407,(Rhizaria-Chlorarachniophyceae-Bigelowiella_natans_CCMP2755_jgi_Bigna1_138276_aug1.44_g12984:0.0000010029,Rhizaria-Chlorarachniophyceae-Bigelowiella_natans_CCMP2755_jgi_Bigna1_76810_fgenesh1_pg.44___12:0.0000010029)100:0.7468850350)91:0.1018381789,(Amoebozoa-Discosea-Acanthamoeba_castellanii_str_Neff_XP_004351630.1:0.5172792591,Amoebozoa-Evosea-Dictyostelium_discoideum_AX4_sp_Q54MA9_KU70_DICDI:0.5359982675)98:0.1491796423)59:0.0348324162,((Opisthokonta-Choanoflagellida-Salpingoeca_rosetta_tr_F2TX04_F2TX04_SALR5:0.5845873452,((Opisthokonta-Metazoa-Amphimedon_queenslandica_tr_A0A1X7U768_A0A1X7U768_AMPQE:0.3491107984,(Opisthokonta-Metazoa-Homo_sapiens_sp_P12956_XRCC6_HUMAN:0.6184213051,Opisthokonta-Metazoa-Lottia_gigantea_tr_V4A296_V4A296_LOTGI:0.3432761510)86:0.0760017654)76:0.0634342558,(Opisthokonta-Metazoa-Nematostella_vectensis_tr_A7RH48_A7RH48_NEMVE:0.2531418432,((Opisthokonta-Metazoa-Stylophora_pistillata_tr_A0A2B4SAB1_A0A2B4SAB1_STYPI:0.1035599195,Opisthokonta-Metazoa-Porites_lutea_plut2.m8.17833.m1:0.1894192106)100:0.0269853192,Opisthokonta-Metazoa-Orbicella_faveolata_XP_020620472.1:0.0640922341)100:0.1191053599)100:0.1236155703)86:0.1313235054)84:0.0651537187,Opisthokonta-Metazoa-Daphnia_pulex_tr_E9FTZ6_E9FTZ6_DAPPU:1.1317439758)98:0.1580826116)91:0.0786594626,((((Rhodophyta---Chondrus_crispus_XP_005716551.1:0.3332765988,Rhodophyta---Gracilariopsis_chorda_PXF45377.1:0.2573591897)100:0.5477075494,Rhodophyta---Porphyridium_purpureum_evm.model.contig_431.9:1.4781435312)73:0.1870731962,(Rhodophyta---Porphyra_umbilicalis_Pum0143s0020.1.p:0.4127129196,Rhodophyta---Pyropia_yezoensis_contig_15933_g3826:0.1076407096)100:0.9715751161)26:0.0797639853,Rhodophyta---Galdieria_sulphuraria_tr_M2Y1X4_M2Y1X4_GALSU:0.8643360639)93:0.2693528044)69:0.0636912695)65:0.0882197122,(((Alveolata-Ciliophora-Paramecium_tetraurelia_tr_Q4LBE8_Q4LBE8_PARTE:0.0039390356,Alveolata-Ciliophora-Paramecium_tetraurelia_tr_Q4LBE9_Q4LBE9_PARTE:0.0091010081)100:0.5124661742,Alveolata-Ciliophora-Tetrahymena_thermophila_SB210_tr_A4VEG9_A4VEG9_TETTS:0.3793876767)99:0.1163423672,Alveolata-Ciliophora-Tetrahymena_thermophila_SB210_tr_I7MAM7_I7MAM7_TETTS:0.7641872766)100:0.3260860633)73:0.1705939387,AlveoDino-Dinophyceae-Symbiodinium_microadriaticum_CassKB8_Smic_CassKB8.gene37874.mRNA1:1.3492805591)85:0.0238257266,Alveolata-Perkinsea-Perkinsus_marinus_ATCC_50983_tr_C5LU28_C5LU28_PERM5:0.9388970777)89:0.1085447245,(((((AlveoDino-Dinophyceae-Dinophysis_acuminata_DAEP01_MMETSP0797_Transcript_23639_m.46723:0.1800343223,(AlveoDino-Dinophyceae-Gymnodinium_catenatum_GC744_Gene.144210__MMETSP0784_Transcript_74748__g.144210__m.144210:0.2367544772,AlveoDino-Dinophyceae-Heterocapsa_rotundata_MMETSP0503_Transcript_21142_m.44984:0.2565239625)74:0.0158440695)73:0.0252685717,((AlveoDino-Dinophyceae-Alexandrium_tamarense_CCMP1771_Gene.107461__MMETSP0382_Transcript_52332__g.107461__m.107461:0.1564155216,AlveoDino-Dinophyceae-Peridinium_aciculiferum_MMETSP0370_Transcript_73202_m.130196:0.3507427575)91:0.0500423237,(AlveoDino-Dinophyceae-Prorocentrum_minimum_Gene.176213__MMETSP0053_Transcript_98110__g.176213__m.176213:0.3031806171,(((AlveoDino-Dinophyceae-Durusdinium_trenchii_CCMP2556.gene27977.mRNA1:0.1793914190,((AlveoDino-Dinophyceae-Cladocopium_goreaui_evm.model.scf7180000353221.9:0.0119354853,AlveoDino-Dinophyceae-Cladocopium_C92_CC92.gene14063.mRNA1:0.0104148520)99:0.0201046685,(AlveoDino-Dinophyceae-Fugacium_kawagutii_Fkaw.gene21967.mRNA1:0.1547443638,AlveoDino-Dinophyceae-Breviolum_minutum_Bmin.gene10666.mRNA1:0.0436043470)33:0.0117325053)88:0.0823675558)98:0.0587799379,(((AlveoDino-Dinophyceae-Symbiodinium_microadriaticum_CCMP2467_Smic.gene17303.mRNA1:0.0025252798,AlveoDino-Dinophyceae-Symbiodinium_necroappetens_CCMP2469_Snec_CCMP2469.gene26915.mRNA1:0.0400528536)97:0.0071309173,(((AlveoDino-Dinophyceae-Symbiodinium_microadriaticum_04_503SCI_Smic_04-503SCI.03.gene26735.mRNA1:0.0000022029,AlveoDino-Dinophyceae-Symbiodinium_microadriaticum_CassKB8_Smic_CassKB8.gene22066.mRNA1:0.0000010029)100:0.0721719847,AlveoDino-Dinophyceae-Symbiodinium_linucheae_CCMP2456_Slin_CCMP2456.gene21484.mRNA1:0.0566883292)100:0.0914265969,AlveoDino-Dinophyceae-Symbiodinium_tridacnidorum_CCMP2592_Stri_CCMP2592.gene2377.mRNA1:0.0181016305)99:0.0655985017)100:0.0188599284,AlveoDino-Dinophyceae-Symbiodinium_natans_CCMP2548_Snat_CCMP2548.gene7413.mRNA1:0.0204776838)100:0.1396410479)100:0.1345979696,AlveoDino-Dinophyceae-Polarella_glacialis_CCMP2088_evm.model.CCMP2088_scf7180000722940.1:0.1227802637)100:0.0873393304)55:0.0402682169)54:0.0393368042)66:0.0815148033,AlveoDino-Dinophyceae-Amphidinium_gibbosum.g55737.t1:0.2625635623)100:0.2849837313,AlveoDino-Dinophyceae-Amoebophrya_ceratii.g7476.t1:1.1900192180)89:0.1052182977,AlveoDino-Dinophyceae-Oxyrrhis_marina_Gene.23587__MMETSP0468_Transcript_16504__g.23587__m.23587:0.6408631282)86:0.0961784880)32:0.0653995046);
```
