## Supplementary material for "Improved *Cladocopium goreaui* genome assembly reveals features of a facultative coral symbiont and the complex evolutionary history of dinoflagellate genes": OG0003971.treEdited.tre

```
(Alveolata-Apicomplexa-Toxoplasma_gondii_XP_018637194.1:2.1371243424,(((((((((((((Alveolata-Chromerida-Chromera_velia_Cvel_16589:0.8697955004,Alveolata-Chromerida-Vitrella_brassicaformis_Vbra_17984:0.4087430864)100:0.1982120921,(((((((AlveoDino-Dinophyceae-Alexandrium_tamarense_CCMP1771_Gene.3280__MMETSP0382_Transcript_1530__g.3280__m.3280:0.0392705789,AlveoDino-Dinophyceae-Gambierdiscus_australes_MMETSP0766_Transcript_26672_m.40406:0.0803495101)100:0.0411495308,AlveoDino-Dinophyceae-Heterocapsa_rotundata_MMETSP0503_Transcript_62562_m.129718:0.0846046220)97:0.0102174820,(AlveoDino-Dinophyceae-Prorocentrum_minimum_Gene.165135__MMETSP0056_Transcript_89522__g.165135__m.165135:0.1293720301,((((AlveoDino-Dinophyceae-Durusdinium_trenchii_CCMP2556.gene22132.mRNA1:0.0000026861,AlveoDino-Dinophyceae-Durusdinium_trenchii_CCMP2556.gene22163.mRNA1:0.0000027816)100:0.0407340709,((AlveoDino-Dinophyceae-Cladocopium_goreaui_evm.model.scf7180000356339.4:0.0035007200,AlveoDino-Dinophyceae-Cladocopium_C92_CC92.gene7801.mRNA1:0.0106338133)100:0.0116806734,AlveoDino-Dinophyceae-Breviolum_minutum_Bmin.gene3980.mRNA1:0.0243480767)98:0.0247545000)100:0.0445448706,((((((AlveoDino-Dinophyceae-Symbiodinium_microadriaticum_CCMP2467_Smic.gene19312.mRNA1:0.0000000000,AlveoDino-Dinophyceae-Symbiodinium_microadriaticum_CassKB8_Smic_CassKB8.gene4755.mRNA1:0.0000000000):0.0000000000,AlveoDino-Dinophyceae-Symbiodinium_necroappetens_CCMP2469_Snec_CCMP2469.gene4033.mRNA1:0.0000000000):0.0000010118,AlveoDino-Dinophyceae-Symbiodinium_microadriaticum_04_503SCI_Smic_04-503SCI.03.gene7614.mRNA1:0.0000010118)100:0.0000026555,AlveoDino-Dinophyceae-Symbiodinium_tridacnidorum_CCMP2592_Stri_CCMP2592.gene30896.mRNA1:0.0000010118)89:0.0034474049,AlveoDino-Dinophyceae-Symbiodinium_linucheae_CCMP2456_Slin_CCMP2456.gene5689.mRNA1:0.0000021414)99:0.0074054290,AlveoDino-Dinophyceae-Symbiodinium_pilosum_CCMP2461_Spil_CCMP2461.gene8457.mRNA1:0.0104185166)99:0.0254846309)100:0.0964316221,AlveoDino-Dinophyceae-Polarella_glacialis_CCMP1383_evm.model.CCMP1383_scf7180000597243.3:0.0647905932)100:0.0963872308)99:0.0252797897)88:0.0257254333,AlveoDino-Dinophyceae-Gymnodinium_catenatum_GC744_Gene.209069__MMETSP0784_Transcript_107021__g.209069__m.209069:0.1087254537)85:0.0159420187,AlveoDino-Dinophyceae-Karenia_brevis_SP1_MMETSP0573_Transcript_12656_m.15404:0.0724146202)91:0.0498456966,AlveoDino-Dinophyceae-Peridinium_aciculiferum_MMETSP0370_Transcript_60955_m.107630:0.1449674430)94:0.0496884082,AlveoDino-Dinophyceae-Noctiluca_scintillans_MMETSP0253_Transcript_59157_m.107194:0.2613439100)100:0.1707167129)100:0.3909355916,Opisthokonta-Choanoflagellida-Salpingoeca_rosetta_tr_F2U9F2_F2U9F2_SALR5:1.4901326936)47:0.1504810604,(((AlveoDino-Dinophyceae-Alexandrium_tamarense_CCMP1771_Gene.18662__MMETSP0384_Transcript_11590__g.18662__m.18662:0.9795850307,Viridiplantae-Angiosperm-Arabidopsis_thaliana_tr_F4JAZ8_F4JAZ8_ARATH:2.0148906659)22:0.0000028463,Rhizaria-Foraminifera-Reticulomyxa_filosa_tr_X6MPG1_X6MPG1_RETFI:1.2433387075)31:0.0099720323,(Opisthokonta-Metazoa-Amphimedon_queenslandica_tr_A0A1X7VMS4_A0A1X7VMS4_AMPQE:0.3824244116,(((Opisthokonta-Metazoa-Daphnia_pulex_tr_E9H194_E9H194_DAPPU:0.1611848136,Opisthokonta-Metazoa-Homo_sapiens_sp_Q13098_CSN1_HUMAN:0.1318919450)51:0.0206951561,Opisthokonta-Metazoa-Lottia_gigantea_tr_V3Z109_V3Z109_LOTGI:0.1469791205)80:0.0636028713,(Opisthokonta-Metazoa-Nematostella_vectensis_tr_A7SHI2_A7SHI2_NEMVE:0.0646065262,(((Opisthokonta-Metazoa-Acropora_digitifera_aug_v2a.08706.t1:0.0000010118,Opisthokonta-Metazoa-Acropora_digitifera_aug_v2a.08706.t2:0.0000025032)100:0.0405524548,Opisthokonta-Metazoa-Porites_lutea_plut2.m8.14599.m1:0.0000021626)100:0.0316374735,Opisthokonta-Metazoa-Orbicella_faveolata_XP_020622733.1:0.0081401831)100:0.0310218516)100:0.0750162354)46:0.0673599040)99:0.2432503024)47:0.0636074352)40:0.0414327039,(Discobida-Euglenozoid-Euglena_gracilis_EG_transcript_10339:0.4184973208,(((Rhodophyta---Chondrus_crispus_XP_005712200.1:0.3113247173,Rhodophyta---Gracilariopsis_chorda_PXF44841.1:0.3331003305)100:0.3699111883,((Rhodophyta---Cyanidioschyzon_merolae_strain_10D_XP_005535350.1:1.8315031324,(Rhodophyta---Porphyra_umbilicalis_Pum0084s0016.1.p:0.0987286882,Rhodophyta---Pyropia_yezoensis_contig_26403_g6488:0.0744110792)100:0.6815672321)58:0.0274511524,Rhodophyta---Porphyridium_purpureum_evm.model.contig_2083.10:0.5294890531)71:0.0504108304)81:0.0895534561,Rhodophyta---Galdieria_sulphuraria_tr_M2WV52_M2WV52_GALSU:0.6370265637)70:0.0996618440)37:0.0197920081)32:0.0197510437,(Haptophyta---Emiliania_huxleyi_CCMP1516_tr_R1DCB4_R1DCB4_EMIHU:0.0000024035,Haptophyta---Emiliania_huxleyi_CCMP1516_tr_R1D3B5_R1D3B5_EMIHU:0.0240411779)100:0.5745045962)31:0.0496493654,(Glaucophyta---Cyanophora_paradoxa_ConsensusfromContig57586-maker-ConsensusfromContig57586-snap-gene-0.0-mRNA-1_cds_11492/629-710_0__:0.1772424259,((Viridiplantae-Angiosperm-Arabidopsis_thaliana_sp_P45432_CSN1_ARATH:0.0822486980,(Viridiplantae-Angiosperm-Glycine_max_tr_I1JKE3_I1JKE3_SOYBN:0.0160965673,Viridiplantae-Angiosperm-Glycine_max_tr_I1KIH3_I1KIH3_SOYBN:0.0246524715)100:0.0501360188)100:0.1985610013,(((Viridiplantae-Chlorophyceae-Chlamydomonas_reinhardtii_tr_A0A2K3DRR8_A0A2K3DRR8_CHLRE:0.0578205718,Viridiplantae-Chlorophyceae-Volvox_carteri_f_nagariensis_tr_D8U3A7_D8U3A7_VOLCA:0.0563050239)100:0.2625765711,((((((Viridiplantae-Trebouxiophyceae-Chlorella_variabilis_jgi_ChlNC64A_1_8284_gw1.11.84.1:0.0000000000,Viridiplantae-Trebouxiophyceae-Chlorella_variabilis_jgi_ChlNC64A_1_8292_gw1.11.86.1:0.0000000000):0.0000000000,Viridiplantae-Trebouxiophyceae-Chlorella_variabilis_jgi_ChlNC64A_1_23615_e_gw1.11.86.1:0.0000000000):0.0000000000,Viridiplantae-Trebouxiophyceae-Chlorella_variabilis_jgi_ChlNC64A_1_23682_e_gw1.11.85.1:0.0000000000):0.0000000000,Viridiplantae-Trebouxiophyceae-Chlorella_variabilis_jgi_ChlNC64A_1_23607_e_gw1.11.84.1:0.0000000000):0.0000022910,Viridiplantae-Trebouxiophyceae-Chlorella_variabilis_jgi_ChlNC64A_1_8289_gw1.11.85.1:0.0000024199)98:0.0035747094,((Viridiplantae-Trebouxiophyceae-Chlorella_variabilis_jgi_ChlNC64A_1_134423_IGS.gm_11_00269:0.0076868110,(Viridiplantae-Trebouxiophyceae-Chlorella_variabilis_jgi_ChlNC64A_1_57979_estExt_fgenesh3_pg.C_110152:0.0000010118,Viridiplantae-Trebouxiophyceae-Chlorella_variabilis_jgi_ChlNC64A_1_52578_fgenesh3_pg.C_scaffold_11000154:0.0000010118)74:0.0000021394)99:0.0035990571,(((((Viridiplantae-Trebouxiophyceae-Chlorella_variabilis_jgi_ChlNC64A_1_31309_estExt_Genewise1.C_110300:0.0000000000,Viridiplantae-Trebouxiophyceae-Chlorella_variabilis_jgi_ChlNC64A_1_35624_estExt_Genewise1Plus.C_110300:0.0000000000):0.0000000000,Viridiplantae-Trebouxiophyceae-Chlorella_variabilis_jgi_ChlNC64A_1_35626_estExt_Genewise1Plus.C_110302:0.0000000000):0.0000000000,Viridiplantae-Trebouxiophyceae-Chlorella_variabilis_jgi_ChlNC64A_1_35625_estExt_Genewise1Plus.C_110301:0.0000000000):0.0000000000,Viridiplantae-Trebouxiophyceae-Chlorella_variabilis_jgi_ChlNC64A_1_31311_estExt_Genewise1.C_110302:0.0000000000):0.0000010118,Viridiplantae-Trebouxiophyceae-Chlorella_variabilis_jgi_ChlNC64A_1_31310_estExt_Genewise1.C_110301:0.0000026322)80:0.0000021870)76:0.0000021278)100:0.4698596187)86:0.0756419514,(Viridiplantae-Prasinophyceae-Bathycoccus_prasinos_XP_007513288.1:0.7402685758,Viridiplantae-Prasinophyceae-Ostreococcus_tauri_XP_003078531.1:0.6330755836)67:0.1829274190)49:0.0781013793)26:0.0045735986)34:0.0423085806)36:0.0267115194,(Amoebozoa-Discosea-Acanthamoeba_castellanii_str_Neff_XP_004338219.1:0.1937429608,(Amoebozoa-Evosea-Dictyostelium_discoideum_AX4_sp_Q54QX3_CSN1_DICDI:0.3224718834,Cryptophyta---Guillardia_theta_CCMP2712_XP_005834085.1:0.4499583522)79:0.0959979780)54:0.0330293113)55:0.0677283301,(((Opisthokonta-Fungi-Laccaria_bicolor_S238N_H82_tr_B0DZ89_B0DZ89_LACBS:0.0112753082,Opisthokonta-Fungi-Laccaria_bicolor_S238N_H82_tr_B0DZA2_B0DZA2_LACBS:0.0621889793)74:0.0095979404,Opisthokonta-Fungi-Laccaria_bicolor_S238N_H82_tr_B0DZA4_B0DZA4_LACBS:0.0125384707)100:0.7854663649,((Rhizaria-Chlorarachniophyceae-Bigelowiella_natans_CCMP2755_jgi_Bigna1_145723_aug1.103_g20431:0.0000000000,Rhizaria-Chlorarachniophyceae-Bigelowiella_natans_CCMP2755_jgi_Bigna1_83156_fgenesh1_pg.103___3:0.0000000000):0.0000024332,Rhizaria-Chlorarachniophyceae-Bigelowiella_natans_CCMP2755_jgi_Bigna1_91493_estExt_fgenesh1_pg.C_1030003:0.0000020720)100:1.2312496430)63:0.2283914121)55:0.1180120681,((Stramenopiles-Phaeophyceae-Ectocarpus_siliculosus_tr_D8LM81_D8LM81_ECTSI:0.0571983445,Stramenopiles-Phaeophyceae-Cladosiphon_okamuranus_g14074.t1:0.0453252235)100:0.3169135605,Stramenopiles-Ochrophyta-Nannochloropsis_gaditana_tr_W7U5N2_W7U5N2_9STRA:0.4375743452)72:0.0669399058)31:0.0221357243,((((Stramenopiles-Bacillariophyta-Fragilariopsis_cylindrus_CCMP1102_jgi_Fracy1_249224_fgenesh2_pg.26___115:0.0000027005,Stramenopiles-Bacillariophyta-Fragilariopsis_cylindrus_CCMP1102_jgi_Fracy1_264453_estExt_fgenesh2_pg.C_260113:0.0000021392)90:0.0000020123,(Stramenopiles-Bacillariophyta-Fragilariopsis_cylindrus_CCMP1102_jgi_Fracy1_256602_fgenesh2_pg.78___43:0.0000027050,Stramenopiles-Bacillariophyta-Fragilariopsis_cylindrus_CCMP1102_jgi_Fracy1_266455_estExt_fgenesh2_pg.C_780043:0.0000027906)99:0.0075589184)100:0.7486279915,Stramenopiles-Bacillariophyta-Phaeodactylum_tricornutum_jgi_Phatr2_54772_estExt_Phatr1_ua_kg.C_chr_140021:0.8339259872)100:0.5107457170,Stramenopiles-Bacillariophyta-Thalassiosira_pseudonana_CCMP1335_tr_B8C273_B8C273_THAPS:0.7667414998)100:0.5020366570)89:0.4327673177,Opisthokonta-Metazoa-Caenorhabditis_elegans_sp_Q9GS00_CSN1_CAEEL:1.2665695675)84:0.1663240607,Alveolata-Perkinsea-Perkinsus_marinus_ATCC_50983_tr_C5KHY4_C5KHY4_PERM5:2.0080113691)94:0.3039727002,AlveoDino-Dinophyceae-Symbiodinium_microadriaticum_CassKB8_Smic_CassKB8.gene27445.mRNA1:0.7571011957);
```
