## Supplementary material for "Improved *Cladocopium goreaui* genome assembly reveals features of a facultative coral symbiont and the complex evolutionary history of dinoflagellate genes": OG0003979.treEdited.tre

```
(Alveolata-Chromerida-Vitrella_brassicaformis_Vbra_15964:0.8215186156,(((((((Alveolata-Ciliophora-Paramecium_tetraurelia_tr_A0BLH7_A0BLH7_PARTE:0.0000022102,Alveolata-Ciliophora-Paramecium_tetraurelia_tr_A0BRA6_A0BRA6_PARTE:0.0087147917)100:0.5820265791,Alveolata-Ciliophora-Tetrahymena_thermophila_SB210_tr_W7XHB0_W7XHB0_TETTS:0.5755514856)100:0.3550007128,AlveoDino-Dinophyceae-Gymnodinium_catenatum_GC744_Gene.114583__MMETSP0784_Transcript_59010__g.114583__m.114583:1.7225361323)58:0.1622038827,(((Alveolata-Ciliophora-Paramecium_tetraurelia_tr_A0D1I7_A0D1I7_PARTE:0.7102675074,Alveolata-Ciliophora-Tetrahymena_thermophila_SB210_tr_Q22SB5_Q22SB5_TETTS:0.3574148883)98:0.1436724615,Glaucophyta---Cyanophora_paradoxa_ConsensusfromContig10290-snap_masked-ConsensusfromContig10290-abinit-gene-0.0-mRNA-1_cds_3413/507-693_0_-:1.1756862083)82:0.0752858305,(Alveolata-Ciliophora-Paramecium_tetraurelia_tr_A0EG72_A0EG72_PARTE:0.6008458457,Alveolata-Ciliophora-Tetrahymena_thermophila_SB210_tr_Q23KB9_Q23KB9_TETTS:0.3470025639)100:0.3559655005)75:0.1000762708)36:0.0909614675,(((Cryptophyta---Guillardia_theta_CCMP2712_XP_005839641.1:0.6816238965,Rhizaria-Chlorarachniophyceae-Bigelowiella_natans_CCMP2755_jgi_Bigna1_136087_aug1.32_g10795:0.7245261962)69:0.1018009912,Rhizaria-Foraminifera-Reticulomyxa_filosa_tr_X6NQ84_X6NQ84_RETFI:0.8752423442)71:0.0669177132,(((Haptophyta---Emiliania_huxleyi_CCMP1516_tr_R1D710_R1D710_EMIHU:0.0000023451,Haptophyta---Emiliania_huxleyi_CCMP1516_tr_R1F6N3_R1F6N3_EMIHU:0.0000022457)100:0.9034061389,(Stramenopiles-Phaeophyceae-Ectocarpus_siliculosus_tr_D8LT62_D8LT62_ECTSI:0.0032543598,Stramenopiles-Phaeophyceae-Cladosiphon_okamuranus_g6756.t1:0.1783674189)100:0.6855944428)86:0.2140178068,(Opisthokonta-Metazoa-Homo_sapiens_sp_Q96CN5_LRC45_HUMAN:0.3684033475,(Opisthokonta-Metazoa-Stylophora_pistillata_tr_A0A2B4S4R8_A0A2B4S4R8_STYPI:0.0447667807,(Opisthokonta-Metazoa-Orbicella_faveolata_XP_020615954.1:0.0284598150,Opisthokonta-Metazoa-Porites_lutea_plut2.m8.6721.m1:0.1070253622)100:0.0338007414)100:0.4467162889)100:0.2569393498)80:0.0790007356)78:0.1471270609)39:0.0472225798,(((((((((AlveoDino-Dinophyceae-Dinophysis_acuminata_DAEP01_MMETSP0797_Transcript_55022_m.108871:0.1003456925,((AlveoDino-Dinophyceae-Heterocapsa_rotundata_MMETSP0503_Transcript_459_m.1025:0.3496040856,AlveoDino-Dinophyceae-Peridinium_aciculiferum_MMETSP0370_Transcript_33999_m.59893:0.1047679577)99:0.0335256070,AlveoDino-Dinophyceae-Prorocentrum_minimum_MMETSP0057_Transcript_66905_m.123556:0.1108131597)76:0.0000028965)74:0.0100595368,AlveoDino-Dinophyceae-Oxyrrhis_marina_Gene.66128__MMETSP0468_Transcript_47168__g.66128__m.66128:0.5731641796)59:0.0199563723,(((AlveoDino-Dinophyceae-Alexandrium_tamarense_CCMP1771_Gene.145565__MMETSP0382_Transcript_70269__g.145565__m.145565:0.0261567615,AlveoDino-Dinophyceae-Gambierdiscus_australes_MMETSP0766_Transcript_67224_m.101383:0.0172084551)99:0.0698181486,(AlveoDino-Dinophyceae-Gymnodinium_catenatum_GC744_Gene.163083__MMETSP0784_Transcript_84221__g.163083__m.163083:0.1452621552,((AlveoDino-Dinophyceae-Durusdinium_trenchii_sh.g4183.t1:0.0083019454,((AlveoDino-Dinophyceae-Cladocopium_C15_evm.model.scaffold_15489.2:0.0000010000,AlveoDino-Dinophyceae-Cladocopium_goreaui_evm.model.scf7180000348661.1:0.0000010000)72:0.0000026055,AlveoDino-Dinophyceae-Cladocopium_C92_CC92.gene23802.mRNA1:0.0323369575)99:0.0084307283)100:0.0523303431,(((AlveoDino-Dinophyceae-Symbiodinium_microadriaticum_CCMP2467_Smic.gene4335.mRNA1:0.0000010000,AlveoDino-Dinophyceae-Symbiodinium_microadriaticum_04_503SCI_Smic_04-503SCI.03.gene17579.mRNA1:0.0000010000)100:0.2276269626,(AlveoDino-Dinophyceae-Symbiodinium_necroappetens_CCMP2469_Snec_CCMP2469.gene6428.mRNA1:0.0560590276,AlveoDino-Dinophyceae-Symbiodinium_tridacnidorum_CCMP2592_Stri_CCMP2592.gene18990.mRNA1:0.0000020595)82:0.0000021649)81:0.0096074219,AlveoDino-Dinophyceae-Symbiodinium_linucheae_CCMP2456_Slin_CCMP2456.gene23244.mRNA1:0.0781659927)98:0.0372674312)100:0.0553166244)64:0.0121254921)59:0.0183296963,(AlveoDino-Dinophyceae-Polarella_glacialis_CCMP1383_evm.model.CCMP1383_scf7180000597266.6:0.0000010000,AlveoDino-Dinophyceae-Polarella_glacialis_CCMP2088_evm.model.CCMP2088_scf7180000678648.5:0.0000010000)100:0.1256696456)55:0.0120601733)60:0.0514109048,(AlveoDino-Dinophyceae-Noctiluca_scintillans_MMETSP0253_Transcript_46108_m.83269:0.1947511236,AlveoDino-Dinophyceae-Noctiluca_scintillans_MMETSP0253_Transcript_55192_m.100336:0.0764287671)97:0.0635287456)77:0.0914467249,AlveoDino-Dinophyceae-Amphidinium_gibbosum.g50965.t1:0.2341427432)58:0.0195171679,AlveoDino-Dinophyceae-Noctiluca_scintillans_MMETSP0253_Transcript_46106_m.83266:2.0680984039)62:0.0406394741,(((((AlveoDino-Dinophyceae-Alexandrium_tamarense_CCMP1771_Gene.77539__MMETSP0382_Transcript_38103__g.77539__m.77539:0.0126797064,AlveoDino-Dinophyceae-Gambierdiscus_australes_MMETSP0766_Transcript_12219_m.18759:0.0464995619)96:0.0168793015,(((AlveoDino-Dinophyceae-Gymnodinium_catenatum_GC744_Gene.60300__MMETSP0784_Transcript_31576__g.60300__m.60300:0.0535663884,AlveoDino-Dinophyceae-Noctiluca_scintillans_MMETSP0253_Transcript_60918_m.110119:0.7442598478)56:0.0418702375,(AlveoDino-Dinophyceae-Karenia_brevis_SP1_MMETSP0573_Transcript_31806_m.37884:0.0645157211,((AlveoDino-Dinophyceae-Noctiluca_scintillans_MMETSP0253_Transcript_41759_m.75235:0.0243468758,AlveoDino-Dinophyceae-Prorocentrum_minimum_MMETSP0057_Transcript_109247_m.202348:0.1386843390)20:0.0299282162,(AlveoDino-Dinophyceae-Oxyrrhis_marina_Gene.29078__MMETSP0468_Transcript_20184__g.29078__m.29078:0.1533759526,AlveoDino-Dinophyceae-Amphidinium_gibbosum.g69780.t1:0.0012637920)83:0.0662006186)12:0.0192209248)8:0.0152888484)17:0.0172048393,(((AlveoDino-Dinophyceae-Cladocopium_C15_evm.model.scaffold_1118.2:0.0905092187,AlveoDino-Dinophyceae-Cladocopium_goreaui_evm.model.scf7180000353538.3:0.0000026894)97:0.0085983288,((AlveoDino-Dinophyceae-Fugacium_kawagutii_Fkaw.gene16685.mRNA1:0.0084618151,AlveoDino-Dinophyceae-Breviolum_minutum_Bmin.gene8138.mRNA1:0.0000027461)99:0.0172229336,(((((AlveoDino-Dinophyceae-Symbiodinium_microadriaticum_CCMP2467_Smic.gene27628.mRNA1:0.0000000000,AlveoDino-Dinophyceae-Symbiodinium_tridacnidorum_CCMP2592_Stri_CCMP2592.gene15674.mRNA1:0.0000000000):0.0000000000,AlveoDino-Dinophyceae-Symbiodinium_linucheae_CCMP2456_Slin_CCMP2456.gene15196.mRNA1:0.0000000000):0.0000010000,AlveoDino-Dinophyceae-Symbiodinium_necroappetens_CCMP2469_Snec_CCMP2469.gene16589.mRNA1:0.0000010000)65:0.0000028038,AlveoDino-Dinophyceae-Symbiodinium_natans_CCMP2548_Snat_CCMP2548.gene29502.mRNA1:0.0085665106)89:0.0085748785,AlveoDino-Dinophyceae-Symbiodinium_pilosum_CCMP2461_Spil_CCMP2461.gene15984.mRNA1:0.0000029243)96:0.0438929126)69:0.0086069364)88:0.0531376185,(AlveoDino-Dinophyceae-Polarella_glacialis_CCMP1383_evm.model.CCMP1383_scf7180000551703.4:0.0000026601,AlveoDino-Dinophyceae-Polarella_glacialis_CCMP2088_evm.model.CCMP2088_scf7180000719354.1:0.0000027062)100:0.0906888172)57:0.0000022843)24:0.0172048591)26:0.0249409854,AlveoDino-Dinophyceae-Heterocapsa_rotundata_MMETSP0503_Transcript_49562_m.103990:0.2520039887)78:0.0357030322,AlveoDino-Dinophyceae-Peridinium_aciculiferum_MMETSP0370_Transcript_13295_m.22508:0.0713744155)99:0.3221112910,AlveoDino-Dinophyceae-Oxyrrhis_marina_Gene.74900__MMETSP0468_Transcript_52842__g.74900__m.74900:0.0910533291)92:0.0559173965)92:0.1726721709,((((AlveoDino-Dinophyceae-Gymnodinium_catenatum_GC744_Gene.229864__MMETSP0784_Transcript_116785__g.229864__m.229864:0.5055046947,AlveoDino-Dinophyceae-Amphidinium_gibbosum.g626.t1:0.3133885547)100:0.2530496989,AlveoDino-Dinophyceae-Oxyrrhis_marina_Gene.124037__MMETSP0469_Transcript_82661__g.124037__m.124037:0.9032681843)86:0.0935312744,AlveoDino-Dinophyceae-Amoebophrya_ceratii.g9357.t1:1.4402504622)73:0.0274241843,((AlveoDino-Dinophyceae-Oxyrrhis_marina_Gene.36700__MMETSP0468_Transcript_25746__g.36700__m.36700:0.3390834956,AlveoDino-Dinophyceae-Oxyrrhis_marina_Gene.67573__MMETSP0469_Transcript_45770__g.67573__m.67573:0.5767295638)100:0.7361130029,AlveoDino-Dinophyceae-Oxyrrhis_marina_Gene.377__MMETSP0469_Transcript_204__g.377__m.377:1.0511232144)85:0.1673127359)77:0.1211444634)74:0.0987879685,(((AlveoDino-Dinophyceae-Karenia_brevis_SP1_Gene.36280__MMETSP0574_Transcript_29836__g.36280__m.36280:1.0291107372,(Amoebozoa-Evosea-Dictyostelium_discoideum_AX4_tr_Q54B76_Q54B76_DICDI:0.7676092510,Cryptophyta---Guillardia_theta_CCMP2712_XP_005834909.1:1.0438514762)53:0.1672283873)54:0.1591874697,((AlveoDino-Dinophyceae-Amphidinium_gibbosum.g4468.t1:0.0000010000,AlveoDino-Dinophyceae-Amphidinium_gibbosum.g4468.t2:0.0000010000)100:2.2659953640,Discobida-Euglenozoid-Euglena_gracilis_EG_transcript_18137:0.5828399057)55:0.2826239271)35:0.0000024262,(AlveoDino-Dinophyceae-Oxyrrhis_marina_Gene.156196__MMETSP0469_Transcript_103646__g.156196__m.156196:2.7483314833,((((AlveoDino-Dinophyceae-Symbiodinium_microadriaticum_04_503SCI_Smic_04-503SCI.03.gene31654.mRNA1:1.9601700305,Amoebozoa-Evosea-Dictyostelium_discoideum_AX4_tr_Q54FV0_Q54FV0_DICDI:0.6229913309)92:0.2355681465,Opisthokonta-Metazoa-Amphimedon_queenslandica_tr_A0A1X7SHH0_A0A1X7SHH0_AMPQE:0.8547757218)87:0.0779320672,(Haptophyta---Emiliania_huxleyi_CCMP1516_tr_R1FHF9_R1FHF9_EMIHU:0.0176357058,Haptophyta---Emiliania_huxleyi_CCMP1516_tr_R1DBU8_R1DBU8_EMIHU:0.0000025059)99:1.0135616370)80:0.0408687609,((Metamonada---Trichomonas_vaginalis_tr_A2F640_A2F640_TRIVA:0.7507756248,(Metamonada---Trichomonas_vaginalis_tr_A2FL80_A2FL80_TRIVA:0.7607954080,Metamonada---Trichomonas_vaginalis_tr_A2FEE5_A2FEE5_TRIVA:0.6073383802)99:0.1185845575)100:0.4077107214,(Stramenopiles-Pelagophyte-Aureococcus_anophagefferens_tr_F0YH14_F0YH14_AURAN:0.2023434506,Stramenopiles-Pelagophyte-Aureococcus_anophagefferens_tr_F0YT39_F0YT39_AURAN:0.4180598661)100:0.5627977306)95:0.1286923276)64:0.0408117115)23:0.0711279825)65:0.3272832691)27:0.1002904145)26:0.0435558238,(Cryptophyta---Guillardia_theta_CCMP2712_XP_005833742.1:0.5681227748,Cryptophyta---Guillardia_theta_CCMP2712_XP_005837227.1:1.0269035880)99:0.7094571723)74:0.2216909665,Alveolata-Perkinsea-Perkinsus_marinus_ATCC_50983_tr_C5KUW0_C5KUW0_PERM5:1.0265054160);
```
