## Supplementary material for "Improved *Cladocopium goreaui* genome assembly reveals features of a facultative coral symbiont and the complex evolutionary history of dinoflagellate genes": OG0004001.treEdited.tre

```
(Alveolata-Apicomplexa-Plasmodium_falciparum_XP_002808677.1:2.1137086051,((((Alveolata-Apicomplexa-Toxoplasma_gondii_XP_018638307.1:1.6604453289,(Alveolata-Chromerida-Chromera_velia_Cvel_16316:0.9778683949,Alveolata-Chromerida-Vitrella_brassicaformis_Vbra_11750:0.9648468591)99:0.2791803445)60:0.1904211476,(((((AlveoDino-Dinophyceae-Dinophysis_acuminata_DAEP01_MMETSP0797_Transcript_68057_m.135396:0.4036507630,AlveoDino-Dinophyceae-Alexandrium_tamarense_CCMP1771_Gene.50613__MMETSP0384_Transcript_31553__g.50613__m.50613:0.3840785983)95:0.0432990317,(AlveoDino-Dinophyceae-Gymnodinium_catenatum_GC744_Gene.217862__MMETSP0784_Transcript_111125__g.217862__m.217862:0.3735452488,(((((AlveoDino-Dinophyceae-Durusdinium_trenchii_CCMP2556.gene1191.mRNA1:0.0000012175,AlveoDino-Dinophyceae-Durusdinium_trenchii_CCMP2556.gene1093.mRNA1:0.0000012175)60:0.0000024533,AlveoDino-Dinophyceae-Durusdinium_trenchii_sh.g2881.t1:0.0552066211)100:0.1531565237,((AlveoDino-Dinophyceae-Cladocopium_goreaui_evm.model.scf7180000349678.2:0.0367838455,AlveoDino-Dinophyceae-Cladocopium_C92_CC92.gene23085.mRNA1:0.1829102035)100:0.0563746560,AlveoDino-Dinophyceae-Breviolum_minutum_Bmin.gene710.mRNA1:0.0465026069)100:0.1035531949)100:0.1339946059,((((AlveoDino-Dinophyceae-Symbiodinium_microadriaticum_04_503SCI_Smic_04-503SCI.03.gene1374.mRNA1:0.0424251250,AlveoDino-Dinophyceae-Symbiodinium_necroappetens_CCMP2469_Snec_CCMP2469.gene14945.mRNA1:0.0000012175)78:0.0000027889,AlveoDino-Dinophyceae-Symbiodinium_microadriaticum_CassKB8_Smic_CassKB8.gene6948.mRNA1:0.0000032527)100:0.0383988269,AlveoDino-Dinophyceae-Symbiodinium_natans_CCMP2548_Snat_CCMP2548.gene19737.mRNA1:0.0384878663)98:0.0259961486,AlveoDino-Dinophyceae-Symbiodinium_pilosum_CCMP2461_Spil_CCMP2461.gene9890.mRNA1:0.0423408409)100:0.1192867250)100:0.1860938336,AlveoDino-Dinophyceae-Polarella_glacialis_CCMP1383_evm.model.CCMP1383_scf7180000543745.1:0.3583471823)99:0.1212935640)90:0.0674906174)99:0.1895312466,AlveoDino-Dinophyceae-Noctiluca_scintillans_MMETSP0253_Transcript_10782_m.20470:0.4794372252)100:0.4915131747,(Alveolata-Perkinsea-Perkinsus_marinus_ATCC_50983_tr_C5KXT5_C5KXT5_PERM5:0.0123157769,Alveolata-Perkinsea-Perkinsus_marinus_ATCC_50983_tr_C5LDI0_C5LDI0_PERM5:0.0000029356)100:1.7679952810)73:0.0605835630,AlveoDino-Dinophyceae-Oxyrrhis_marina_Gene.22701__MMETSP0469_Transcript_15743__g.22701__m.22701:1.3531121004)84:0.1240628998)97:0.1970131872,Stramenopiles---Blastocystis_ST1_tr_A0A196SFN7_A0A196SFN7_BLAHN:2.0547802329)93:0.2163053935,((((Discobida-Euglenozoid-Euglena_gracilis_EG_transcript_1774:1.5064191843,((((Amoebozoa-Discosea-Acanthamoeba_castellanii_str_Neff_XP_004339786.1:0.6003014604,Amoebozoa-Evosea-Dictyostelium_discoideum_AX4_sp_Q54J88_MMS19_DICDI:0.8059190237)94:0.2186810186,(Opisthokonta-Metazoa-Daphnia_pulex_tr_E9G078_E9G078_DAPPU:1.0549844258,((Opisthokonta-Metazoa-Homo_sapiens_sp_Q96T76_MMS19_HUMAN:0.5837232566,Opisthokonta-Metazoa-Lottia_gigantea_tr_V4BH53_V4BH53_LOTGI:0.8185112701)70:0.0961766801,(Opisthokonta-Metazoa-Nematostella_vectensis_tr_A7SGP8_A7SGP8_NEMVE:0.4427672543,(Opisthokonta-Metazoa-Orbicella_faveolata_XP_020611192.1:0.2389573495,Opisthokonta-Metazoa-Porites_lutea_plut2.m8.12577.m1:0.0779732125)100:0.2550173484)100:0.1908819885)60:0.0616452352)82:0.2167517353)58:0.0729218380,Opisthokonta-Choanoflagellida-Salpingoeca_rosetta_tr_F2U9A6_F2U9A6_SALR5:1.0781526541)40:0.0344144100,(Opisthokonta-Fungi-Laccaria_bicolor_S238N_H82_tr_B0CU71_B0CU71_LACBS:0.9364130680,Opisthokonta-Fungi-Saccharomyces_cerevisiae_sp_P40469_MET18_YEAST:1.2890903750)91:0.2504925401)41:0.0764425514)41:0.0727692681,((Cryptophyta---Guillardia_theta_CCMP2712_XP_005826610.1:1.2598184957,Haptophyta---Emiliania_huxleyi_CCMP1516_tr_R1G624_R1G624_EMIHU:1.7679630276)72:0.1833261399,(Opisthokonta-Metazoa-Caenorhabditis_elegans_tr_O76384_O76384_CAEEL:2.0657166790,(((Viridiplantae-Angiosperm-Arabidopsis_thaliana_sp_Q0WVF8_MMS19_ARATH:0.2985191349,(Viridiplantae-Angiosperm-Glycine_max_tr_K7M3R7_K7M3R7_SOYBN:0.0296110157,Viridiplantae-Angiosperm-Glycine_max_tr_K7M923_K7M923_SOYBN:0.0421970312)100:0.3937296602)100:0.7569311717,(Viridiplantae-Chlorophyceae-Chlamydomonas_reinhardtii_tr_A0A2K3D1E4_A0A2K3D1E4_CHLRE:1.0953102973,(Viridiplantae-Trebouxiophyceae-Chlorella_variabilis_jgi_ChlNC64A_1_137877_IGS.gm_2_00344:0.0000025221,Viridiplantae-Trebouxiophyceae-Chlorella_variabilis_jgi_ChlNC64A_1_49935_fgenesh3_pg.C_scaffold_2000180:0.0000012175)100:0.8677464769)99:0.3400756917)70:0.0701062821,(Viridiplantae-Prasinophyceae-Bathycoccus_prasinos_XP_007512505.1:1.3098218679,Viridiplantae-Prasinophyceae-Ostreococcus_tauri_XP_003083112.2:1.0419666900)99:0.5285550146)85:0.1611694480)44:0.0945291711)25:0.1274082656)17:0.0449460230,(Rhizaria-Chlorarachniophyceae-Bigelowiella_natans_CCMP2755_jgi_Bigna1_134118_aug1.23_g8826:0.0115889938,Rhizaria-Chlorarachniophyceae-Bigelowiella_natans_CCMP2755_jgi_Bigna1_73344_fgenesh1_pg.23___213:0.0547034504)100:1.3241313530)33:0.0827683596,((Stramenopiles-Phaeophyceae-Ectocarpus_siliculosus_tr_D8LJJ0_D8LJJ0_ECTSI:0.0833293110,Stramenopiles-Phaeophyceae-Cladosiphon_okamuranus_g18437.t1:0.1025765930)100:0.7864052343,Stramenopiles-Ochrophyta-Nannochloropsis_gaditana_tr_W7U6Q4_W7U6Q4_9STRA:0.8828942192)100:0.3037472065)52:0.1109303815)84:0.4379708275,(Alveolata-Ciliophora-Paramecium_tetraurelia_tr_A0D0W1_A0D0W1_PARTE:1.7126926272,Alveolata-Ciliophora-Tetrahymena_thermophila_SB210_tr_Q23A85_Q23A85_TETTS:1.3322215375)99:0.4351038465);
```
