## Supplementary material for "Improved *Cladocopium goreaui* genome assembly reveals features of a facultative coral symbiont and the complex evolutionary history of dinoflagellate genes": OG0004167.treEdited.tre

```
(Alveolata-Ciliophora-Paramecium_tetraurelia_tr_A0E441_A0E441_PARTE:1.0961145280,(((((AlveoDino-Dinophyceae-Dinophysis_acuminata_DAEP01_MMETSP0797_Transcript_12567_m.25088:0.2726184769,(AlveoDino-Dinophyceae-Alexandrium_tamarense_CCMP1771_Gene.219898__MMETSP0382_Transcript_106094__g.219898__m.219898:0.0485287732,AlveoDino-Dinophyceae-Peridinium_aciculiferum_MMETSP0370_Transcript_19299_m.32998:0.3431154150)85:0.0371848711)82:0.1574145161,(AlveoDino-Dinophyceae-Polarella_glacialis_CCMP2088_evm.model.CCMP2088_scf7180000713223.4:0.0000010000,AlveoDino-Dinophyceae-Polarella_glacialis_CCMP2088_evm.model.CCMP2088_scf7180000696087.1:0.0000010000)100:0.0894795405)52:0.0809484369,(AlveoDino-Dinophyceae-Amphidinium_gibbosum.g54476.t1:0.5065949252,(((AlveoDino-Dinophyceae-Durusdinium_trenchii_CCMP2556.gene9190.mRNA1:0.0405646897,AlveoDino-Dinophyceae-Cladocopium_goreaui_evm.model.scf7180000353437.40:0.0067271249)95:0.0262077754,AlveoDino-Dinophyceae-Breviolum_minutum_Bmin.gene18205.mRNA1:0.0000023198)100:0.1137357197,((AlveoDino-Dinophyceae-Symbiodinium_tridacnidorum_Sh18_Stri.gene2448.mRNA1:0.0000020989,AlveoDino-Dinophyceae-Symbiodinium_natans_CCMP2548_Snat_CCMP2548.gene5103.mRNA1:0.1764705205)96:0.0118833859,AlveoDino-Dinophyceae-Symbiodinium_pilosum_CCMP2461_Spil_CCMP2461.gene11935.mRNA1:0.0238789854)87:0.0430090995)87:0.0501130869)47:0.0005813772)81:0.2605641226,AlveoDino-Dinophyceae-Heterocapsa_rotundata_MMETSP0503_Transcript_22914_m.48610:0.3346238713)100:0.4765544683,AlveoDino-Dinophyceae-Oxyrrhis_marina_Gene.77100__MMETSP0468_Transcript_54447__g.77100__m.77100:0.6233277154)93:0.3973627012,((((AlveoDino-Dinophyceae-Alexandrium_tamarense_CCMP1771_Gene.104420__MMETSP0384_Transcript_63911__g.104420__m.104420:0.8142989844,(((((((Discobida-Euglenozoid-Euglena_gracilis_EG_transcript_8080:0.4153546626,Discobida-Euglenozoid-Euglena_gracilis_EG_transcript_17657:0.5657965369)95:0.1568756136,(Discobida-Euglenozoid-Euglena_gracilis_EG_transcript_13147:0.5765458888,Discobida-Euglenozoid-Euglena_gracilis_EG_transcript_33622:1.7846005983)42:0.0000025829)87:0.2176813328,(Discobida-Euglenozoid-Euglena_gracilis_EG_transcript_12476:0.5982144922,(Discobida-Euglenozoid-Euglena_gracilis_EG_transcript_15971:1.5416235331,Discobida-Euglenozoid-Euglena_gracilis_EG_transcript_24281:1.1640555507)99:0.3797174256)97:0.1476069440)90:0.3752885136,((((Amoebozoa-Discosea-Acanthamoeba_castellanii_str_Neff_XP_004334714.1:0.6142267012,(Opisthokonta-Metazoa-Nematostella_vectensis_tr_A7S3G9_A7S3G9_NEMVE:0.8372998527,(((Opisthokonta-Metazoa-Nematostella_vectensis_tr_A7S541_A7S541_NEMVE:0.3572195999,((((Opisthokonta-Metazoa-Stylophora_pistillata_tr_A0A2B4T216_A0A2B4T216_STYPI:0.1558097825,(Opisthokonta-Metazoa-Orbicella_faveolata_XP_020622232.1:0.0000010000,Opisthokonta-Metazoa-Orbicella_faveolata_XP_020622233.1:0.0000010000)100:0.1024571035)65:0.0457510001,(Opisthokonta-Metazoa-Acropora_digitifera_aug_v2a.08653.t1:0.4184325779,Opisthokonta-Metazoa-Acropora_digitifera_aug_v2a.08654.t1:0.8352497531)76:0.1319096675)41:0.0305452536,Opisthokonta-Metazoa-Stylophora_pistillata_tr_A0A2B4SVG1_A0A2B4SVG1_STYPI:0.1648522519)96:0.0680317172,((Opisthokonta-Metazoa-Porites_lutea_plut2.m8.15515.m1:0.2045449343,Opisthokonta-Metazoa-Porites_lutea_plut2.m8.15511.m1:0.0969814746)25:0.0304196478,Opisthokonta-Metazoa-Porites_lutea_plut2.m8.15152.m1:0.1425611164)100:0.2263121646)99:0.1142812542)72:0.0624239339,((Opisthokonta-Metazoa-Stylophora_pistillata_tr_A0A2B4SZY9_A0A2B4SZY9_STYPI:0.2342197155,Opisthokonta-Metazoa-Stylophora_pistillata_tr_A0A2B4SY09_A0A2B4SY09_STYPI:0.1710915632)81:0.0381200263,(Opisthokonta-Metazoa-Stylophora_pistillata_tr_A0A2B4T0J9_A0A2B4T0J9_STYPI:0.2484200528,Opisthokonta-Metazoa-Orbicella_faveolata_XP_020610866.1:0.2073565364)77:0.0065540143)100:0.3134320843)96:0.0847980549,((Opisthokonta-Metazoa-Nematostella_vectensis_tr_A7RV25_A7RV25_NEMVE:0.2438720631,((((Opisthokonta-Metazoa-Stylophora_pistillata_tr_A0A2B4SNV1_A0A2B4SNV1_STYPI:0.1938438193,Opisthokonta-Metazoa-Orbicella_faveolata_XP_020606899.1:0.2577924239)88:0.0397681648,(Opisthokonta-Metazoa-Acropora_digitifera_aug_v2a.00234.t1:0.6295207690,((Opisthokonta-Metazoa-Porites_lutea_plut2.m8.4597.m1:0.0317156352,Opisthokonta-Metazoa-Porites_lutea_plut2.m8.4599.m1:0.1025112448)99:0.0406641557,Opisthokonta-Metazoa-Porites_lutea_plut2.m8.4595.m1:0.0442987423)100:0.2035658101)96:0.0675675527)92:0.0546308461,Opisthokonta-Metazoa-Porites_lutea_plut2.m8.4596.m1:0.1495501985)72:0.0037190146,((Opisthokonta-Metazoa-Acropora_digitifera_aug_v2a.00233.t2:0.0000020111,Opisthokonta-Metazoa-Acropora_digitifera_aug_v2a.00233.t1:0.1737018732)100:0.1824341108,Opisthokonta-Metazoa-Porites_lutea_plut2.m8.4598.m1:0.0979334940)76:0.0248885360)100:0.1400548621)99:0.1106927906,(Opisthokonta-Metazoa-Stylophora_pistillata_tr_A0A2B4SXN1_A0A2B4SXN1_STYPI:0.1867965985,Opisthokonta-Metazoa-Orbicella_faveolata_XP_020610837.1:0.0926060980)100:0.3863359624)90:0.1075365704)100:0.2203595096)84:0.0137469524)97:0.0282481187,(((((((Opisthokonta-Metazoa-Amphimedon_queenslandica_tr_A0A1X7UI47_A0A1X7UI47_AMPQE:0.2726295702,Opisthokonta-Metazoa-Amphimedon_queenslandica_tr_A0A1X7UIP6_A0A1X7UIP6_AMPQE:0.3921525484)100:0.1597210709,Opisthokonta-Metazoa-Amphimedon_queenslandica_tr_A0A1X7UQ88_A0A1X7UQ88_AMPQE:0.4838309380)95:0.1174770084,Opisthokonta-Metazoa-Amphimedon_queenslandica_tr_A0A1X7VPY1_A0A1X7VPY1_AMPQE:0.6975357534)67:0.1039866997,(Opisthokonta-Metazoa-Amphimedon_queenslandica_tr_A0A1X7UQJ5_A0A1X7UQJ5_AMPQE:0.5371653759,Opisthokonta-Metazoa-Amphimedon_queenslandica_tr_A0A1X7UQN1_A0A1X7UQN1_AMPQE:0.5817297634)81:0.1114787738)63:0.0674355071,Opisthokonta-Metazoa-Amphimedon_queenslandica_tr_A0A1X7UQZ4_A0A1X7UQZ4_AMPQE:0.4432910418)73:0.1370611589,Opisthokonta-Metazoa-Amphimedon_queenslandica_tr_A0A1X7UQX9_A0A1X7UQX9_AMPQE:0.6687527638)98:0.1190549327,(Opisthokonta-Metazoa-Amphimedon_queenslandica_tr_A0A1X7UQJ0_A0A1X7UQJ0_AMPQE:0.5006126098,Opisthokonta-Metazoa-Amphimedon_queenslandica_tr_A0A1X7URB2_A0A1X7URB2_AMPQE:0.5883073637)98:0.1536855476)100:0.4654443055)70:0.0544361750,((((Opisthokonta-Metazoa-Amphimedon_queenslandica_tr_A0A1X7TAQ2_A0A1X7TAQ2_AMPQE:0.0048883607,Opisthokonta-Metazoa-Amphimedon_queenslandica_tr_A0A1X7VFT0_A0A1X7VFT0_AMPQE:0.0067623310)100:0.1127664091,(Opisthokonta-Metazoa-Amphimedon_queenslandica_tr_A0A1X7TB06_A0A1X7TB06_AMPQE:0.0000027319,Opisthokonta-Metazoa-Amphimedon_queenslandica_tr_A0A1X7VH86_A0A1X7VH86_AMPQE:0.0421607722)100:0.1686185796)100:0.4800332813,(Opisthokonta-Metazoa-Amphimedon_queenslandica_tr_A0A1X7VGT5_A0A1X7VGT5_AMPQE:0.1665244367,Opisthokonta-Metazoa-Amphimedon_queenslandica_tr_A0A1X7VI73_A0A1X7VI73_AMPQE:0.1673480044)100:0.3415397701)100:0.4374493460,(Opisthokonta-Metazoa-Amphimedon_queenslandica_tr_A0A1X7VGH9_A0A1X7VGH9_AMPQE:0.4988090288,(Opisthokonta-Metazoa-Amphimedon_queenslandica_tr_A0A1X7VGT0_A0A1X7VGT0_AMPQE:0.2455455461,Opisthokonta-Metazoa-Amphimedon_queenslandica_tr_A0A1X7VI69_A0A1X7VI69_AMPQE:0.2496768141)100:0.3730583637)100:0.2783018580)90:0.1061967533)71:0.1384193217,Opisthokonta-Metazoa-Homo_sapiens_sp_Q5UAW9_GP157_HUMAN:0.5684431849)88:0.1424771657)72:0.1093345882,Rhizaria-Foraminifera-Reticulomyxa_filosa_tr_X6NUP7_X6NUP7_RETFI:2.3593911635)91:0.2749557302,Opisthokonta-Choanoflagellida-Salpingoeca_rosetta_tr_F2TZB4_F2TZB4_SALR5:2.7504414133)65:0.2280554556,Stramenopiles---Blastocystis_ST1_tr_A0A196SN55_A0A196SN55_BLAHN:2.0715421493)57:0.1531870231)83:0.2485992731,Rhizaria-Foraminifera-Reticulomyxa_filosa_tr_X6M6J2_X6M6J2_RETFI:1.4463285280)83:0.2734765154,(Rhizaria-Chlorarachniophyceae-Bigelowiella_natans_CCMP2755_jgi_Bigna1_84881_estExt_fgenesh1_pg.C_10274:0.0000010000,Rhizaria-Chlorarachniophyceae-Bigelowiella_natans_CCMP2755_jgi_Bigna1_66240_fgenesh1_pg.1___275:0.0000023161)100:0.6904479632)66:0.1223501063,(((Haptophyta---Emiliania_huxleyi_CCMP1516_tr_R1FRL3_R1FRL3_EMIHU:1.4094854194,(Stramenopiles-Phaeophyceae-Ectocarpus_siliculosus_tr_D7G6Z1_D7G6Z1_ECTSI:0.0000021241,Stramenopiles-Phaeophyceae-Cladosiphon_okamuranus_g7591.t1:0.2816413491)100:0.9900883908)90:0.3083131000,((Viridiplantae-Angiosperm-Arabidopsis_thaliana_sp_O04714_GCR1_ARATH:0.1078219953,Viridiplantae-Angiosperm-Glycine_max_tr_I1MX10_I1MX10_SOYBN:0.0184340260)95:0.0111625305,Viridiplantae-Angiosperm-Glycine_max_tr_A0A0R0GBN8_A0A0R0GBN8_SOYBN:0.0097864094)100:0.6471890790)7:0.0000026872,(Rhizaria-Chlorarachniophyceae-Bigelowiella_natans_CCMP2755_jgi_Bigna1_60691_fgenesh1_kg.14___46___0_0_CFAO4451.b1_CFAO_EXTA:1.6839757498,Rhizaria-Chlorarachniophyceae-Bigelowiella_natans_CCMP2755_jgi_Bigna1_81724_fgenesh1_pg.83___53:0.7317877098)48:0.0861978302)41:0.1109845273)41:0.0165940449);
```
