## Supplementary material for "Improved *Cladocopium goreaui* genome assembly reveals features of a facultative coral symbiont and the complex evolutionary history of dinoflagellate genes": OG0004188.treEdited.tre

```
(Alveolata-Apicomplexa-Plasmodium_falciparum_XP_001347969.1:1.0600892954,(((((Alveolata-Apicomplexa-Toxoplasma_gondii_XP_002369352.1:0.4892761929,((Alveolata-Chromerida-Chromera_velia_Cvel_15139:0.3357538034,((((AlveoDino-Dinophyceae-Alexandrium_tamarense_CCMP1771_Gene.222842__MMETSP0382_Transcript_107498__g.222842__m.222842:0.0437611373,((((AlveoDino-Dinophyceae-Gambierdiscus_australes_MMETSP0766_Transcript_76112_m.114682:0.0386239983,AlveoDino-Dinophyceae-Noctiluca_scintillans_MMETSP0253_Transcript_2284_m.4508:0.1852842312)73:0.0211844458,AlveoDino-Dinophyceae-Gymnodinium_catenatum_GC744_Gene.74656__MMETSP0784_Transcript_39076__g.74656__m.74656:0.0425242694)74:0.0491148370,AlveoDino-Dinophyceae-Heterocapsa_rotundata_MMETSP0503_Transcript_71953_m.149424:0.1274839054)66:0.0177697812,AlveoDino-Dinophyceae-Prorocentrum_minimum_MMETSP0057_Transcript_72765_m.134387:0.0576798594)66:0.0372543823)72:0.0107385231,(AlveoDino-Dinophyceae-Peridinium_aciculiferum_MMETSP0370_Transcript_105203_m.187033:0.1119932966,((((((AlveoDino-Dinophyceae-Durusdinium_trenchii_CCMP2556.gene24423.mRNA1:0.0065702316,AlveoDino-Dinophyceae-Durusdinium_trenchii_CCMP2556.gene24385.mRNA1:0.0000020184)57:0.0000024517,AlveoDino-Dinophyceae-Durusdinium_trenchii_sh.g28841.t1:0.4118742694)93:0.0063921544,(((AlveoDino-Dinophyceae-Cladocopium_goreaui_evm.model.scf7180000348346.1:0.0000010000,AlveoDino-Dinophyceae-Cladocopium_C92_CC92.gene6425.mRNA1:0.0000010000)72:0.0000025905,(AlveoDino-Dinophyceae-Cladocopium_goreaui_evm.model.scf7180000351656.7:0.0000023359,AlveoDino-Dinophyceae-Breviolum_minutum_Bmin.gene9693.mRNA1:0.0000021342)99:0.0065859246)51:0.0000025309,AlveoDino-Dinophyceae-Fugacium_kawagutii_Fkaw.gene4379.mRNA1:0.9618074916)92:0.0203967515)96:0.0208820980,((((((AlveoDino-Dinophyceae-Symbiodinium_microadriaticum_CCMP2467_Smic.gene3911.mRNA1:0.0000000000,AlveoDino-Dinophyceae-Symbiodinium_necroappetens_CCMP2469_Snec_CCMP2469.gene8381.mRNA1:0.0000000000):0.0000000000,AlveoDino-Dinophyceae-Symbiodinium_tridacnidorum_CCMP2592_Stri_CCMP2592.gene5836.mRNA1:0.0000000000):0.0000000000,AlveoDino-Dinophyceae-Symbiodinium_microadriaticum_CassKB8_Smic_CassKB8.gene11543.mRNA1:0.0000000000):0.0000000000,AlveoDino-Dinophyceae-Symbiodinium_linucheae_CCMP2456_Slin_CCMP2456.gene5604.mRNA1:0.0000000000):0.0000010000,AlveoDino-Dinophyceae-Symbiodinium_microadriaticum_04_503SCI_Smic_04-503SCI.03.gene7752.mRNA1:0.0000010000)59:0.0000023627,AlveoDino-Dinophyceae-Symbiodinium_tridacnidorum_Sh18_Stri.gene8646.mRNA1:0.0296040784)81:0.0067845417)46:0.0000024042,AlveoDino-Dinophyceae-Symbiodinium_natans_CCMP2548_Snat_CCMP2548.gene10340.mRNA1:0.0065565910)87:0.0287972139,((((AlveoDino-Dinophyceae-Polarella_glacialis_CCMP1383_evm.model.CCMP1383_scf7180000596154.8:0.0000000000,AlveoDino-Dinophyceae-Polarella_glacialis_CCMP2088_evm.model.CCMP2088_scf7180000713373.1:0.0000000000):0.0000000000,AlveoDino-Dinophyceae-Polarella_glacialis_CCMP2088_evm.model.CCMP2088_scf7180000666820.1:0.0000000000):0.0000010000,AlveoDino-Dinophyceae-Polarella_glacialis_CCMP2088_evm.model.CCMP2088_scf7180000712473.3:0.0000022356)57:0.0000022480,AlveoDino-Dinophyceae-Polarella_glacialis_CCMP1383_evm.model.CCMP1383_scf7180000597066.25:0.0000010000)100:0.1635021181)96:0.0526615959)93:0.0403745073)78:0.0730611481,AlveoDino-Dinophyceae-Oxyrrhis_marina_Gene.2359__MMETSP0469_Transcript_1932__g.2359__m.2359:0.1167657768)91:0.0632899712,Alveolata-Perkinsea-Perkinsus_marinus_ATCC_50983_tr_C5KDB0_C5KDB0_PERM5:0.2914885216)99:0.0839269671)71:0.0230454564,Alveolata-Chromerida-Vitrella_brassicaformis_Vbra_2420:0.2412913200)92:0.0862697308)61:0.0609970142,((AlveoDino-Dinophyceae-Oxyrrhis_marina_Gene.161473__MMETSP0469_Transcript_107157__g.161473__m.161473:0.2828797499,((Stramenopiles-Phaeophyceae-Ectocarpus_siliculosus_tr_D7FTP3_D7FTP3_ECTSI:0.0138711710,Stramenopiles-Phaeophyceae-Cladosiphon_okamuranus_g10620.t1:0.0000027508)100:0.2945220765,Stramenopiles-Ochrophyta-Nannochloropsis_gaditana_tr_W7TM93_W7TM93_9STRA:0.4337261195)90:0.0789939612)72:0.0923797462,(((Discobida-Trypanosoma-Trypanosoma_brucei_tr_Q388L3_Q388L3_TRYB2:1.1625254871,((Opisthokonta-Metazoa-Amphimedon_queenslandica_tr_A0A1X7UVV9_A0A1X7UVV9_AMPQE:0.2618169697,(Opisthokonta-Metazoa-Homo_sapiens_sp_Q92643_GPI8_HUMAN:0.1192373107,((Opisthokonta-Metazoa-Nematostella_vectensis_tr_A7SBK7_A7SBK7_NEMVE:0.0673689274,(Opisthokonta-Metazoa-Orbicella_faveolata_XP_020630806.1:0.0000010000,Opisthokonta-Metazoa-Porites_lutea_plut2.m8.9249.m1:0.0275668572)100:0.0348376733)98:0.0563445366,Opisthokonta-Metazoa-Lottia_gigantea_tr_V4CAL6_V4CAL6_LOTGI:0.0803377622)95:0.0350696671)95:0.0205961862)76:0.0347481656,(Opisthokonta-Metazoa-Daphnia_pulex_tr_E9H7U8_E9H7U8_DAPPU:0.0866367740,Opisthokonta-Metazoa-Caenorhabditis_elegans_sp_P49048_GPI8_CAEEL:0.3080017925)74:0.0591071035)71:0.0832876874)49:0.0506816906,(((Glaucophyta---Cyanophora_paradoxa_ConsensusfromContig7812-snap_masked-ConsensusfromContig7812-abinit-gene-0.0-mRNA-1_cds_1283/42-96_0_-:0.3185245195,(Viridiplantae-Chlorophyceae-Chlamydomonas_reinhardtii_tr_A0A2K3DVV5_A0A2K3DVV5_CHLRE:0.1065524369,Viridiplantae-Chlorophyceae-Volvox_carteri_f_nagariensis_tr_D8TUJ9_D8TUJ9_VOLCA:0.0192661253)100:0.3151824221)69:0.0853358622,(Viridiplantae-Angiosperm-Arabidopsis_thaliana_tr_Q8GYI6_Q8GYI6_ARATH:0.0178343132,(Viridiplantae-Angiosperm-Glycine_max_tr_A0A0R0EET6_A0A0R0EET6_SOYBN:0.1752200748,(Viridiplantae-Angiosperm-Glycine_max_tr_I1JWD3_I1JWD3_SOYBN:0.0000010000,Viridiplantae-Angiosperm-Glycine_max_tr_I1KDB7_I1KDB7_SOYBN:0.0068013129)36:0.0000025816)47:0.0311005051)100:0.1520064124)34:0.1002374025,Rhizaria-Foraminifera-Reticulomyxa_filosa_tr_X6MAW2_X6MAW2_RETFI:0.7033395216)23:0.0130944055)15:0.0222104285,((Amoebozoa-Discosea-Acanthamoeba_castellanii_str_Neff_XP_004340182.1:0.1650533131,Cryptophyta---Guillardia_theta_CCMP2712_XP_005828460.1:0.2763515482)63:0.0555377810,(Amoebozoa-Evosea-Dictyostelium_discoideum_AX4_tr_Q54N74_Q54N74_DICDI:0.1330185094,(Opisthokonta-Fungi-Laccaria_bicolor_S238N_H82_tr_B0DAV8_B0DAV8_LACBS:0.1299288831,Opisthokonta-Fungi-Saccharomyces_cerevisiae_sp_P49018_GPI8_YEAST:0.1488886713)98:0.0729750412)28:0.0262665037)27:0.0333440310)39:0.0360106198)20:0.0330009012)43:0.0466201423,(Opisthokonta-Choanoflagellida-Salpingoeca_rosetta_tr_F2UHG4_F2UHG4_SALR5:0.5819714199,((Stramenopiles-Pelagophyte-Aureococcus_anophagefferens_tr_F0Y664_F0Y664_AURAN:0.5126450788,((((((((((((((Viridiplantae-Trebouxiophyceae-Chlorella_variabilis_jgi_ChlNC64A_1_9320_gw1.5.170.1:0.0000000000,Viridiplantae-Trebouxiophyceae-Chlorella_variabilis_jgi_ChlNC64A_1_34728_estExt_Genewise1Plus.C_50376:0.0000000000):0.0000000000,Viridiplantae-Trebouxiophyceae-Chlorella_variabilis_jgi_ChlNC64A_1_57273_estExt_fgenesh3_pg.C_50196:0.0000000000):0.0000000000,Viridiplantae-Trebouxiophyceae-Chlorella_variabilis_jgi_ChlNC64A_1_21105_e_gw1.5.170.1:0.0000000000):0.0000000000,Viridiplantae-Trebouxiophyceae-Chlorella_variabilis_jgi_ChlNC64A_1_20863_e_gw1.5.182.1:0.0000000000):0.0000000000,Viridiplantae-Trebouxiophyceae-Chlorella_variabilis_jgi_ChlNC64A_1_143038_IGS.gm_5_00367:0.0000000000):0.0000000000,Viridiplantae-Trebouxiophyceae-Chlorella_variabilis_jgi_ChlNC64A_1_30415_estExt_Genewise1.C_50376:0.0000000000):0.0000000000,Viridiplantae-Trebouxiophyceae-Chlorella_variabilis_jgi_ChlNC64A_1_34726_estExt_Genewise1Plus.C_50374:0.0000000000):0.0000000000,Viridiplantae-Trebouxiophyceae-Chlorella_variabilis_jgi_ChlNC64A_1_21389_e_gw1.5.176.1:0.0000000000):0.0000000000,Viridiplantae-Trebouxiophyceae-Chlorella_variabilis_jgi_ChlNC64A_1_51034_fgenesh3_pg.C_scaffold_5000201:0.0000000000):0.0000000000,Viridiplantae-Trebouxiophyceae-Chlorella_variabilis_jgi_ChlNC64A_1_9494_gw1.5.182.1:0.0000000000):0.0000000000,Viridiplantae-Trebouxiophyceae-Chlorella_variabilis_jgi_ChlNC64A_1_30414_estExt_Genewise1.C_50375:0.0000000000):0.0000000000,Viridiplantae-Trebouxiophyceae-Chlorella_variabilis_jgi_ChlNC64A_1_34727_estExt_Genewise1Plus.C_50375:0.0000000000):0.0000000000,Viridiplantae-Trebouxiophyceae-Chlorella_variabilis_jgi_ChlNC64A_1_30413_estExt_Genewise1.C_50374:0.0000000000):0.0000010000,Viridiplantae-Trebouxiophyceae-Chlorella_variabilis_jgi_ChlNC64A_1_9366_gw1.5.176.1:0.0000010000)100:0.3541773248)96:0.1632107820,Viridiplantae-Prasinophyceae-Ostreococcus_tauri_XP_003083197.1:0.3585768825)92:0.1711887150)60:0.0852185060)59:0.1043585067,(AlveoDino-Dinophyceae-Symbiodinium_microadriaticum_CassKB8_Smic_CassKB8.gene37682.mRNA1:1.6795436305,Viridiplantae-Prasinophyceae-Bathycoccus_prasinos_XP_007514913.1:0.3341041969)42:0.0057046254)71:0.1290615201,(((((((Stramenopiles-Bacillariophyta-Fragilariopsis_cylindrus_CCMP1102_jgi_Fracy1_141077_gw1.1.513.1:0.0000000000,Stramenopiles-Bacillariophyta-Fragilariopsis_cylindrus_CCMP1102_jgi_Fracy1_179018_e_gw1.1.1625.1:0.0000000000):0.0000000000,Stramenopiles-Bacillariophyta-Fragilariopsis_cylindrus_CCMP1102_jgi_Fracy1_178626_e_gw1.1.1709.1:0.0000000000):0.0000000000,Stramenopiles-Bacillariophyta-Fragilariopsis_cylindrus_CCMP1102_jgi_Fracy1_178916_e_gw1.1.513.1:0.0000000000):0.0000000000,Stramenopiles-Bacillariophyta-Fragilariopsis_cylindrus_CCMP1102_jgi_Fracy1_159040_gw1.1.1709.1:0.0000000000):0.0000010000,Stramenopiles-Bacillariophyta-Fragilariopsis_cylindrus_CCMP1102_jgi_Fracy1_158103_gw1.1.1625.1:0.0000010000)100:0.3969464264,Stramenopiles-Bacillariophyta-Phaeodactylum_tricornutum_jgi_Phatr2_30638_estExt_Genewise1.C_chr_240090:0.4220196832)100:0.2087502314,Stramenopiles-Bacillariophyta-Thalassiosira_pseudonana_CCMP1335_tr_B5YND7_B5YND7_THAPS:0.4296975440)98:0.1442050053)100:0.4705497293,((Alveolata-Ciliophora-Paramecium_tetraurelia_tr_A0CDN8_A0CDN8_PARTE:0.0000020149,Alveolata-Ciliophora-Paramecium_tetraurelia_tr_Q2PMF0_Q2PMF0_PARTE:0.0398430000)100:0.9775420213,Alveolata-Ciliophora-Tetrahymena_thermophila_SB210_tr_Q24I93_Q24I93_TETTS:0.3735002388)100:0.3231158412);
```
