## Supplementary material for "Improved *Cladocopium goreaui* genome assembly reveals features of a facultative coral symbiont and the complex evolutionary history of dinoflagellate genes": OG0004237.treEdited.tre

```
(Alveolata-Apicomplexa-Plasmodium_falciparum_XP_001349144.1:1.0650603631,Alveolata-Apicomplexa-Toxoplasma_gondii_XP_018634839.1:0.6368016432,(((((Alveolata-Chromerida-Chromera_velia_Cvel_29012:0.6136362400,AlveoDino-Dinophyceae-Amoebophrya_ceratii.g7266.t1:0.9488151117)89:0.0975060968,((((AlveoDino-Dinophyceae-Dinophysis_acuminata_DAEP01_MMETSP0797_Transcript_27833_m.55567:0.2164834397,(((AlveoDino-Dinophyceae-Alexandrium_tamarense_CCMP1771_Gene.17361__MMETSP0384_Transcript_10708__g.17361__m.17361:0.0798436871,AlveoDino-Dinophyceae-Gambierdiscus_australes_MMETSP0766_Transcript_32758_m.49478:0.1819323844)99:0.0634916060,AlveoDino-Dinophyceae-Gymnodinium_catenatum_GC744_Gene.6698__MMETSP0784_Transcript_3862__g.6698__m.6698:0.1809681797)79:0.0278730779,(((AlveoDino-Dinophyceae-Heterocapsa_rotundata_MMETSP0503_Transcript_19582_m.41947:0.2256764793,AlveoDino-Dinophyceae-Prorocentrum_minimum_MMETSP0057_Transcript_127984_m.237631:0.2860966212)58:0.0520039651,AlveoDino-Dinophyceae-Peridinium_aciculiferum_MMETSP0370_Transcript_2487_m.3872:0.1460465122)52:0.0353410456,((((AlveoDino-Dinophyceae-Durusdinium_trenchii_CCMP2556.gene2734.mRNA1:0.0000022941,AlveoDino-Dinophyceae-Durusdinium_trenchii_sh.g12503.t1:0.0512392771)100:0.1279933513,(((AlveoDino-Dinophyceae-Cladocopium_goreaui_evm.model.scf7180000345772.10:0.0084626822,AlveoDino-Dinophyceae-Symbiodinium_microadriaticum_CCMP2467_Smic.gene7722.mRNA1:2.1146026124)46:0.0000031764,AlveoDino-Dinophyceae-Cladocopium_C92_CC92.gene15611.mRNA1:0.0048699502)77:0.0244979282,(AlveoDino-Dinophyceae-Fugacium_kawagutii_Fkaw.gene24485.mRNA1:0.0412459158,AlveoDino-Dinophyceae-Breviolum_minutum_Bmin.gene18805.mRNA1:0.0595047002)50:0.0119561654)77:0.0483458793)98:0.0689662673,((((((AlveoDino-Dinophyceae-Symbiodinium_microadriaticum_CCMP2467_Smic.gene24243.mRNA1:0.0870329561,(AlveoDino-Dinophyceae-Symbiodinium_microadriaticum_04_503SCI_Smic_04-503SCI.03.gene3153.mRNA1:0.0000012536,AlveoDino-Dinophyceae-Symbiodinium_microadriaticum_CassKB8_Smic_CassKB8.gene12821.mRNA1:0.0000012536)63:0.0000023477)99:0.0043715266,AlveoDino-Dinophyceae-Symbiodinium_necroappetens_CCMP2469_Snec_CCMP2469.gene12799.mRNA1:0.0000025512)98:0.0026962379,AlveoDino-Dinophyceae-Symbiodinium_linucheae_CCMP2456_Slin_CCMP2456.gene7152.mRNA1:0.0060771720)100:0.0374190912,(AlveoDino-Dinophyceae-Symbiodinium_tridacnidorum_Sh18_Stri.gene24321.mRNA1:0.0050125518,AlveoDino-Dinophyceae-Symbiodinium_tridacnidorum_CCMP2592_Stri_CCMP2592.gene7268.mRNA1:0.0046989509)100:0.0227914501)100:0.0537312369,AlveoDino-Dinophyceae-Symbiodinium_pilosum_CCMP2461_Spil_CCMP2461.gene1044.mRNA1:0.1147537705)93:0.0279243888,AlveoDino-Dinophyceae-Symbiodinium_natans_CCMP2548_Snat_CCMP2548.gene29980.mRNA1:0.0843978208)100:0.1124808269)100:0.1792692780,((AlveoDino-Dinophyceae-Polarella_glacialis_CCMP1383_evm.model.CCMP1383_scf7180000597817.1:0.0000025397,AlveoDino-Dinophyceae-Polarella_glacialis_CCMP2088_evm.model.CCMP2088_scf7180000713544.2:0.0000031743)100:0.0513347786,AlveoDino-Dinophyceae-Polarella_glacialis_CCMP1383_evm.model.CCMP1383_scf7180000590566.8:0.0000027894)100:0.2157713986)58:0.0338738735)77:0.0469537092)70:0.0392573301)86:0.0633699090,AlveoDino-Dinophyceae-Karenia_brevis_SP1_MMETSP0573_Transcript_59337_m.70879:0.3102521058)89:0.0915586387,AlveoDino-Dinophyceae-Noctiluca_scintillans_MMETSP0253_Transcript_54718_m.99530:0.3607841957)99:0.1599808181,AlveoDino-Dinophyceae-Amphidinium_gibbosum.g39160.t1:0.8316152767)99:0.1151972585)84:0.0754930366,((((((Alveolata-Ciliophora-Paramecium_tetraurelia_tr_A0CJT5_A0CJT5_PARTE:0.3125492408,Alveolata-Ciliophora-Paramecium_tetraurelia_tr_A0CMX9_A0CMX9_PARTE:0.0066031367)100:0.6737662725,Alveolata-Ciliophora-Tetrahymena_thermophila_SB210_tr_Q23TE6_Q23TE6_TETTS:0.6526171826)100:0.6558767740,((AlveoDino-Dinophyceae-Symbiodinium_microadriaticum_CassKB8_Smic_CassKB8.gene34226.mRNA1:1.3138425138,Stramenopiles---Blastocystis_ST1_tr_A0A196SDT4_A0A196SDT4_BLAHN:0.6934074958)86:0.3492812818,((((((Stramenopiles-Bacillariophyta-Fragilariopsis_cylindrus_CCMP1102_jgi_Fracy1_248250_fgenesh2_pg.23___55:0.0000000000,Stramenopiles-Bacillariophyta-Fragilariopsis_cylindrus_CCMP1102_jgi_Fracy1_194807_e_gw1.23.88.1:0.0000000000):0.0000000000,Stramenopiles-Bacillariophyta-Fragilariopsis_cylindrus_CCMP1102_jgi_Fracy1_139419_gw1.23.88.1:0.0000000000):0.0000012536,Stramenopiles-Bacillariophyta-Fragilariopsis_cylindrus_CCMP1102_jgi_Fracy1_228669_fgenesh2_pm.23___26:0.0000012536)100:0.4996217084,Stramenopiles-Bacillariophyta-Phaeodactylum_tricornutum_jgi_Phatr2_43438_estExt_fgenesh1_pg.C_chr_20188:0.4527629079)99:0.1585029866,Stramenopiles-Bacillariophyta-Thalassiosira_pseudonana_CCMP1335_tr_B8CCY6_B8CCY6_THAPS:0.7852783067)100:0.3502858190,((Stramenopiles-Phaeophyceae-Ectocarpus_siliculosus_tr_D7FN43_D7FN43_ECTSI:0.0816161503,Stramenopiles-Phaeophyceae-Cladosiphon_okamuranus_g15551.t1:0.0862291203)100:0.6345858922,Stramenopiles-Ochrophyta-Nannochloropsis_gaditana_tr_W7U7T0_W7U7T0_9STRA:0.7534323866)66:0.0748654824)98:0.2156941830)76:0.1539535391)54:0.1100848928,(((((Discobida-Euglenozoid-Euglena_gracilis_EG_transcript_19107:1.0251051054,(Viridiplantae-Angiosperm-Arabidopsis_thaliana_sp_Q8LDQ4_TAP46_ARATH:0.1546355741,(Viridiplantae-Angiosperm-Glycine_max_tr_I1JYQ8_I1JYQ8_SOYBN:0.0162548303,Viridiplantae-Angiosperm-Glycine_max_tr_I1KAT4_I1KAT4_SOYBN:0.0155488911)100:0.2020634514)100:0.6362272305)89:0.1214367217,(Amoebozoa-Discosea-Acanthamoeba_castellanii_str_Neff_XP_004341003.1:0.9282298365,Haptophyta---Emiliania_huxleyi_CCMP1516_tr_R1D104_R1D104_EMIHU:1.2252248808)92:0.4942048911)79:0.1094211318,(Cryptophyta---Guillardia_theta_CCMP2712_XP_005822320.1:1.2610470001,(((Viridiplantae-Chlorophyceae-Chlamydomonas_reinhardtii_tr_A8J0D6_A8J0D6_CHLRE:0.2793120446,Viridiplantae-Chlorophyceae-Volvox_carteri_f_nagariensis_tr_D8TMN1_D8TMN1_VOLCA:0.1676652314)100:0.5272767612,(Viridiplantae-Trebouxiophyceae-Chlorella_variabilis_jgi_ChlNC64A_1_142745_IGS.gm_5_00074:0.0000012536,Viridiplantae-Trebouxiophyceae-Chlorella_variabilis_jgi_ChlNC64A_1_50873_fgenesh3_pg.C_scaffold_5000040:0.0000012536)100:0.6464917398)98:0.1835392047,(Viridiplantae-Prasinophyceae-Bathycoccus_prasinos_XP_007511859.1:1.1311552536,Viridiplantae-Prasinophyceae-Ostreococcus_tauri_XP_022838620.1:0.9605173742)99:0.3229829519)93:0.1150447213)79:0.1221543635)84:0.1543440623,((Rhodophyta---Chondrus_crispus_XP_005711799.1:0.3802073162,Rhodophyta---Gracilariopsis_chorda_PXF40224.1:0.5354670619)99:0.2530154779,Rhodophyta---Porphyridium_purpureum_evm.model.contig_454.5:0.8267410403)100:0.4198941205)58:0.1014333676,(Amoebozoa-Evosea-Dictyostelium_discoideum_AX4_tr_Q54WI1_Q54WI1_DICDI:1.3506400220,(((Opisthokonta-Choanoflagellida-Salpingoeca_rosetta_tr_F2UGM0_F2UGM0_SALR5:1.3757003509,((Opisthokonta-Metazoa-Amphimedon_queenslandica_tr_A0A1X7TLJ8_A0A1X7TLJ8_AMPQE:0.9794250503,((Opisthokonta-Metazoa-Daphnia_pulex_tr_E9HKE8_E9HKE8_DAPPU:0.6364478794,(Opisthokonta-Metazoa-Caenorhabditis_elegans_sp_Q9N4E9_PP4RS_CAEEL:1.1260864672,Opisthokonta-Metazoa-Lottia_gigantea_tr_V3ZS56_V3ZS56_LOTGI:0.5481798555)86:0.1104644076)86:0.1039399516,(Opisthokonta-Metazoa-Homo_sapiens_tr_A0A1W2PR95_A0A1W2PR95_HUMAN:0.1206316046,Opisthokonta-Metazoa-Homo_sapiens_sp_P78318_IGBP1_HUMAN:0.0070959417)100:0.6767871203)85:0.1317985324)80:0.0681012201,(Opisthokonta-Metazoa-Nematostella_vectensis_tr_A7RHJ2_A7RHJ2_NEMVE:0.2644208833,((Opisthokonta-Metazoa-Stylophora_pistillata_tr_A0A2B4S2H1_A0A2B4S2H1_STYPI:0.1026515870,(Opisthokonta-Metazoa-Orbicella_faveolata_XP_020608829.1:0.0036184904,(Opisthokonta-Metazoa-Orbicella_faveolata_XP_020608836.1:0.0000012536,Opisthokonta-Metazoa-Orbicella_faveolata_XP_020608844.1:0.0000012536)100:0.0204155591)100:0.1122228221)97:0.0540405138,Opisthokonta-Metazoa-Porites_lutea_plut2.m8.20196.m1:0.1853064779)100:0.3074603757)100:0.2176353740)97:0.2514742592)71:0.0894257227,Opisthokonta-Fungi-Saccharomyces_cerevisiae_sp_Q04372_TAP42_YEAST:1.4000661151)95:0.1632388589,(Opisthokonta-Fungi-Laccaria_bicolor_S238N_H82_tr_B0CSW6_B0CSW6_LACBS:1.2992441262,(Rhizaria-Chlorarachniophyceae-Bigelowiella_natans_CCMP2755_jgi_Bigna1_146460_aug1.115_g21168:0.0045522415,Rhizaria-Chlorarachniophyceae-Bigelowiella_natans_CCMP2755_jgi_Bigna1_83766_fgenesh1_pg.115___2:0.0000022166)100:1.1728055340)68:0.1137423496)59:0.0725369098)47:0.0447454848)36:0.0624810671)71:0.2238933967,Alveolata-Perkinsea-Perkinsus_marinus_ATCC_50983_tr_C5KMQ0_C5KMQ0_PERM5:1.5269634437)58:0.0747721359,(Discobida-Trypanosoma-Trypanosoma_brucei_tr_Q57XV0_Q57XV0_TRYB2:1.6145024885,Metamonada---Trichomonas_vaginalis_tr_A2F772_A2F772_TRIVA:1.4723851769)76:0.2556007226)71:0.2893202721)57:0.1428779636,AlveoDino-Dinophyceae-Oxyrrhis_marina_MMETSP0471_Transcript_11596_m.16938:0.5528647283)71:0.2153726330,Alveolata-Chromerida-Vitrella_brassicaformis_Vbra_3302:0.8036880449)71:0.1238172070);
```
