## Supplementary material for "Improved *Cladocopium goreaui* genome assembly reveals features of a facultative coral symbiont and the complex evolutionary history of dinoflagellate genes": OG0004357.treEdited.tre

```
(Alveolata-Ciliophora-Paramecium_tetraurelia_tr_A0BD07_A0BD07_PARTE:1.0923345552,(Alveolata-Ciliophora-Paramecium_tetraurelia_tr_A0BD08_A0BD08_PARTE:0.8940777746,((((((((((((AlveoDino-Dinophyceae-Dinophysis_acuminata_DAEP01_MMETSP0797_Transcript_39369_m.78409:0.4755061745,(AlveoDino-Dinophyceae-Breviolum_minutum_Bmin.gene3.mRNA1:0.9113695814,((AlveoDino-Dinophyceae-Polarella_glacialis_CCMP1383_evm.model.CCMP1383_scf7180000592213.1:0.0000023395,AlveoDino-Dinophyceae-Polarella_glacialis_CCMP1383_evm.model.CCMP1383_scf7180000547378.2:0.0131946671)100:0.0220927031,AlveoDino-Dinophyceae-Polarella_glacialis_CCMP2088_evm.model.CCMP2088_scf7180000683532.2:0.0000022376)100:0.4267128261)86:0.2708668859)84:0.1471652816,((AlveoDino-Dinophyceae-Dinophysis_acuminata_DAEP01_MMETSP0797_Transcript_39370_m.78414:0.8611363740,((((AlveoDino-Dinophyceae-Alexandrium_tamarense_CCMP1771_Gene.113782__MMETSP0382_Transcript_55143__g.113782__m.113782:0.0000025682,AlveoDino-Dinophyceae-Alexandrium_tamarense_CCMP1771_Gene.224306__MMETSP0384_Transcript_137412__g.224306__m.224306:0.0000028266)91:0.3058129373,AlveoDino-Dinophyceae-Gambierdiscus_australes_MMETSP0766_Transcript_83623_m.126442:0.3113965166)91:0.2737279962,(AlveoDino-Dinophyceae-Gymnodinium_catenatum_GC744_Gene.69186__MMETSP0784_Transcript_36200__g.69186__m.69186:0.9032470346,AlveoDino-Dinophyceae-Oxyrrhis_marina_Gene.14058__MMETSP0470_Transcript_10217__g.14058__m.14058:1.3386474515)57:0.1191057389)55:0.1131236655,((AlveoDino-Dinophyceae-Gymnodinium_catenatum_GC744_Gene.63559__MMETSP0784_Transcript_33288__g.63559__m.63559:0.8197906133,AlveoDino-Dinophyceae-Heterocapsa_rotundata_MMETSP0503_Transcript_70843_m.147017:0.7350890306)50:0.1017743904,AlveoDino-Dinophyceae-Peridinium_aciculiferum_MMETSP0370_Transcript_30923_m.53940:0.7536326526)46:0.1090186160)62:0.0364618476)24:0.0247429087,(((AlveoDino-Dinophyceae-Symbiodinium_microadriaticum_04_503SCI_Smic_04-503SCI.03.gene4875.mRNA1:0.0000028545,AlveoDino-Dinophyceae-Symbiodinium_tridacnidorum_CCMP2592_Stri_CCMP2592.gene19111.mRNA1:0.3593045458)98:0.0515606827,(AlveoDino-Dinophyceae-Symbiodinium_microadriaticum_CassKB8_Smic_CassKB8.gene6821.mRNA1:0.0000029428,AlveoDino-Dinophyceae-Symbiodinium_necroappetens_CCMP2469_Snec_CCMP2469.gene1713.mRNA1:0.0500444488)85:0.0000020181)100:0.5761743455,(AlveoDino-Dinophyceae-Polarella_glacialis_CCMP1383_evm.model.CCMP1383_scf7180000593543.2:0.0000020079,AlveoDino-Dinophyceae-Polarella_glacialis_CCMP1383_evm.model.CCMP1383_scf7180000590885.2:0.0180211669)100:0.8320175533)97:0.7049416344)54:0.0650672804)39:0.0638817387,AlveoDino-Dinophyceae-Gymnodinium_catenatum_GC744_Gene.63562__MMETSP0784_Transcript_33289__g.63562__m.63562:0.9662632576)77:0.1221765492,(AlveoDino-Dinophyceae-Karenia_brevis_SP1_MMETSP0573_Transcript_29229_m.35026:0.8045101164,(AlveoDino-Dinophyceae-Noctiluca_scintillans_MMETSP0253_Transcript_11372_m.21658:1.1130089158,AlveoDino-Dinophyceae-Prorocentrum_minimum_MMETSP0057_Transcript_77520_m.143128:1.0560069226)93:0.0687282410)93:0.0750577857)84:0.2632904247,AlveoDino-Dinophyceae-Oxyrrhis_marina_MMETSP0471_Transcript_59887_m.87784:0.7987954292)64:0.0612223966,(((((AlveoDino-Dinophyceae-Heterocapsa_rotundata_MMETSP0503_Transcript_29873_m.63313:0.2608662683,AlveoDino-Dinophyceae-Heterocapsa_rotundata_MMETSP0503_Transcript_29876_m.63324:0.1097366234)97:0.1858625810,AlveoDino-Dinophyceae-Amphidinium_gibbosum.g65760.t1:0.3274323050)94:0.0697949979,AlveoDino-Dinophyceae-Amphidinium_gibbosum.g65759.t1:0.4058219708)85:0.0237425966,AlveoDino-Dinophyceae-Amphidinium_gibbosum.g65761.t1:0.2637063683)82:0.0490940689,(AlveoDino-Dinophyceae-Heterocapsa_rotundata_MMETSP0503_Transcript_29881_m.63344:0.5731290936,((((AlveoDino-Dinophyceae-Durusdinium_trenchii_CCMP2556.gene34616.mRNA1:0.0573295314,AlveoDino-Dinophyceae-Durusdinium_trenchii_CCMP2556.gene34841.mRNA1:0.0000028171)100:0.1449972610,AlveoDino-Dinophyceae-Symbiodinium_natans_CCMP2548_Snat_CCMP2548.gene2091.mRNA1:0.0318615247)86:0.0285674501,AlveoDino-Dinophyceae-Symbiodinium_pilosum_CCMP2461_Spil_CCMP2461.gene19926.mRNA1:0.0277867753)84:0.0124971781,(AlveoDino-Dinophyceae-Symbiodinium_microadriaticum_CassKB8_Smic_CassKB8.gene27165.mRNA1:0.0021099235,AlveoDino-Dinophyceae-Symbiodinium_tridacnidorum_CCMP2592_Stri_CCMP2592.gene25482.mRNA1:0.3012326745)99:0.0192978517)100:0.3929379382)85:0.0417099338)94:0.1028784659)63:0.0846345406,AlveoDino-Dinophyceae-Amoebophrya_ceratii.g5342.t1:0.8753195460)52:0.0572838998,((((((AlveoDino-Dinophyceae-Gymnodinium_catenatum_GC744_Gene.24081__MMETSP0784_Transcript_13070__g.24081__m.24081:0.2366338425,(AlveoDino-Dinophyceae-Noctiluca_scintillans_MMETSP0253_Transcript_20726_m.37617:0.1746589439,((AlveoDino-Dinophyceae-Noctiluca_scintillans_MMETSP0253_Transcript_20727_m.37618:0.4216330903,AlveoDino-Dinophyceae-Heterocapsa_rotundata_MMETSP0503_Transcript_25547_m.54293:0.2105593177)90:0.0624193491,AlveoDino-Dinophyceae-Heterocapsa_rotundata_MMETSP0503_Transcript_25537_m.54268:0.0000029444)86:0.1619336956)69:0.0271025974)89:0.0848277954,(AlveoDino-Dinophyceae-Noctiluca_scintillans_MMETSP0253_Transcript_47657_m.85912:0.2508797712,(AlveoDino-Dinophyceae-Amphidinium_gibbosum.g4972.t1:0.3609710844,AlveoDino-Dinophyceae-Amphidinium_gibbosum.g54808.t1:0.4556300413)4:0.0000152026)30:0.1109314839)89:0.0892460203,(((AlveoDino-Dinophyceae-Durusdinium_trenchii_CCMP2556.gene30806.mRNA1:0.0298518870,((((AlveoDino-Dinophyceae-Durusdinium_trenchii_sh.g12451.t1:0.2786696027,AlveoDino-Dinophyceae-Fugacium_kawagutii_Fkaw.gene5113.mRNA1:0.0937754483)65:0.0486505992,AlveoDino-Dinophyceae-Breviolum_minutum_Bmin.gene7263.mRNA1:0.1594870663)63:0.0399695193,AlveoDino-Dinophyceae-Cladocopium_C92_CC92.gene2394.mRNA1:0.0237080710)65:0.0891135361,(AlveoDino-Dinophyceae-Cladocopium_C15_evm.model.scaffold_11342.4:0.0000010038,AlveoDino-Dinophyceae-Cladocopium_goreaui_evm.model.scf7180000356925.64:0.0000022978)99:0.0184394353)62:0.0400771039)88:0.1641851944,((((((((AlveoDino-Dinophyceae-Durusdinium_trenchii_sh.g12452.t1:0.2029031832,(AlveoDino-Dinophyceae-Cladocopium_goreaui_evm.model.scf7180000356925.93:0.0029214068,AlveoDino-Dinophyceae-Cladocopium_C92_CC92.gene2393.mRNA1:0.0067891596)85:0.0756497643)100:0.5474540071,AlveoDino-Dinophyceae-Symbiodinium_microadriaticum_CassKB8_Smic_CassKB8.gene26512.mRNA1:0.0000025326)64:0.0000091471,AlveoDino-Dinophyceae-Symbiodinium_microadriaticum_CCMP2467_Smic.gene12677.mRNA1:0.4012255313)68:0.0223847712,AlveoDino-Dinophyceae-Symbiodinium_necroappetens_CCMP2469_Snec_CCMP2469.gene20302.mRNA1:0.0146507973)86:0.0925742655,AlveoDino-Dinophyceae-Symbiodinium_microadriaticum_CCMP2467_Smic.gene12678.mRNA1:0.1021618767)88:0.2134311634,AlveoDino-Dinophyceae-Symbiodinium_linucheae_CCMP2456_Slin_CCMP2456.gene9382.mRNA1:0.0148223023)88:0.1270736568,(AlveoDino-Dinophyceae-Symbiodinium_microadriaticum_CCMP2467_Smic.gene12681.mRNA1:0.0000020289,AlveoDino-Dinophyceae-Symbiodinium_microadriaticum_CassKB8_Smic_CassKB8.gene6958.mRNA1:0.0458021714)100:0.0302564551)84:0.0156047318,AlveoDino-Dinophyceae-Symbiodinium_natans_CCMP2548_Snat_CCMP2548.gene16123.mRNA1:0.0185262490)88:0.0860969455)100:0.1456965419,(AlveoDino-Dinophyceae-Polarella_glacialis_CCMP2088_evm.model.CCMP2088_scf7180000720514.1:0.0000027992,AlveoDino-Dinophyceae-Polarella_glacialis_CCMP2088_evm.model.CCMP2088_scf7180000711892.1:0.0000027308)100:0.2232551172)99:0.0894932554)86:0.0889072972,AlveoDino-Dinophyceae-Noctiluca_scintillans_MMETSP0253_Transcript_47656_m.85911:0.4067242776)76:0.0374068687,AlveoDino-Dinophyceae-Oxyrrhis_marina_MMETSP0471_Transcript_17673_m.26564:0.9464558427)90:0.0787572171,(AlveoDino-Dinophyceae-Karenia_brevis_SP1_MMETSP0573_Transcript_69799_m.82977:0.3788627288,AlveoDino-Dinophyceae-Polarella_glacialis_CCMP2088_evm.model.CCMP2088_scf7180000688937.2:0.5744788845)100:0.4771111787)60:0.0558835557)69:0.1901472838,AlveoDino-Dinophyceae-Amoebophrya_ceratii.g3574.t1:1.0573203587)72:0.0698798673,AlveoDino-Dinophyceae-Alexandrium_tamarense_CCMP1771_Gene.190846__MMETSP0384_Transcript_116996__g.190846__m.190846:1.0005999087)82:0.2775485876,(((AlveoDino-Dinophyceae-Fugacium_kawagutii_Fkaw.gene5112.mRNA1:0.5058365413,((AlveoDino-Dinophyceae-Symbiodinium_microadriaticum_CCMP2467_Smic.gene12679.mRNA1:0.0189157190,AlveoDino-Dinophyceae-Symbiodinium_microadriaticum_04_503SCI_Smic_04-503SCI.03.gene1100.mRNA1:0.0000022157)100:0.4092331667,(AlveoDino-Dinophyceae-Polarella_glacialis_CCMP1383_evm.model.CCMP1383_scf7180000588011.1:0.0000020986,AlveoDino-Dinophyceae-Polarella_glacialis_CCMP2088_evm.model.CCMP2088_scf7180000717051.2:0.0000024989)100:0.6083709264)99:0.2768843464)100:1.8972391050,Discobida-Euglenozoid-Euglena_gracilis_EG_transcript_2094:0.8383019370)71:0.3419748351,((AlveoDino-Dinophyceae-Symbiodinium_microadriaticum_04_503SCI_Smic_04-503SCI.03.gene38337.mRNA1:0.7775436791,Stramenopiles-Pelagophyte-Aureococcus_anophagefferens_tr_F0Y6Y2_F0Y6Y2_AURAN:0.7781260804)91:0.1987771882,Glaucophyta---Cyanophora_paradoxa_ConsensusfromContig37004-maker-ConsensusfromContig37004-snap-gene-0.0-mRNA-1_cds_7036/4612-4843_0__:0.5680155062)19:0.0531487265)21:0.1125269389)19:0.0441861287,AlveoDino-Dinophyceae-Alexandrium_tamarense_CCMP1771_Gene.187182__MMETSP0384_Transcript_114491__g.187182__m.187182:0.6083586319)45:0.1316008934)84:0.0168566570,((Metamonada---Trichomonas_vaginalis_tr_A2DV35_A2DV35_TRIVA:1.6578834728,Rhizaria-Foraminifera-Reticulomyxa_filosa_tr_X6N5E5_X6N5E5_RETFI:1.3167037865)37:0.1648945385,(Opisthokonta-Metazoa-Nematostella_vectensis_tr_A7RGB8_A7RGB8_NEMVE:0.1972943306,Opisthokonta-Metazoa-Acropora_digitifera_aug_v2a.14006.t1:0.4104187797)100:1.2689553790)83:0.1090941634);
```
