## Supplementary material for "Improved *Cladocopium goreaui* genome assembly reveals features of a facultative coral symbiont and the complex evolutionary history of dinoflagellate genes": OG0004514.treEdited.tre

```
(AlveoDino-Dinophyceae-Dinophysis_acuminata_DAEP01_MMETSP0797_Transcript_66032_m.131107:0.0995825794,(AlveoDino-Dinophyceae-Dinophysis_acuminata_DAEP01_MMETSP0797_Transcript_66034_m.131117:0.1154394886,AlveoDino-Dinophyceae-Amphidinium_gibbosum.g10731.t1:0.2847484476)87:0.0485111523,(((((((AlveoDino-Dinophyceae-Dinophysis_acuminata_DAEP01_MMETSP0797_Transcript_66884_m.132855:0.1202361512,AlveoDino-Dinophyceae-Gymnodinium_catenatum_GC744_Gene.168156__MMETSP0784_Transcript_86499__g.168156__m.168156:0.1958637368)76:0.0308649433,(AlveoDino-Dinophyceae-Heterocapsa_rotundata_MMETSP0503_Transcript_11136_m.23472:0.1398827532,AlveoDino-Dinophyceae-Peridinium_aciculiferum_MMETSP0370_Transcript_51803_m.91269:0.1928853517)60:0.0310895634)52:0.0256786016,((AlveoDino-Dinophyceae-Prorocentrum_minimum_Gene.193024__MMETSP0053_Transcript_107690__g.193024__m.193024:0.0650318718,AlveoDino-Dinophyceae-Prorocentrum_minimum_Gene.232895__MMETSP0056_Transcript_126324__g.232895__m.232895:0.0648326172)100:0.0973249442,(((((AlveoDino-Dinophyceae-Durusdinium_trenchii_CCMP2556.gene2547.mRNA1:0.0000022056,AlveoDino-Dinophyceae-Durusdinium_trenchii_CCMP2556.gene2782.mRNA1:0.0000027193)55:0.0000021602,(AlveoDino-Dinophyceae-Durusdinium_trenchii_sh.g10109.t1:0.0000022964,AlveoDino-Dinophyceae-Durusdinium_trenchii_sh.g10109.t2:0.0000022894)100:0.0482039491)96:0.0097598787,((AlveoDino-Dinophyceae-Cladocopium_goreaui_evm.model.scf7180000356631.7:0.7141589034,AlveoDino-Dinophyceae-Breviolum_minutum_Bmin.gene28880.mRNA1:0.0000024658)52:0.0165127690,AlveoDino-Dinophyceae-Fugacium_kawagutii_Fkaw.gene12970.mRNA1:0.1314775181)31:0.0114609461)32:0.0168971235,(((((AlveoDino-Dinophyceae-Symbiodinium_microadriaticum_CCMP2467_Smic.gene26498.mRNA1:0.0000010000,(AlveoDino-Dinophyceae-Symbiodinium_microadriaticum_CassKB8_Smic_CassKB8.gene8093.mRNA1:0.0037426259,AlveoDino-Dinophyceae-Symbiodinium_linucheae_CCMP2456_Slin_CCMP2456.gene9320.mRNA1:0.0000010000)84:0.0037490597)48:0.0000023265,AlveoDino-Dinophyceae-Symbiodinium_necroappetens_CCMP2469_Snec_CCMP2469.gene9425.mRNA1:0.0000010000)23:0.0000010000,AlveoDino-Dinophyceae-Symbiodinium_microadriaticum_04_503SCI_Smic_04-503SCI.03.gene9803.mRNA1:0.0000010000)35:0.0000024169,AlveoDino-Dinophyceae-Symbiodinium_tridacnidorum_CCMP2592_Stri_CCMP2592.gene10023.mRNA1:0.0175978569)99:0.0225784500,(AlveoDino-Dinophyceae-Symbiodinium_natans_CCMP2548_Snat_CCMP2548.gene28648.mRNA1:0.0000022283,AlveoDino-Dinophyceae-Symbiodinium_pilosum_CCMP2461_Spil_CCMP2461.gene3547.mRNA1:0.0221193537)64:0.0128189371)100:0.0572055508)100:0.1136452284,(((AlveoDino-Dinophyceae-Polarella_glacialis_CCMP1383_evm.model.CCMP1383_scf7180000593796.2:0.0000010000,AlveoDino-Dinophyceae-Polarella_glacialis_CCMP2088_evm.model.CCMP2088_scf7180000681381.1:0.0000010000)41:0.0000010000,AlveoDino-Dinophyceae-Polarella_glacialis_CCMP1383_evm.model.CCMP1383_scf7180000595997.1:0.0000027664)59:0.0000029771,AlveoDino-Dinophyceae-Polarella_glacialis_CCMP2088_evm.model.CCMP2088_scf7180000682583.1:0.0000010000)100:0.1086339454)97:0.0702858036)64:0.0339712611)95:0.0572446124,((((AlveoDino-Dinophyceae-Alexandrium_tamarense_CCMP1771_Gene.92835__MMETSP0384_Transcript_56856__g.92835__m.92835:0.0000025728,AlveoDino-Dinophyceae-Heterocapsa_rotundata_MMETSP0503_Transcript_15928_m.34131:0.0447785829)69:0.0257803028,(AlveoDino-Dinophyceae-Peridinium_aciculiferum_MMETSP0370_Transcript_5052_m.8549:0.0850148151,((((AlveoDino-Dinophyceae-Symbiodinium_microadriaticum_04_503SCI_Smic_04-503SCI.03.gene22153.mRNA1:0.0000026849,AlveoDino-Dinophyceae-Symbiodinium_microadriaticum_CassKB8_Smic_CassKB8.gene19624.mRNA1:0.0053649330)80:0.0000023337,AlveoDino-Dinophyceae-Symbiodinium_tridacnidorum_Sh18_Stri.gene22473.mRNA1:0.0048336891)73:0.0000022226,AlveoDino-Dinophyceae-Symbiodinium_linucheae_CCMP2456_Slin_CCMP2456.gene9110.mRNA1:0.0000010000)77:0.0000026390,(AlveoDino-Dinophyceae-Symbiodinium_microadriaticum_CassKB8_Smic_CassKB8.gene19625.mRNA1:0.0079487848,AlveoDino-Dinophyceae-Symbiodinium_necroappetens_CCMP2469_Snec_CCMP2469.gene21601.mRNA1:0.0000028960)100:1.0421683870)77:0.1126440568)38:0.0131955893)46:0.0109899080,(AlveoDino-Dinophyceae-Gambierdiscus_australes_MMETSP0766_Transcript_98750_m.148779:0.0000022215,(AlveoDino-Dinophyceae-Prorocentrum_minimum_Gene.67834__MMETSP0056_Transcript_36531__g.67834__m.67834:0.0919816933,AlveoDino-Dinophyceae-Polarella_glacialis_CCMP1383_evm.model.CCMP1383_scf7180000595167.2:0.2969169799)94:0.0225405702)33:0.0000021921)71:0.0852746929,AlveoDino-Dinophyceae-Noctiluca_scintillans_MMETSP0253_Transcript_48092_m.86651:0.1610853202)79:0.2988912101)65:0.0611171386,AlveoDino-Dinophyceae-Noctiluca_scintillans_MMETSP0253_Transcript_32381_m.59113:0.2057867678)33:0.0000025222,((((((AlveoDino-Dinophyceae-Alexandrium_tamarense_CCMP1771_Gene.227098__MMETSP0382_Transcript_109360__g.227098__m.227098:0.4298620421,AlveoDino-Dinophyceae-Gymnodinium_catenatum_GC744_Gene.146091__MMETSP0784_Transcript_75887__g.146091__m.146091:0.3573732867)98:0.1477423264,AlveoDino-Dinophyceae-Amphidinium_gibbosum.g55945.t1:0.5807568980)100:0.1667990871,((AlveoDino-Dinophyceae-Oxyrrhis_marina_Gene.102190__MMETSP0469_Transcript_67793__g.102190__m.102190:0.0900041689,(AlveoDino-Dinophyceae-Oxyrrhis_marina_Gene.144618__MMETSP0469_Transcript_95879__g.144618__m.144618:0.0000010000,AlveoDino-Dinophyceae-Oxyrrhis_marina_MMETSP0471_Transcript_58131_m.85750:0.0000010000)100:0.1873752016)100:0.4082963256,Haptophyta---Emiliania_huxleyi_CCMP1516_tr_R1DCN6_R1DCN6_EMIHU:0.6147560168)99:0.1765929905)100:0.3637772032,Discobida-Euglenozoid-Euglena_gracilis_EG_transcript_14605:0.6771295482)98:0.1909971664,((((AlveoDino-Dinophyceae-Cladocopium_goreaui_evm.model.scf7180000356631.8:0.1605585016,AlveoDino-Dinophyceae-Cladocopium_C92_CC92.gene23350.mRNA1:0.0000027343)100:0.4409187097,(((((AlveoDino-Dinophyceae-Symbiodinium_microadriaticum_CCMP2467_Smic.gene26497.mRNA1:0.0000000000,AlveoDino-Dinophyceae-Symbiodinium_necroappetens_CCMP2469_Snec_CCMP2469.gene9426.mRNA1:0.0000000000):0.0000010000,AlveoDino-Dinophyceae-Symbiodinium_microadriaticum_04_503SCI_Smic_04-503SCI.03.gene9801.mRNA1:0.0000020656)54:0.0000026956,AlveoDino-Dinophyceae-Symbiodinium_microadriaticum_CassKB8_Smic_CassKB8.gene8094.mRNA1:0.0000010000)99:0.0168608926,AlveoDino-Dinophyceae-Symbiodinium_tridacnidorum_CCMP2592_Stri_CCMP2592.gene10027.mRNA1:0.1150932728)100:0.1276751942,(AlveoDino-Dinophyceae-Symbiodinium_natans_CCMP2548_Snat_CCMP2548.gene28651.mRNA1:0.1912125186,AlveoDino-Dinophyceae-Symbiodinium_pilosum_CCMP2461_Spil_CCMP2461.gene3545.mRNA1:0.1193007329)97:0.0771514348)98:0.2633606903)37:0.0563047430,AlveoDino-Dinophyceae-Fugacium_kawagutii_Fkaw.gene12972.mRNA1:0.3641134953)100:1.2079247230,AlveoDino-Dinophyceae-Polarella_glacialis_CCMP1383_evm.model.CCMP1383_scf7180000553600.24:1.8275893474)97:0.5982321321)76:0.0709976178,AlveoDino-Dinophyceae-Karenia_brevis_SP1_MMETSP0573_Transcript_34876_m.41461:2.6214738488)79:0.2901692665)100:0.4367002855,AlveoDino-Dinophyceae-Gymnodinium_catenatum_GC744_Gene.35564__MMETSP0784_Transcript_18725__g.35564__m.35564:0.1713697230)94:0.0975267274);
```
