## Supplementary material for "Improved *Cladocopium goreaui* genome assembly reveals features of a facultative coral symbiont and the complex evolutionary history of dinoflagellate genes": OG0004538.treEdited.tre

```
(Alveolata-Apicomplexa-Plasmodium_falciparum_XP_966202.1:1.7199780080,Alveolata-Apicomplexa-Toxoplasma_gondii_XP_018636997.1:0.9568729351,((Alveolata-Chromerida-Chromera_velia_Cvel_6875:0.9651533062,Alveolata-Chromerida-Vitrella_brassicaformis_Vbra_12723:0.3439211863)99:0.2086240019,(((((((((((((Alveolata-Ciliophora-Paramecium_tetraurelia_tr_A0DUQ8_A0DUQ8_PARTE:0.0000027846,Alveolata-Ciliophora-Paramecium_tetraurelia_tr_A0E5C9_A0E5C9_PARTE:0.0200076251)100:0.6902855699,Alveolata-Ciliophora-Tetrahymena_thermophila_SB210_tr_I7MB00_I7MB00_TETTS:0.6835253929)100:0.4311576778,Rhodophyta---Cyanidioschyzon_merolae_strain_10D_XP_005536739.1:1.8471113527)19:0.0749743834,(Rhizaria-Chlorarachniophyceae-Bigelowiella_natans_CCMP2755_jgi_Bigna1_138045_aug1.42_g12753:0.0000025419,Rhizaria-Chlorarachniophyceae-Bigelowiella_natans_CCMP2755_jgi_Bigna1_76632_fgenesh1_pg.42___110:0.0000025551)100:0.9003026260)43:0.0917122622,Rhodophyta---Porphyridium_purpureum_evm.model.contig_3428.1:0.8579962570)38:0.0547598668,(Haptophyta---Emiliania_huxleyi_CCMP1516_tr_R1D6V9_R1D6V9_EMIHU:0.8085457351,(((((Stramenopiles-Bacillariophyta-Fragilariopsis_cylindrus_CCMP1102_jgi_Fracy1_233139_fgenesh2_pg.1___1337:0.0000027163,Stramenopiles-Bacillariophyta-Fragilariopsis_cylindrus_CCMP1102_jgi_Fracy1_258033_fgenesh2_pg.108___21:0.0031205207)100:0.6144682419,Stramenopiles-Bacillariophyta-Phaeodactylum_tricornutum_jgi_Phatr2_48430_estExt_fgenesh1_pg.C_chr_170173:0.7647902744)100:0.2504974022,Stramenopiles-Bacillariophyta-Thalassiosira_pseudonana_CCMP1335_tr_B8C4G5_B8C4G5_THAPS:0.6603765499)100:0.4622545187,(Stramenopiles-Phaeophyceae-Ectocarpus_siliculosus_tr_D8LF41_D8LF41_ECTSI:0.0652713151,Stramenopiles-Phaeophyceae-Cladosiphon_okamuranus_g9053.t1:0.0498465859)100:0.4426534432)78:0.0605984083,(Stramenopiles-Pelagophyte-Aureococcus_anophagefferens_tr_F0YMC3_F0YMC3_AURAN:1.5554025416,Stramenopiles-Ochrophyta-Nannochloropsis_gaditana_tr_W7TWS3_W7TWS3_9STRA:1.0207749347)44:0.0184613620)50:0.1116613884)40:0.1116060955)31:0.0457638118,((Discobida-Euglenozoid-Euglena_gracilis_EG_transcript_18136:0.9682230504,(Rhodophyta---Chondrus_crispus_XP_005719185.1:0.0636724425,Rhodophyta---Gracilariopsis_chorda_PXF40910.1:0.3547455927)100:0.4810529080)80:0.3383204659,((Discobida-Trypanosoma-Trypanosoma_brucei_tr_D6XFC1_D6XFC1_TRYB2:1.3749337904,(Metamonada---Trichomonas_vaginalis_tr_A2H6E7_A2H6E7_TRIVA:0.0000025850,Metamonada---Trichomonas_vaginalis_tr_A2FYP7_A2FYP7_TRIVA:0.0000026655)100:1.5475145600)60:0.1436085009,(Opisthokonta-Fungi-Laccaria_bicolor_S238N_H82_tr_B0CPI9_B0CPI9_LACBS:1.1421352741,Opisthokonta-Fungi-Saccharomyces_cerevisiae_sp_P38687_SRP68_YEAST:2.6409063499)59:0.1876909554)51:0.1950432510)6:0.0000020483)14:0.0245686922,((Amoebozoa-Discosea-Acanthamoeba_castellanii_str_Neff_XP_004358299.1:0.5101972376,(Amoebozoa-Evosea-Dictyostelium_discoideum_AX4_sp_Q1ZXE8_SRP68_DICDI:1.0005044227,Rhodophyta---Galdieria_sulphuraria_tr_M2XYA5_M2XYA5_GALSU:0.9489063559)87:0.1707683360)59:0.0663767484,(Opisthokonta-Choanoflagellida-Salpingoeca_rosetta_tr_F2UEG1_F2UEG1_SALR5:0.9872072937,(((Opisthokonta-Metazoa-Amphimedon_queenslandica_tr_A0A1X7UT96_A0A1X7UT96_AMPQE:0.4696342067,(Opisthokonta-Metazoa-Nematostella_vectensis_tr_A7SU98_A7SU98_NEMVE:0.1381063880,(Opisthokonta-Metazoa-Stylophora_pistillata_tr_A0A2B4SSQ6_A0A2B4SSQ6_STYPI:0.1088807510,((Opisthokonta-Metazoa-Acropora_digitifera_aug_v2a.04866.t1:0.1618907776,Opisthokonta-Metazoa-Porites_lutea_plut2.m8.12608.m1:0.0866961919)100:0.0324385281,Opisthokonta-Metazoa-Orbicella_faveolata_XP_020607346.1:0.0394101136)100:0.0240121644)100:0.0905310068)100:0.1584090728)98:0.0696385250,((Opisthokonta-Metazoa-Daphnia_pulex_tr_E9FW73_E9FW73_DAPPU:0.5291559551,Opisthokonta-Metazoa-Lottia_gigantea_tr_V4A6X7_V4A6X7_LOTGI:0.3486456163)95:0.0687937999,Opisthokonta-Metazoa-Homo_sapiens_sp_Q9UHB9_SRP68_HUMAN:0.3318606507)94:0.0766302656)49:0.0546025621,Opisthokonta-Metazoa-Caenorhabditis_elegans_sp_Q20822_SRP68_CAEEL:0.9547807416)79:0.0928835274)45:0.0980180555)36:0.0704794648)20:0.0422900365,AlveoDino-Dinophyceae-Alexandrium_tamarense_CCMP1771_Gene.75145__MMETSP0384_Transcript_46455__g.75145__m.75145:1.0464364703)41:0.0499591237,(Cryptophyta---Guillardia_theta_CCMP2712_XP_005823413.1:0.7186892101,(((Viridiplantae-Angiosperm-Arabidopsis_thaliana_tr_Q9FH46_Q9FH46_ARATH:0.1128385012,(Viridiplantae-Angiosperm-Glycine_max_tr_A0A0R0IL26_A0A0R0IL26_SOYBN:0.0374020877,Viridiplantae-Angiosperm-Glycine_max_tr_I1K6T4_I1K6T4_SOYBN:0.0094782467)100:0.1392192175)100:0.4056639533,Viridiplantae-Chlorophyceae-Chlamydomonas_reinhardtii_tr_A0A2K3DN40_A0A2K3DN40_CHLRE:0.6072675974)96:0.1152221035,((Viridiplantae-Prasinophyceae-Bathycoccus_prasinos_XP_007513491.1:1.4100063727,Viridiplantae-Prasinophyceae-Ostreococcus_tauri_XP_003080508.2:0.9349021475)97:0.2993810900,((Viridiplantae-Trebouxiophyceae-Chlorella_variabilis_jgi_ChlNC64A_1_140581_IGS.gm_3_00320:0.0000000000,Viridiplantae-Trebouxiophyceae-Chlorella_variabilis_jgi_ChlNC64A_1_50290_fgenesh3_pg.C_scaffold_3000163:0.0000000000):0.0000028739,Viridiplantae-Trebouxiophyceae-Chlorella_variabilis_jgi_ChlNC64A_1_56895_estExt_fgenesh3_pg.C_30161:0.0000010733)100:0.4208618454)79:0.1057681550)97:0.1277124501)53:0.0470096998)77:0.1467360717,Glaucophyta---Cyanophora_paradoxa_ConsensusfromContig7597-snap_masked-ConsensusfromContig7597-abinit-gene-0.4-mRNA-1_cds_1286/5270-5392_0__:0.4271864265)99:0.4011383142,(((((((AlveoDino-Dinophyceae-Alexandrium_tamarense_CCMP1771_Gene.59887__MMETSP0382_Transcript_29681__g.59887__m.59887:0.1089005112,AlveoDino-Dinophyceae-Gambierdiscus_australes_MMETSP0766_Transcript_98138_m.147956:0.1596928680)99:0.1058868336,AlveoDino-Dinophyceae-Heterocapsa_rotundata_MMETSP0503_Transcript_68918_m.143047:0.2058950319)84:0.0414869784,(AlveoDino-Dinophyceae-Peridinium_aciculiferum_MMETSP0370_Transcript_86284_m.153728:0.2292936220,AlveoDino-Dinophyceae-Prorocentrum_minimum_Gene.123028__MMETSP0053_Transcript_68153__g.123028__m.123028:0.3173098755)74:0.0503303856)97:0.0387161061,AlveoDino-Dinophyceae-Gymnodinium_catenatum_GC744_Gene.157187__MMETSP0784_Transcript_81344__g.157187__m.157187:0.2088226912)97:0.0682873161,((((AlveoDino-Dinophyceae-Cladocopium_goreaui_evm.model.scf7180000357405.3:0.0033455584,AlveoDino-Dinophyceae-Cladocopium_C92_CC92.gene23185.mRNA1:0.0000025094)99:0.0197141292,(AlveoDino-Dinophyceae-Fugacium_kawagutii_Fkaw.gene5199.mRNA1:0.1301437831,AlveoDino-Dinophyceae-Breviolum_minutum_Bmin.gene12220.mRNA1:0.0398139979)99:0.0184057968)100:0.0885709687,((AlveoDino-Dinophyceae-Symbiodinium_microadriaticum_CCMP2467_Smic.gene27424.mRNA1:0.0000022369,AlveoDino-Dinophyceae-Symbiodinium_microadriaticum_04_503SCI_Smic_04-503SCI.03.gene10762.mRNA1:0.0000022768)99:0.0064934657,(AlveoDino-Dinophyceae-Symbiodinium_necroappetens_CCMP2469_Snec_CCMP2469.gene19668.mRNA1:0.0000022506,(AlveoDino-Dinophyceae-Symbiodinium_linucheae_CCMP2456_Slin_CCMP2456.gene7057.mRNA1:0.0000022961,((AlveoDino-Dinophyceae-Symbiodinium_tridacnidorum_Sh18_Stri.gene12151.mRNA1:0.0660814670,AlveoDino-Dinophyceae-Symbiodinium_tridacnidorum_CCMP2592_Stri_CCMP2592.gene33296.mRNA1:0.0000022506)100:0.0035185398,AlveoDino-Dinophyceae-Symbiodinium_natans_CCMP2548_Snat_CCMP2548.gene25189.mRNA1:0.0684416601)97:0.0167303087)91:0.0032536351)84:0.0000025731)100:0.1468377458)100:0.3074479001,AlveoDino-Dinophyceae-Polarella_glacialis_CCMP1383_evm.model.CCMP1383_scf7180000550190.1:0.2725157361)91:0.0782703996)90:0.0460076768,AlveoDino-Dinophyceae-Noctiluca_scintillans_MMETSP0253_Transcript_5125_m.9769:0.3481341542)100:0.2365398495,(AlveoDino-Dinophyceae-Oxyrrhis_marina_Gene.185121__MMETSP0469_Transcript_122754__g.185121__m.185121:0.6358884986,AlveoDino-Dinophyceae-Amoebophrya_ceratii.g6094.t1:1.5351460476)85:0.0809393111)84:0.1295201667)58:0.0916380037,Alveolata-Perkinsea-Perkinsus_marinus_ATCC_50983_tr_C5KAW9_C5KAW9_PERM5:1.1670656273)58:0.0395056380)94:0.3391741851);
```
