## Supplementary material for "Improved *Cladocopium goreaui* genome assembly reveals features of a facultative coral symbiont and the complex evolutionary history of dinoflagellate genes": OG0004595.treEdited.tre

```
(Alveolata-Apicomplexa-Plasmodium_falciparum_XP_001348293.1:1.1658240217,(((((((((((Alveolata-Apicomplexa-Toxoplasma_gondii_XP_018636782.1:1.4663488938,Alveolata-Chromerida-Vitrella_brassicaformis_Vbra_20705:1.4157455650)34:0.1494580537,(Alveolata-Chromerida-Chromera_velia_Cvel_10529:1.0490709974,(((((((AlveoDino-Dinophyceae-Dinophysis_acuminata_DAEP01_MMETSP0797_Transcript_227_m.583:0.2800782344,(AlveoDino-Dinophyceae-Alexandrium_tamarense_CCMP1771_Gene.106314__MMETSP0382_Transcript_51827__g.106314__m.106314:0.1182195606,AlveoDino-Dinophyceae-Gambierdiscus_australes_MMETSP0766_Transcript_86205_m.130288:0.1740781290)100:0.1254927605)98:0.0401739724,AlveoDino-Dinophyceae-Gymnodinium_catenatum_GC744_Gene.100276__MMETSP0784_Transcript_51656__g.100276__m.100276:0.3664410017)98:0.0544900147,(AlveoDino-Dinophyceae-Peridinium_aciculiferum_MMETSP0370_Transcript_84523_m.150317:0.3768488608,AlveoDino-Dinophyceae-Prorocentrum_minimum_Gene.131088__MMETSP0053_Transcript_72795__g.131088__m.131088:0.3844504032)81:0.0646675105)69:0.0404910615,((AlveoDino-Dinophyceae-Noctiluca_scintillans_MMETSP0253_Transcript_40758_m.73493:0.1796728543,AlveoDino-Dinophyceae-Noctiluca_scintillans_MMETSP0253_Transcript_61069_m.110385:0.1369207440)100:0.3283112566,AlveoDino-Dinophyceae-Amphidinium_gibbosum.g32736.t1:0.5404130631)82:0.0987957535)64:0.0515005420,AlveoDino-Dinophyceae-Heterocapsa_rotundata_MMETSP0503_Transcript_36563_m.77466:0.3692290621)98:0.0766094257,((((AlveoDino-Dinophyceae-Durusdinium_trenchii_CCMP2556.gene7070.mRNA1:0.0000010005,AlveoDino-Dinophyceae-Durusdinium_trenchii_CCMP2556.gene7087.mRNA1:0.0000010005)100:0.1551338563,(AlveoDino-Dinophyceae-Cladocopium_C92_CC92.gene13167.mRNA1:0.0995862624,AlveoDino-Dinophyceae-Breviolum_minutum_Bmin.gene8435.mRNA1:0.1705331985)97:0.0425618409)99:0.1016724208,((((AlveoDino-Dinophyceae-Cladocopium_C15_evm.model.scaffold_1518.5:0.0302013342,(AlveoDino-Dinophyceae-Cladocopium_goreaui_evm.model.scf7180000347599.1:0.0000010005,AlveoDino-Dinophyceae-Cladocopium_goreaui_evm.model.scf7180000354001.7:0.0026762628)100:0.0472442312)99:0.0084732143,AlveoDino-Dinophyceae-Cladocopium_C92_CC92.gene14029.mRNA1:0.0235227973)100:0.0958914536,AlveoDino-Dinophyceae-Fugacium_kawagutii_Fkaw.gene3061.mRNA1:0.2154863604)94:0.0482776412,AlveoDino-Dinophyceae-Breviolum_minutum_Bmin.gene16087.mRNA1:0.1717491701)100:0.4404280446)99:0.0848236585,(((AlveoDino-Dinophyceae-Symbiodinium_microadriaticum_CCMP2467_Smic.gene10805.mRNA1:0.0000000000,AlveoDino-Dinophyceae-Symbiodinium_microadriaticum_CassKB8_Smic_CassKB8.gene855.mRNA1:0.0000000000):0.0000010005,AlveoDino-Dinophyceae-Symbiodinium_microadriaticum_04_503SCI_Smic_04-503SCI.03.gene3804.mRNA1:0.0000010005)100:0.0359464524,AlveoDino-Dinophyceae-Symbiodinium_necroappetens_CCMP2469_Snec_CCMP2469.gene6887.mRNA1:0.0000026167)100:0.3858527516)98:0.1489173384)100:0.2797576518,AlveoDino-Dinophyceae-Oxyrrhis_marina_MMETSP0471_Transcript_42664_m.63107:1.0212086697)91:0.1605986538)35:0.0085277010)63:0.1355445090,((((Rhodophyta---Chondrus_crispus_XP_005713036.1:0.3472024377,Rhodophyta---Gracilariopsis_chorda_PXF49662.1:0.4340943451)100:0.6047925312,Rhodophyta---Porphyridium_purpureum_evm.model.contig_567.4:0.8626596072)73:0.1725954023,Rhodophyta---Cyanidioschyzon_merolae_strain_10D_XP_005536429.1:1.8647804480)27:0.0457067444,Rhodophyta---Porphyra_umbilicalis_Pum0197s0012.1.p:1.3955438847)48:0.1537154915)42:0.0894875421,(Viridiplantae-Chlorophyceae-Chlamydomonas_reinhardtii_tr_A0A2K3E6P6_A0A2K3E6P6_CHLRE:0.6178287826,Viridiplantae-Trebouxiophyceae-Chlorella_variabilis_jgi_ChlNC64A_1_136659_IGS.gm_17_00063:0.5809131299)100:0.4120543911)61:0.0536770790,((AlveoDino-Dinophyceae-Alexandrium_tamarense_CCMP1771_Gene.127799__MMETSP0384_Transcript_78166__g.127799__m.127799:0.5266750369,Viridiplantae-Prasinophyceae-Ostreococcus_tauri_XP_003074316.1:0.5176161989)92:0.1376704610,Viridiplantae-Prasinophyceae-Bathycoccus_prasinos_XP_007515693.1:0.7167217902)95:0.2730025047)65:0.0783207676,Discobida-Euglenozoid-Euglena_gracilis_EG_transcript_7774:1.5640143768)44:0.0150012145,((AlveoDino-Dinophyceae-Symbiodinium_microadriaticum_CassKB8_Smic_CassKB8.gene26713.mRNA1:1.0107939258,(Viridiplantae-Angiosperm-Arabidopsis_thaliana_sp_Q501D5_MCMBP_ARATH:0.2804884025,(Viridiplantae-Angiosperm-Glycine_max_tr_I1JYB4_I1JYB4_SOYBN:0.0343766822,Viridiplantae-Angiosperm-Glycine_max_tr_I1KB84_I1KB84_SOYBN:0.0298653454)100:0.2057500837)100:0.4463005450)62:0.1102705245,((Discobida-Trypanosoma-Trypanosoma_brucei_tr_Q57V33_Q57V33_TRYB2:1.7894996070,Haptophyta---Emiliania_huxleyi_CCMP1516_tr_R1F9W1_R1F9W1_EMIHU:0.8273901317)79:0.2206704354,Stramenopiles-Phaeophyceae-Cladosiphon_okamuranus_g10109.t1:0.9954224617)62:0.1063445614)44:0.0869962245)72:0.0971167629,((Rhizaria-Chlorarachniophyceae-Bigelowiella_natans_CCMP2755_jgi_Bigna1_136790_aug1.35_g11498:0.0000010005,(Rhizaria-Chlorarachniophyceae-Bigelowiella_natans_CCMP2755_jgi_Bigna1_88652_estExt_fgenesh1_pg.C_350143:0.0000010005,Rhizaria-Chlorarachniophyceae-Bigelowiella_natans_CCMP2755_jgi_Bigna1_75614_fgenesh1_pg.35___146:0.0000010005)83:0.0000020723)100:0.1093552122,((Rhizaria-Chlorarachniophyceae-Bigelowiella_natans_CCMP2755_jgi_Bigna1_48930_estExt_Genewise1.C_350063:0.0000010005,Rhizaria-Chlorarachniophyceae-Bigelowiella_natans_CCMP2755_jgi_Bigna1_19766_gw1.35.13.1:0.0000010005)81:0.0000010005,(Rhizaria-Chlorarachniophyceae-Bigelowiella_natans_CCMP2755_jgi_Bigna1_54482_estExt_Genewise1Plus.C_350062:0.0000010005,Rhizaria-Chlorarachniophyceae-Bigelowiella_natans_CCMP2755_jgi_Bigna1_39707_e_gw1.35.13.1:0.0000010005)58:0.0000010005)93:0.0361212325)100:0.9693346770)46:0.0566114524,(Amoebozoa-Evosea-Dictyostelium_discoideum_AX4_sp_Q55CZ6_MCMBP_DICDI:1.1121255878,(Opisthokonta-Choanoflagellida-Salpingoeca_rosetta_tr_F2UMY6_F2UMY6_SALR5:1.0928943024,((Opisthokonta-Metazoa-Amphimedon_queenslandica_tr_A0A1X7VEN5_A0A1X7VEN5_AMPQE:0.7939006395,Opisthokonta-Metazoa-Daphnia_pulex_tr_E9GTV7_E9GTV7_DAPPU:0.5971308240)97:0.1147713660,((Opisthokonta-Metazoa-Homo_sapiens_sp_Q9BTE3_MCMBP_HUMAN:0.4593649690,Opisthokonta-Metazoa-Lottia_gigantea_tr_V4AT78_V4AT78_LOTGI:0.4105356497)95:0.0519097077,(Opisthokonta-Metazoa-Nematostella_vectensis_tr_A7RN02_A7RN02_NEMVE:0.3754351026,(((Opisthokonta-Metazoa-Stylophora_pistillata_tr_A0A2B4RGL3_A0A2B4RGL3_STYPI:0.1530132971,Opisthokonta-Metazoa-Orbicella_faveolata_XP_020601397.1:0.0876483338)99:0.0553111585,Opisthokonta-Metazoa-Porites_lutea_plut2.m8.14561.m1:0.1203446365)96:0.0532831828,Opisthokonta-Metazoa-Acropora_digitifera_aug_v2a.14756.t1:0.1136432781)100:0.2207564962)99:0.1296682509)99:0.1545813369)91:0.1317556440)84:0.0616618398)70:0.1014273137)65:0.0698110300,(((Metamonada---Trichomonas_vaginalis_tr_A2ENN7_A2ENN7_TRIVA:1.3023115780,Metamonada---Trichomonas_vaginalis_tr_A2F3C6_A2F3C6_TRIVA:1.3506491292)100:0.7627876577,Cryptophyta---Guillardia_theta_CCMP2712_XP_005822021.1:1.5728737013)67:0.1140511408,Cryptophyta---Guillardia_theta_CCMP2712_XP_005832334.1:0.6598190875)63:0.1214937965)59:0.0838642804,Rhizaria-Foraminifera-Reticulomyxa_filosa_tr_X6NQG4_X6NQG4_RETFI:1.6071258384)95:0.1740562785,(Alveolata-Ciliophora-Paramecium_tetraurelia_tr_A0CU75_A0CU75_PARTE:1.9776829491,Alveolata-Ciliophora-Tetrahymena_thermophila_SB210_tr_I7MIR7_I7MIR7_TETTS:1.1652634554)99:0.3062652597);
```
