## Supplementary material for "Improved *Cladocopium goreaui* genome assembly reveals features of a facultative coral symbiont and the complex evolutionary history of dinoflagellate genes": OG0004603.treEdited.tre

```
(Alveolata-Apicomplexa-Toxoplasma_gondii_XP_018636142.1:1.0043244030,(((Alveolata-Chromerida-Chromera_velia_Cvel_23023:0.4948723971,Alveolata-Chromerida-Vitrella_brassicaformis_Vbra_11391:0.2843616621)99:0.1220671763,((((Alveolata-Ciliophora-Paramecium_tetraurelia_tr_A0C080_A0C080_PARTE:0.0111367872,Alveolata-Ciliophora-Paramecium_tetraurelia_tr_A0D9L6_A0D9L6_PARTE:0.0295409829)100:0.4093872394,Alveolata-Ciliophora-Tetrahymena_thermophila_SB210_tr_Q22L37_Q22L37_TETTS:0.7095002941)100:0.3278019655,Metamonada---Trichomonas_vaginalis_tr_A2FYV1_A2FYV1_TRIVA:1.5671692497)59:0.1530915651,(((AlveoDino-Dinophyceae-Alexandrium_tamarense_CCMP1771_Gene.24654__MMETSP0384_Transcript_15452__g.24654__m.24654:0.3406982600,AlveoDino-Dinophyceae-Symbiodinium_microadriaticum_CassKB8_Smic_CassKB8.gene39442.mRNA1:0.8002431490)99:0.1845525913,(Stramenopiles-Bacillariophyta-Thalassiosira_pseudonana_CCMP1335_tr_B8C638_B8C638_THAPS:1.2975448067,Stramenopiles-Phaeophyceae-Ectocarpus_siliculosus_tr_D7G2F6_D7G2F6_ECTSI:0.7207706680)87:0.0860825007)92:0.0931704534,((((Discobida-Euglenozoid-Euglena_gracilis_EG_transcript_3967:0.5340056095,Discobida-Trypanosoma-Trypanosoma_brucei_tr_Q38BY1_Q38BY1_TRYB2:0.9079855112)100:0.3045516762,((Opisthokonta-Choanoflagellida-Salpingoeca_rosetta_tr_F2UEF9_F2UEF9_SALR5:0.7002618281,(Opisthokonta-Metazoa-Daphnia_pulex_tr_E9GI50_E9GI50_DAPPU:0.6120834945,Opisthokonta-Metazoa-Caenorhabditis_elegans_tr_A8DYR7_A8DYR7_CAEEL:1.4304116118)86:0.2537544273)81:0.0141076385,(Opisthokonta-Metazoa-Amphimedon_queenslandica_tr_A0A1X7U476_A0A1X7U476_AMPQE:0.5634740928,(Opisthokonta-Metazoa-Homo_sapiens_sp_Q8WYA0_IFT81_HUMAN:0.2929721085,(Opisthokonta-Metazoa-Nematostella_vectensis_tr_A7SUB4_A7SUB4_NEMVE:0.1161759209,(((Opisthokonta-Metazoa-Stylophora_pistillata_tr_A0A2B4SCJ9_A0A2B4SCJ9_STYPI:0.0284177135,Opisthokonta-Metazoa-Orbicella_faveolata_XP_020603042.1:0.0285318443)100:0.0213339626,Opisthokonta-Metazoa-Porites_lutea_plut2.m8.27397.m1:0.0423162107)99:0.0314361459,(Opisthokonta-Metazoa-Acropora_digitifera_aug_v2a.18813.t1:0.0344082982,Opisthokonta-Metazoa-Acropora_digitifera_aug_v2a.24037.t1:0.0000026989)100:0.1107350258)100:0.0722428595)100:0.1659739387)97:0.0817622229)99:0.0759262095)100:0.2485119115)79:0.0610425062,(Glaucophyta---Cyanophora_paradoxa_ConsensusfromContig37659-maker-ConsensusfromContig37659-snap-gene-0.0-mRNA-1_cds_7557/1035-1044_0__:0.4934433374,(Haptophyta---Emiliania_huxleyi_CCMP1516_tr_R1G1Q0_R1G1Q0_EMIHU:0.6881864762,(Viridiplantae-Chlorophyceae-Chlamydomonas_reinhardtii_tr_A0A2K3CQG9_A0A2K3CQG9_CHLRE:0.0185480578,Viridiplantae-Chlorophyceae-Volvox_carteri_f_nagariensis_tr_D8THH5_D8THH5_VOLCA:0.0627722586)100:0.9012746053)86:0.0781112345)87:0.0640617190)78:0.0613018215,(Rhizaria-Foraminifera-Reticulomyxa_filosa_tr_X6NWS8_X6NWS8_RETFI:1.1678490965,((Rhizaria-Chlorarachniophyceae-Bigelowiella_natans_CCMP2755_jgi_Bigna1_128320_aug1.6_g3028:0.0000010083,Rhizaria-Chlorarachniophyceae-Bigelowiella_natans_CCMP2755_jgi_Bigna1_85815_estExt_fgenesh1_pg.C_60188:0.0000010083)60:0.0000010083,Rhizaria-Chlorarachniophyceae-Bigelowiella_natans_CCMP2755_jgi_Bigna1_68521_fgenesh1_pg.6___189:0.0000010083)100:0.7209214680)73:0.2158673837)52:0.0425334505)63:0.1473167079)95:0.1192450735)73:0.0308939708,(((((((((AlveoDino-Dinophyceae-Dinophysis_acuminata_DAEP01_MMETSP0797_Transcript_25027_m.49742:0.1174934823,((AlveoDino-Dinophyceae-Alexandrium_tamarense_CCMP1771_Gene.24018__MMETSP0384_Transcript_15010__g.24018__m.24018:0.0506580530,AlveoDino-Dinophyceae-Gambierdiscus_australes_MMETSP0766_Transcript_44907_m.67185:0.0526692894)100:0.0413814925,((AlveoDino-Dinophyceae-Heterocapsa_rotundata_MMETSP0503_Transcript_31570_m.67009:0.0991344477,AlveoDino-Dinophyceae-Heterocapsa_rotundata_MMETSP0503_Transcript_31571_m.67013:0.0382099216)100:0.2164375906,(AlveoDino-Dinophyceae-Peridinium_aciculiferum_MMETSP0370_Transcript_52704_m.93200:0.1427962788,AlveoDino-Dinophyceae-Peridinium_aciculiferum_MMETSP0370_Transcript_60353_m.106500:0.2626598758)97:0.0358331551)85:0.0182193458)63:0.0138828169)69:0.0166889285,(AlveoDino-Dinophyceae-Gymnodinium_catenatum_GC744_Gene.57266__MMETSP0784_Transcript_30095__g.57266__m.57266:0.1234973260,((AlveoDino-Dinophyceae-Peridinium_aciculiferum_MMETSP0370_Transcript_60354_m.106505:1.5027178968,((((AlveoDino-Dinophyceae-Cladocopium_goreaui_evm.model.scf7180000356038.37:0.0072877055,AlveoDino-Dinophyceae-Cladocopium_C92_CC92.gene20047.mRNA1:0.0766100506)99:0.0322936447,AlveoDino-Dinophyceae-Breviolum_minutum_Bmin.gene29484.mRNA1:0.0285649253)94:0.0119227937,AlveoDino-Dinophyceae-Fugacium_kawagutii_Fkaw.gene19489.mRNA1:0.0433541796)100:0.0872355539,(((((((AlveoDino-Dinophyceae-Symbiodinium_microadriaticum_CCMP2467_Smic.gene21158.mRNA1:0.0000010083,AlveoDino-Dinophyceae-Symbiodinium_microadriaticum_04_503SCI_Smic_04-503SCI.03.gene16134.mRNA1:0.0000010083)55:0.0000010083,AlveoDino-Dinophyceae-Symbiodinium_microadriaticum_CassKB8_Smic_CassKB8.gene15166.mRNA1:0.0000010083)98:0.0020993354,AlveoDino-Dinophyceae-Symbiodinium_necroappetens_CCMP2469_Snec_CCMP2469.gene6354.mRNA1:0.0000010083)99:0.0079844952,AlveoDino-Dinophyceae-Symbiodinium_linucheae_CCMP2456_Slin_CCMP2456.gene18147.mRNA1:0.0000010083)97:0.0053052971,AlveoDino-Dinophyceae-Symbiodinium_tridacnidorum_Sh18_Stri.gene12350.mRNA1:0.0472200269)85:0.0176936114,AlveoDino-Dinophyceae-Symbiodinium_tridacnidorum_CCMP2592_Stri_CCMP2592.gene15529.mRNA1:0.0047447690)99:0.0150899188,(AlveoDino-Dinophyceae-Symbiodinium_natans_CCMP2548_Snat_CCMP2548.gene24006.mRNA1:0.0318096259,AlveoDino-Dinophyceae-Symbiodinium_pilosum_CCMP2461_Spil_CCMP2461.gene10401.mRNA1:0.0057542926)53:0.0034586856)98:0.0343683744)93:0.0175951059)78:0.0541122512,AlveoDino-Dinophyceae-Polarella_glacialis_CCMP1383_evm.model.CCMP1383_scf7180000593309.1:0.0859238571)71:0.0201237395)60:0.0165125598)58:0.0098640880,((AlveoDino-Dinophyceae-Heterocapsa_rotundata_MMETSP0503_Transcript_31574_m.67020:0.2259050536,AlveoDino-Dinophyceae-Heterocapsa_rotundata_MMETSP0503_Transcript_31579_m.67038:0.0934455636)96:0.1358070641,AlveoDino-Dinophyceae-Heterocapsa_rotundata_MMETSP0503_Transcript_31575_m.67026:0.0100288474)100:0.3671514060)65:0.0121622509,(AlveoDino-Dinophyceae-Karenia_brevis_SP1_MMETSP0573_Transcript_929_m.1023:0.0795401322,AlveoDino-Dinophyceae-Noctiluca_scintillans_MMETSP0253_Transcript_43467_m.78049:0.1748281085)55:0.0200878338)47:0.0185311238,AlveoDino-Dinophyceae-Amphidinium_gibbosum.g74383.t1:0.1750208303)52:0.0274757617,((AlveoDino-Dinophyceae-Prorocentrum_minimum_Gene.198471__MMETSP0053_Transcript_110541__g.198471__m.198471:0.0000023611,AlveoDino-Dinophyceae-Prorocentrum_minimum_MMETSP0057_Transcript_113426_m.210672:0.3882843245)100:0.0605074613,AlveoDino-Dinophyceae-Prorocentrum_minimum_MMETSP0057_Transcript_113419_m.210648:0.4032267908)100:0.1910903556)100:0.0642105887,AlveoDino-Dinophyceae-Karenia_brevis_SP1_MMETSP0573_Transcript_74276_m.87903:0.2960710955)99:0.0913046747,AlveoDino-Dinophyceae-Amoebophrya_ceratii.g4212.t1:0.4564005578)99:0.1216751019,AlveoDino-Dinophyceae-Oxyrrhis_marina_Gene.147057__MMETSP0469_Transcript_97465__g.147057__m.147057:0.4800682129)74:0.0320758301)79:0.0260402641,(Alveolata-Perkinsea-Perkinsus_marinus_ATCC_50983_tr_C5LY13_C5LY13_PERM5:0.0153430027,Alveolata-Perkinsea-Perkinsus_marinus_ATCC_50983_tr_C5KQP9_C5KQP9_PERM5:0.0312450697)100:0.9105262540);
```
