## Supplementary material for "Improved *Cladocopium goreaui* genome assembly reveals features of a facultative coral symbiont and the complex evolutionary history of dinoflagellate genes": OG0004665.treEdited.tre

```
(Alveolata-Chromerida-Chromera_velia_Cvel_4733:0.5813608316,Alveolata-Chromerida-Vitrella_brassicaformis_Vbra_17524:0.5739072243,(((((Alveolata-Ciliophora-Paramecium_tetraurelia_tr_A0CF44_A0CF44_PARTE:0.8108474878,Alveolata-Ciliophora-Tetrahymena_thermophila_SB210_tr_Q22WJ9_Q22WJ9_TETTS:0.5148312488)100:0.7792812821,Opisthokonta-Fungi-Saccharomyces_cerevisiae_sp_Q06696_VPS36_YEAST:1.6489216352)67:0.2768629353,(((((((((Discobida-Euglenozoid-Euglena_gracilis_EG_transcript_10685:0.5222944378,Discobida-Trypanosoma-Trypanosoma_brucei_tr_Q387W7_Q387W7_TRYB2:1.5801928461)62:0.1947536455,Glaucophyta---Cyanophora_paradoxa_ConsensusfromContig53446-snap_masked-ConsensusfromContig53446-abinit-gene-0.1-mRNA-1_cds_10584/1835-2000_0__:1.0229580748)48:0.0410711184,Amoebozoa-Discosea-Acanthamoeba_castellanii_str_Neff_XP_004338116.1:0.5059488757)65:0.1502623394,(((Viridiplantae-Angiosperm-Arabidopsis_thaliana_sp_Q9FF81_VPS36_ARATH:0.1043554369,Viridiplantae-Angiosperm-Glycine_max_tr_I1KVX9_I1KVX9_SOYBN:0.2058213289)100:0.2833664156,Viridiplantae-Prasinophyceae-Ostreococcus_tauri_XP_022840209.1:1.1965038558)70:0.0897124045,((Viridiplantae-Chlorophyceae-Chlamydomonas_reinhardtii_tr_A0A2K3DWB4_A0A2K3DWB4_CHLRE:0.1275737178,Viridiplantae-Chlorophyceae-Volvox_carteri_f_nagariensis_tr_D8UJ01_D8UJ01_VOLCA:0.1655765102)100:0.2290389086,(((Viridiplantae-Trebouxiophyceae-Chlorella_variabilis_jgi_ChlNC64A_1_12611_gw1.22.132.1:0.0000000000,Viridiplantae-Trebouxiophyceae-Chlorella_variabilis_jgi_ChlNC64A_1_26717_e_gw1.22.196.1:0.0000000000):0.0000000000,Viridiplantae-Trebouxiophyceae-Chlorella_variabilis_jgi_ChlNC64A_1_26797_e_gw1.22.132.1:0.0000000000):0.0000010013,(Viridiplantae-Trebouxiophyceae-Chlorella_variabilis_jgi_ChlNC64A_1_17494_gw1.22.196.1:0.0000010013,(Viridiplantae-Trebouxiophyceae-Chlorella_variabilis_jgi_ChlNC64A_1_138773_IGS.gm_22_00014:0.0000010013,Viridiplantae-Trebouxiophyceae-Chlorella_variabilis_jgi_ChlNC64A_1_54388_fgenesh3_pg.C_scaffold_22000006:0.0000010013)76:0.0000022051)43:0.0000028842)100:0.5115329834)99:0.1992620449)73:0.1577384661)40:0.0600964969,((Amoebozoa-Evosea-Dictyostelium_discoideum_AX4_sp_Q54T18_VPS36_DICDI:0.6552371183,Opisthokonta-Fungi-Laccaria_bicolor_S238N_H82_tr_B0D3G3_B0D3G3_LACBS:1.4775975922)48:0.1014412790,((Opisthokonta-Metazoa-Amphimedon_queenslandica_tr_A0A1X7V371_A0A1X7V371_AMPQE:0.5085032667,((Opisthokonta-Metazoa-Nematostella_vectensis_tr_A7RNF5_A7RNF5_NEMVE:0.0000022070,Opisthokonta-Metazoa-Nematostella_vectensis_tr_A7T956_A7T956_NEMVE:0.0345778281)100:0.1949086234,(Opisthokonta-Metazoa-Stylophora_pistillata_tr_A0A2B4SF66_A0A2B4SF66_STYPI:0.0959243093,(Opisthokonta-Metazoa-Orbicella_faveolata_XP_020615710.1:0.0458115108,Opisthokonta-Metazoa-Porites_lutea_plut2.m8.3378.m1:0.6869999158)79:0.0127756188)94:0.0747905086)96:0.0976511012)97:0.1161672660,(((Opisthokonta-Metazoa-Daphnia_pulex_tr_E9GZH8_E9GZH8_DAPPU:0.8164929301,Opisthokonta-Metazoa-Caenorhabditis_elegans_tr_Q19519_Q19519_CAEEL:0.6103906505)71:0.1380865272,Opisthokonta-Metazoa-Homo_sapiens_sp_Q86VN1_VPS36_HUMAN:0.3403902849)64:0.0286554395,Opisthokonta-Metazoa-Lottia_gigantea_tr_V3ZMA0_V3ZMA0_LOTGI:0.4170363729)88:0.1089442056)89:0.2059463788)49:0.1299718269)25:0.0620504381,(((Metamonada---Trichomonas_vaginalis_tr_A2EX59_A2EX59_TRIVA:1.8102009268,Opisthokonta-Choanoflagellida-Salpingoeca_rosetta_tr_F2UQ96_F2UQ96_SALR5:0.6430100795)37:0.2463885480,((Rhodophyta---Cyanidioschyzon_merolae_strain_10D_XP_005538098.1:1.6395405702,(((Rhodophyta---Porphyridium_purpureum_evm.model.contig_2031.17:0.6113926198,Rhodophyta---Pyropia_yezoensis_contig_29610_g7272:0.5102231044)93:0.0757758071,(Stramenopiles---Blastocystis_ST1_tr_A0A196SG14_A0A196SG14_BLAHN:0.0000010013,Stramenopiles---Blastocystis_ST1_tr_A0A196SJ34_A0A196SJ34_BLAHN:0.0000010013)100:2.4365167130)67:0.1382523980,Rhodophyta---Gracilariopsis_chorda_PXF42895.1:1.0052577002)67:0.1333480692)25:0.0876017751,Rhodophyta---Galdieria_sulphuraria_tr_M2X8A6_M2X8A6_GALSU:0.9486856725)34:0.0790875246)43:0.1308773638,Rhizaria-Foraminifera-Reticulomyxa_filosa_tr_X6MM45_X6MM45_RETFI:0.7196043050)27:0.0554069369)45:0.0407019705,(((Rhizaria-Chlorarachniophyceae-Bigelowiella_natans_CCMP2755_jgi_Bigna1_133377_aug1.21_g8085:0.0000010013,((Rhizaria-Chlorarachniophyceae-Bigelowiella_natans_CCMP2755_jgi_Bigna1_21357_gw1.21.38.1:0.0000010013,Rhizaria-Chlorarachniophyceae-Bigelowiella_natans_CCMP2755_jgi_Bigna1_57609_fgenesh1_pm.21___5:0.0000010013)16:0.0000010013,Rhizaria-Chlorarachniophyceae-Bigelowiella_natans_CCMP2755_jgi_Bigna1_37685_e_gw1.21.38.1:0.0000010013)93:0.0000010013)97:0.0042988470,Rhizaria-Chlorarachniophyceae-Bigelowiella_natans_CCMP2755_jgi_Bigna1_72717_fgenesh1_pg.21___44:0.0000020402)92:0.0033969560,((Rhizaria-Chlorarachniophyceae-Bigelowiella_natans_CCMP2755_jgi_Bigna1_21003_gw1.21.34.1:0.0000010013,Rhizaria-Chlorarachniophyceae-Bigelowiella_natans_CCMP2755_jgi_Bigna1_37765_e_gw1.21.34.1:0.0000020340)100:0.0622261103,(Rhizaria-Chlorarachniophyceae-Bigelowiella_natans_CCMP2755_jgi_Bigna1_29425_gw1.21.171.1:0.0000010013,Rhizaria-Chlorarachniophyceae-Bigelowiella_natans_CCMP2755_jgi_Bigna1_37700_e_gw1.21.171.1:0.0000010013)80:0.0000025181)91:0.0850765040)100:0.5998974355)45:0.0528662492,(((((Stramenopiles-Bacillariophyta-Fragilariopsis_cylindrus_CCMP1102_jgi_Fracy1_238828_fgenesh2_pg.6___230:0.0000010013,Stramenopiles-Bacillariophyta-Fragilariopsis_cylindrus_CCMP1102_jgi_Fracy1_225589_fgenesh2_pm.6___91:0.0000010013)87:0.0000022220,(((Stramenopiles-Bacillariophyta-Fragilariopsis_cylindrus_CCMP1102_jgi_Fracy1_139173_gw1.6.172.1:0.0000000000,Stramenopiles-Bacillariophyta-Fragilariopsis_cylindrus_CCMP1102_jgi_Fracy1_185944_e_gw1.6.595.1:0.0000000000):0.0000000000,Stramenopiles-Bacillariophyta-Fragilariopsis_cylindrus_CCMP1102_jgi_Fracy1_186377_e_gw1.6.172.1:0.0000000000):0.0000010013,Stramenopiles-Bacillariophyta-Fragilariopsis_cylindrus_CCMP1102_jgi_Fracy1_148258_gw1.6.595.1:0.0000010013)100:0.0040292881)100:0.6479335800,Stramenopiles-Bacillariophyta-Phaeodactylum_tricornutum_jgi_Phatr2_44534_estExt_fgenesh1_pg.C_chr_40345:0.4088269598)96:0.0883399418,Stramenopiles-Bacillariophyta-Thalassiosira_pseudonana_CCMP1335_tr_B5YMZ8_B5YMZ8_THAPS:0.3188027466)100:0.5240601209,((Stramenopiles-Phaeophyceae-Ectocarpus_siliculosus_tr_D7FWH2_D7FWH2_ECTSI:0.0000025605,Stramenopiles-Phaeophyceae-Cladosiphon_okamuranus_g12271.t1:0.0560687585)100:0.5020942678,Stramenopiles-Ochrophyta-Nannochloropsis_gaditana_tr_W7TG31_W7TG31_9STRA:0.5574311910)93:0.0492300840)97:0.2211115558)49:0.1086896038,Cryptophyta---Guillardia_theta_CCMP2712_XP_005819682.1:1.1110095056)47:0.0439158749)55:0.0674544524,(AlveoDino-Dinophyceae-Symbiodinium_microadriaticum_CassKB8_Smic_CassKB8.gene36543.mRNA1:0.6601608697,Stramenopiles-Pelagophyte-Aureococcus_anophagefferens_tr_F0XWC4_F0XWC4_AURAN:1.3000251738)81:0.2777800239)100:0.4546475389,((((((AlveoDino-Dinophyceae-Dinophysis_acuminata_DAEP01_MMETSP0797_Transcript_25198_m.50101:0.2451532364,((AlveoDino-Dinophyceae-Gambierdiscus_australes_MMETSP0766_Transcript_93311_m.141071:0.1784456592,((((AlveoDino-Dinophyceae-Durusdinium_trenchii_CCMP2556.gene9362.mRNA1:0.0000010013,AlveoDino-Dinophyceae-Durusdinium_trenchii_CCMP2556.gene9331.mRNA1:0.0000010013)92:0.0000010013,AlveoDino-Dinophyceae-Durusdinium_trenchii_sh.g13849.t1:0.1699915714)100:0.0661306594,((AlveoDino-Dinophyceae-Cladocopium_goreaui_evm.model.scf7180000357029.2:0.0145761374,AlveoDino-Dinophyceae-Cladocopium_C92_CC92.gene19674.mRNA1:0.3040915799)99:0.0517002529,AlveoDino-Dinophyceae-Fugacium_kawagutii_Fkaw.gene20587.mRNA1:0.1010090798)99:0.0694550582)100:0.2783185841,AlveoDino-Dinophyceae-Polarella_glacialis_CCMP1383_evm.model.CCMP1383_scf7180000556233.1:0.2087382506)100:0.2043329816)93:0.0482613422,AlveoDino-Dinophyceae-Prorocentrum_minimum_MMETSP0055_Transcript_67258_m.117967:0.3412320765)77:0.0447702060)94:0.0485741819,AlveoDino-Dinophyceae-Gymnodinium_catenatum_GC744_Gene.99938__MMETSP0784_Transcript_51470__g.99938__m.99938:0.2872491538)96:0.0803857579,AlveoDino-Dinophyceae-Amphidinium_gibbosum.g81165.t1:0.5837049250)98:0.0630694678,AlveoDino-Dinophyceae-Noctiluca_scintillans_MMETSP0253_Transcript_48519_m.87534:0.4033773569)100:0.4533164073,AlveoDino-Dinophyceae-Amoebophrya_ceratii.g12063.t1:1.2902435149)96:0.1520855092,AlveoDino-Dinophyceae-Oxyrrhis_marina_Gene.150219__MMETSP0469_Transcript_99335__g.150219__m.150219:0.8538091193)95:0.1628159876)73:0.1146947620);
```
