## Supplementary material for "Improved *Cladocopium goreaui* genome assembly reveals features of a facultative coral symbiont and the complex evolutionary history of dinoflagellate genes": OG0004827.treEdited.tre

```
(Alveolata-Apicomplexa-Plasmodium_falciparum_XP_001351930.1:2.0460771314,((((((Alveolata-Apicomplexa-Toxoplasma_gondii_XP_002371169.1:0.8347918245,((((Alveolata-Chromerida-Chromera_velia_Cvel_24734:0.3188337003,Alveolata-Chromerida-Vitrella_brassicaformis_Vbra_15684:0.1084561006)94:0.0560832329,((((((AlveoDino-Dinophyceae-Alexandrium_tamarense_CCMP1771_Gene.186884__MMETSP0382_Transcript_90233__g.186884__m.186884:0.0272009337,AlveoDino-Dinophyceae-Gambierdiscus_australes_MMETSP0766_Transcript_77637_m.117018:0.0428981859)100:0.0162960825,AlveoDino-Dinophyceae-Heterocapsa_rotundata_MMETSP0503_Transcript_65527_m.135819:0.1098405102)70:0.0095589420,((AlveoDino-Dinophyceae-Gymnodinium_catenatum_GC744_Gene.114307__MMETSP0784_Transcript_58889__g.114307__m.114307:0.0695251381,AlveoDino-Dinophyceae-Noctiluca_scintillans_MMETSP0253_Transcript_46839_m.84740:0.1180579132)28:0.0166210986,(AlveoDino-Dinophyceae-Peridinium_aciculiferum_MMETSP0370_Transcript_3710_m.6310:0.0545672581,(((((AlveoDino-Dinophyceae-Durusdinium_trenchii_CCMP2556.gene12916.mRNA1:0.0000010015,AlveoDino-Dinophyceae-Durusdinium_trenchii_sh.g15625.t1:0.0000010015)100:0.0112532255,AlveoDino-Dinophyceae-Breviolum_minutum_Bmin.gene8174.mRNA1:0.0062835193)92:0.0031597480,((AlveoDino-Dinophyceae-Cladocopium_goreaui_evm.model.scf7180000355820.4:0.0000010015,AlveoDino-Dinophyceae-Cladocopium_C92_CC92.gene22334.mRNA1:0.0031649280)53:0.0000010015,AlveoDino-Dinophyceae-Fugacium_kawagutii_Fkaw.gene5478.mRNA1:0.0079301023)95:0.0016676562)100:0.0140741715,((AlveoDino-Dinophyceae-Symbiodinium_microadriaticum_CassKB8_Smic_CassKB8.gene20132.mRNA1:0.0000025012,AlveoDino-Dinophyceae-Symbiodinium_linucheae_CCMP2456_Slin_CCMP2456.gene9847.mRNA1:0.4953524218)93:0.0316727978,AlveoDino-Dinophyceae-Symbiodinium_natans_CCMP2548_Snat_CCMP2548.gene1574.mRNA1:0.0077986588)93:0.0103502281)93:0.0211243459,AlveoDino-Dinophyceae-Polarella_glacialis_CCMP1383_evm.model.CCMP1383_scf7180000585559.2:0.0209816317)92:0.0108732052)44:0.0056772463)25:0.0044008848)72:0.0119280650,AlveoDino-Dinophyceae-Prorocentrum_minimum_Gene.182453__MMETSP0056_Transcript_98602__g.182453__m.182453:0.0444650359)87:0.0268911255,AlveoDino-Dinophyceae-Amphidinium_gibbosum.g5239.t1:1.0294306027)71:0.0318545449,AlveoDino-Dinophyceae-Oxyrrhis_marina_Gene.180018__MMETSP0469_Transcript_119485__g.180018__m.180018:0.1542239892)72:0.0510149184)93:0.0719928934,Alveolata-Perkinsea-Perkinsus_marinus_ATCC_50983_tr_C5L2Y3_C5L2Y3_PERM5:0.5716805361)81:0.0454313154,AlveoDino-Dinophyceae-Amoebophrya_ceratii.g2675.t1:0.3649972668)90:0.0776413228)83:0.1107622477,(((Alveolata-Ciliophora-Paramecium_tetraurelia_tr_A0BAP9_A0BAP9_PARTE:0.0000010015,Alveolata-Ciliophora-Paramecium_tetraurelia_tr_Q6BFE9_Q6BFE9_PARTE:0.0000010015)95:0.0007836386,Alveolata-Ciliophora-Paramecium_tetraurelia_tr_A0E5I3_A0E5I3_PARTE:0.0571144976)100:0.3192393299,Alveolata-Ciliophora-Tetrahymena_thermophila_SB210_sp_Q24DE2_CF251_TETTS:0.2317973479)100:0.4994728682)33:0.0781352126,Metamonada---Trichomonas_vaginalis_tr_A2E799_A2E799_TRIVA:1.0659263293)26:0.0613125317,((AlveoDino-Dinophyceae-Alexandrium_tamarense_CCMP1771_Gene.235391__MMETSP0384_Transcript_144571__g.235391__m.235391:0.5113270358,((Stramenopiles-Pelagophyte-Aureococcus_anophagefferens_tr_F0YL49_F0YL49_AURAN:0.4373951229,Stramenopiles-Pelagophyte-Aureococcus_anophagefferens_tr_F0YI96_F0YI96_AURAN:0.3772949790)100:0.1600641334,(Stramenopiles-Phaeophyceae-Ectocarpus_siliculosus_tr_D7G5B1_D7G5B1_ECTSI:0.0268278654,Stramenopiles-Phaeophyceae-Cladosiphon_okamuranus_g5347.t1:0.0453073217)100:0.4310041339)99:0.0766748488)95:0.0793543747,((Discobida-Euglenozoid-Euglena_gracilis_EG_transcript_2751:0.2569635952,Discobida-Trypanosoma-Trypanosoma_brucei_tr_Q57ZE4_Q57ZE4_TRYB2:0.5603936459)100:0.2778971742,(Cryptophyta---Guillardia_theta_CCMP2712_XP_005826012.1:0.6627132844,(Rhizaria-Chlorarachniophyceae-Bigelowiella_natans_CCMP2755_jgi_Bigna1_125972_aug1.1_g680:0.0000010015,(Rhizaria-Chlorarachniophyceae-Bigelowiella_natans_CCMP2755_jgi_Bigna1_85004_estExt_fgenesh1_pg.C_10572:0.0000010015,Rhizaria-Chlorarachniophyceae-Bigelowiella_natans_CCMP2755_jgi_Bigna1_66540_fgenesh1_pg.1___575:0.0000010015)55:0.0000028808)100:0.8976962187)53:0.1187295566)42:0.0464050420)36:0.0438212570)19:0.0374259085,Glaucophyta---Cyanophora_paradoxa_ConsensusfromContig25798-snap_masked-ConsensusfromContig25798-abinit-gene-0.0-mRNA-1_cds_6177/906-936_0__:0.4374841369)22:0.0284248022,(Viridiplantae-Chlorophyceae-Chlamydomonas_reinhardtii_tr_A0A2K3DY12_A0A2K3DY12_CHLRE:0.0693868970,Viridiplantae-Chlorophyceae-Volvox_carteri_f_nagariensis_tr_D8TJZ1_D8TJZ1_VOLCA:0.1508941013)100:0.7964083024)37:0.1178532010,(Opisthokonta-Choanoflagellida-Salpingoeca_rosetta_tr_F2UEJ5_F2UEJ5_SALR5:1.0604330528,(Opisthokonta-Metazoa-Amphimedon_queenslandica_tr_A0A1X7VIL7_A0A1X7VIL7_AMPQE:0.4836901574,((Opisthokonta-Metazoa-Homo_sapiens_sp_Q8TBY9_CF251_HUMAN:0.6169688029,(((Opisthokonta-Metazoa-Stylophora_pistillata_tr_A0A2B4SWU5_A0A2B4SWU5_STYPI:0.0836005129,Opisthokonta-Metazoa-Orbicella_faveolata_XP_020632367.1:0.2552916900)87:0.0156887148,Opisthokonta-Metazoa-Acropora_digitifera_aug_v2a.23628.t1:0.0632390371)79:0.0128288540,Opisthokonta-Metazoa-Porites_lutea_plut2.m8.2714.m1:0.0325395943)100:0.2031031600)81:0.0552685805,Opisthokonta-Metazoa-Lottia_gigantea_tr_V4BRV3_V4BRV3_LOTGI:0.3059679039)91:0.0936457973)100:0.1283936453)99:0.0983209761);
```
