## Supplementary material for "Improved *Cladocopium goreaui* genome assembly reveals features of a facultative coral symbiont and the complex evolutionary history of dinoflagellate genes": OG0004834.treEdited.tre

```
(Alveolata-Chromerida-Chromera_velia_Cvel_8334:0.4964208458,Alveolata-Chromerida-Vitrella_brassicaformis_Vbra_1950:0.7276149654,(((((Alveolata-Ciliophora-Paramecium_tetraurelia_tr_A0BGA7_A0BGA7_PARTE:0.3351105688,Alveolata-Ciliophora-Tetrahymena_thermophila_SB210_tr_Q23PZ6_Q23PZ6_TETTS:0.4065412344)84:0.3195371519,(((Alveolata-Ciliophora-Paramecium_tetraurelia_tr_A0BGB2_A0BGB2_PARTE:0.5578994654,Alveolata-Ciliophora-Paramecium_tetraurelia_tr_A0BGS8_A0BGS8_PARTE:0.2900104368)100:1.2981440810,Opisthokonta-Metazoa-Caenorhabditis_elegans_tr_Q20587_Q20587_CAEEL:1.3733697089)32:0.0050242363,AlveoDino-Dinophyceae-Alexandrium_tamarense_CCMP1771_Gene.92329__MMETSP0382_Transcript_45190__g.92329__m.92329:1.1373165438)37:0.1784837670)16:0.1226396407,(((AlveoDino-Dinophyceae-Gymnodinium_catenatum_GC744_Gene.65978__MMETSP0784_Transcript_34579__g.65978__m.65978:0.7530940624,Proteobacteria-alpha-Stappia_indica_tr_A0A285R8V2_A0A285R8V2_9RHOB:0.5998043005)59:0.1177775961,Discobida-Euglenozoid-Euglena_gracilis_EG_transcript_16751:0.7634201324)15:0.1151036924,(Actinobacteria---Mycobacterium_tuberculosis_sp_P9WIN3_PHMT_MYCTU:0.3284534490,Actinobacteria---Mycobacterium_tuberculosis_tr_Q50584_Q50584_MYCTU:0.2313272939)96:0.3161598123)12:0.0593841728)20:0.0608532804,AlveoDino-Dinophyceae-Oxyrrhis_marina_Gene.17010__MMETSP0470_Transcript_12306__g.17010__m.17010:1.4459714589)66:0.3824493293,(((((((((AlveoDino-Dinophyceae-Alexandrium_tamarense_CCMP1771_Gene.76655__MMETSP0382_Transcript_37719__g.76655__m.76655:0.2082643209,AlveoDino-Dinophyceae-Gambierdiscus_australes_MMETSP0766_Transcript_76646_m.115502:0.6369251472)93:0.1640985856,((AlveoDino-Dinophyceae-Durusdinium_trenchii_CCMP2556.gene4593.mRNA1:0.3215510134,(((((AlveoDino-Dinophyceae-Symbiodinium_microadriaticum_CCMP2467_Smic.gene6361.mRNA1:0.0000000000,AlveoDino-Dinophyceae-Symbiodinium_necroappetens_CCMP2469_Snec_CCMP2469.gene20290.mRNA1:0.0000000000):0.0000000000,AlveoDino-Dinophyceae-Symbiodinium_microadriaticum_CassKB8_Smic_CassKB8.gene9595.mRNA1:0.0000000000):0.0000010000,AlveoDino-Dinophyceae-Symbiodinium_microadriaticum_04_503SCI_Smic_04-503SCI.03.gene17219.mRNA1:0.0000010000)100:0.0071986752,AlveoDino-Dinophyceae-Symbiodinium_linucheae_CCMP2456_Slin_CCMP2456.gene10897.mRNA1:0.0429988587)100:0.0895821109,AlveoDino-Dinophyceae-Symbiodinium_natans_CCMP2548_Snat_CCMP2548.gene25483.mRNA1:0.2056893651)100:0.2507385014)77:0.0637004984,((AlveoDino-Dinophyceae-Cladocopium_C15_evm.model.scaffold_2891.1:0.0066765794,AlveoDino-Dinophyceae-Cladocopium_C92_CC92.gene29001.mRNA1:0.0568381541)98:0.0118380880,(AlveoDino-Dinophyceae-Cladocopium_goreaui_evm.model.scf7180000356894.19:0.0000010000,AlveoDino-Dinophyceae-Cladocopium_goreaui_evm.model.scf7180000357186.43:0.0000010000)68:0.0000023106)100:0.2316865341)100:0.3365315241)66:0.1151338760,((((AlveoDino-Dinophyceae-Alexandrium_tamarense_CCMP1771_Gene.78199__MMETSP0382_Transcript_38348__g.78199__m.78199:0.2918216325,(AlveoDino-Dinophyceae-Gambierdiscus_australes_MMETSP0766_Transcript_50421_m.75998:0.2372589782,((((AlveoDino-Dinophyceae-Durusdinium_trenchii_CCMP2556.gene23470.mRNA1:0.0000010000,AlveoDino-Dinophyceae-Durusdinium_trenchii_sh.g18657.t1:0.0000010000)71:0.0000022537,AlveoDino-Dinophyceae-Durusdinium_trenchii_CCMP2556.gene23450.mRNA1:0.0105150649)100:0.1846349380,((AlveoDino-Dinophyceae-Cladocopium_C92_CC92.gene554.mRNA1:0.0773681096,AlveoDino-Dinophyceae-Fugacium_kawagutii_Fkaw.gene11958.mRNA1:0.1050924898)100:0.0436232706,AlveoDino-Dinophyceae-Breviolum_minutum_Bmin.gene6365.mRNA1:0.0370133362)84:0.0423251135)99:0.0805077719,(AlveoDino-Dinophyceae-Symbiodinium_necroappetens_CCMP2469_Snec_CCMP2469.gene31082.mRNA1:0.0100858031,AlveoDino-Dinophyceae-Symbiodinium_tridacnidorum_CCMP2592_Stri_CCMP2592.gene23144.mRNA1:0.0200101839)100:0.0885716747)100:0.1188965777)72:0.0572984525)56:0.0461296280,((((AlveoDino-Dinophyceae-Polarella_glacialis_CCMP1383_evm.model.CCMP1383_scf7180000541473.4:0.0000000000,AlveoDino-Dinophyceae-Polarella_glacialis_CCMP2088_evm.model.CCMP2088_scf7180000689537.1:0.0000000000):0.0000000000,AlveoDino-Dinophyceae-Polarella_glacialis_CCMP2088_evm.model.CCMP2088_scf7180000674996.2:0.0000000000):0.0000000000,AlveoDino-Dinophyceae-Polarella_glacialis_CCMP2088_evm.model.CCMP2088_scf7180000715376.1:0.0000000000):0.0000010000,AlveoDino-Dinophyceae-Polarella_glacialis_CCMP1383_evm.model.CCMP1383_scf7180000549009.6:0.0000022427)100:0.1405753068)38:0.0046857393,AlveoDino-Dinophyceae-Peridinium_aciculiferum_MMETSP0370_Transcript_34638_m.60983:0.2326643660)75:0.0666487810,AlveoDino-Dinophyceae-Prorocentrum_minimum_MMETSP0055_Transcript_13937_m.24915:0.3403716070)80:0.0255590427)51:0.0608535016,AlveoDino-Dinophyceae-Noctiluca_scintillans_MMETSP0253_Transcript_58842_m.106650:0.3497095659)58:0.0452651687,(AlveoDino-Dinophyceae-Gymnodinium_catenatum_GC744_Gene.108319__MMETSP0784_Transcript_55939__g.108319__m.108319:0.1728058118,AlveoDino-Dinophyceae-Karenia_brevis_SP1_Gene.21906__MMETSP0574_Transcript_18313__g.21906__m.21906:0.2942435032)99:0.0565896417)60:0.0823390072,(AlveoDino-Dinophyceae-Prorocentrum_minimum_MMETSP0055_Transcript_38441_m.67475:0.0000022753,AlveoDino-Dinophyceae-Prorocentrum_minimum_Gene.76208__MMETSP0056_Transcript_41095__g.76208__m.76208:0.0000026481)100:0.2305852525)39:0.0167912181,(((AlveoDino-Dinophyceae-Gymnodinium_catenatum_GC744_Gene.111326__MMETSP0784_Transcript_57579__g.111326__m.111326:0.5521336707,AlveoDino-Dinophyceae-Noctiluca_scintillans_MMETSP0253_Transcript_37505_m.67809:0.9877098846)85:0.1857651368,AlveoDino-Dinophyceae-Karenia_brevis_SP1_MMETSP0573_Transcript_73580_m.87183:0.4048841946)64:0.0560840260,(((AlveoDino-Dinophyceae-Noctiluca_scintillans_MMETSP0253_Transcript_35140_m.63707:2.3529659120,AlveoDino-Dinophyceae-Prorocentrum_minimum_Gene.111337__MMETSP0056_Transcript_60465__g.111337__m.111337:1.0317242251)86:0.4630818918,AlveoDino-Dinophyceae-Symbiodinium_tridacnidorum_CCMP2592_Stri_CCMP2592.gene15485.mRNA1:1.1211104453)75:0.4093612616,(AlveoDino-Dinophyceae-Peridinium_aciculiferum_MMETSP0371_Transcript_4642_m.7734:0.6707896271,((AlveoDino-Dinophyceae-Durusdinium_trenchii_CCMP2556.gene1066.mRNA1:0.3066286616,(AlveoDino-Dinophyceae-Polarella_glacialis_CCMP1383_evm.model.CCMP1383_scf7180000596974.17:0.0000010000,AlveoDino-Dinophyceae-Polarella_glacialis_CCMP2088_evm.model.CCMP2088_scf7180000698644.15:0.0000021700)100:0.6834185004)84:0.1664213953,(AlveoDino-Dinophyceae-Cladocopium_goreaui_evm.model.scf7180000354713.19:0.0005777629,AlveoDino-Dinophyceae-Cladocopium_C92_CC92.gene14049.mRNA1:0.0256350165)99:0.1982075334)82:0.3643996971)66:0.0904297757)100:2.8336905000)38:0.0931618439)35:0.1663974989,AlveoDino-Dinophyceae-Prorocentrum_minimum_MMETSP0057_Transcript_130244_m.241693:0.7781329702)53:0.1725060918,AlveoDino-Dinophyceae-Amphidinium_gibbosum.g13339.t1:0.7687045490)71:0.5534960963)75:0.4039484045);
```
