## Supplementary material for "Improved *Cladocopium goreaui* genome assembly reveals features of a facultative coral symbiont and the complex evolutionary history of dinoflagellate genes": OG0004840.treEdited.tre

```
(Alveolata-Chromerida-Chromera_velia_Cvel_9340:0.3989640086,Alveolata-Chromerida-Chromera_velia_Cvel_17011:0.5359768526,(((((((AlveoDino-Dinophyceae-Dinophysis_acuminata_DAEP01_MMETSP0797_Transcript_33206_m.65473:0.3205943150,((AlveoDino-Dinophyceae-Alexandrium_tamarense_CCMP1771_Gene.100408__MMETSP0382_Transcript_49098__g.100408__m.100408:0.3442571675,(AlveoDino-Dinophyceae-Peridinium_aciculiferum_MMETSP0371_Transcript_22671_m.39538:0.3040641983,AlveoDino-Dinophyceae-Prorocentrum_minimum_Gene.61882__MMETSP0056_Transcript_33408__g.61882__m.61882:0.2132129435)100:0.2991010345)84:0.1267856012,AlveoDino-Dinophyceae-Gymnodinium_catenatum_GC744_Gene.79855__MMETSP0784_Transcript_41804__g.79855__m.79855:0.6099854535)76:0.0427022245)96:0.1838950656,AlveoDino-Dinophyceae-Prorocentrum_minimum_Gene.156424__MMETSP0056_Transcript_84750__g.156424__m.156424:0.4292443218)90:0.0910861559,((((((AlveoDino-Dinophyceae-Cladocopium_C15_evm.model.scaffold_2985.4:0.2517503267,AlveoDino-Dinophyceae-Cladocopium_goreaui_evm.model.scf7180000356060.17:0.0076298276)97:0.0057230186,AlveoDino-Dinophyceae-Cladocopium_C92_CC92.gene7469.mRNA1:0.0517285573)67:0.0152321460,(AlveoDino-Dinophyceae-Cladocopium_goreaui_evm.model.scf7180000349228.5:0.0315027037,AlveoDino-Dinophyceae-Cladocopium_goreaui_evm.model.scf7180000353031.1:0.0065456303)98:0.0292991973)97:0.1361999161,(AlveoDino-Dinophyceae-Fugacium_kawagutii_Fkaw.gene6042.mRNA1:0.3510931763,AlveoDino-Dinophyceae-Breviolum_minutum_Bmin.gene30199.mRNA1:1.6410139765)55:0.0743383220)57:0.0951252582,(((((AlveoDino-Dinophyceae-Symbiodinium_microadriaticum_CCMP2467_Smic.gene5877.mRNA1:0.0000000000,AlveoDino-Dinophyceae-Symbiodinium_microadriaticum_CassKB8_Smic_CassKB8.gene28377.mRNA1:0.0000000000):0.0000010000,AlveoDino-Dinophyceae-Symbiodinium_microadriaticum_04_503SCI_Smic_04-503SCI.03.gene27823.mRNA1:0.0000010000)100:0.0095560137,AlveoDino-Dinophyceae-Symbiodinium_necroappetens_CCMP2469_Snec_CCMP2469.gene26098.mRNA1:0.0096615596)98:0.0236113688,AlveoDino-Dinophyceae-Symbiodinium_linucheae_CCMP2456_Slin_CCMP2456.gene18055.mRNA1:0.0218979943)86:0.0194673689,(AlveoDino-Dinophyceae-Symbiodinium_tridacnidorum_Sh18_Stri.gene1702.mRNA1:0.0117919101,AlveoDino-Dinophyceae-Symbiodinium_tridacnidorum_CCMP2592_Stri_CCMP2592.gene28832.mRNA1:0.0120395098)99:0.0169181791)100:0.4219988875)51:0.0698203806,((((AlveoDino-Dinophyceae-Symbiodinium_microadriaticum_CCMP2467_Smic.gene8359.mRNA1:0.0000010000,AlveoDino-Dinophyceae-Symbiodinium_microadriaticum_CassKB8_Smic_CassKB8.gene30803.mRNA1:0.0000010000)71:0.0000010000,AlveoDino-Dinophyceae-Symbiodinium_microadriaticum_04_503SCI_Smic_04-503SCI.03.gene29661.mRNA1:0.0000010000)100:0.1997512255,(AlveoDino-Dinophyceae-Symbiodinium_pilosum_CCMP2461_Spil_CCMP2461.gene3975.mRNA1:0.3006592825,AlveoDino-Dinophyceae-Symbiodinium_pilosum_CCMP2461_Spil_CCMP2461.gene18568.mRNA1:0.1074776061)99:0.1349652170)80:0.0542469094,((((AlveoDino-Dinophyceae-Symbiodinium_microadriaticum_04_503SCI_Smic_04-503SCI.03.gene16400.mRNA1:0.0000010000,AlveoDino-Dinophyceae-Symbiodinium_microadriaticum_CassKB8_Smic_CassKB8.gene13120.mRNA1:0.0000010000)100:0.0090998703,AlveoDino-Dinophyceae-Symbiodinium_necroappetens_CCMP2469_Snec_CCMP2469.gene29877.mRNA1:0.0000020362)100:0.0385474614,AlveoDino-Dinophyceae-Symbiodinium_linucheae_CCMP2456_Slin_CCMP2456.gene6856.mRNA1:0.0243682019)100:0.1033150861,AlveoDino-Dinophyceae-Symbiodinium_linucheae_CCMP2456_Slin_CCMP2456.gene30881.mRNA1:0.0690969287)100:0.2055165882)97:0.0714095242)65:0.1595649027)95:0.1555376574,((AlveoDino-Dinophyceae-Dinophysis_acuminata_DAEP01_MMETSP0797_Transcript_70532_m.140684:0.2391282587,AlveoDino-Dinophyceae-Peridinium_aciculiferum_MMETSP0370_Transcript_76966_m.136911:0.2198809452)92:0.0482150874,((((((AlveoDino-Dinophyceae-Durusdinium_trenchii_CCMP2556.gene20884.mRNA1:0.0170607308,AlveoDino-Dinophyceae-Durusdinium_trenchii_CCMP2556.gene20923.mRNA1:0.0000010000)100:0.0218210321,AlveoDino-Dinophyceae-Durusdinium_trenchii_sh.g32539.t1:0.5105844551)100:0.1409819019,AlveoDino-Dinophyceae-Fugacium_kawagutii_Fkaw.gene16734.mRNA1:0.2082543650)62:0.0536469381,(AlveoDino-Dinophyceae-Cladocopium_goreaui_evm.model.scf7180000354145.3:0.0222623649,AlveoDino-Dinophyceae-Cladocopium_C92_CC92.gene31008.mRNA1:0.0284199826)100:0.0790037246)88:0.0545327025,AlveoDino-Dinophyceae-Breviolum_minutum_Bmin.gene21484.mRNA1:0.0683885619)99:0.1415224431,(((((((AlveoDino-Dinophyceae-Symbiodinium_microadriaticum_CCMP2467_Smic.gene18455.mRNA1:0.0000010000,AlveoDino-Dinophyceae-Symbiodinium_microadriaticum_04_503SCI_Smic_04-503SCI.03.gene21414.mRNA1:0.0000010000)84:0.0000023427,AlveoDino-Dinophyceae-Symbiodinium_microadriaticum_CassKB8_Smic_CassKB8.gene2320.mRNA1:0.0000010000)39:0.0000021968,AlveoDino-Dinophyceae-Symbiodinium_necroappetens_CCMP2469_Snec_CCMP2469.gene24408.mRNA1:0.0000010000)98:0.0091983163,AlveoDino-Dinophyceae-Symbiodinium_linucheae_CCMP2456_Slin_CCMP2456.gene20772.mRNA1:0.0146504000)78:0.0115287436,(AlveoDino-Dinophyceae-Symbiodinium_tridacnidorum_Sh18_Stri.gene21778.mRNA1:0.0131264760,AlveoDino-Dinophyceae-Symbiodinium_tridacnidorum_CCMP2592_Stri_CCMP2592.gene14811.mRNA1:0.0071790226)99:0.0247173696)100:0.0637316397,AlveoDino-Dinophyceae-Symbiodinium_pilosum_CCMP2461_Spil_CCMP2461.gene12543.mRNA1:0.0738685469)90:0.0115595348,AlveoDino-Dinophyceae-Symbiodinium_natans_CCMP2548_Snat_CCMP2548.gene29024.mRNA1:0.0877841438)97:0.1273566922)100:0.1929784605)100:0.6569606110)94:0.1182022623,(((((((Discobida-Euglenozoid-Euglena_gracilis_EG_transcript_4648:0.2175762140,Discobida-Euglenozoid-Euglena_gracilis_EG_transcript_9676:0.3343021058)100:0.4104697242,Discobida-Euglenozoid-Euglena_gracilis_EG_transcript_6031:0.6517060967)69:0.1354083759,Discobida-Euglenozoid-Euglena_gracilis_EG_transcript_26489:0.4235937272)100:0.3504370768,Cryptophyta---Guillardia_theta_CCMP2712_XP_005824553.1:1.1408148083)84:0.2299707451,(Discobida-Euglenozoid-Euglena_gracilis_EG_transcript_12201:0.3192094755,Discobida-Euglenozoid-Euglena_gracilis_EG_transcript_12450:0.4447754908)100:1.1336317730)87:0.1135156798,Viridiplantae-Prasinophyceae-Bathycoccus_prasinos_XP_007514614.1:1.1528560229)85:0.1859170172,((((Discobida-Euglenozoid-Euglena_gracilis_EG_transcript_13538:1.1784302447,(Discobida-Euglenozoid-Euglena_gracilis_EG_transcript_16807:0.3133934442,Discobida-Euglenozoid-Euglena_gracilis_EG_transcript_22711:0.5431198309)99:0.2371923054)94:0.1709079546,Discobida-Euglenozoid-Euglena_gracilis_EG_transcript_15347:0.6496857852)95:0.1050858663,Discobida-Euglenozoid-Euglena_gracilis_EG_transcript_14032:0.6118244365)100:0.2583308304,((Viridiplantae-Angiosperm-Arabidopsis_thaliana_tr_F4KBG5_F4KBG5_ARATH:0.0664965908,Viridiplantae-Angiosperm-Arabidopsis_thaliana_tr_Q6ICX5_Q6ICX5_ARATH:0.0562337457)100:0.1624790561,((Viridiplantae-Angiosperm-Glycine_max_tr_A0A0R0F446_A0A0R0F446_SOYBN:0.1803493267,Viridiplantae-Angiosperm-Glycine_max_tr_K7KGY9_K7KGY9_SOYBN:0.0057827056)100:0.0639260691,(Viridiplantae-Angiosperm-Glycine_max_tr_I1LBP8_I1LBP8_SOYBN:0.0174188093,Viridiplantae-Angiosperm-Glycine_max_tr_K7N509_K7N509_SOYBN:0.0106327245)100:0.0585356031)99:0.0868252929)100:0.8550949385)88:0.0925064610)69:0.1675171317)59:0.1311127688,(Cryptophyta---Guillardia_theta_CCMP2712_XP_005823723.1:1.0038927362,Cryptophyta---Guillardia_theta_CCMP2712_XP_005831621.1:1.1522475872)78:0.3350998085)44:0.0470153396,(Viridiplantae-Chlorophyceae-Chlamydomonas_reinhardtii_tr_A0A2K3CNJ2_A0A2K3CNJ2_CHLRE:0.8216591110,(Viridiplantae-Chlorophyceae-Chlamydomonas_reinhardtii_tr_A0A2K3D2Z0_A0A2K3D2Z0_CHLRE:0.5867223141,(Viridiplantae-Chlorophyceae-Chlamydomonas_reinhardtii_tr_A0A2K3DB17_A0A2K3DB17_CHLRE:0.2829921440,Viridiplantae-Chlorophyceae-Volvox_carteri_f_nagariensis_tr_D8UDK6_D8UDK6_VOLCA:0.2139103717)99:0.1338264219)100:0.4779852267)99:0.2144746468)100:0.6929394415);
```
