## Supplementary material for "Improved *Cladocopium goreaui* genome assembly reveals features of a facultative coral symbiont and the complex evolutionary history of dinoflagellate genes": OG0004844.treEdited.tre

```
(Alveolata-Chromerida-Chromera_velia_Cvel_7825:1.9357890539,(((((((Alveolata-Chromerida-Vitrella_brassicaformis_Vbra_17745:0.7186645130,(((((AlveoDino-Dinophyceae-Dinophysis_acuminata_DAEP01_MMETSP0797_Transcript_1986_m.4122:0.0610212090,(AlveoDino-Dinophyceae-Gymnodinium_catenatum_GC744_Gene.135786__MMETSP0784_Transcript_70315__g.135786__m.135786:0.0939181827,((AlveoDino-Dinophyceae-Noctiluca_scintillans_MMETSP0253_Transcript_18376_m.33590:0.1230951067,AlveoDino-Dinophyceae-Peridinium_aciculiferum_MMETSP0370_Transcript_18134_m.30785:0.0716174554)37:0.0052085593,AlveoDino-Dinophyceae-Prorocentrum_minimum_Gene.107588__MMETSP0053_Transcript_59485__g.107588__m.107588:0.1767067145)34:0.0081609209)40:0.0178113452)40:0.0029109923,(AlveoDino-Dinophyceae-Alexandrium_tamarense_CCMP1771_Gene.90225__MMETSP0382_Transcript_44208__g.90225__m.90225:0.0459214141,AlveoDino-Dinophyceae-Gambierdiscus_australes_MMETSP0766_Transcript_47298_m.70930:0.0171356487)100:0.0209618671)65:0.0253754852,AlveoDino-Dinophyceae-Heterocapsa_rotundata_MMETSP0503_Transcript_23719_m.50275:0.0861442311)56:0.0197168513,((((AlveoDino-Dinophyceae-Durusdinium_trenchii_CCMP2556.gene17580.mRNA1:0.0000010000,AlveoDino-Dinophyceae-Durusdinium_trenchii_CCMP2556.gene17506.mRNA1:0.0000010000)87:0.0001540766,AlveoDino-Dinophyceae-Durusdinium_trenchii_sh.g12051.t1:0.1507873555)99:0.0117934302,((AlveoDino-Dinophyceae-Cladocopium_goreaui_evm.model.scf7180000353428.1:0.0055208509,AlveoDino-Dinophyceae-Cladocopium_C92_CC92.gene3510.mRNA1:0.0017897672)88:0.0016867039,AlveoDino-Dinophyceae-Fugacium_kawagutii_Fkaw.gene16253.mRNA1:0.0251812242)99:0.0063636052)100:0.0259882917,((((AlveoDino-Dinophyceae-Symbiodinium_microadriaticum_04_503SCI_Smic_04-503SCI.03.gene17739.mRNA1:0.0000010000,AlveoDino-Dinophyceae-Symbiodinium_microadriaticum_CassKB8_Smic_CassKB8.gene11205.mRNA1:0.0000010000)100:0.0019664015,AlveoDino-Dinophyceae-Symbiodinium_tridacnidorum_Sh18_Stri.gene437.mRNA1:0.0000010000)99:0.0028297037,AlveoDino-Dinophyceae-Symbiodinium_tridacnidorum_CCMP2592_Stri_CCMP2592.gene11251.mRNA1:0.0000010000)93:0.0069962562,AlveoDino-Dinophyceae-Symbiodinium_natans_CCMP2548_Snat_CCMP2548.gene1017.mRNA1:0.0449368382)100:0.0276035855)100:0.0677130876)100:0.1103693854,AlveoDino-Dinophyceae-Oxyrrhis_marina_Gene.114534__MMETSP0469_Transcript_76181__g.114534__m.114534:0.1911142168)100:0.1263709673)64:0.0898837297,Cryptophyta---Guillardia_theta_CCMP2712_XP_005829456.1:0.6666737673)38:0.0581492273,((AlveoDino-Dinophyceae-Symbiodinium_microadriaticum_CassKB8_Smic_CassKB8.gene39670.mRNA1:0.6304919288,((((Opisthokonta-Choanoflagellida-Salpingoeca_rosetta_tr_F2U9J6_F2U9J6_SALR5:0.8666718015,Opisthokonta-Metazoa-Caenorhabditis_elegans_sp_Q19640_BBS2_CAEEL:1.1994296534)57:0.0871581582,Opisthokonta-Metazoa-Amphimedon_queenslandica_tr_A0A1X7V921_A0A1X7V921_AMPQE:0.4788472880)57:0.1021521361,((Opisthokonta-Metazoa-Homo_sapiens_sp_Q9BXC9_BBS2_HUMAN:0.2186588385,(Opisthokonta-Metazoa-Nematostella_vectensis_tr_A7S9V7_A7S9V7_NEMVE:0.0796770897,(Opisthokonta-Metazoa-Stylophora_pistillata_tr_A0A2B4RD87_A0A2B4RD87_STYPI:0.0246900901,(Opisthokonta-Metazoa-Orbicella_faveolata_XP_020618539.1:0.0195205368,Opisthokonta-Metazoa-Porites_lutea_plut2.m8.8339.m1:0.0191153248)85:0.0133996982)100:0.0619490357)100:0.0801519837)98:0.0299294015,Opisthokonta-Metazoa-Lottia_gigantea_tr_V4AJL1_V4AJL1_LOTGI:0.2089768456)99:0.0813975395)45:0.0275707703,Opisthokonta-Metazoa-Daphnia_pulex_tr_E9GGK3_E9GGK3_DAPPU:1.0988799599)80:0.0818125838)54:0.0925412604,(Glaucophyta---Cyanophora_paradoxa_ConsensusfromContig37626-maker-ConsensusfromContig37626-snap-gene-0.2-mRNA-1_cds_7438/352-391_0_-:0.2872349745,((Haptophyta---Emiliania_huxleyi_CCMP1516_tr_R1D9D6_R1D9D6_EMIHU:1.7296914039,(Stramenopiles-Pelagophyte-Aureococcus_anophagefferens_tr_F0Y7H8_F0Y7H8_AURAN:0.5826701848,(Stramenopiles-Phaeophyceae-Ectocarpus_siliculosus_tr_D8LMB8_D8LMB8_ECTSI:0.1128835468,Stramenopiles-Phaeophyceae-Cladosiphon_okamuranus_g9391.t1:0.1252687581)100:0.3556930911)98:0.0883916406)45:0.0872654505,Viridiplantae-Chlorophyceae-Chlamydomonas_reinhardtii_tr_A0A2K3DMF6_A0A2K3DMF6_CHLRE:0.4772166493)48:0.0873441236)38:0.0234603996)37:0.0506594479)26:0.0127076699,Rhizaria-Foraminifera-Reticulomyxa_filosa_tr_X6MN26_X6MN26_RETFI:0.8863323374)33:0.0190794372,Discobida-Euglenozoid-Euglena_gracilis_EG_transcript_4742:0.3106479821)50:0.0711911979,(Discobida-Trypanosoma-Trypanosoma_brucei_tr_Q584V4_Q584V4_TRYB2:1.0655494656,(Rhizaria-Chlorarachniophyceae-Bigelowiella_natans_CCMP2755_jgi_Bigna1_125475_aug1.1_g183:0.0000010000,(Rhizaria-Chlorarachniophyceae-Bigelowiella_natans_CCMP2755_jgi_Bigna1_84828_estExt_fgenesh1_pg.C_10157:0.0000010000,Rhizaria-Chlorarachniophyceae-Bigelowiella_natans_CCMP2755_jgi_Bigna1_66123_fgenesh1_pg.1___158:0.0000010000)99:0.0019737125)100:0.5983658119)40:0.0623264427)53:0.0740528846,(Alveolata-Ciliophora-Paramecium_tetraurelia_tr_A0CKD4_A0CKD4_PARTE:1.0458694621,Alveolata-Ciliophora-Tetrahymena_thermophila_SB210_tr_Q23PP7_Q23PP7_TETTS:0.4055627106)100:0.4193955197)62:0.0798009505,(Metamonada---Trichomonas_vaginalis_tr_A2FHN7_A2FHN7_TRIVA:1.8252216153,Rhizaria-Foraminifera-Reticulomyxa_filosa_tr_X6MLH8_X6MLH8_RETFI:0.9346146589)28:0.1532805037);
```
