## Supplementary material for "Improved *Cladocopium goreaui* genome assembly reveals features of a facultative coral symbiont and the complex evolutionary history of dinoflagellate genes": OG0005020.treEdited.tre

```
(AlveoDino-Dinophyceae-Alexandrium_tamarense_CCMP1771_Gene.219713__MMETSP0382_Transcript_105951__g.219713__m.219713:0.2182347739,(((((((((AlveoDino-Dinophyceae-Alexandrium_tamarense_CCMP1771_Gene.250957__MMETSP0382_Transcript_121098__g.250957__m.250957:0.6643494852,AlveoDino-Dinophyceae-Polarella_glacialis_CCMP1383_evm.model.CCMP1383_scf7180000599055.26:1.5699707124)98:0.6405778341,(Opisthokonta-Choanoflagellida-Salpingoeca_rosetta_tr_F2UCQ5_F2UCQ5_SALR5:3.2310391078,Rhizaria-Foraminifera-Reticulomyxa_filosa_tr_X6PBA7_X6PBA7_RETFI:2.5107381528)94:1.1156953530)94:1.3740058900,(AlveoDino-Dinophyceae-Durusdinium_trenchii_sh.g18359.t1:0.0000010000,AlveoDino-Dinophyceae-Durusdinium_trenchii_sh.g18359.t2:0.0000010000)100:0.8498381208)42:0.1455721408,(AlveoDino-Dinophyceae-Alexandrium_tamarense_CCMP1771_Gene.138666__MMETSP0384_Transcript_84765__g.138666__m.138666:0.2238661295,AlveoDino-Dinophyceae-Gymnodinium_catenatum_GC744_Gene.220870__MMETSP0784_Transcript_112501__g.220870__m.220870:0.3627096599)91:0.1507556516)51:0.1315402603,(AlveoDino-Dinophyceae-Gymnodinium_catenatum_GC744_Gene.222067__MMETSP0784_Transcript_112953__g.222067__m.222067:0.5182137666,AlveoDino-Dinophyceae-Gymnodinium_catenatum_GC744_Gene.237138__MMETSP0784_Transcript_120627__g.237138__m.237138:0.2583337411)99:0.1341085096)54:0.1014638231,((((AlveoDino-Dinophyceae-Alexandrium_tamarense_CCMP1771_Gene.127429__MMETSP0382_Transcript_61549__g.127429__m.127429:0.3282181575,AlveoDino-Dinophyceae-Gambierdiscus_australes_MMETSP0766_Transcript_98582_m.148564:0.3688834376)85:0.1393863055,AlveoDino-Dinophyceae-Heterocapsa_rotundata_MMETSP0503_Transcript_59059_m.122611:0.1967441511)45:0.0668355293,AlveoDino-Dinophyceae-Gymnodinium_catenatum_GC744_Gene.240782__MMETSP0784_Transcript_122496__g.240782__m.240782:0.2926527627)33:0.0675010795,(AlveoDino-Dinophyceae-Peridinium_aciculiferum_MMETSP0370_Transcript_50402_m.88690:0.7270861687,((AlveoDino-Dinophyceae-Breviolum_minutum_Bmin.gene9828.mRNA1:0.3774985054,(((((AlveoDino-Dinophyceae-Symbiodinium_microadriaticum_CCMP2467_Smic.gene10888.mRNA1:0.0000028383,AlveoDino-Dinophyceae-Symbiodinium_microadriaticum_CassKB8_Smic_CassKB8.gene2470.mRNA1:0.0000010000)40:0.0000021230,AlveoDino-Dinophyceae-Symbiodinium_microadriaticum_04_503SCI_Smic_04-503SCI.03.gene7028.mRNA1:0.0000010000)96:0.0808636590,AlveoDino-Dinophyceae-Symbiodinium_necroappetens_CCMP2469_Snec_CCMP2469.gene25155.mRNA1:0.0692923833)100:0.2050582579,AlveoDino-Dinophyceae-Symbiodinium_tridacnidorum_CCMP2592_Stri_CCMP2592.gene18981.mRNA1:0.0811492023)98:0.0875921648,AlveoDino-Dinophyceae-Symbiodinium_natans_CCMP2548_Snat_CCMP2548.gene4586.mRNA1:0.0900725931)99:0.1582585657)97:0.2853155295,(AlveoDino-Dinophyceae-Polarella_glacialis_CCMP1383_evm.model.CCMP1383_scf7180000596900.1:0.0000010000,AlveoDino-Dinophyceae-Polarella_glacialis_CCMP2088_evm.model.CCMP2088_scf7180000721859.4:0.0131009679)100:0.2979484761)86:0.0414312152)82:0.0647818464)65:0.2476678425)43:0.0511449260,(AlveoDino-Dinophyceae-Durusdinium_trenchii_sh.g1097.t1:0.3201250357,(AlveoDino-Dinophyceae-Symbiodinium_natans_CCMP2548_Snat_CCMP2548.gene12538.mRNA1:0.1103724666,AlveoDino-Dinophyceae-Symbiodinium_pilosum_CCMP2461_Spil_CCMP2461.gene728.mRNA1:0.1317459985)100:0.2193519146)100:0.4093923467)43:0.0231073621,((AlveoDino-Dinophyceae-Alexandrium_tamarense_CCMP1771_Gene.253538__MMETSP0382_Transcript_122503__g.253538__m.253538:0.3543062453,AlveoDino-Dinophyceae-Alexandrium_tamarense_CCMP1771_Gene.27268__MMETSP0382_Transcript_13636__g.27268__m.27268:0.6702104000)74:0.0868732864,(((AlveoDino-Dinophyceae-Alexandrium_tamarense_CCMP1771_Gene.98308__MMETSP0382_Transcript_48095__g.98308__m.98308:0.5143259599,(AlveoDino-Dinophyceae-Gymnodinium_catenatum_GC744_Gene.91641__MMETSP0784_Transcript_47230__g.91641__m.91641:0.7078642243,(((((AlveoDino-Dinophyceae-Durusdinium_trenchii_CCMP2556.gene17655.mRNA1:0.0025783166,AlveoDino-Dinophyceae-Durusdinium_trenchii_sh.g21847.t1:0.0668213273)100:0.2778176692,AlveoDino-Dinophyceae-Breviolum_minutum_Bmin.gene21465.mRNA1:0.0613162688)96:0.0393362981,(AlveoDino-Dinophyceae-Cladocopium_goreaui_evm.model.scf7180000356913.10:0.0244334347,AlveoDino-Dinophyceae-Cladocopium_C92_CC92.gene26200.mRNA1:0.0269680511)100:0.0617627590)99:0.1535535534,(AlveoDino-Dinophyceae-Symbiodinium_linucheae_CCMP2456_Slin_CCMP2456.gene12577.mRNA1:0.0000026487,AlveoDino-Dinophyceae-Symbiodinium_tridacnidorum_Sh18_Stri.gene25265.mRNA1:0.0259387536)100:0.2957978366)100:0.3644874626,(((AlveoDino-Dinophyceae-Symbiodinium_microadriaticum_CCMP2467_Smic.gene10524.mRNA1:0.5505154503,AlveoDino-Dinophyceae-Symbiodinium_linucheae_CCMP2456_Slin_CCMP2456.gene14980.mRNA1:0.0000026818)99:0.0247504269,AlveoDino-Dinophyceae-Symbiodinium_tridacnidorum_CCMP2592_Stri_CCMP2592.gene1455.mRNA1:0.0442815470)100:0.6899082646,(AlveoDino-Dinophyceae-Polarella_glacialis_CCMP1383_evm.model.CCMP1383_scf7180000590042.14:0.0000010000,AlveoDino-Dinophyceae-Polarella_glacialis_CCMP2088_evm.model.CCMP2088_scf7180000725523.8:0.0063724256)100:0.3210949132)51:0.0400942241)39:0.0315192084)72:0.0453277072)57:0.0492777015,((AlveoDino-Dinophyceae-Cladocopium_goreaui_evm.model.scf7180000354381.3:0.0264442039,AlveoDino-Dinophyceae-Cladocopium_C92_CC92.gene4883.mRNA1:0.0000020684)92:0.0926125456,((((AlveoDino-Dinophyceae-Symbiodinium_microadriaticum_CCMP2467_Smic.gene21534.mRNA1:0.0000000000,AlveoDino-Dinophyceae-Symbiodinium_microadriaticum_CassKB8_Smic_CassKB8.gene4645.mRNA1:0.0000000000):0.0000010000,AlveoDino-Dinophyceae-Symbiodinium_microadriaticum_04_503SCI_Smic_04-503SCI.03.gene9642.mRNA1:0.0000010000)100:0.0200012177,AlveoDino-Dinophyceae-Symbiodinium_tridacnidorum_CCMP2592_Stri_CCMP2592.gene36274.mRNA1:0.0127046288)100:0.0899172245,AlveoDino-Dinophyceae-Symbiodinium_natans_CCMP2548_Snat_CCMP2548.gene27515.mRNA1:0.0188768321)100:0.2287878518)100:0.4957618298)32:0.0400641746,AlveoDino-Dinophyceae-Heterocapsa_rotundata_MMETSP0503_Transcript_36655_m.77636:0.5044030478)48:0.0396147800)47:0.0647648247)76:0.0534423227,((((AlveoDino-Dinophyceae-Durusdinium_trenchii_CCMP2556.gene30458.mRNA1:0.0029720639,AlveoDino-Dinophyceae-Durusdinium_trenchii_sh.g2165.t1:0.0745145575)100:0.1489506702,((AlveoDino-Dinophyceae-Cladocopium_goreaui_evm.model.scf7180000356354.6:0.1027188630,AlveoDino-Dinophyceae-Fugacium_kawagutii_Fkaw.gene18900.mRNA1:0.0471386813)94:0.0438547469,AlveoDino-Dinophyceae-Breviolum_minutum_Bmin.gene1531.mRNA1:0.0665032648)100:0.0945733140)95:0.0880569960,(AlveoDino-Dinophyceae-Symbiodinium_tridacnidorum_Sh18_Stri.gene13399.mRNA1:0.0286964671,AlveoDino-Dinophyceae-Symbiodinium_pilosum_CCMP2461_Spil_CCMP2461.gene12284.mRNA1:0.1128911465)100:0.1668983611)100:0.2828571293,(AlveoDino-Dinophyceae-Polarella_glacialis_CCMP2088_evm.model.CCMP2088_scf7180000715241.1:0.0000024524,AlveoDino-Dinophyceae-Polarella_glacialis_CCMP2088_evm.model.CCMP2088_scf7180000683262.1:0.0000010000)100:0.2017291117)92:0.0546538960)64:0.0507938808,AlveoDino-Dinophyceae-Prorocentrum_minimum_Gene.210496__MMETSP0056_Transcript_114219__g.210496__m.210496:0.4890267606);
```
