## Supplementary material for "Improved *Cladocopium goreaui* genome assembly reveals features of a facultative coral symbiont and the complex evolutionary history of dinoflagellate genes": OG0005058.treEdited.tre

```
(AlveoDino-Dinophyceae-Alexandrium_tamarense_CCMP1771_Gene.63790__MMETSP0384_Transcript_39470__g.63790__m.63790:0.0848485802,AlveoDino-Dinophyceae-Gambierdiscus_australes_MMETSP0766_Transcript_95695_m.144262:0.1717347486,((((AlveoDino-Dinophyceae-Gymnodinium_catenatum_GC744_Gene.119896__MMETSP0784_Transcript_61805__g.119896__m.119896:0.0000010000,AlveoDino-Dinophyceae-Gymnodinium_catenatum_GC744_Gene.119912__MMETSP0784_Transcript_61814__g.119912__m.119912:0.0224160741)100:0.2199597648,(((((((AlveoDino-Dinophyceae-Karenia_brevis_SP1_MMETSP0573_Transcript_64110_m.76601:1.1773573437,Rhodophyta---Galdieria_sulphuraria_tr_M2XXZ8_M2XXZ8_GALSU:0.2400391140)91:0.1287703032,Rhodophyta---Chondrus_crispus_YP_007627413.1:0.3060981799)74:0.0406165573,((Cyanobacteria---Prochlorococcus_marinus_MIT9313_sp_Q7V653_CYF_PROMM:0.1266018107,Cyanobacteria---Prochlorococcus_marinus_SS120_sp_Q7VDC1_CYF_PROMA:0.1898046535)100:0.1826115787,Cyanobacteria---Synechocystis_sp_PCC_6803_sp_P26287_CYF_SYNY3:0.4005796174)95:0.1456715282)32:0.0000021894,((((Stramenopiles-Bacillariophyta-Thalassiosira_pseudonana_CCMP1335_sp_A0T0R9_CYF_THAPS:0.0000010000,Stramenopiles-Bacillariophyta-Thalassiosira_pseudonana_CCMP1335_tr_B8LET5_B8LET5_THAPS:0.0000010000)100:0.4238975072,Stramenopiles-Phaeophyceae-Ectocarpus_siliculosus_tr_D1J7B1_D1J7B1_ECTSI:0.2918709185)83:0.0744512566,Stramenopiles-Pelagophyte-Aureococcus_anophagefferens_tr_C6KIS7_C6KIS7_AURAN:0.4014238091)76:0.0629782715,Stramenopiles-Ochrophyta-Nannochloropsis_gaditana_tr_K9ZV90_K9ZV90_9STRA:0.3547362076)84:0.0974325506)62:0.0475043732,Haptophyta---Emiliania_huxleyi_CCMP1516_sp_Q4G3D7_CYF_EMIHU:0.2418277419)91:0.1269846814,((Viridiplantae-Angiosperm-Arabidopsis_thaliana_sp_P56771_CYF_ARATH:0.0509157301,Viridiplantae-Angiosperm-Glycine_max_sp_P49161_CYF_SOYBN:0.0601351851)100:0.1464251204,((Viridiplantae-Chlorophyceae-Chlamydomonas_reinhardtii_sp_P23577_CYF_CHLRE:0.0293472837,(((Viridiplantae-Chlorophyceae-Volvox_carteri_f_nagariensis_tr_D8UMS7_D8UMS7_VOLCA:0.0000010000,Viridiplantae-Chlorophyceae-Volvox_carteri_f_nagariensis_tr_D8UMT1_D8UMT1_VOLCA:0.0117967514)31:0.0000010000,Viridiplantae-Chlorophyceae-Volvox_carteri_f_nagariensis_tr_D8ULZ9_D8ULZ9_VOLCA:0.0000010000)31:0.0000010000,Viridiplantae-Chlorophyceae-Volvox_carteri_f_nagariensis_tr_D8UN04_D8UN04_VOLCA:0.0000010000)100:0.0402768314)100:0.1430302054,Viridiplantae-Prasinophyceae-Ostreococcus_tauri_YP_717252.1:0.1853487094)93:0.0519711185)97:0.0947601438)74:0.0638530151,Discobida-Euglenozoid-Euglena_gracilis_EG_transcript_8736:0.3430478573)100:0.5244562329)71:0.1121136979,(AlveoDino-Dinophyceae-Amphidinium_gibbosum.g13976.t1:0.0547353770,(AlveoDino-Dinophyceae-Amphidinium_gibbosum.g34523.t1:0.1443844255,AlveoDino-Dinophyceae-Amphidinium_gibbosum.g71042.t1:0.0000027885)100:0.0427518336)100:0.3264461809)61:0.0618072671,(((AlveoDino-Dinophyceae-Heterocapsa_rotundata_MMETSP0503_Transcript_29826_m.63234:0.1852389060,((((((((AlveoDino-Dinophyceae-Polarella_glacialis_CCMP1383_evm.model.CCMP1383_scf7180000547795.13:0.0000000000,AlveoDino-Dinophyceae-Polarella_glacialis_CCMP1383_evm.model.CCMP1383_scf7180000547795.15:0.0000000000):0.0000000000,AlveoDino-Dinophyceae-Polarella_glacialis_CCMP1383_evm.model.CCMP1383_scf7180000553351.2:0.0000000000):0.0000000000,AlveoDino-Dinophyceae-Polarella_glacialis_CCMP1383_evm.model.CCMP1383_scf7180000553351.1:0.0000000000):0.0000000000,AlveoDino-Dinophyceae-Polarella_glacialis_CCMP2088_evm.model.CCMP2088_scf7180000671639.3:0.0000000000):0.0000000000,AlveoDino-Dinophyceae-Polarella_glacialis_CCMP2088_evm.model.CCMP2088_scf7180000671639.2:0.0000000000):0.0000000000,AlveoDino-Dinophyceae-Polarella_glacialis_CCMP1383_evm.model.CCMP1383_scf7180000547795.16:0.0000000000):0.0000010000,AlveoDino-Dinophyceae-Polarella_glacialis_CCMP1383_evm.model.CCMP1383_scf7180000547795.14:0.0000010000)79:0.0000010000,AlveoDino-Dinophyceae-Polarella_glacialis_CCMP2088_evm.model.CCMP2088_scf7180000671639.7:0.0000010000)100:0.1153672309)80:0.0294546330,((AlveoDino-Dinophyceae-Peridinium_aciculiferum_MMETSP0370_Transcript_40377_m.71324:0.0000010000,AlveoDino-Dinophyceae-Peridinium_aciculiferum_MMETSP0371_Transcript_26493_m.45705:0.0000010000)100:0.1213711523,(AlveoDino-Dinophyceae-Prorocentrum_minimum_Gene.125600__MMETSP0053_Transcript_69670__g.125600__m.125600:0.0000010000,AlveoDino-Dinophyceae-Prorocentrum_minimum_MMETSP0057_Transcript_19944_m.36201:0.0000010000)100:0.1618784885)79:0.0247889072)79:0.0551754777,(((((AlveoDino-Dinophyceae-Durusdinium_trenchii_CCMP2556.gene29805.mRNA1:0.0090073939,(AlveoDino-Dinophyceae-Durusdinium_trenchii_CCMP2556.gene29808.mRNA1:0.0000021210,AlveoDino-Dinophyceae-Breviolum_minutum_Bmin.gene16026.mRNA1:0.9444751996)78:0.0046010097)73:0.0185279351,((AlveoDino-Dinophyceae-Cladocopium_C92_CC92.gene1334.mRNA1:0.0302004960,AlveoDino-Dinophyceae-Breviolum_minutum_Bmin.gene16024.mRNA1:0.0092745265)93:0.0110014765,AlveoDino-Dinophyceae-Breviolum_minutum_Bmin.gene14762.mRNA1:0.0000010000)87:0.0045640715)64:0.0000020509,AlveoDino-Dinophyceae-Breviolum_minutum_Bmin.gene14763.mRNA1:0.0092378685)68:0.0046040674,((AlveoDino-Dinophyceae-Cladocopium_C15_evm.model.scaffold_5636.1:0.0429587461,(((AlveoDino-Dinophyceae-Cladocopium_goreaui_evm.model.scf7180000353873.7:0.0000010000,AlveoDino-Dinophyceae-Cladocopium_goreaui_evm.model.scf7180000355279.12:0.0000010000)80:0.0000010000,AlveoDino-Dinophyceae-Cladocopium_goreaui_evm.model.scf7180000355279.11:0.0045476253)92:0.0045478120,(AlveoDino-Dinophyceae-Cladocopium_goreaui_evm.model.scf7180000353873.12:0.0071237262,((AlveoDino-Dinophyceae-Fugacium_kawagutii_Fkaw.gene24535.mRNA1:0.0000010000,(AlveoDino-Dinophyceae-Fugacium_kawagutii_Fkaw.gene24536.mRNA1:0.0000010000,AlveoDino-Dinophyceae-Fugacium_kawagutii_Fkaw.gene29010.mRNA1:0.0000010000)77:0.0000010000)94:0.0045203931,AlveoDino-Dinophyceae-Fugacium_kawagutii_Fkaw.gene24537.mRNA1:0.0000021007)87:0.0073981098)77:0.0035589400)54:0.0000021117)27:0.0045078321,(AlveoDino-Dinophyceae-Cladocopium_goreaui_evm.model.scf7180000355279.8:0.0091368206,AlveoDino-Dinophyceae-Cladocopium_C92_CC92.gene18822.mRNA1:0.0045161672)89:0.0092191023)51:0.0000010000)99:0.0309713798,((((((AlveoDino-Dinophyceae-Symbiodinium_microadriaticum_CCMP2467_Smic.gene14966.mRNA1:0.3491960573,AlveoDino-Dinophyceae-Symbiodinium_microadriaticum_04_503SCI_Smic_04-503SCI.03.gene4612.mRNA1:0.0053120339)83:0.0000028737,AlveoDino-Dinophyceae-Symbiodinium_necroappetens_CCMP2469_Snec_CCMP2469.gene26900.mRNA1:0.0000010000)98:0.0045224024,((AlveoDino-Dinophyceae-Symbiodinium_microadriaticum_04_503SCI_Smic_04-503SCI.03.gene7135.mRNA1:0.0000010000,AlveoDino-Dinophyceae-Symbiodinium_microadriaticum_CassKB8_Smic_CassKB8.gene20533.mRNA1:0.0000010000)100:0.0135939071,((AlveoDino-Dinophyceae-Symbiodinium_tridacnidorum_CCMP2592_Stri_CCMP2592.gene12349.mRNA1:0.0000000000,AlveoDino-Dinophyceae-Symbiodinium_tridacnidorum_CCMP2592_Stri_CCMP2592.gene12351.mRNA1:0.0000000000):0.0000020951,AlveoDino-Dinophyceae-Symbiodinium_tridacnidorum_CCMP2592_Stri_CCMP2592.gene12350.mRNA1:0.0000020888)99:0.0045258737)71:0.0000027921)89:0.0045462131,AlveoDino-Dinophyceae-Symbiodinium_tridacnidorum_Sh18_Stri.gene18442.mRNA1:0.0045315542)98:0.0045539099,(AlveoDino-Dinophyceae-Symbiodinium_natans_CCMP2548_Snat_CCMP2548.gene28034.mRNA1:0.0000010000,(AlveoDino-Dinophyceae-Symbiodinium_pilosum_CCMP2461_Spil_CCMP2461.gene11286.mRNA1:0.0000010000,AlveoDino-Dinophyceae-Symbiodinium_pilosum_CCMP2461_Spil_CCMP2461.gene18845.mRNA1:0.0000010000)97:0.0091127235)86:0.0050056784)44:0.0000024997,AlveoDino-Dinophyceae-Symbiodinium_natans_CCMP2548_Snat_CCMP2548.gene15802.mRNA1:0.0091064653)94:0.0124455585)99:0.0796337722)60:0.0313779510)92:0.0383712704);
```
