## Supplementary material for "Improved *Cladocopium goreaui* genome assembly reveals features of a facultative coral symbiont and the complex evolutionary history of dinoflagellate genes": OG0005091.treEdited.tre

```
(Alveolata-Apicomplexa-Toxoplasma_gondii_XP_018635014.1:0.7451420626,((Alveolata-Chromerida-Chromera_velia_Cvel_29508:0.3320128057,Stramenopiles-Ochrophyta-Nannochloropsis_gaditana_tr_W7TG42_W7TG42_9STRA:3.4472633592)82:0.2589048956,(((((AlveoDino-Dinophyceae-Alexandrium_tamarense_CCMP1771_Gene.71696__MMETSP0382_Transcript_35393__g.71696__m.71696:0.2641829541,(((AlveoDino-Dinophyceae-Cladocopium_C15_evm.model.scaffold_1570.2:0.0000021130,AlveoDino-Dinophyceae-Cladocopium_goreaui_evm.model.scf7180000355882.5:0.0097734560)100:0.1996692109,(AlveoDino-Dinophyceae-Symbiodinium_necroappetens_CCMP2469_Snec_CCMP2469.gene3119.mRNA1:0.0048746323,AlveoDino-Dinophyceae-Symbiodinium_tridacnidorum_Sh18_Stri.gene7393.mRNA1:0.0152164258)100:0.2000994095)56:0.0300175063,((AlveoDino-Dinophyceae-Symbiodinium_microadriaticum_CCMP2467_Smic.gene8479.mRNA1:0.0000010000,AlveoDino-Dinophyceae-Symbiodinium_microadriaticum_04_503SCI_Smic_04-503SCI.03.gene5595.mRNA1:0.0000010000)96:0.0025018633,AlveoDino-Dinophyceae-Symbiodinium_tridacnidorum_Sh18_Stri.gene18376.mRNA1:0.0231359358)100:0.1670472237)87:0.0594620734)56:0.0534401671,((AlveoDino-Dinophyceae-Durusdinium_trenchii_CCMP2556.gene13711.mRNA1:0.0177140185,AlveoDino-Dinophyceae-Durusdinium_trenchii_sh.g27320.t1:0.3602135570)85:0.1289285815,((AlveoDino-Dinophyceae-Cladocopium_goreaui_evm.model.scf7180000356340.7:0.3930144839,AlveoDino-Dinophyceae-Fugacium_kawagutii_Fkaw.gene15901.mRNA1:0.2373635887)61:0.0210213903,AlveoDino-Dinophyceae-Breviolum_minutum_Bmin.gene12086.mRNA1:0.0418238469)85:0.1058665472)100:0.1967968713)93:0.0787996757,AlveoDino-Dinophyceae-Gymnodinium_catenatum_GC744_Gene.178278__MMETSP0784_Transcript_90814__g.178278__m.178278:0.3145733960)100:0.2011967506,AlveoDino-Dinophyceae-Oxyrrhis_marina_Gene.187570__MMETSP0469_Transcript_124483__g.187570__m.187570:0.7149681899)66:0.0544823977,(((((((((((Discobida-Euglenozoid-Euglena_gracilis_EG_transcript_3071:0.0344515867,Discobida-Euglenozoid-Euglena_gracilis_EG_transcript_3564:0.0459185673)62:0.0000025913,Discobida-Euglenozoid-Euglena_gracilis_EG_transcript_8860:0.1118282301)100:0.4251361344,Discobida-Euglenozoid-Euglena_gracilis_EG_transcript_3522:0.6124063750)100:0.3455398195,Discobida-Euglenozoid-Euglena_gracilis_EG_transcript_9773:0.9366145402)80:0.2199535851,(((Discobida-Euglenozoid-Euglena_gracilis_EG_transcript_21309:0.9298243296,((Stramenopiles-Phaeophyceae-Ectocarpus_siliculosus_tr_D8LEW9_D8LEW9_ECTSI:0.0016617215,Stramenopiles-Phaeophyceae-Cladosiphon_okamuranus_g12159.t1:0.0627276091)100:0.4589002020,Stramenopiles-Ochrophyta-Nannochloropsis_gaditana_tr_W7TXK7_W7TXK7_9STRA:0.7105711355)83:0.1747176535)97:0.1203032750,Haptophyta---Emiliania_huxleyi_CCMP1516_tr_R1CUN9_R1CUN9_EMIHU:1.1238863223)87:0.2154655357,((Cryptophyta---Guillardia_theta_CCMP2712_XP_005835712.1:0.6701125279,(Viridiplantae-Chlorophyceae-Chlamydomonas_reinhardtii_tr_A0A2K3CUI0_A0A2K3CUI0_CHLRE:0.2892011032,Viridiplantae-Chlorophyceae-Volvox_carteri_f_nagariensis_tr_D8TVL1_D8TVL1_VOLCA:0.0454251189)100:0.6543675177)86:0.0869320597,(((Viridiplantae-Angiosperm-Arabidopsis_thaliana_tr_F4JCR1_F4JCR1_ARATH:0.0384615988,Viridiplantae-Angiosperm-Arabidopsis_thaliana_tr_F4JCR3_F4JCR3_ARATH:0.0178359326)96:0.0873467490,(Viridiplantae-Angiosperm-Glycine_max_tr_I1JZT8_I1JZT8_SOYBN:0.0198517778,Viridiplantae-Angiosperm-Glycine_max_tr_I1MTN8_I1MTN8_SOYBN:0.0040850335)99:0.0345553371)100:0.3961595686,((Viridiplantae-Chlorophyceae-Chlamydomonas_reinhardtii_tr_A0A2K3D2Q9_A0A2K3D2Q9_CHLRE:0.2040527163,Viridiplantae-Chlorophyceae-Volvox_carteri_f_nagariensis_tr_D8TP37_D8TP37_VOLCA:0.1539446373)100:0.4715444189,((Viridiplantae-Trebouxiophyceae-Chlorella_variabilis_jgi_ChlNC64A_1_143990_IGS.gm_6_00564:0.2493960968,Viridiplantae-Trebouxiophyceae-Chlorella_variabilis_jgi_ChlNC64A_1_143978_IGS.gm_6_00552:0.4006507790)45:0.0693196533,(Viridiplantae-Trebouxiophyceae-Chlorella_variabilis_jgi_ChlNC64A_1_143987_IGS.gm_6_00561:0.0000010000,Viridiplantae-Trebouxiophyceae-Chlorella_variabilis_jgi_ChlNC64A_1_51450_fgenesh3_pg.C_scaffold_6000264:0.0000010000)100:0.2328378583)99:0.2441408746)100:0.2460281943)98:0.2030144013)82:0.1898341211)71:0.0696183062)61:0.0366234438,(Amoebozoa-Discosea-Acanthamoeba_castellanii_str_Neff_XP_004352896.1:0.4750625699,Amoebozoa-Discosea-Acanthamoeba_castellanii_str_Neff_XP_004357176.1:0.5302109632)69:0.0877662963)53:0.0544416425,(Opisthokonta-Choanoflagellida-Salpingoeca_rosetta_tr_F2UJV6_F2UJV6_SALR5:1.4723221439,(((Opisthokonta-Metazoa-Amphimedon_queenslandica_tr_A0A1X7VUL0_A0A1X7VUL0_AMPQE:0.4997922928,(Opisthokonta-Metazoa-Nematostella_vectensis_tr_A7SQL6_A7SQL6_NEMVE:0.0802544262,(Opisthokonta-Metazoa-Stylophora_pistillata_tr_A0A2B4REN2_A0A2B4REN2_STYPI:0.0147936915,((Opisthokonta-Metazoa-Acropora_digitifera_aug_v2a.12846.t1:0.0546637123,Opisthokonta-Metazoa-Orbicella_faveolata_XP_020627658.1:0.0100256217)97:0.0046197661,Opisthokonta-Metazoa-Porites_lutea_plut2.m8.3631.m1:0.0048044699)97:0.0147533553)100:0.0909387422)100:0.1423823781)65:0.0475993023,Opisthokonta-Metazoa-Daphnia_pulex_tr_E9HCV8_E9HCV8_DAPPU:0.2571284619)65:0.0170332372,((Opisthokonta-Metazoa-Homo_sapiens_sp_Q70EK8_UBP53_HUMAN:0.2710984921,Opisthokonta-Metazoa-Homo_sapiens_sp_Q70EL1_UBP54_HUMAN:0.0877151036)99:0.2090783391,Opisthokonta-Metazoa-Lottia_gigantea_tr_V4AIT9_V4AIT9_LOTGI:0.1823882805)61:0.0337723058)99:0.3820142831)85:0.1449357265)50:0.0330437635,Rhizaria-Chlorarachniophyceae-Bigelowiella_natans_CCMP2755_jgi_Bigna1_66523_fgenesh1_pg.1___558:0.5332321351)50:0.0281494912,Amoebozoa-Discosea-Acanthamoeba_castellanii_str_Neff_XP_004353141.1:0.4760348761)70:0.0969794034,Amoebozoa-Discosea-Acanthamoeba_castellanii_str_Neff_XP_004334106.1:0.4767393403)83:0.0989609076,Stramenopiles---Blastocystis_ST1_tr_A0A196S411_A0A196S411_BLAHN:1.6591865798)90:0.1545394899)72:0.1052514582)79:0.0630670128,Alveolata-Chromerida-Vitrella_brassicaformis_Vbra_13149:0.2715355540);
```
