## Supplementary material for "Improved *Cladocopium goreaui* genome assembly reveals features of a facultative coral symbiont and the complex evolutionary history of dinoflagellate genes": OG0005102.treEdited.tre

```
(Alveolata-Chromerida-Chromera_velia_Cvel_17577:1.8066804342,Alveolata-Chromerida-Vitrella_brassicaformis_Vbra_7791:0.4473042493,(((((((((Alveolata-Ciliophora-Paramecium_tetraurelia_tr_A0EIS5_A0EIS5_PARTE:0.9050518407,Alveolata-Ciliophora-Tetrahymena_thermophila_SB210_tr_I7MIW5_I7MIW5_TETTS:0.6631733780)100:0.3710278388,(Metamonada---Trichomonas_vaginalis_tr_A2EQS9_A2EQS9_TRIVA:1.7827680308,Opisthokonta-Metazoa-Caenorhabditis_elegans_sp_O01514_PTHB1_CAEEL:1.5174047769)99:0.4162923940)82:0.1101070035,Discobida-Trypanosoma-Trypanosoma_brucei_tr_Q381Z0_Q381Z0_TRYB2:1.2089442731)67:0.1672012822,((Discobida-Euglenozoid-Euglena_gracilis_EG_transcript_2401:0.3743306046,(Rhizaria-Chlorarachniophyceae-Bigelowiella_natans_CCMP2755_jgi_Bigna1_139767_aug1.52_g14475:0.0000010000,Rhizaria-Chlorarachniophyceae-Bigelowiella_natans_CCMP2755_jgi_Bigna1_78075_fgenesh1_pg.52___62:0.0000010000)100:0.8686722780)69:0.0585681259,((Opisthokonta-Choanoflagellida-Salpingoeca_rosetta_tr_F2UKV5_F2UKV5_SALR5:1.1636675227,Opisthokonta-Metazoa-Amphimedon_queenslandica_tr_A0A1X7UF34_A0A1X7UF34_AMPQE:0.9985627091)89:0.1069196359,(Opisthokonta-Metazoa-Homo_sapiens_sp_Q3SYG4_PTHB1_HUMAN:0.4262749749,((Opisthokonta-Metazoa-Nematostella_vectensis_tr_A7STA0_A7STA0_NEMVE:0.1364223079,((Opisthokonta-Metazoa-Stylophora_pistillata_tr_A0A2B4S4X7_A0A2B4S4X7_STYPI:0.0555808778,Opisthokonta-Metazoa-Orbicella_faveolata_XP_020632060.1:0.0318181428)99:0.0185407710,(Opisthokonta-Metazoa-Acropora_digitifera_aug_v2a.12877.t1:0.0917522398,Opisthokonta-Metazoa-Porites_lutea_plut2.m8.8995.m1:0.0352261574)91:0.0126551898)99:0.0733958238)100:0.1672053679,Opisthokonta-Metazoa-Lottia_gigantea_tr_V4B7H3_V4B7H3_LOTGI:0.5284535953)67:0.0446476851)99:0.1563032357)94:0.1909472344)44:0.0412571762)66:0.0531548096,(AlveoDino-Dinophyceae-Alexandrium_tamarense_CCMP1771_Gene.125079__MMETSP0384_Transcript_76585__g.125079__m.125079:1.1484311654,(Viridiplantae-Chlorophyceae-Chlamydomonas_reinhardtii_tr_A0A2K3DU50_A0A2K3DU50_CHLRE:0.0997908846,Viridiplantae-Chlorophyceae-Volvox_carteri_f_nagariensis_tr_D8UFW5_D8UFW5_VOLCA:0.2182718203)100:0.4402877073)75:0.1327296960)54:0.0376878162,((AlveoDino-Dinophyceae-Alexandrium_tamarense_CCMP1771_Gene.183242__MMETSP0384_Transcript_111984__g.183242__m.183242:0.3757847707,(Stramenopiles-Pelagophyte-Aureococcus_anophagefferens_tr_F0YI19_F0YI19_AURAN:1.0697075728,(Stramenopiles-Phaeophyceae-Ectocarpus_siliculosus_tr_D8LTW5_D8LTW5_ECTSI:0.0774822485,Stramenopiles-Phaeophyceae-Cladosiphon_okamuranus_g7422.t1:0.0780919324)100:0.5524499438)66:0.0689636503)51:0.0493745079,Haptophyta---Emiliania_huxleyi_CCMP1516_tr_R1FEM0_R1FEM0_EMIHU:0.8688530979)81:0.0784360054)70:0.0736356629,Cryptophyta---Guillardia_theta_CCMP2712_XP_005831548.1:0.8758392946)94:0.2049588196,(((((((((AlveoDino-Dinophyceae-Dinophysis_acuminata_DAEP01_MMETSP0797_Transcript_51473_m.102224:0.0477828790,(AlveoDino-Dinophyceae-Alexandrium_tamarense_CCMP1771_Gene.39530__MMETSP0384_Transcript_24610__g.39530__m.39530:0.0475879311,AlveoDino-Dinophyceae-Gambierdiscus_australes_MMETSP0766_Transcript_35674_m.53829:0.0356326138)98:0.0164295570)86:0.0179996185,(AlveoDino-Dinophyceae-Heterocapsa_rotundata_MMETSP0503_Transcript_51067_m.106791:0.1331191090,AlveoDino-Dinophyceae-Peridinium_aciculiferum_MMETSP0370_Transcript_96896_m.172762:0.1177641653)80:0.0331909933)69:0.0174794188,((((AlveoDino-Dinophyceae-Durusdinium_trenchii_CCMP2556.gene11870.mRNA1:0.0000024626,(AlveoDino-Dinophyceae-Durusdinium_trenchii_sh.g4301.t1:0.0000010000,AlveoDino-Dinophyceae-Durusdinium_trenchii_sh.g4301.t2:0.0000010000)100:0.0151513472)100:0.0423684970,(((AlveoDino-Dinophyceae-Cladocopium_goreaui_evm.model.scf7180000356119.5:0.0000010000,AlveoDino-Dinophyceae-Cladocopium_C92_CC92.gene4114.mRNA1:0.2342738053)99:0.0083832935,AlveoDino-Dinophyceae-Fugacium_kawagutii_Fkaw.gene19102.mRNA1:0.0522103568)99:0.0044034714,AlveoDino-Dinophyceae-Breviolum_minutum_Bmin.gene14589.mRNA1:0.0278141198)99:0.0166901558)97:0.0180998718,(((((AlveoDino-Dinophyceae-Symbiodinium_microadriaticum_CCMP2467_Smic.gene19187.mRNA1:0.0043027614,AlveoDino-Dinophyceae-Symbiodinium_necroappetens_CCMP2469_Snec_CCMP2469.gene19924.mRNA1:0.0025712659)87:0.0000026237,AlveoDino-Dinophyceae-Symbiodinium_microadriaticum_CassKB8_Smic_CassKB8.gene7837.mRNA1:0.0000010000)98:0.0023725283,(AlveoDino-Dinophyceae-Symbiodinium_linucheae_CCMP2456_Slin_CCMP2456.gene26076.mRNA1:0.0027721179,(AlveoDino-Dinophyceae-Symbiodinium_tridacnidorum_Sh18_Stri.gene15665.mRNA1:0.0000010000,AlveoDino-Dinophyceae-Symbiodinium_tridacnidorum_CCMP2592_Stri_CCMP2592.gene16384.mRNA1:0.0000028433)100:0.0067475573)99:0.0028025477)100:0.0195300287,AlveoDino-Dinophyceae-Symbiodinium_natans_CCMP2548_Snat_CCMP2548.gene32048.mRNA1:0.0141430646)99:0.0138158455,AlveoDino-Dinophyceae-Symbiodinium_pilosum_CCMP2461_Spil_CCMP2461.gene6877.mRNA1:0.0164652316)100:0.0389006916)100:0.1065168050,((AlveoDino-Dinophyceae-Polarella_glacialis_CCMP1383_evm.model.CCMP1383_scf7180000550237.1:0.0000010000,AlveoDino-Dinophyceae-Polarella_glacialis_CCMP2088_evm.model.CCMP2088_scf7180000719761.1:0.0000010000)60:0.0000010000,AlveoDino-Dinophyceae-Polarella_glacialis_CCMP1383_evm.model.CCMP1383_scf7180000555717.6:0.1631820708)100:0.1569954134)99:0.0612514680)56:0.0206090876,(AlveoDino-Dinophyceae-Prorocentrum_minimum_Gene.153918__MMETSP0053_Transcript_85444__g.153918__m.153918:0.0000010000,AlveoDino-Dinophyceae-Prorocentrum_minimum_MMETSP0057_Transcript_4248_m.7901:0.0000010000)100:0.2116966601)74:0.0262254511,AlveoDino-Dinophyceae-Gymnodinium_catenatum_GC744_Gene.76834__MMETSP0784_Transcript_40286__g.76834__m.76834:0.1379164676)92:0.0232939648,(AlveoDino-Dinophyceae-Amphidinium_gibbosum.g53102.t1:0.0015921225,AlveoDino-Dinophyceae-Amphidinium_gibbosum.g53102.t2:0.0000022174)100:0.3706743070)96:0.0302996316,AlveoDino-Dinophyceae-Noctiluca_scintillans_MMETSP0253_Transcript_38902_m.70334:0.1591460586)100:0.0964728189,AlveoDino-Dinophyceae-Amoebophrya_ceratii.g7226.t1:0.6247734268)86:0.0405942430,AlveoDino-Dinophyceae-Oxyrrhis_marina_Gene.76882__MMETSP0468_Transcript_54308__g.76882__m.76882:0.2531568694)92:0.0689293672)77:0.0803217377,Alveolata-Perkinsea-Perkinsus_marinus_ATCC_50983_tr_C5KJE9_C5KJE9_PERM5:0.9799201589)88:0.1249627037);
```
