## Supplementary material for "Improved *Cladocopium goreaui* genome assembly reveals features of a facultative coral symbiont and the complex evolutionary history of dinoflagellate genes": OG0005111.treEdited.tre

```
(Alveolata-Ciliophora-Paramecium_tetraurelia_tr_A0CI78_A0CI78_PARTE:0.0414951969,Alveolata-Ciliophora-Paramecium_tetraurelia_tr_A0DY11_A0DY11_PARTE:0.0025430719,(Alveolata-Ciliophora-Tetrahymena_thermophila_SB210_tr_I7M0U2_I7M0U2_TETTS:0.3586938874,(((((AlveoDino-Dinophyceae-Alexandrium_tamarense_CCMP1771_Gene.134533__MMETSP0384_Transcript_82253__g.134533__m.134533:0.5032589714,(Stramenopiles-Bacillariophyta-Thalassiosira_pseudonana_CCMP1335_tr_B8C2S8_B8C2S8_THAPS:0.7743292394,Stramenopiles-Pelagophyte-Aureococcus_anophagefferens_tr_F0Y365_F0Y365_AURAN:0.5321404081)93:0.0849480438)96:0.1181343814,(((Discobida-Euglenozoid-Euglena_gracilis_EG_transcript_875:0.4243819428,Discobida-Trypanosoma-Trypanosoma_brucei_tr_Q386S7_Q386S7_TRYB2:0.6621419981)99:0.1464639181,(((Amoebozoa-Discosea-Acanthamoeba_castellanii_str_Neff_XP_004337263.1:0.2482117559,Amoebozoa-Evosea-Dictyostelium_discoideum_AX4_sp_Q54IR8_WASC5_DICDI:0.2929838630)100:0.0727055868,(Opisthokonta-Choanoflagellida-Salpingoeca_rosetta_tr_F2UN85_F2UN85_SALR5:0.3871274982,(Opisthokonta-Metazoa-Amphimedon_queenslandica_tr_A0A1X7V9U2_A0A1X7V9U2_AMPQE:0.3167480644,(Opisthokonta-Metazoa-Daphnia_pulex_tr_E9FVC5_E9FVC5_DAPPU:0.4514676620,(Opisthokonta-Metazoa-Homo_sapiens_sp_Q12768_WASC5_HUMAN:0.1537287474,((Opisthokonta-Metazoa-Nematostella_vectensis_tr_A7T1T2_A7T1T2_NEMVE:0.0564311298,(((Opisthokonta-Metazoa-Stylophora_pistillata_tr_A0A2B4S6Q6_A0A2B4S6Q6_STYPI:0.0169254791,Opisthokonta-Metazoa-Orbicella_faveolata_XP_020632450.1:0.0280373166)87:0.0088546527,Opisthokonta-Metazoa-Porites_lutea_plut2.m8.5071.m1:0.0183181021)55:0.0129550887,(Opisthokonta-Metazoa-Acropora_digitifera_aug_v2a.07047.t1:0.0000029139,Opisthokonta-Metazoa-Acropora_digitifera_aug_v2a.07123.t1:0.0053030604)100:0.0414932318)99:0.0373568241)100:0.1013535558,Opisthokonta-Metazoa-Lottia_gigantea_tr_V4B438_V4B438_LOTGI:0.1636617096)51:0.0146530742)71:0.0332600726)67:0.0202466204)94:0.0513381560)100:0.1166754990)95:0.0386713769,(Rhizaria-Chlorarachniophyceae-Bigelowiella_natans_CCMP2755_jgi_Bigna1_126394_aug1.2_g1102:0.0446583188,Rhizaria-Chlorarachniophyceae-Bigelowiella_natans_CCMP2755_jgi_Bigna1_66896_fgenesh1_pg.2___286:0.0569941463)100:0.3934033314)66:0.0300734544)71:0.0263168657,Cryptophyta---Guillardia_theta_CCMP2712_XP_005836119.1:0.4342368706)94:0.0571553075)88:0.0472664074,((((AlveoDino-Dinophyceae-Gymnodinium_catenatum_GC744_Gene.76605__MMETSP0784_Transcript_40215__g.76605__m.76605:0.3256087191,((((AlveoDino-Dinophyceae-Durusdinium_trenchii_CCMP2556.gene19796.mRNA1:0.0031530045,AlveoDino-Dinophyceae-Durusdinium_trenchii_sh.g32847.t1:0.0517629021)100:0.1233174012,((((AlveoDino-Dinophyceae-Cladocopium_goreaui_evm.model.scf7180000354319.7:0.0000028887,AlveoDino-Dinophyceae-Cladocopium_C92_CC92.gene9886.mRNA1:0.8594738796)91:0.0026749793,AlveoDino-Dinophyceae-Cladocopium_C92_CC92.gene19055.mRNA1:0.3420768201)99:0.0162287351,AlveoDino-Dinophyceae-Fugacium_kawagutii_Fkaw.gene26381.mRNA1:0.0328329126)96:0.0104514205,AlveoDino-Dinophyceae-Breviolum_minutum_Bmin.gene29748.mRNA1:0.0299708402)100:0.0592290995)100:0.1458878061,(((((AlveoDino-Dinophyceae-Symbiodinium_microadriaticum_CCMP2467_Smic.gene2266.mRNA1:0.0512183621,((AlveoDino-Dinophyceae-Symbiodinium_microadriaticum_04_503SCI_Smic_04-503SCI.03.gene1928.mRNA1:0.0000000000,AlveoDino-Dinophyceae-Symbiodinium_necroappetens_CCMP2469_Snec_CCMP2469.gene6527.mRNA1:0.0000000000):0.0000022573,AlveoDino-Dinophyceae-Symbiodinium_microadriaticum_CassKB8_Smic_CassKB8.gene75.mRNA1:0.0000010000)77:0.0000024204)99:0.0040754523,AlveoDino-Dinophyceae-Symbiodinium_linucheae_CCMP2456_Slin_CCMP2456.gene9574.mRNA1:0.0013638408)96:0.0082609659,AlveoDino-Dinophyceae-Symbiodinium_tridacnidorum_CCMP2592_Stri_CCMP2592.gene32567.mRNA1:0.0040148504)87:0.0013547072,AlveoDino-Dinophyceae-Symbiodinium_tridacnidorum_Sh18_Stri.gene6096.mRNA1:0.0070448236)100:0.0496114477,AlveoDino-Dinophyceae-Symbiodinium_natans_CCMP2548_Snat_CCMP2548.gene19345.mRNA1:0.0304955497)100:0.1285136925)100:0.0893999549,(AlveoDino-Dinophyceae-Polarella_glacialis_CCMP1383_evm.model.CCMP1383_scf7180000593702.4:0.0033331651,(AlveoDino-Dinophyceae-Polarella_glacialis_CCMP1383_evm.model.CCMP1383_scf7180000596951.2:0.0000020802,AlveoDino-Dinophyceae-Polarella_glacialis_CCMP2088_evm.model.CCMP2088_scf7180000721896.6:0.0000022573)61:0.0000026374)100:0.2513730762)100:0.1123639233)93:0.0636228493,AlveoDino-Dinophyceae-Noctiluca_scintillans_MMETSP0253_Transcript_1637_m.3032:0.3439777758)100:0.5966967303,AlveoDino-Dinophyceae-Oxyrrhis_marina_Gene.152450__MMETSP0469_Transcript_100965__g.152450__m.152450:0.6590054556)95:0.2662925324,(Viridiplantae-Prasinophyceae-Bathycoccus_prasinos_XP_007513167.1:0.8424276860,Viridiplantae-Prasinophyceae-Ostreococcus_tauri_XP_022839168.1:0.4537250778)98:0.2477730293)56:0.0598836097)25:0.0241991159,(Metamonada---Trichomonas_vaginalis_tr_A2EZE3_A2EZE3_TRIVA:0.7077562692,Opisthokonta-Metazoa-Caenorhabditis_elegans_tr_O01858_O01858_CAEEL:2.2039924582)77:0.2236153676)59:0.2112684123,Stramenopiles---Blastocystis_ST1_tr_A0A196SMC8_A0A196SMC8_BLAHN:3.1322337164)97:0.2450920180)100:0.4187420624);
```
