## Supplementary material for "Improved *Cladocopium goreaui* genome assembly reveals features of a facultative coral symbiont and the complex evolutionary history of dinoflagellate genes": OG0005222.treEdited.tre

```
(Alveolata-Apicomplexa-Toxoplasma_gondii_XP_018638314.1:1.0273313974,((((((((Alveolata-Ciliophora-Paramecium_tetraurelia_tr_A0DUB2_A0DUB2_PARTE:0.0430335776,Alveolata-Ciliophora-Paramecium_tetraurelia_tr_A0E4Z0_A0E4Z0_PARTE:0.0454805959)100:0.7927962944,Alveolata-Ciliophora-Tetrahymena_thermophila_SB210_tr_Q22YA0_Q22YA0_TETTS:0.5977839468)100:0.8686722424,Stramenopiles---Blastocystis_ST1_tr_A0A196SGI0_A0A196SGI0_BLAHN:1.5565576629)44:0.3159480050,(((Discobida-Euglenozoid-Euglena_gracilis_EG_transcript_4433:1.1593557027,Discobida-Trypanosoma-Trypanosoma_brucei_tr_Q38AF6_Q38AF6_TRYB2:1.3598417635)97:0.2926714175,((Rhodophyta---Galdieria_sulphuraria_tr_M2XUR4_M2XUR4_GALSU:1.4827670580,Rhodophyta---Porphyridium_purpureum_evm.model.contig_2156.4:1.0130520768)80:0.0897336496,Rhodophyta---Gracilariopsis_chorda_PXF48566.1:1.0051280747)74:0.1297946407)37:0.0797307556,((Haptophyta---Emiliania_huxleyi_CCMP1516_tr_R1D057_R1D057_EMIHU:0.0000024459,Haptophyta---Emiliania_huxleyi_CCMP1516_tr_R1D3J6_R1D3J6_EMIHU:0.0042706309)100:0.9771689412,(Stramenopiles-Ochrophyta-Nannochloropsis_gaditana_tr_W7TRK2_W7TRK2_9STRA:0.8303202029,Stramenopiles-Phaeophyceae-Cladosiphon_okamuranus_g14166.t1:1.4689414644)91:0.1988454092)65:0.1565700297)26:0.0753448813)35:0.0395985698,((((Amoebozoa-Discosea-Acanthamoeba_castellanii_str_Neff_XP_004338437.1:0.7493830441,Amoebozoa-Evosea-Dictyostelium_discoideum_AX4_sp_Q54QS0_UFL1_DICDI:0.9451372476)70:0.0667107727,((Opisthokonta-Metazoa-Amphimedon_queenslandica_tr_A0A1X7V0M0_A0A1X7V0M0_AMPQE:0.6517303819,((Opisthokonta-Metazoa-Daphnia_pulex_tr_E9H225_E9H225_DAPPU:0.6412693123,(Opisthokonta-Metazoa-Nematostella_vectensis_sp_A7S2N8_UFL1_NEMVE:0.2344964652,(((Opisthokonta-Metazoa-Stylophora_pistillata_tr_A0A2B4RCZ2_A0A2B4RCZ2_STYPI:0.0551047899,Opisthokonta-Metazoa-Orbicella_faveolata_XP_020632519.1:0.0354490234)91:0.0140681047,Opisthokonta-Metazoa-Porites_lutea_plut2.m8.30847.m1:0.0762185371)91:0.0562989464,Opisthokonta-Metazoa-Acropora_digitifera_aug_v2a.07606.t1:0.3359055425)100:0.1111409586)100:0.1901721810)35:0.0228417100,(Opisthokonta-Metazoa-Homo_sapiens_sp_O94874_UFL1_HUMAN:0.3366446208,Opisthokonta-Metazoa-Lottia_gigantea_tr_V4BL95_V4BL95_LOTGI:0.6014314809)89:0.0843133181)98:0.1215419271)95:0.1115761230,Opisthokonta-Metazoa-Caenorhabditis_elegans_sp_Q17750_UFL1_CAEEL:1.6756703224)52:0.0695099436)50:0.0850049458,Cryptophyta---Guillardia_theta_CCMP2712_XP_005838949.1:1.1132337511)74:0.0300165489,((Stramenopiles-Bacillariophyta-Fragilariopsis_cylindrus_CCMP1102_jgi_Fracy1_250493_fgenesh2_pg.31___92:1.2505328912,Stramenopiles-Bacillariophyta-Phaeodactylum_tricornutum_jgi_Phatr2_44171_estExt_fgenesh1_pg.C_chr_30458:0.8891229128)96:0.1672209467,Stramenopiles-Bacillariophyta-Thalassiosira_pseudonana_CCMP1335_tr_B8CEZ8_B8CEZ8_THAPS:1.4261416679)100:0.8375870527)42:0.0988037705)61:0.0813902510,((Viridiplantae-Angiosperm-Arabidopsis_thaliana_sp_Q9LX73_UFL1_ARATH:0.2036994019,(Viridiplantae-Angiosperm-Glycine_max_tr_I1LK85_I1LK85_SOYBN:0.0208912252,Viridiplantae-Angiosperm-Glycine_max_tr_I1LR30_I1LR30_SOYBN:0.0256275946)100:0.1699359508)100:0.5873936875,(((Viridiplantae-Chlorophyceae-Chlamydomonas_reinhardtii_tr_A0A2K3CUP4_A0A2K3CUP4_CHLRE:0.1123099310,Viridiplantae-Chlorophyceae-Volvox_carteri_f_nagariensis_tr_D8U326_D8U326_VOLCA:0.1751650725)100:0.4009719610,(Viridiplantae-Trebouxiophyceae-Chlorella_variabilis_jgi_ChlNC64A_1_143015_IGS.gm_5_00344:0.0000022183,Viridiplantae-Trebouxiophyceae-Chlorella_variabilis_jgi_ChlNC64A_1_51026_fgenesh3_pg.C_scaffold_5000193:0.0000010109)100:0.5472441199)100:0.2639941234,Viridiplantae-Prasinophyceae-Ostreococcus_tauri_XP_003074345.1:1.7869476780)92:0.1124743894)100:0.2551805287)68:0.0988819050,(Rhizaria-Chlorarachniophyceae-Bigelowiella_natans_CCMP2755_jgi_Bigna1_130194_aug1.10_g4902:0.0063850836,Rhizaria-Chlorarachniophyceae-Bigelowiella_natans_CCMP2755_jgi_Bigna1_70050_fgenesh1_pg.10___285:0.0000020305)100:1.0663963230)98:0.2292280271,AlveoDino-Dinophyceae-Oxyrrhis_marina_Gene.64248__MMETSP0469_Transcript_43836__g.64248__m.64248:1.4039047343)75:0.1276655991,((((((AlveoDino-Dinophyceae-Dinophysis_acuminata_DAEP01_MMETSP0797_Transcript_23139_m.45432:0.3315798682,AlveoDino-Dinophyceae-Noctiluca_scintillans_MMETSP0253_Transcript_25748_m.45745:0.5323785411)70:0.0569659432,AlveoDino-Dinophyceae-Karenia_brevis_SP1_MMETSP0573_Transcript_68264_m.81355:0.3850636695)61:0.0383946492,AlveoDino-Dinophyceae-Alexandrium_tamarense_CCMP1771_Gene.110754__MMETSP0382_Transcript_53722__g.110754__m.110754:0.2597788962)50:0.0357660516,(AlveoDino-Dinophyceae-Heterocapsa_rotundata_MMETSP0503_Transcript_23202_m.49174:0.6959863874,AlveoDino-Dinophyceae-Prorocentrum_minimum_Gene.43444__MMETSP0053_Transcript_24307__g.43444__m.43444:0.1429286829)91:0.0895216896)50:0.0251731776,AlveoDino-Dinophyceae-Gymnodinium_catenatum_GC744_Gene.239430__MMETSP0784_Transcript_121752__g.239430__m.239430:0.3317384730)66:0.0572002905,((((AlveoDino-Dinophyceae-Durusdinium_trenchii_CCMP2556.gene254.mRNA1:0.0788220081,AlveoDino-Dinophyceae-Durusdinium_trenchii_sh.g21684.t1:0.0407957683)100:0.1679641775,((AlveoDino-Dinophyceae-Cladocopium_goreaui_evm.model.scf7180000357412.2:0.0296858400,AlveoDino-Dinophyceae-Cladocopium_C92_CC92.gene2002.mRNA1:0.1156885852)100:0.0544731433,AlveoDino-Dinophyceae-Breviolum_minutum_Bmin.gene12202.mRNA1:0.1033891217)85:0.0486646944)100:0.1291460440,(((((AlveoDino-Dinophyceae-Symbiodinium_microadriaticum_CCMP2467_Smic.gene12391.mRNA1:0.0227783650,AlveoDino-Dinophyceae-Symbiodinium_necroappetens_CCMP2469_Snec_CCMP2469.gene3444.mRNA1:0.0287219699)97:0.0043319989,(AlveoDino-Dinophyceae-Symbiodinium_microadriaticum_04_503SCI_Smic_04-503SCI.03.gene23177.mRNA1:0.0000010109,AlveoDino-Dinophyceae-Symbiodinium_microadriaticum_CassKB8_Smic_CassKB8.gene19791.mRNA1:0.0000010109)76:0.0000010110)100:0.0337397271,AlveoDino-Dinophyceae-Symbiodinium_tridacnidorum_CCMP2592_Stri_CCMP2592.gene29514.mRNA1:0.0397020241)93:0.0245810046,AlveoDino-Dinophyceae-Symbiodinium_linucheae_CCMP2456_Slin_CCMP2456.gene9491.mRNA1:0.0021780355)100:0.0479054541,AlveoDino-Dinophyceae-Symbiodinium_natans_CCMP2548_Snat_CCMP2548.gene13567.mRNA1:0.3102681518)100:0.1370426291)100:0.1353285355,(AlveoDino-Dinophyceae-Polarella_glacialis_CCMP1383_evm.model.CCMP1383_scf7180000591049.3:0.0000010109,AlveoDino-Dinophyceae-Polarella_glacialis_CCMP2088_evm.model.CCMP2088_scf7180000668796.1:0.0064332192)100:0.2275365406)98:0.0684050452)100:0.3810276607);
```
