## Supplementary material for "Improved *Cladocopium goreaui* genome assembly reveals features of a facultative coral symbiont and the complex evolutionary history of dinoflagellate genes": OG0005228.treEdited.tre

```
(Alveolata-Chromerida-Chromera_velia_Cvel_23892:0.5498123854,(Alveolata-Chromerida-Vitrella_brassicaformis_Vbra_7765:0.3647863778,Archaea---Methanococcus_maripaludis_S2_tr_Q6M0X2_Q6M0X2_METMP:2.5973734154)78:0.2368926085,((((((((((AlveoDino-Dinophyceae-Dinophysis_acuminata_DAEP01_MMETSP0797_Transcript_38406_m.76423:0.2359130557,AlveoDino-Dinophyceae-Amoebophrya_ceratii.g11912.t1:0.6666783244)68:0.1431210459,AlveoDino-Dinophyceae-Noctiluca_scintillans_MMETSP0253_Transcript_44335_m.80126:0.3104325352)100:0.2589428183,((((AlveoDino-Dinophyceae-Alexandrium_tamarense_CCMP1771_Gene.213021__MMETSP0382_Transcript_103096__g.213021__m.213021:0.1369222241,AlveoDino-Dinophyceae-Peridinium_aciculiferum_MMETSP0370_Transcript_79573_m.141758:0.1642862952)85:0.0637768857,AlveoDino-Dinophyceae-Polarella_glacialis_CCMP2088_evm.model.CCMP2088_scf7180000716337.2:0.2117327933)79:0.0307535681,AlveoDino-Dinophyceae-Gymnodinium_catenatum_GC744_Gene.32623__MMETSP0784_Transcript_17365__g.32623__m.32623:0.1667392387)83:0.0429569751,AlveoDino-Dinophyceae-Karenia_brevis_SP1_Gene.23446__MMETSP0574_Transcript_19632__g.23446__m.23446:0.2662074367)96:0.0958627303)80:0.0727007537,AlveoDino-Dinophyceae-Amphidinium_gibbosum.g49420.t1:1.3371181075)53:0.0358759243,AlveoDino-Dinophyceae-Oxyrrhis_marina_Gene.78266__MMETSP0469_Transcript_52523__g.78266__m.78266:0.3820444284)52:0.0374112674,(((AlveoDino-Dinophyceae-Durusdinium_trenchii_CCMP2556.gene248.mRNA1:0.0000010000,AlveoDino-Dinophyceae-Durusdinium_trenchii_CCMP2556.gene362.mRNA1:0.0000010000)100:0.1328922144,(((AlveoDino-Dinophyceae-Cladocopium_goreaui_evm.model.scf7180000353424.2:0.0205851583,AlveoDino-Dinophyceae-Cladocopium_C92_CC92.gene6547.mRNA1:0.0129670440)100:0.1246521618,AlveoDino-Dinophyceae-Fugacium_kawagutii_Fkaw.gene25365.mRNA1:0.0547943562)65:0.0451248206,AlveoDino-Dinophyceae-Breviolum_minutum_Bmin.gene12211.mRNA1:0.0919198459)67:0.0258249969)99:0.1081133991,(((((((AlveoDino-Dinophyceae-Symbiodinium_microadriaticum_CCMP2467_Smic.gene2390.mRNA1:0.0000000000,AlveoDino-Dinophyceae-Symbiodinium_microadriaticum_CassKB8_Smic_CassKB8.gene23516.mRNA1:0.0000000000):0.0000010000,AlveoDino-Dinophyceae-Symbiodinium_microadriaticum_04_503SCI_Smic_04-503SCI.03.gene12934.mRNA1:0.0000010000)100:0.0040700427,AlveoDino-Dinophyceae-Symbiodinium_necroappetens_CCMP2469_Snec_CCMP2469.gene14142.mRNA1:0.0000021177)100:0.0122466430,AlveoDino-Dinophyceae-Symbiodinium_linucheae_CCMP2456_Slin_CCMP2456.gene13742.mRNA1:0.0168343328)93:0.0168096776,AlveoDino-Dinophyceae-Symbiodinium_tridacnidorum_CCMP2592_Stri_CCMP2592.gene29504.mRNA1:0.0041931951)84:0.0000023266,AlveoDino-Dinophyceae-Symbiodinium_tridacnidorum_Sh18_Stri.gene11081.mRNA1:0.0166585128)92:0.0585291381,AlveoDino-Dinophyceae-Symbiodinium_natans_CCMP2548_Snat_CCMP2548.gene26313.mRNA1:0.0784702361)100:0.1586378242)100:0.2058003684)62:0.1152098327,(AlveoDino-Dinophyceae-Polarella_glacialis_CCMP1383_evm.model.CCMP1383_scf7180000589071.2:0.0040299514,(AlveoDino-Dinophyceae-Polarella_glacialis_CCMP2088_evm.model.CCMP2088_scf7180000690646.1:0.0000026655,AlveoDino-Dinophyceae-Polarella_glacialis_CCMP2088_evm.model.CCMP2088_scf7180000691064.2:0.0000010000)78:0.0000023927)100:1.2765664050)99:0.3526459113,(((((((((AlveoDino-Dinophyceae-Alexandrium_tamarense_CCMP1771_Gene.58884__MMETSP0384_Transcript_36486__g.58884__m.58884:0.2561953538,(Viridiplantae-Prasinophyceae-Bathycoccus_prasinos_XP_007508858.1:0.4270197807,Viridiplantae-Prasinophyceae-Ostreococcus_tauri_XP_003078414.2:0.1399254834)99:0.1257105744)98:0.0555610129,(Viridiplantae-Angiosperm-Arabidopsis_thaliana_tr_Q9SF45_Q9SF45_ARATH:0.2308953267,Viridiplantae-Angiosperm-Glycine_max_tr_A0A0R0K195_A0A0R0K195_SOYBN:0.1679846980)100:0.3711613705)95:0.0920260696,((Viridiplantae-Chlorophyceae-Chlamydomonas_reinhardtii_tr_A0A2K3D5G7_A0A2K3D5G7_CHLRE:0.1060523592,Viridiplantae-Chlorophyceae-Volvox_carteri_f_nagariensis_tr_D8TSL3_D8TSL3_VOLCA:0.1184911763)99:0.0607096566,(Viridiplantae-Trebouxiophyceae-Chlorella_variabilis_jgi_ChlNC64A_1_143480_IGS.gm_6_00054:0.0041870932,Viridiplantae-Trebouxiophyceae-Chlorella_variabilis_jgi_ChlNC64A_1_51208_fgenesh3_pg.C_scaffold_6000022:0.0304493753)100:0.4553026138)98:0.0977774622)94:0.0728833543,Cryptophyta---Guillardia_theta_CCMP2712_XP_005819647.1:0.8276940370)75:0.0396152135,Discobida-Euglenozoid-Euglena_gracilis_EG_transcript_7910:0.2790288681)97:0.1560166782,((AlveoDino-Dinophyceae-Symbiodinium_linucheae_CCMP2456_Slin_CCMP2456.gene29933.mRNA1:0.4443539406,Planctomycetes---Rhodopirellula_baltica_DSM10527_tr_Q7UMQ4_Q7UMQ4_RHOBA:0.5805569725)96:0.1983963197,((Haptophyta---Emiliania_huxleyi_CCMP1516_tr_R1BU65_R1BU65_EMIHU:4.1539137450,Actinobacteria---Streptomyces_rimosus_ATCC10970_tr_L8EMF9_L8EMF9_STRR1:0.9348379769)67:0.0724811399,Actinobacteria---Streptomyces_rimosus_ATCC10970_tr_L8ESX8_L8ESX8_STRR1:2.3530969433)72:0.2694124870)62:0.0415720963)72:0.1262974252,(Glaucophyta---Cyanophora_paradoxa_ConsensusfromContig54076-snap_masked-ConsensusfromContig54076-abinit-gene-0.1-mRNA-1_cds_11146/1148-1189_0__:0.4300779726,Stramenopiles-Ochrophyta-Nannochloropsis_gaditana_tr_W7U0L2_W7U0L2_9STRA:0.3462011654)65:0.0892718446)32:0.0366384418,((Rhodophyta---Chondrus_crispus_XP_005711066.1:0.2167500802,Rhodophyta---Gracilariopsis_chorda_PXF49920.1:0.2678569128)100:0.2746275734,(Rhodophyta---Galdieria_sulphuraria_tr_M2X0Y6_M2X0Y6_GALSU:0.7453552819,Rhodophyta---Porphyridium_purpureum_evm.model.contig_517.3:0.4670245072)73:0.0724119349)55:0.0672850191)31:0.0276525301,(Rhodophyta---Cyanidioschyzon_merolae_strain_10D_XP_005537299.1:0.8546425720,Rhodophyta---Porphyra_umbilicalis_Pum0626s0017.1.p:0.5223548464)91:0.1926353620)66:0.0569231801)50:0.0507918242,Stramenopiles-Phaeophyceae-Ectocarpus_siliculosus_tr_D7FN60_D7FN60_ECTSI:0.3912783565)51:0.0334593920,((Rhizaria-Chlorarachniophyceae-Bigelowiella_natans_CCMP2755_jgi_Bigna1_139612_aug1.51_g14320:0.0000025383,Rhizaria-Chlorarachniophyceae-Bigelowiella_natans_CCMP2755_jgi_Bigna1_77950_fgenesh1_pg.51___92:0.0283248218)100:0.4281918477,((((((Stramenopiles-Bacillariophyta-Fragilariopsis_cylindrus_CCMP1102_jgi_Fracy1_239110_fgenesh2_pg.6___512:0.0000000000,Stramenopiles-Bacillariophyta-Fragilariopsis_cylindrus_CCMP1102_jgi_Fracy1_185062_e_gw1.6.1120.1:0.0000000000):0.0000000000,Stramenopiles-Bacillariophyta-Fragilariopsis_cylindrus_CCMP1102_jgi_Fracy1_208311_estExt_Genewise1Plus.C_60734:0.0000000000):0.0000026655,Stramenopiles-Bacillariophyta-Fragilariopsis_cylindrus_CCMP1102_jgi_Fracy1_261279_estExt_fgenesh2_pg.C_60512:0.0000010000)74:0.0000022169,Stramenopiles-Bacillariophyta-Fragilariopsis_cylindrus_CCMP1102_jgi_Fracy1_157890_gw1.6.1120.1:0.0000026655)72:0.0000029725,Stramenopiles-Bacillariophyta-Fragilariopsis_cylindrus_CCMP1102_jgi_Fracy1_169532_estExt_Genewise1.C_60769:0.0000022170)100:0.3278162887,Stramenopiles-Bacillariophyta-Thalassiosira_pseudonana_CCMP1335_tr_B8CBB9_B8CBB9_THAPS:0.4132833437)100:0.4389053283)63:0.0671022322)47:0.0628979816);
```
