## Supplementary material for "Improved *Cladocopium goreaui* genome assembly reveals features of a facultative coral symbiont and the complex evolutionary history of dinoflagellate genes": OG0005241.treEdited.tre

```
(AlveoDino-Dinophyceae-Dinophysis_acuminata_DAEP01_MMETSP0797_Transcript_27730_m.55318:0.2586388301,((((((((((AlveoDino-Dinophyceae-Dinophysis_acuminata_DAEP01_MMETSP0797_Transcript_29402_m.58331:0.2052657076,AlveoDino-Dinophyceae-Peridinium_aciculiferum_MMETSP0370_Transcript_20696_m.35625:0.3303610086)83:0.0758176152,((AlveoDino-Dinophyceae-Alexandrium_tamarense_CCMP1771_Gene.156438__MMETSP0382_Transcript_75287__g.156438__m.156438:0.0259182155,AlveoDino-Dinophyceae-Alexandrium_tamarense_CCMP1771_Gene.76885__MMETSP0384_Transcript_47427__g.76885__m.76885:0.0179790724)99:0.3362673564,AlveoDino-Dinophyceae-Heterocapsa_rotundata_MMETSP0503_Transcript_17495_m.37617:0.3205885396)69:0.0418732945)96:0.0927121299,AlveoDino-Dinophyceae-Noctiluca_scintillans_MMETSP0253_Transcript_54539_m.99181:0.5725373194)75:0.0920232172,AlveoDino-Dinophyceae-Amphidinium_gibbosum.g75863.t1:0.6067956468)39:0.0326928554,(AlveoDino-Dinophyceae-Prorocentrum_minimum_Gene.41509__MMETSP0053_Transcript_23152__g.41509__m.41509:0.3399757536,(((((AlveoDino-Dinophyceae-Durusdinium_trenchii_CCMP2556.gene35095.mRNA1:0.0000000000,AlveoDino-Dinophyceae-Durusdinium_trenchii_sh.g31475.t2:0.0000000000):0.0000010000,AlveoDino-Dinophyceae-Durusdinium_trenchii_CCMP2556.gene35104.mRNA1:0.0000010000)100:0.0732597369,(AlveoDino-Dinophyceae-Cladocopium_C15_evm.model.scaffold_3077.9:0.4356131416,AlveoDino-Dinophyceae-Cladocopium_C92_CC92.gene19308.mRNA1:0.0122367231)100:0.1098655604)97:0.0362146250,((AlveoDino-Dinophyceae-Symbiodinium_microadriaticum_04_503SCI_Smic_04-503SCI.03.gene15767.mRNA1:0.1201986188,(AlveoDino-Dinophyceae-Symbiodinium_linucheae_CCMP2456_Slin_CCMP2456.gene15482.mRNA1:0.0081036499,AlveoDino-Dinophyceae-Symbiodinium_tridacnidorum_CCMP2592_Stri_CCMP2592.gene24437.mRNA1:0.1185642848)60:0.0000023698)99:0.0573030463,AlveoDino-Dinophyceae-Symbiodinium_natans_CCMP2548_Snat_CCMP2548.gene2303.mRNA1:0.0521996593)99:0.0573411938)100:0.1818936766,((AlveoDino-Dinophyceae-Polarella_glacialis_CCMP1383_evm.model.CCMP1383_scf7180000593381.1:0.0000010000,(AlveoDino-Dinophyceae-Polarella_glacialis_CCMP1383_evm.model.CCMP1383_scf7180000588926.1:0.0000010000,AlveoDino-Dinophyceae-Polarella_glacialis_CCMP2088_evm.model.CCMP2088_scf7180000722408.1:0.0000010000)83:0.0000010000)98:0.0132558408,AlveoDino-Dinophyceae-Polarella_glacialis_CCMP2088_evm.model.CCMP2088_scf7180000718797.1:0.0023684666)100:0.4123346071)84:0.0549483694)33:0.0331992654)50:0.0591349892,(AlveoDino-Dinophyceae-Gymnodinium_catenatum_GC744_Gene.111986__MMETSP0784_Transcript_57786__g.111986__m.111986:0.1694033049,AlveoDino-Dinophyceae-Amphidinium_gibbosum.g39486.t1:0.6319341350)89:0.0918174023)94:0.3157634632,(AlveoDino-Dinophyceae-Gymnodinium_catenatum_GC744_Gene.95211__MMETSP0784_Transcript_48951__g.95211__m.95211:0.3088025598,AlveoDino-Dinophyceae-Prorocentrum_minimum_Gene.63503__MMETSP0053_Transcript_35307__g.63503__m.63503:0.3482136112)100:0.4421330035)94:0.3560632422,AlveoDino-Dinophyceae-Prorocentrum_minimum_Gene.48637__MMETSP0056_Transcript_26299__g.48637__m.48637:5.3694336916)38:0.0000023888,AlveoDino-Dinophyceae-Polarella_glacialis_CCMP2088_evm.model.CCMP2088_scf7180000712930.2:4.9552800178)59:0.2180464248,(((AlveoDino-Dinophyceae-Karenia_brevis_SP1_MMETSP0573_Transcript_45345_m.55310:1.1997721190,(Discobida-Euglenozoid-Euglena_gracilis_EG_transcript_14378:0.0000022844,Discobida-Euglenozoid-Euglena_gracilis_EG_transcript_35852:0.0785070582)100:1.1422165180)77:0.1706058278,Opisthokonta-Fungi-Saccharomyces_cerevisiae_sp_Q06497_ANT1_YEAST:1.3455716529)66:0.2000881280,Viridiplantae-Prasinophyceae-Bathycoccus_prasinos_XP_007515156.1:1.3492580518)81:0.7105721835)99:0.5359911367,((AlveoDino-Dinophyceae-Gambierdiscus_australes_MMETSP0766_Transcript_87661_m.132568:0.2004729720,AlveoDino-Dinophyceae-Noctiluca_scintillans_MMETSP0253_Transcript_53711_m.97930:0.3840001763)52:0.0354741867,((AlveoDino-Dinophyceae-Gymnodinium_catenatum_GC744_Gene.148519__MMETSP0784_Transcript_77005__g.148519__m.148519:0.1708760146,AlveoDino-Dinophyceae-Prorocentrum_minimum_Gene.214974__MMETSP0053_Transcript_119553__g.214974__m.214974:0.2498189381)87:0.0593220064,((((AlveoDino-Dinophyceae-Durusdinium_trenchii_CCMP2556.gene3670.mRNA1:0.0000010000,AlveoDino-Dinophyceae-Durusdinium_trenchii_sh.g815.t1:0.0000010000)100:0.0281574982,(((AlveoDino-Dinophyceae-Cladocopium_C15_evm.model.scaffold_4355.1:0.1026152701,AlveoDino-Dinophyceae-Cladocopium_C92_CC92.gene13525.mRNA1:0.3979530238)98:0.0319873101,AlveoDino-Dinophyceae-Cladocopium_goreaui_evm.model.scf7180000354854.1:0.0000010000)99:0.0125838220,(AlveoDino-Dinophyceae-Fugacium_kawagutii_Fkaw.gene16738.mRNA1:0.0421323605,AlveoDino-Dinophyceae-Breviolum_minutum_Bmin.gene10735.mRNA1:0.0094534318)94:0.0129622307)95:0.0262652638)100:0.0761831800,(((AlveoDino-Dinophyceae-Symbiodinium_microadriaticum_04_503SCI_Smic_04-503SCI.03.gene8992.mRNA1:0.0000010000,AlveoDino-Dinophyceae-Symbiodinium_linucheae_CCMP2456_Slin_CCMP2456.gene973.mRNA1:0.0041471110)100:0.0395518313,AlveoDino-Dinophyceae-Symbiodinium_pilosum_CCMP2461_Spil_CCMP2461.gene19649.mRNA1:0.0136141077)99:0.0144228587,AlveoDino-Dinophyceae-Symbiodinium_natans_CCMP2548_Snat_CCMP2548.gene2107.mRNA1:0.0148670010)100:0.0683594127)100:0.1000178737,((AlveoDino-Dinophyceae-Polarella_glacialis_CCMP1383_evm.model.CCMP1383_scf7180000558641.7:0.0000010000,AlveoDino-Dinophyceae-Polarella_glacialis_CCMP2088_evm.model.CCMP2088_scf7180000694548.1:0.0000010000)97:0.0074602115,(AlveoDino-Dinophyceae-Polarella_glacialis_CCMP1383_evm.model.CCMP1383_scf7180000549701.12:0.0000010000,AlveoDino-Dinophyceae-Polarella_glacialis_CCMP2088_evm.model.CCMP2088_scf7180000722185.1:0.0000010000)68:0.0000010000)100:0.1373601500)100:0.1641870500)51:0.0299885651)67:0.0736510529);
```
