## Supplementary material for "Improved *Cladocopium goreaui* genome assembly reveals features of a facultative coral symbiont and the complex evolutionary history of dinoflagellate genes": OG0005279.treEdited.tre

```
(Alveolata-Apicomplexa-Toxoplasma_gondii_XP_002365036.1:1.1364814990,Alveolata-Chromerida-Chromera_velia_Cvel_22624:0.5908295273,(Alveolata-Chromerida-Vitrella_brassicaformis_Vbra_13671:0.4041634629,(((((((Alveolata-Ciliophora-Tetrahymena_thermophila_SB210_tr_Q23A31_Q23A31_TETTS:0.9468211543,Rhodophyta---Porphyridium_purpureum_evm.model.contig_2019.5:0.7170397102)79:0.1732528784,Rhodophyta---Cyanidioschyzon_merolae_strain_10D_XP_005535465.1:1.0766249198)71:0.1838273999,Rhodophyta---Galdieria_sulphuraria_tr_M2W0E2_M2W0E2_GALSU:0.5160119710)69:0.1747336459,(Cryptophyta---Guillardia_theta_CCMP2712_XP_005831826.1:0.8957457663,Rhizaria-Foraminifera-Reticulomyxa_filosa_tr_X6NRV2_X6NRV2_RETFI:1.0607888692)61:0.2029374735)44:0.0657984092,(((((Discobida-Euglenozoid-Euglena_gracilis_EG_transcript_15991:1.2165455589,Discobida-Trypanosoma-Trypanosoma_brucei_tr_Q582U7_Q582U7_TRYB2:1.2831882498)77:0.3477155407,Amoebozoa-Discosea-Acanthamoeba_castellanii_str_Neff_XP_004356494.1:0.2564899948)79:0.1410006662,(Amoebozoa-Evosea-Dictyostelium_discoideum_AX4_sp_Q75JQ3_PEX2_DICDI:0.3478477259,Opisthokonta-Fungi-Laccaria_bicolor_S238N_H82_tr_B0CYP3_B0CYP3_LACBS:0.9382241096)77:0.0661372956)79:0.1616358588,(Opisthokonta-Metazoa-Amphimedon_queenslandica_tr_A0A1X7V1V3_A0A1X7V1V3_AMPQE:1.0327154719,((Opisthokonta-Metazoa-Homo_sapiens_sp_P28328_PEX2_HUMAN:0.5774900124,Opisthokonta-Metazoa-Lottia_gigantea_tr_V3YZK6_V3YZK6_LOTGI:0.4369016526)52:0.1285496434,(Opisthokonta-Metazoa-Nematostella_vectensis_tr_A7SSY6_A7SSY6_NEMVE:0.1899754542,((Opisthokonta-Metazoa-Stylophora_pistillata_tr_A0A2B4S4S1_A0A2B4S4S1_STYPI:0.0745993920,(Opisthokonta-Metazoa-Orbicella_faveolata_XP_020630500.1:0.0320970039,Opisthokonta-Metazoa-Porites_lutea_plut2.m8.4635.m1:0.0764291527)98:0.0521387597)99:0.0508205986,Opisthokonta-Metazoa-Acropora_digitifera_aug_v2a.09141.t1:0.0920514995)88:0.0538252440)99:0.2781981126)98:0.1676174752)76:0.3033982055)58:0.1215145462,((Glaucophyta---Cyanophora_paradoxa_ConsensusfromContig37913-snap_masked-ConsensusfromContig37913-abinit-gene-0.1-mRNA-1_cds_7591/2023-2423_0__:0.7067513662,((Stramenopiles-Bacillariophyta-Thalassiosira_pseudonana_CCMP1335_tr_B8BZ67_B8BZ67_THAPS:2.0808370691,(Stramenopiles-Phaeophyceae-Ectocarpus_siliculosus_tr_D8LL84_D8LL84_ECTSI:0.0285870353,Stramenopiles-Phaeophyceae-Cladosiphon_okamuranus_g11331.t1:0.0388777190)94:0.2888649036)40:0.1048610555,(Stramenopiles-Phaeophyceae-Ectocarpus_siliculosus_tr_D8LL83_D8LL83_ECTSI:4.8725789134,Stramenopiles-Ochrophyta-Nannochloropsis_gaditana_tr_W7TYI4_W7TYI4_9STRA:0.2968541236)35:0.1056690539)73:0.3938397136)70:0.0720995468,((Viridiplantae-Angiosperm-Arabidopsis_thaliana_sp_Q9CA86_PEX2_ARATH:0.1639026132,(Viridiplantae-Angiosperm-Glycine_max_tr_A0A0R0J296_A0A0R0J296_SOYBN:0.0081669455,(Viridiplantae-Angiosperm-Glycine_max_tr_A0A0R0L910_A0A0R0L910_SOYBN:0.1124991772,Viridiplantae-Angiosperm-Glycine_max_tr_I1KV48_I1KV48_SOYBN:0.0000027305)100:0.0072469958)98:0.0331816680)95:0.3830252144,(((Viridiplantae-Chlorophyceae-Chlamydomonas_reinhardtii_tr_A0A2K3CNT4_A0A2K3CNT4_CHLRE:0.1413706213,Viridiplantae-Chlorophyceae-Volvox_carteri_f_nagariensis_tr_D8TT78_D8TT78_VOLCA:0.2156959889)100:0.5470013836,(((((Viridiplantae-Trebouxiophyceae-Chlorella_variabilis_jgi_ChlNC64A_1_10561_gw1.5.239.1:0.0000000000,Viridiplantae-Trebouxiophyceae-Chlorella_variabilis_jgi_ChlNC64A_1_16923_gw1.5.598.1:0.0000000000):0.0000022314,Viridiplantae-Trebouxiophyceae-Chlorella_variabilis_jgi_ChlNC64A_1_10564_gw1.5.241.1:0.0000010200)59:0.0000025555,(((((Viridiplantae-Trebouxiophyceae-Chlorella_variabilis_jgi_ChlNC64A_1_20953_e_gw1.5.598.1:0.0000000000,Viridiplantae-Trebouxiophyceae-Chlorella_variabilis_jgi_ChlNC64A_1_57313_estExt_fgenesh3_pg.C_50268:0.0000000000):0.0000000000,Viridiplantae-Trebouxiophyceae-Chlorella_variabilis_jgi_ChlNC64A_1_143192_IGS.gm_5_00521:0.0000000000):0.0000000000,Viridiplantae-Trebouxiophyceae-Chlorella_variabilis_jgi_ChlNC64A_1_51106_fgenesh3_pg.C_scaffold_5000273:0.0000000000):0.0000000000,Viridiplantae-Trebouxiophyceae-Chlorella_variabilis_jgi_ChlNC64A_1_21335_e_gw1.5.239.1:0.0000000000):0.0000010200,Viridiplantae-Trebouxiophyceae-Chlorella_variabilis_jgi_ChlNC64A_1_21044_e_gw1.5.241.1:0.0000010200)50:0.0000022119)67:0.0000020779,((((Viridiplantae-Trebouxiophyceae-Chlorella_variabilis_jgi_ChlNC64A_1_30452_estExt_Genewise1.C_50492:0.0000000000,Viridiplantae-Trebouxiophyceae-Chlorella_variabilis_jgi_ChlNC64A_1_30454_estExt_Genewise1.C_50494:0.0000000000):0.0000000000,Viridiplantae-Trebouxiophyceae-Chlorella_variabilis_jgi_ChlNC64A_1_34767_estExt_Genewise1Plus.C_50494:0.0000000000):0.0000000000,Viridiplantae-Trebouxiophyceae-Chlorella_variabilis_jgi_ChlNC64A_1_34766_estExt_Genewise1Plus.C_50493:0.0000000000):0.0000000000,Viridiplantae-Trebouxiophyceae-Chlorella_variabilis_jgi_ChlNC64A_1_34765_estExt_Genewise1Plus.C_50492:0.0000000000):0.0000022314)33:0.0000022120,Viridiplantae-Trebouxiophyceae-Chlorella_variabilis_jgi_ChlNC64A_1_30453_estExt_Genewise1.C_50493:0.0000010200)100:0.2724882394)56:0.1021173528,(Viridiplantae-Prasinophyceae-Bathycoccus_prasinos_XP_007513847.1:1.1768985754,Viridiplantae-Prasinophyceae-Ostreococcus_tauri_XP_003082784.1:0.5416080764)76:0.3950314257)68:0.1061253750)81:0.1733666892)69:0.1562641098)28:0.0320922366)53:0.1177207233,(Rhizaria-Chlorarachniophyceae-Bigelowiella_natans_CCMP2755_jgi_Bigna1_131425_aug1.14_g6133:0.0000029657,Rhizaria-Chlorarachniophyceae-Bigelowiella_natans_CCMP2755_jgi_Bigna1_71067_fgenesh1_pg.14___125:0.0000024657)100:1.0595314310)50:0.1609931822,((((AlveoDino-Dinophyceae-Alexandrium_tamarense_CCMP1771_Gene.25745__MMETSP0382_Transcript_12866__g.25745__m.25745:0.2283140649,(AlveoDino-Dinophyceae-Gymnodinium_catenatum_GC744_Gene.25190__MMETSP0784_Transcript_13535__g.25190__m.25190:0.4048100573,(((AlveoDino-Dinophyceae-Durusdinium_trenchii_CCMP2556.gene32364.mRNA1:0.0077612411,AlveoDino-Dinophyceae-Durusdinium_trenchii_sh.g29057.t1:0.0000021453)100:0.1586709226,AlveoDino-Dinophyceae-Cladocopium_goreaui_evm.model.scf7180000355706.7:0.2081311467)99:0.0767678327,(((AlveoDino-Dinophyceae-Symbiodinium_microadriaticum_04_503SCI_Smic_04-503SCI.03.gene7510.mRNA1:0.0210058426,AlveoDino-Dinophyceae-Symbiodinium_linucheae_CCMP2456_Slin_CCMP2456.gene13010.mRNA1:0.4516061951)99:0.0217152941,AlveoDino-Dinophyceae-Symbiodinium_tridacnidorum_CCMP2592_Stri_CCMP2592.gene38471.mRNA1:0.0095093681)99:0.0368491337,AlveoDino-Dinophyceae-Symbiodinium_natans_CCMP2548_Snat_CCMP2548.gene7905.mRNA1:0.0586052543)100:0.1478853642)100:0.1898546152)42:0.0439521873)32:0.0273579201,(AlveoDino-Dinophyceae-Noctiluca_scintillans_MMETSP0253_Transcript_9249_m.17703:0.4719050242,(AlveoDino-Dinophyceae-Peridinium_aciculiferum_MMETSP0370_Transcript_57387_m.101080:0.0000029620,AlveoDino-Dinophyceae-Peridinium_aciculiferum_MMETSP0371_Transcript_4519_m.7512:0.0000027842)100:0.2535120963)51:0.0788239900)49:0.0335436959,AlveoDino-Dinophyceae-Prorocentrum_minimum_MMETSP0057_Transcript_74958_m.138439:0.3289922107)99:0.3751028427,Opisthokonta-Metazoa-Caenorhabditis_elegans_tr_Q23601_Q23601_CAEEL:1.5651607756)50:0.0642756632)98:0.2271565046)78:0.1236945420);
```
