## Supplementary material for "Improved *Cladocopium goreaui* genome assembly reveals features of a facultative coral symbiont and the complex evolutionary history of dinoflagellate genes": OG0005295.treEdited.tre

```
(Alveolata-Chromerida-Chromera_velia_Cvel_21808:1.4846590290,((((((AlveoDino-Dinophyceae-Alexandrium_tamarense_CCMP1771_Gene.188783__MMETSP0382_Transcript_90996__g.188783__m.188783:0.1311293670,(AlveoDino-Dinophyceae-Heterocapsa_rotundata_MMETSP0503_Transcript_56736_m.118004:0.1061640394,AlveoDino-Dinophyceae-Amphidinium_gibbosum.g76323.t1:0.6189327604)87:0.1019624448)82:0.1112898345,(AlveoDino-Dinophyceae-Polarella_glacialis_CCMP1383_evm.model.CCMP1383_scf7180000543697.1:0.0000010000,AlveoDino-Dinophyceae-Polarella_glacialis_CCMP2088_evm.model.CCMP2088_scf7180000706499.1:0.0000010000)100:0.1312369186)81:0.1301822114,((((AlveoDino-Dinophyceae-Cladocopium_goreaui_evm.model.scf7180000356915.17:0.0162862442,AlveoDino-Dinophyceae-Cladocopium_C92_CC92.gene20108.mRNA1:0.1681294889)99:0.0647272349,AlveoDino-Dinophyceae-Fugacium_kawagutii_Fkaw.gene25399.mRNA1:0.0510197308)99:0.0495073232,AlveoDino-Dinophyceae-Breviolum_minutum_Bmin.gene28485.mRNA1:0.0462049156)100:0.1275616588,((((AlveoDino-Dinophyceae-Symbiodinium_microadriaticum_04_503SCI_Smic_04-503SCI.03.gene20703.mRNA1:0.0000010000,AlveoDino-Dinophyceae-Symbiodinium_microadriaticum_CassKB8_Smic_CassKB8.gene10253.mRNA1:0.0000010000)90:0.0000020757,AlveoDino-Dinophyceae-Symbiodinium_necroappetens_CCMP2469_Snec_CCMP2469.gene12891.mRNA1:0.0000010000)98:0.0117900285,(AlveoDino-Dinophyceae-Symbiodinium_linucheae_CCMP2456_Slin_CCMP2456.gene9676.mRNA1:0.0177376822,(AlveoDino-Dinophyceae-Symbiodinium_tridacnidorum_Sh18_Stri.gene5294.mRNA1:0.0069443369,AlveoDino-Dinophyceae-Symbiodinium_tridacnidorum_CCMP2592_Stri_CCMP2592.gene23955.mRNA1:0.0047667751)100:0.0149005288)96:0.0031557822)100:0.0723033010,AlveoDino-Dinophyceae-Symbiodinium_natans_CCMP2548_Snat_CCMP2548.gene21723.mRNA1:0.0624198934)74:0.0479933968)69:0.0729137934)94:0.6663237908,AlveoDino-Dinophyceae-Amphidinium_gibbosum.g69870.t1:2.8528048546)78:0.7183085798,((((((((Discobida-Euglenozoid-Euglena_gracilis_EG_transcript_354:0.6438876123,Discobida-Euglenozoid-Euglena_gracilis_EG_transcript_19261:0.3373648064)99:0.2869333235,Discobida-Trypanosoma-Trypanosoma_brucei_tr_Q57UZ5_Q57UZ5_TRYB2:2.0269131057)83:0.2373228228,Cryptophyta---Guillardia_theta_CCMP2712_XP_005823448.1:1.1834932274)52:0.0300582954,(((Opisthokonta-Choanoflagellida-Salpingoeca_rosetta_tr_F2UQJ5_F2UQJ5_SALR5:1.2501067541,(((Opisthokonta-Metazoa-Daphnia_pulex_tr_E9G075_E9G075_DAPPU:0.0095783438,Opisthokonta-Metazoa-Daphnia_pulex_tr_E9GN10_E9GN10_DAPPU:0.0455001456)60:0.0000023880,Opisthokonta-Metazoa-Daphnia_pulex_tr_E9GMK3_E9GMK3_DAPPU:0.1341903560)100:0.5968488266,Opisthokonta-Metazoa-Lottia_gigantea_tr_V4ANC0_V4ANC0_LOTGI:0.4727241682)88:0.1059597632)28:0.0000020876,(Opisthokonta-Metazoa-Homo_sapiens_sp_Q3B7T1_EDRF1_HUMAN:0.3083463987,(Opisthokonta-Metazoa-Nematostella_vectensis_tr_A7RIB2_A7RIB2_NEMVE:0.1747554907,(((Opisthokonta-Metazoa-Stylophora_pistillata_tr_A0A2B4RGK5_A0A2B4RGK5_STYPI:0.0390182555,Opisthokonta-Metazoa-Orbicella_faveolata_XP_020623730.1:0.0301203166)99:0.0493032944,Opisthokonta-Metazoa-Acropora_digitifera_aug_v2a.11000.t1:0.0979557945)91:0.0241202907,Opisthokonta-Metazoa-Porites_lutea_plut2.m8.4180.m1:0.0660370011)100:0.1460901496)100:0.1708661620)93:0.0794882543)68:0.1025928949,Opisthokonta-Metazoa-Amphimedon_queenslandica_tr_A0A1X7VMY5_A0A1X7VMY5_AMPQE:0.6618244546)100:0.4458444610)35:0.0596060948,(Stramenopiles-Phaeophyceae-Ectocarpus_siliculosus_tr_D8LR51_D8LR51_ECTSI:0.0416023590,Stramenopiles-Phaeophyceae-Cladosiphon_okamuranus_g8081.t1:0.1553935614)98:1.0442604610)53:0.0556048699,(Viridiplantae-Angiosperm-Arabidopsis_thaliana_tr_F4HZZ6_F4HZZ6_ARATH:0.1812286232,Viridiplantae-Angiosperm-Glycine_max_tr_K7K8N1_K7K8N1_SOYBN:0.1429699727)100:0.8751108636)63:0.0453159785,Haptophyta---Emiliania_huxleyi_CCMP1516_tr_R1E962_R1E962_EMIHU:1.3696835594)68:0.0410341879,Cryptophyta---Guillardia_theta_CCMP2712_XP_005841478.1:0.9146295404)67:0.2915487400)75:0.1820969209,Stramenopiles-Pelagophyte-Aureococcus_anophagefferens_tr_F0Y6X9_F0Y6X9_AURAN:1.6145811474)84:0.0624349032,AlveoDino-Dinophyceae-Symbiodinium_microadriaticum_CassKB8_Smic_CassKB8.gene40898.mRNA1:1.7716450296);
```
