## Supplementary material for "Improved *Cladocopium goreaui* genome assembly reveals features of a facultative coral symbiont and the complex evolutionary history of dinoflagellate genes": OG0005416.treEdited.tre

```
(Alveolata-Apicomplexa-Plasmodium_falciparum_XP_024329061.1:1.0486934358,((Alveolata-Chromerida-Chromera_velia_Cvel_6353:0.3478320314,(Alveolata-Chromerida-Vitrella_brassicaformis_Vbra_12657:0.1779257056,AlveoDino-Dinophyceae-Oxyrrhis_marina_Gene.104399__MMETSP0469_Transcript_69149__g.104399__m.104399:0.6032109178)96:0.1452497739)66:0.0501052176,((((((AlveoDino-Dinophyceae-Dinophysis_acuminata_DAEP01_MMETSP0797_Transcript_52271_m.103548:0.2731211791,AlveoDino-Dinophyceae-Gymnodinium_catenatum_GC744_Gene.108425__MMETSP0784_Transcript_56044__g.108425__m.108425:0.3086513500)65:0.0565531718,(AlveoDino-Dinophyceae-Peridinium_aciculiferum_MMETSP0370_Transcript_60073_m.105937:0.2696722224,AlveoDino-Dinophyceae-Prorocentrum_minimum_MMETSP0057_Transcript_83575_m.154921:0.2735957946)75:0.1350206340)67:0.0868131868,(AlveoDino-Dinophyceae-Alexandrium_tamarense_CCMP1771_Gene.39552__MMETSP0382_Transcript_19961__g.39552__m.39552:0.2363296778,AlveoDino-Dinophyceae-Karenia_brevis_SP1_MMETSP0573_Transcript_2856_m.3414:0.2536641886)86:0.0727547635)40:0.0661387285,(AlveoDino-Dinophyceae-Heterocapsa_rotundata_MMETSP0503_Transcript_16024_m.34374:0.2283688814,((AlveoDino-Dinophyceae-Durusdinium_trenchii_sh.g21189.t1:0.8554519573,(AlveoDino-Dinophyceae-Cladocopium_goreaui_evm.model.scf7180000356923.45:0.0308652512,AlveoDino-Dinophyceae-Cladocopium_C92_CC92.gene27011.mRNA1:0.0687380173)100:0.1311083793)79:0.0791930867,((((AlveoDino-Dinophyceae-Symbiodinium_microadriaticum_CCMP2467_Smic.gene9827.mRNA1:0.0484931846,AlveoDino-Dinophyceae-Symbiodinium_microadriaticum_CassKB8_Smic_CassKB8.gene24387.mRNA1:0.0000010000)89:0.0000026111,AlveoDino-Dinophyceae-Symbiodinium_necroappetens_CCMP2469_Snec_CCMP2469.gene13663.mRNA1:0.0000023111)100:0.1031305684,AlveoDino-Dinophyceae-Symbiodinium_natans_CCMP2548_Snat_CCMP2548.gene30666.mRNA1:0.1259273066)53:0.0276582257,AlveoDino-Dinophyceae-Symbiodinium_pilosum_CCMP2461_Spil_CCMP2461.gene18875.mRNA1:0.1064600374)98:0.0999387144)98:0.1568815559)32:0.0452259579)36:0.0488402629,(AlveoDino-Dinophyceae-Amphidinium_gibbosum.g24968.t1:0.3791505059,((AlveoDino-Dinophyceae-Polarella_glacialis_CCMP1383_evm.model.CCMP1383_scf7180000594556.11:0.0163156585,AlveoDino-Dinophyceae-Polarella_glacialis_CCMP2088_evm.model.CCMP2088_scf7180000700980.3:0.0055072036)88:0.0000028421,AlveoDino-Dinophyceae-Polarella_glacialis_CCMP2088_evm.model.CCMP2088_scf7180000676319.4:0.0000010000)100:0.2216601174)47:0.0673676734)75:0.1072303755,AlveoDino-Dinophyceae-Amoebophrya_ceratii.g17148.t1:0.6849020620)75:0.1042472053)77:0.0803475813,(((((((Alveolata-Ciliophora-Paramecium_tetraurelia_tr_A0CJK7_A0CJK7_PARTE:0.4622034657,Alveolata-Ciliophora-Tetrahymena_thermophila_SB210_tr_Q23NJ8_Q23NJ8_TETTS:0.5007178665)98:0.2411226116,Viridiplantae-Prasinophyceae-Bathycoccus_prasinos_XP_007513915.1:0.8089023115)64:0.2010478591,((Opisthokonta-Choanoflagellida-Salpingoeca_rosetta_tr_F2ULU5_F2ULU5_SALR5:0.7415361393,Opisthokonta-Metazoa-Caenorhabditis_elegans_tr_B5BM26_B5BM26_CAEEL:0.5195984081)72:0.0468532305,(Opisthokonta-Metazoa-Amphimedon_queenslandica_tr_A0A1X7URE0_A0A1X7URE0_AMPQE:0.3863437133,(((Opisthokonta-Metazoa-Daphnia_pulex_tr_E9H9K9_E9H9K9_DAPPU:0.5120179287,Opisthokonta-Metazoa-Lottia_gigantea_tr_V4BDG5_V4BDG5_LOTGI:0.0369043576)90:0.0488582348,Opisthokonta-Metazoa-Homo_sapiens_sp_Q70Z53_F10C1_HUMAN:0.2931903409)92:0.0680454683,(Opisthokonta-Metazoa-Nematostella_vectensis_tr_A7RLK4_A7RLK4_NEMVE:0.1249810851,((Opisthokonta-Metazoa-Stylophora_pistillata_tr_A0A2B4SRA6_A0A2B4SRA6_STYPI:0.0628620476,Opisthokonta-Metazoa-Porites_lutea_plut2.m8.7364.m1:0.2943058376)47:0.0378314547,((Opisthokonta-Metazoa-Acropora_digitifera_aug_v2a.16949.t2:0.3224686390,Opisthokonta-Metazoa-Acropora_digitifera_aug_v2a.16949.t1:0.0000022429)100:0.3079843010,Opisthokonta-Metazoa-Orbicella_faveolata_XP_020607085.1:0.1828120420)47:0.0119036731)100:0.1174859315)73:0.0640246794)85:0.1144429825)90:0.1021756462)71:0.0653643946)47:0.0637807410,(Alveolata-Perkinsea-Perkinsus_marinus_ATCC_50983_tr_C5LWJ0_C5LWJ0_PERM5:1.1618958485,Amoebozoa-Evosea-Dictyostelium_discoideum_AX4_tr_Q559E6_Q559E6_DICDI:0.4427329183)39:0.0417387394)59:0.0701768619,((Rhizaria-Chlorarachniophyceae-Bigelowiella_natans_CCMP2755_jgi_Bigna1_144875_aug1.92_g19583:0.0000024952,((Rhizaria-Chlorarachniophyceae-Bigelowiella_natans_CCMP2755_jgi_Bigna1_91192_estExt_fgenesh1_pg.C_920042:0.0000010000,Rhizaria-Chlorarachniophyceae-Bigelowiella_natans_CCMP2755_jgi_Bigna1_82433_fgenesh1_pg.92___42:0.0000010000)80:0.0000022424,Rhizaria-Chlorarachniophyceae-Bigelowiella_natans_CCMP2755_jgi_Bigna1_64966_fgenesh1_kg.92___7___2190_1_CFAO_EXTA:0.0000010000)100:0.2378354581)100:1.6608766370,(Stramenopiles-Bacillariophyta-Thalassiosira_pseudonana_CCMP1335_tr_B8CDD6_B8CDD6_THAPS:0.5743474371,Stramenopiles-Bacillariophyta-Phaeodactylum_tricornutum_jgi_Phatr2_5808_gw1.10.185.1:0.5749240158)95:0.5368087076)69:0.3270755306)34:0.0351543495,((((((Discobida-Euglenozoid-Euglena_gracilis_EG_transcript_24058:0.6931852503,(Rhodophyta---Galdieria_sulphuraria_tr_M2XVG7_M2XVG7_GALSU:0.7054925940,Stramenopiles-Pelagophyte-Aureococcus_anophagefferens_tr_F0Y9K6_F0Y9K6_AURAN:0.6503499350)92:0.1343468173)86:0.0734015336,Opisthokonta-Fungi-Laccaria_bicolor_S238N_H82_tr_B0DAA5_B0DAA5_LACBS:0.7200263715)80:0.0710540216,(Viridiplantae-Prasinophyceae-Ostreococcus_tauri_XP_003079190.2:0.0000025857,Viridiplantae-Prasinophyceae-Ostreococcus_tauri_XP_003081829.2:0.8432733951)100:0.7401848792)59:0.0468791318,Stramenopiles---Blastocystis_ST1_tr_A0A196SG88_A0A196SG88_BLAHN:0.9739775958)62:0.1391494211,Glaucophyta---Cyanophora_paradoxa_ConsensusfromContig53996-snap_masked-ConsensusfromContig53996-abinit-gene-0.0-mRNA-1_cds_11327/521-566_0__:0.3897487224)32:0.0199038027,(Stramenopiles-Phaeophyceae-Ectocarpus_siliculosus_tr_D7G9J1_D7G9J1_ECTSI:0.0888754219,(Stramenopiles-Phaeophyceae-Cladosiphon_okamuranus_g15063.t1:0.0000024591,Stramenopiles-Phaeophyceae-Cladosiphon_okamuranus_g15063.t2:0.0112327250)100:0.1158839391)100:0.5756922871)44:0.0928348299)44:0.0523061910,((((Amoebozoa-Discosea-Acanthamoeba_castellanii_str_Neff_XP_004337706.1:0.3906315903,Cryptophyta---Guillardia_theta_CCMP2712_XP_005834406.1:0.5650245712)57:0.0571694334,(Viridiplantae-Angiosperm-Arabidopsis_thaliana_tr_F4JJC3_F4JJC3_ARATH:0.0843211230,(Viridiplantae-Angiosperm-Glycine_max_tr_I1LVD1_I1LVD1_SOYBN:0.0311314037,Viridiplantae-Angiosperm-Glycine_max_tr_I1M0X5_I1M0X5_SOYBN:0.0105742748)100:0.1686616657)100:0.2833476438)64:0.0544203951,(Viridiplantae-Chlorophyceae-Chlamydomonas_reinhardtii_tr_A0A2K3DK96_A0A2K3DK96_CHLRE:0.3227736198,(Viridiplantae-Trebouxiophyceae-Chlorella_variabilis_jgi_ChlNC64A_1_13117_gw1.7.172.1:0.0000010000,((Viridiplantae-Trebouxiophyceae-Chlorella_variabilis_jgi_ChlNC64A_1_13758_gw1.7.191.1:0.0000010000,(Viridiplantae-Trebouxiophyceae-Chlorella_variabilis_jgi_ChlNC64A_1_13885_gw1.7.197.1:0.0000010000,(Viridiplantae-Trebouxiophyceae-Chlorella_variabilis_jgi_ChlNC64A_1_21961_e_gw1.7.191.1:0.0000010000,Viridiplantae-Trebouxiophyceae-Chlorella_variabilis_jgi_ChlNC64A_1_22164_e_gw1.7.197.1:0.0000010000)99:0.0000028865)41:0.0329810336)46:0.0000027415,(Viridiplantae-Trebouxiophyceae-Chlorella_variabilis_jgi_ChlNC64A_1_22127_e_gw1.7.172.1:0.0000010000,Viridiplantae-Trebouxiophyceae-Chlorella_variabilis_jgi_ChlNC64A_1_144302_IGS.gm_7_00244:0.0000010000)76:0.0000025175)43:0.0000028982)100:0.3144163194)98:0.1555264731)93:0.0374649996,Haptophyta---Emiliania_huxleyi_CCMP1516_tr_R1DC65_R1DC65_EMIHU:0.6730973604)54:0.0671487162)69:0.0929073680);
```
