## Supplementary material for "Improved *Cladocopium goreaui* genome assembly reveals features of a facultative coral symbiont and the complex evolutionary history of dinoflagellate genes": OG0005431.treEdited.tre

```
(Alveolata-Chromerida-Chromera_velia_Cvel_23218.1:1.2973583386,((((Alveolata-Ciliophora-Paramecium_tetraurelia_tr_A0CX09_A0CX09_PARTE:0.0350778650,Alveolata-Ciliophora-Paramecium_tetraurelia_tr_A0DQ10_A0DQ10_PARTE:0.0014059797)98:0.5962071433,Alveolata-Ciliophora-Tetrahymena_thermophila_SB210_tr_Q22R87_Q22R87_TETTS:0.5683756998)97:0.8332738262,(((((AlveoDino-Dinophyceae-Alexandrium_tamarense_CCMP1771_Gene.298419__MMETSP0384_Transcript_182956__g.298419__m.298419:0.6106327954,(Stramenopiles-Pelagophyte-Aureococcus_anophagefferens_tr_F0YEQ3_F0YEQ3_AURAN:0.7164313508,(Stramenopiles-Phaeophyceae-Ectocarpus_siliculosus_tr_D7G8K0_D7G8K0_ECTSI:0.1476398781,Stramenopiles-Phaeophyceae-Cladosiphon_okamuranus_g5393.t1:0.1319126182)100:0.7746218257)98:0.2851951210)83:0.1494057751,(Viridiplantae-Chlorophyceae-Chlamydomonas_reinhardtii_tr_A0A2K3CWI5_A0A2K3CWI5_CHLRE:0.2188138351,Viridiplantae-Chlorophyceae-Volvox_carteri_f_nagariensis_tr_D8UA77_D8UA77_VOLCA:0.3293559015)100:1.0340005420)69:0.0801255677,(Rhizaria-Chlorarachniophyceae-Bigelowiella_natans_CCMP2755_jgi_Bigna1_141799_aug1.65_g16507:0.0000011174,Rhizaria-Chlorarachniophyceae-Bigelowiella_natans_CCMP2755_jgi_Bigna1_79783_fgenesh1_pg.65___64:0.0000011174)100:1.3816895980)63:0.1095593241,((Discobida-Euglenozoid-Euglena_gracilis_EG_transcript_8873:0.7275911192,Discobida-Trypanosoma-Trypanosoma_brucei_tr_Q388F6_Q388F6_TRYB2:1.3644117796)99:0.3402366396,Haptophyta---Emiliania_huxleyi_CCMP1516_tr_R1DYS6_R1DYS6_EMIHU:0.7229621749)85:0.2143835080)69:0.2310904158,(((Metamonada---Trichomonas_vaginalis_tr_A2G852_A2G852_TRIVA:0.3933324087,Metamonada---Trichomonas_vaginalis_tr_A2F7X9_A2F7X9_TRIVA:0.6043939421)100:0.9071995248,Rhodophyta---Pyropia_yezoensis_contig_39178_g9104:3.0108744873)50:0.3071870315,(Amoebozoa-Evosea-Dictyostelium_discoideum_AX4_tr_Q86HD8_Q86HD8_DICDI:1.5741123673,(Opisthokonta-Choanoflagellida-Salpingoeca_rosetta_tr_F2UAK2_F2UAK2_SALR5:1.3732474209,(Opisthokonta-Metazoa-Amphimedon_queenslandica_tr_A0A1X7SRN9_A0A1X7SRN9_AMPQE:0.7250381927,((Opisthokonta-Metazoa-Homo_sapiens_sp_Q6P2D8_XRRA1_HUMAN:0.8238413838,Opisthokonta-Metazoa-Lottia_gigantea_tr_V4BBS2_V4BBS2_LOTGI:0.3909023032)100:0.3315785126,((Opisthokonta-Metazoa-Nematostella_vectensis_tr_A7T306_A7T306_NEMVE:0.1855104532,Opisthokonta-Metazoa-Acropora_digitifera_aug_v2a.01691.t1:0.0000023064)90:0.0610171282,((Opisthokonta-Metazoa-Stylophora_pistillata_tr_A0A2B4SKF1_A0A2B4SKF1_STYPI:0.1083665793,(Opisthokonta-Metazoa-Orbicella_faveolata_XP_020604873.1:0.0000011174,Opisthokonta-Metazoa-Orbicella_faveolata_XP_020604874.1:0.0066094456)100:0.0708857797)84:0.0397092633,Opisthokonta-Metazoa-Porites_lutea_plut2.m8.4095.m1:0.0884842068)86:0.0648149615)100:0.3882475934)99:0.3938896980)97:0.1015592019)67:0.1071556974)64:0.2040588170)37:0.1065444482)44:0.0996299728)67:0.1930737239,(Cryptophyta---Guillardia_theta_CCMP2712_XP_005831344.1:2.5737236133,Opisthokonta-Metazoa-Lottia_gigantea_tr_V3ZZU6_V3ZZU6_LOTGI:2.0899787791)42:0.2222284305)43:0.1039151232,(((((((((AlveoDino-Dinophyceae-Dinophysis_acuminata_DAEP01_MMETSP0797_Transcript_14252_m.28638:0.5257532600,(AlveoDino-Dinophyceae-Alexandrium_tamarense_CCMP1771_Gene.97484__MMETSP0382_Transcript_47811__g.97484__m.97484:0.2724743649,AlveoDino-Dinophyceae-Gambierdiscus_australes_MMETSP0766_Transcript_72700_m.109376:0.1810951523)99:0.0641177785)61:0.0453089245,(AlveoDino-Dinophyceae-Dinophysis_acuminata_DAEP01_MMETSP0797_Transcript_22263_m.43947:0.1876307762,(AlveoDino-Dinophyceae-Prorocentrum_minimum_MMETSP0055_Transcript_79741_m.140058:0.0210495878,AlveoDino-Dinophyceae-Prorocentrum_minimum_MMETSP0057_Transcript_63333_m.116580:0.0663245478)100:0.3326702273)68:0.0752305470)70:0.0403737907,AlveoDino-Dinophyceae-Gymnodinium_catenatum_GC744_Gene.129359__MMETSP0784_Transcript_66770__g.129359__m.129359:0.2896981720)76:0.0512018057,(AlveoDino-Dinophyceae-Heterocapsa_rotundata_MMETSP0503_Transcript_39352_m.83073:0.2698186326,AlveoDino-Dinophyceae-Peridinium_aciculiferum_MMETSP0370_Transcript_38770_m.68623:0.4718647404)89:0.0810444740)67:0.0424251196,((((AlveoDino-Dinophyceae-Durusdinium_trenchii_CCMP2556.gene5618.mRNA1:0.0198977657,AlveoDino-Dinophyceae-Durusdinium_trenchii_sh.g27646.t1:0.0707418717)99:0.0401419738,((AlveoDino-Dinophyceae-Cladocopium_goreaui_evm.model.scf7180000350408.4:0.0124064448,AlveoDino-Dinophyceae-Cladocopium_C92_CC92.gene19140.mRNA1:0.0034336762)100:0.0127065258,(AlveoDino-Dinophyceae-Fugacium_kawagutii_Fkaw.gene25602.mRNA1:0.0341946391,AlveoDino-Dinophyceae-Breviolum_minutum_Bmin.gene3926.mRNA1:0.0239816208)96:0.0048811693)100:0.0386606680)100:0.0789054507,((AlveoDino-Dinophyceae-Symbiodinium_microadriaticum_04_503SCI_Smic_04-503SCI.03.gene13721.mRNA1:0.0000011174,(AlveoDino-Dinophyceae-Symbiodinium_necroappetens_CCMP2469_Snec_CCMP2469.gene29571.mRNA1:0.0626458710,AlveoDino-Dinophyceae-Symbiodinium_tridacnidorum_CCMP2592_Stri_CCMP2592.gene15332.mRNA1:0.0229369126)95:0.0035398142)99:0.0235998195,(AlveoDino-Dinophyceae-Symbiodinium_natans_CCMP2548_Snat_CCMP2548.gene14028.mRNA1:0.0394224459,AlveoDino-Dinophyceae-Symbiodinium_pilosum_CCMP2461_Spil_CCMP2461.gene6278.mRNA1:0.0322163494)99:0.0105573863)99:0.0721975937)97:0.2306917151,(AlveoDino-Dinophyceae-Polarella_glacialis_CCMP1383_evm.model.CCMP1383_scf7180000599050.1:0.2334310755,AlveoDino-Dinophyceae-Polarella_glacialis_CCMP2088_evm.model.CCMP2088_scf7180000711210.3:0.0000028690)99:0.0786647400)95:0.0719348435)75:0.0577987350,AlveoDino-Dinophyceae-Karenia_brevis_SP1_MMETSP0573_Transcript_39679_m.47837:0.2093547736)80:0.0642184158,AlveoDino-Dinophyceae-Noctiluca_scintillans_MMETSP0253_Transcript_1075_m.2074:0.3458113000)92:0.2303116842,(AlveoDino-Dinophyceae-Oxyrrhis_marina_Gene.44472__MMETSP0469_Transcript_30007__g.44472__m.44472:0.6827079050,AlveoDino-Dinophyceae-Amoebophrya_ceratii.g14786.t1:0.8955828291)95:0.1093091039)66:0.0019228500,AlveoDino-Dinophyceae-Polarella_glacialis_CCMP1383_evm.model.CCMP1383_scf7180000541661.7:6.6253020667)89:0.3577687452);
```
