## Supplementary material for "Improved *Cladocopium goreaui* genome assembly reveals features of a facultative coral symbiont and the complex evolutionary history of dinoflagellate genes": OG0005457.treEdited.tre

```
(AlveoDino-Dinophyceae-Dinophysis_acuminata_DAEP01_MMETSP0797_Transcript_60545_m.120343:0.6202582372,((AlveoDino-Dinophyceae-Alexandrium_tamarense_CCMP1771_Gene.83885__MMETSP0382_Transcript_41151__g.83885__m.83885:0.3036697355,AlveoDino-Dinophyceae-Gambierdiscus_australes_MMETSP0766_Transcript_10849_m.16694:0.6859787780)97:0.1118552464,((AlveoDino-Dinophyceae-Gymnodinium_catenatum_GC744_Gene.49829__MMETSP0784_Transcript_25762__g.49829__m.49829:0.6508468764,((AlveoDino-Dinophyceae-Oxyrrhis_marina_Gene.85962__MMETSP0470_Transcript_61605__g.85962__m.85962:1.4484226158,((((Discobida-Euglenozoid-Euglena_gracilis_EG_transcript_3089:2.1480776449,(((((((Stramenopiles-Bacillariophyta-Fragilariopsis_cylindrus_CCMP1102_jgi_Fracy1_236831_fgenesh2_pg.4___379:0.0000010882,Stramenopiles-Bacillariophyta-Fragilariopsis_cylindrus_CCMP1102_jgi_Fracy1_260444_estExt_fgenesh2_pg.C_40378:0.0000010882)85:0.0000023476,Stramenopiles-Bacillariophyta-Fragilariopsis_cylindrus_CCMP1102_jgi_Fracy1_183745_e_gw1.4.330.1:0.0000010882)54:0.0000024398,Stramenopiles-Bacillariophyta-Fragilariopsis_cylindrus_CCMP1102_jgi_Fracy1_147494_gw1.4.330.1:0.0000010882)91:0.0056425416,((((Stramenopiles-Bacillariophyta-Fragilariopsis_cylindrus_CCMP1102_jgi_Fracy1_242579_fgenesh2_pg.10___86:0.0000010882,Stramenopiles-Bacillariophyta-Fragilariopsis_cylindrus_CCMP1102_jgi_Fracy1_262541_estExt_fgenesh2_pg.C_100085:0.0000010882)97:0.0000010881,Stramenopiles-Bacillariophyta-Fragilariopsis_cylindrus_CCMP1102_jgi_Fracy1_227052_fgenesh2_pm.10___36:0.0000010882)93:0.0000010881,Stramenopiles-Bacillariophyta-Fragilariopsis_cylindrus_CCMP1102_jgi_Fracy1_189662_e_gw1.10.645.1:0.0000010882)67:0.0000026461,Stramenopiles-Bacillariophyta-Fragilariopsis_cylindrus_CCMP1102_jgi_Fracy1_157269_gw1.10.645.1:0.0000025977)93:0.0075975570)100:0.5462416431,Stramenopiles-Bacillariophyta-Phaeodactylum_tricornutum_jgi_Phatr2_47457_estExt_fgenesh1_pg.C_chr_130286:0.6189369204)98:0.2486876210,Stramenopiles-Bacillariophyta-Thalassiosira_pseudonana_CCMP1335_tr_B8BQI5_B8BQI5_THAPS:0.7125958167)100:0.9069018826,Stramenopiles-Phaeophyceae-Ectocarpus_siliculosus_tr_D8LIV7_D8LIV7_ECTSI:1.3348011407)57:0.1066031869)48:0.1399572415,((((Amoebozoa-Evosea-Dictyostelium_discoideum_AX4_tr_Q54JX0_Q54JX0_DICDI:1.5455006641,((Opisthokonta-Choanoflagellida-Salpingoeca_rosetta_tr_F2U1C0_F2U1C0_SALR5:0.9814754139,Opisthokonta-Choanoflagellida-Salpingoeca_rosetta_tr_F2UTL5_F2UTL5_SALR5:0.4048509528)100:0.7948922028,(Rhizaria-Chlorarachniophyceae-Bigelowiella_natans_CCMP2755_jgi_Bigna1_132011_aug1.16_g6719:0.0000010882,Rhizaria-Chlorarachniophyceae-Bigelowiella_natans_CCMP2755_jgi_Bigna1_71571_fgenesh1_pg.16___69:0.0000010882)100:1.5072903580)64:0.1909391339)11:0.0251778277,(((Opisthokonta-Metazoa-Amphimedon_queenslandica_tr_A0A1X7VSE7_A0A1X7VSE7_AMPQE:1.8287184469,(Opisthokonta-Metazoa-Homo_sapiens_sp_Q9Y6D9_MD1L1_HUMAN:0.8618933190,(Opisthokonta-Metazoa-Nematostella_vectensis_tr_A7S876_A7S876_NEMVE:0.4165429184,(((Opisthokonta-Metazoa-Stylophora_pistillata_tr_A0A2B4SES0_A0A2B4SES0_STYPI:0.2336181291,Opisthokonta-Metazoa-Orbicella_faveolata_XP_020616972.1:0.0616535525)100:0.1058052601,Opisthokonta-Metazoa-Porites_lutea_plut2.m8.8679.m1:0.0848629831)96:0.0302271830,Opisthokonta-Metazoa-Acropora_digitifera_aug_v2a.01664.t1:0.0915260343)100:0.1829522929)100:0.3809092805)97:0.3368329816)81:0.0650599263,Opisthokonta-Metazoa-Daphnia_pulex_tr_E9GG79_E9GG79_DAPPU:1.5230632392)59:0.1116339874,Rhodophyta---Galdieria_sulphuraria_tr_M2XSR6_M2XSR6_GALSU:1.9568365741)26:0.1102637258)22:0.0871374357,(Glaucophyta---Cyanophora_paradoxa_ConsensusfromContig54105-snap_masked-ConsensusfromContig54105-abinit-gene-0.0-mRNA-1_cds_11198/27-147_0_-:1.5993195367,((Viridiplantae-Angiosperm-Arabidopsis_thaliana_sp_Q9LTY1_MAD1_ARATH:0.2651801999,(Viridiplantae-Angiosperm-Glycine_max_tr_A0A0R0F6B2_A0A0R0F6B2_SOYBN:0.0266549833,Viridiplantae-Angiosperm-Glycine_max_tr_I1KNR7_I1KNR7_SOYBN:0.0754674563)100:0.1699501715)100:1.1643724560,((Viridiplantae-Chlorophyceae-Chlamydomonas_reinhardtii_tr_A0A2K3CTW2_A0A2K3CTW2_CHLRE:0.2514854142,Viridiplantae-Chlorophyceae-Volvox_carteri_f_nagariensis_tr_D8UKY5_D8UKY5_VOLCA:0.1740318116)100:1.0871672850,Viridiplantae-Prasinophyceae-Ostreococcus_tauri_XP_003074373.1:1.5008977284)93:0.1238358946)98:0.3052822876)59:0.1695477366)31:0.0631101720,(Opisthokonta-Fungi-Laccaria_bicolor_S238N_H82_tr_B0DSZ0_B0DSZ0_LACBS:1.5611652178,Opisthokonta-Fungi-Saccharomyces_cerevisiae_sp_P40957_MAD1_YEAST:2.0580072343)99:0.6819872066)25:0.0890206202)34:0.1091664144,Cryptophyta---Guillardia_theta_CCMP2712_XP_005842467.1:1.8060488621)13:0.0000027322,(((Rhodophyta---Chondrus_crispus_XP_005710954.1:0.7582908986,Rhodophyta---Gracilariopsis_chorda_PXF48382.1:0.8482542350)100:0.7977324314,Rhodophyta---Porphyridium_purpureum_evm.model.contig_2358.5:1.4083807657)77:0.2799365210,Rhodophyta---Cyanidioschyzon_merolae_strain_10D_XP_005535641.1:1.9428553819)64:0.1761530914)100:0.5467772074)100:0.7531759875,(((AlveoDino-Dinophyceae-Cladocopium_goreaui_evm.model.scf7180000356019.5:0.1395850697,AlveoDino-Dinophyceae-Breviolum_minutum_Bmin.gene15016.mRNA1:0.1543962596)100:0.4092161933,AlveoDino-Dinophyceae-Symbiodinium_natans_CCMP2548_Snat_CCMP2548.gene17866.mRNA1:0.4209808614)100:0.2692785139,AlveoDino-Dinophyceae-Polarella_glacialis_CCMP2088_evm.model.CCMP2088_scf7180000715316.1:0.3657018537)23:0.0834812487)99:0.0637350182)96:0.0530858417,AlveoDino-Dinophyceae-Noctiluca_scintillans_MMETSP0253_Transcript_52712_m.95770:0.6293740053)99:0.1152322088)97:0.0736613995,AlveoDino-Dinophyceae-Prorocentrum_minimum_MMETSP0057_Transcript_87400_m.161945:0.8604849362);
```
