## Supplementary material for "Improved *Cladocopium goreaui* genome assembly reveals features of a facultative coral symbiont and the complex evolutionary history of dinoflagellate genes": OG0005550.treEdited.tre

```
(Alveolata-Apicomplexa-Plasmodium_falciparum_XP_001348290.1:0.2775787602,Alveolata-Apicomplexa-Plasmodium_falciparum_XP_001348292.1:0.7564237884,((Alveolata-Apicomplexa-Toxoplasma_gondii_XP_002369176.1:1.0964479615,((Alveolata-Apicomplexa-Toxoplasma_gondii_XP_018636101.1:1.2831290383,(((((((((Alveolata-Ciliophora-Paramecium_tetraurelia_tr_A0BLJ0_A0BLJ0_PARTE:0.0976231221,Alveolata-Ciliophora-Paramecium_tetraurelia_tr_A0BRB6_A0BRB6_PARTE:0.0923142754)100:0.0416289476,Alveolata-Ciliophora-Paramecium_tetraurelia_tr_A0CE63_A0CE63_PARTE:0.1774328736)100:0.0963351880,(Alveolata-Ciliophora-Paramecium_tetraurelia_tr_A0C205_A0C205_PARTE:0.0287548670,Alveolata-Ciliophora-Paramecium_tetraurelia_tr_A0DE37_A0DE37_PARTE:0.0866617420)94:0.0745676799)99:0.1050395949,Alveolata-Ciliophora-Paramecium_tetraurelia_tr_A0BML4_A0BML4_PARTE:0.1449317998)100:0.6991332777,((((Alveolata-Ciliophora-Tetrahymena_thermophila_SB210_tr_I7LU48_I7LU48_TETTS:0.1333460517,Alveolata-Ciliophora-Tetrahymena_thermophila_SB210_tr_I7MHU1_I7MHU1_TETTS:0.1000172889)100:0.1293543304,Alveolata-Ciliophora-Tetrahymena_thermophila_SB210_tr_Q23AG7_Q23AG7_TETTS:0.0878013297)100:0.7067333267,Alveolata-Ciliophora-Tetrahymena_thermophila_SB210_tr_I7M158_I7M158_TETTS:0.6669215931)100:0.5315092545,(Alveolata-Ciliophora-Tetrahymena_thermophila_SB210_tr_Q236I4_Q236I4_TETTS:0.3341057903,Alveolata-Ciliophora-Tetrahymena_thermophila_SB210_tr_Q236I5_Q236I5_TETTS:0.2162276761)100:0.6539590060)94:0.1684067304)99:0.2936914790,AlveoDino-Dinophyceae-Amoebophrya_ceratii.g8993.t1:1.6363047494)62:0.0742187174,(AlveoDino-Dinophyceae-Alexandrium_tamarense_CCMP1771_Gene.8864__MMETSP0384_Transcript_5474__g.8864__m.8864:1.0948510179,Glaucophyta---Cyanophora_paradoxa_ConsensusfromContig53371-snap_masked-ConsensusfromContig53371-abinit-gene-0.2-mRNA-1_cds_10379/2295-2452_0__:0.7079231557)90:0.4031546565)54:0.0597473737,(((Discobida-Trypanosoma-Trypanosoma_brucei_tr_Q585P5_Q585P5_TRYB2:0.0199783030,Discobida-Trypanosoma-Trypanosoma_brucei_tr_Q585P6_Q585P6_TRYB2:0.0307871166)100:0.2173600079,Discobida-Trypanosoma-Trypanosoma_brucei_tr_Q583P5_Q583P5_TRYB2:0.3176904212)100:0.7937521105,Planctomycetes---Singulisphaera_acidiphila_DSM18658_tr_L0DI11_L0DI11_SINAD:1.5443657853)73:0.2792434741)77:0.0875631242,(((Metamonada---Trichomonas_vaginalis_tr_A2ELH6_A2ELH6_TRIVA:0.5585035635,(Metamonada---Trichomonas_vaginalis_tr_A2EEH7_A2EEH7_TRIVA:0.3904470869,Metamonada---Trichomonas_vaginalis_tr_A2FAR0_A2FAR0_TRIVA:0.5621623954)100:0.3946359644)93:0.0987541601,(Metamonada---Trichomonas_vaginalis_tr_A2E030_A2E030_TRIVA:1.2032514273,Metamonada---Trichomonas_vaginalis_tr_A2G6P9_A2G6P9_TRIVA:0.5754975996)76:0.0814661482)86:0.2350463614,(((Metamonada---Trichomonas_vaginalis_tr_A2FDR9_A2FDR9_TRIVA:0.2386201226,Metamonada---Trichomonas_vaginalis_tr_A2E6R1_A2E6R1_TRIVA:0.3123892071)100:0.4365641936,Metamonada---Trichomonas_vaginalis_tr_A2G9R8_A2G9R8_TRIVA:0.9563787872)80:0.1499261993,((Metamonada---Trichomonas_vaginalis_tr_A2ECC3_A2ECC3_TRIVA:0.0257721914,Metamonada---Trichomonas_vaginalis_tr_A2ECC5_A2ECC5_TRIVA:0.0216486337)100:0.4864345305,Metamonada---Trichomonas_vaginalis_tr_A2F450_A2F450_TRIVA:0.5030836735)79:0.0553542780)97:0.1683172598)100:0.6057771760)89:0.2587639683)31:0.0247297339,(((AlveoDino-Dinophyceae-Alexandrium_tamarense_CCMP1771_Gene.80300__MMETSP0384_Transcript_49380__g.80300__m.80300:0.4330502721,(AlveoDino-Dinophyceae-Gymnodinium_catenatum_GC744_Gene.42796__MMETSP0784_Transcript_22007__g.42796__m.42796:0.6471992145,(AlveoDino-Dinophyceae-Heterocapsa_rotundata_MMETSP0503_Transcript_51866_m.108376:0.6910767978,((((AlveoDino-Dinophyceae-Durusdinium_trenchii_CCMP2556.gene10506.mRNA1:0.3335647375,AlveoDino-Dinophyceae-Breviolum_minutum_Bmin.gene23011.mRNA1:0.1850645220)54:0.0533789225,AlveoDino-Dinophyceae-Fugacium_kawagutii_Fkaw.gene26459.mRNA1:0.1705341446)94:0.0286651088,(AlveoDino-Dinophyceae-Cladocopium_goreaui_evm.model.scf7180000355964.16:0.0383677936,AlveoDino-Dinophyceae-Cladocopium_C92_CC92.gene2269.mRNA1:0.0458199461)100:0.1408836075)100:0.1368004153,((AlveoDino-Dinophyceae-Symbiodinium_necroappetens_CCMP2469_Snec_CCMP2469.gene30291.mRNA1:0.2805327330,AlveoDino-Dinophyceae-Symbiodinium_tridacnidorum_Sh18_Stri.gene5779.mRNA1:0.0188633235)100:0.2195314036,AlveoDino-Dinophyceae-Symbiodinium_natans_CCMP2548_Snat_CCMP2548.gene8563.mRNA1:0.2092434723)100:0.1282548174)100:0.2161317164)66:0.0727783255)77:0.1310754752)77:0.1641666709,(AlveoDino-Dinophyceae-Noctiluca_scintillans_MMETSP0253_Transcript_64579_m.116285:0.7836961817,(((AlveoDino-Dinophyceae-Durusdinium_trenchii_CCMP2556.gene14835.mRNA1:0.0293181998,AlveoDino-Dinophyceae-Durusdinium_trenchii_sh.g22432.t1:0.1169481849)100:0.2101820687,(AlveoDino-Dinophyceae-Cladocopium_goreaui_evm.model.scf7180000353170.5:0.0486885447,(AlveoDino-Dinophyceae-Cladocopium_C92_CC92.gene26023.mRNA1:0.0690918887,AlveoDino-Dinophyceae-Fugacium_kawagutii_Fkaw.gene2632.mRNA1:0.3694032546)67:0.0092038945)98:0.1462897905)96:0.1610392821,(((AlveoDino-Dinophyceae-Symbiodinium_microadriaticum_CCMP2467_Smic.gene25728.mRNA1:0.0000012071,(AlveoDino-Dinophyceae-Symbiodinium_microadriaticum_04_503SCI_Smic_04-503SCI.03.gene6240.mRNA1:0.0000012071,(AlveoDino-Dinophyceae-Symbiodinium_microadriaticum_CassKB8_Smic_CassKB8.gene15855.mRNA1:0.0470237907,(AlveoDino-Dinophyceae-Symbiodinium_tridacnidorum_Sh18_Stri.gene5841.mRNA1:0.0187288099,AlveoDino-Dinophyceae-Symbiodinium_tridacnidorum_CCMP2592_Stri_CCMP2592.gene30318.mRNA1:0.0149551497)99:0.0506921746)26:0.0000012071)24:0.0000012071)71:0.0036466812,AlveoDino-Dinophyceae-Symbiodinium_necroappetens_CCMP2469_Snec_CCMP2469.gene3613.mRNA1:0.0000032213)100:0.2502250513,AlveoDino-Dinophyceae-Symbiodinium_natans_CCMP2548_Snat_CCMP2548.gene27184.mRNA1:0.1308366883)100:0.2127801738)100:0.3056026573)96:0.1390853521)83:0.1736945992,(Haptophyta---Emiliania_huxleyi_CCMP1516_tr_A0A0D3I5Z3_A0A0D3I5Z3_EMIHU:0.0000012071,Haptophyta---Emiliania_huxleyi_CCMP1516_tr_R1ENZ7_R1ENZ7_EMIHU:0.0000012071)100:1.3488799680)45:0.0685486188)75:0.1545827577)59:0.1411853363,(Alveolata-Chromerida-Chromera_velia_Cvel_7143:1.3072751714,(Alveolata-Chromerida-Vitrella_brassicaformis_Vbra_3051:0.6823260561,Alveolata-Chromerida-Vitrella_brassicaformis_Vbra_5963:0.6741711657)100:0.3098181050)57:0.1317470920)100:0.7878009004);
```
