## Supplementary material for "Improved *Cladocopium goreaui* genome assembly reveals features of a facultative coral symbiont and the complex evolutionary history of dinoflagellate genes": OG0005554.treEdited.tre

```
(Alveolata-Apicomplexa-Plasmodium_falciparum_XP_001351306.1:0.9807242954,Alveolata-Apicomplexa-Toxoplasma_gondii_XP_002369270.1:0.4012003341,((Alveolata-Chromerida-Chromera_velia_Cvel_20027:0.7147543148,(Alveolata-Chromerida-Vitrella_brassicaformis_Vbra_8485:0.4626801719,((((Alveolata-Ciliophora-Paramecium_tetraurelia_tr_A0DV43_A0DV43_PARTE:0.0171161782,Alveolata-Ciliophora-Paramecium_tetraurelia_tr_A0EI21_A0EI21_PARTE:0.0048113672)100:0.8237972987,Alveolata-Ciliophora-Tetrahymena_thermophila_SB210_tr_Q22VV1_Q22VV1_TETTS:0.3188273234)100:0.6659802466,((((((AlveoDino-Dinophyceae-Symbiodinium_microadriaticum_CassKB8_Smic_CassKB8.gene40904.mRNA1:0.7952728323,Stramenopiles-Phaeophyceae-Ectocarpus_siliculosus_tr_D7G130_D7G130_ECTSI:0.4304430858)89:0.1097173043,Stramenopiles-Pelagophyte-Aureococcus_anophagefferens_tr_F0Y5G7_F0Y5G7_AURAN:0.5208219191)90:0.1937282332,((Rhizaria-Chlorarachniophyceae-Bigelowiella_natans_CCMP2755_jgi_Bigna1_137819_aug1.41_g12527:0.0191424510,Rhizaria-Chlorarachniophyceae-Bigelowiella_natans_CCMP2755_jgi_Bigna1_62757_fgenesh1_kg.41___19___BCL5874:0.0175719971)62:0.0000022417,(Rhizaria-Chlorarachniophyceae-Bigelowiella_natans_CCMP2755_jgi_Bigna1_88957_estExt_fgenesh1_pg.C_410062:0.0000010000,Rhizaria-Chlorarachniophyceae-Bigelowiella_natans_CCMP2755_jgi_Bigna1_76442_fgenesh1_pg.41___65:0.0000010000)86:0.0000023609)100:0.7367539235)71:0.1348004612,(((Amoebozoa-Evosea-Dictyostelium_discoideum_AX4_tr_Q54BG2_Q54BG2_DICDI:0.8227441092,Cryptophyta---Guillardia_theta_CCMP2712_XP_005831776.1:0.4926254167)98:0.2437931347,((Viridiplantae-Angiosperm-Arabidopsis_thaliana_tr_Q84K41_Q84K41_ARATH:0.0956073494,(Viridiplantae-Angiosperm-Glycine_max_tr_I1KNR4_I1KNR4_SOYBN:0.0187866066,Viridiplantae-Angiosperm-Glycine_max_tr_I1MQT5_I1MQT5_SOYBN:0.0192157896)100:0.1615082790)100:0.4303049603,((Viridiplantae-Chlorophyceae-Chlamydomonas_reinhardtii_tr_A0A2K3E2P1_A0A2K3E2P1_CHLRE:0.0450062807,Viridiplantae-Chlorophyceae-Volvox_carteri_f_nagariensis_tr_D8TMH7_D8TMH7_VOLCA:0.0558724291)100:0.2419816466,(Viridiplantae-Trebouxiophyceae-Chlorella_variabilis_jgi_ChlNC64A_1_139736_IGS.gm_26_00089:0.0000010000,(Viridiplantae-Trebouxiophyceae-Chlorella_variabilis_jgi_ChlNC64A_1_59114_estExt_fgenesh3_pg.C_260042:0.0000021898,Viridiplantae-Trebouxiophyceae-Chlorella_variabilis_jgi_ChlNC64A_1_54852_fgenesh3_pg.C_scaffold_26000044:0.0000010000)40:0.0000010000)100:0.4603435443)100:0.3647187617)84:0.1509667833)70:0.0607995074,Rhizaria-Foraminifera-Reticulomyxa_filosa_tr_X6M695_X6M695_RETFI:1.2956336777)34:0.0595760900)39:0.0511061734,(((Glaucophyta---Cyanophora_paradoxa_ConsensusfromContig39803-maker-ConsensusfromContig39803-snap-gene-0.1-mRNA-1_cds_8728/2104-2123_1_-:0.7597732451,Opisthokonta-Fungi-Laccaria_bicolor_S238N_H82_tr_B0CQ66_B0CQ66_LACBS:0.8372119140)81:0.1351881432,((Opisthokonta-Choanoflagellida-Salpingoeca_rosetta_tr_F2TZJ5_F2TZJ5_SALR5:0.8777003644,((Opisthokonta-Metazoa-Amphimedon_queenslandica_tr_A0A1X7UY28_A0A1X7UY28_AMPQE:0.4842318026,(Opisthokonta-Metazoa-Nematostella_vectensis_tr_A7S946_A7S946_NEMVE:0.1612724248,(((Opisthokonta-Metazoa-Stylophora_pistillata_tr_A0A2B4RBS7_A0A2B4RBS7_STYPI:0.0793693087,Opisthokonta-Metazoa-Orbicella_faveolata_XP_020617468.1:0.0348733771)93:0.0358544701,Opisthokonta-Metazoa-Acropora_digitifera_aug_v2a.15014.t1:0.1691789774)94:0.0224466666,Opisthokonta-Metazoa-Porites_lutea_plut2.m8.23505.m1:0.2251020169)100:0.1321171425)100:0.2803126460)82:0.0872295768,(Opisthokonta-Metazoa-Daphnia_pulex_tr_E9GRK7_E9GRK7_DAPPU:0.4554301631,(Opisthokonta-Metazoa-Homo_sapiens_sp_O75940_SPF30_HUMAN:0.3895014456,Opisthokonta-Metazoa-Lottia_gigantea_tr_V3ZYL2_V3ZYL2_LOTGI:0.3262320004)99:0.1486453979)98:0.1292967896)68:0.1227330010)61:0.0460921458,Opisthokonta-Metazoa-Caenorhabditis_elegans_tr_Q95Y51_Q95Y51_CAEEL:1.2069403770)90:0.2512034473)75:0.1003508693,Haptophyta---Emiliania_huxleyi_CCMP1516_tr_R1FHT0_R1FHT0_EMIHU:0.9798191615)39:0.0498140434)35:0.0704279184,Discobida-Euglenozoid-Euglena_gracilis_EG_transcript_17946:1.0673676465)61:0.0918510216)72:0.1420359762,((((((AlveoDino-Dinophyceae-Alexandrium_tamarense_CCMP1771_Gene.218738__MMETSP0382_Transcript_105516__g.218738__m.218738:0.0334311598,AlveoDino-Dinophyceae-Gambierdiscus_australes_MMETSP0766_Transcript_85283_m.128902:0.0156857227)97:0.0366788006,((AlveoDino-Dinophyceae-Gymnodinium_catenatum_GC744_Gene.209282__MMETSP0784_Transcript_107087__g.209282__m.209282:0.0826866023,(AlveoDino-Dinophyceae-Peridinium_aciculiferum_MMETSP0370_Transcript_81359_m.144849:0.0956691345,AlveoDino-Dinophyceae-Prorocentrum_minimum_Gene.154394__MMETSP0053_Transcript_85654__g.154394__m.154394:0.1181324717)88:0.0333384617)56:0.0108853972,(AlveoDino-Dinophyceae-Heterocapsa_rotundata_MMETSP0503_Transcript_42879_m.90363:0.1256793854,(((((AlveoDino-Dinophyceae-Durusdinium_trenchii_CCMP2556.gene26356.mRNA1:0.0000010000,AlveoDino-Dinophyceae-Durusdinium_trenchii_sh.g3755.t1:0.0000010000)99:0.0076403279,(((AlveoDino-Dinophyceae-Symbiodinium_microadriaticum_CCMP2467_Smic.gene24869.mRNA1:0.0000010000,(AlveoDino-Dinophyceae-Symbiodinium_linucheae_CCMP2456_Slin_CCMP2456.gene15957.mRNA1:0.0000027075,AlveoDino-Dinophyceae-Symbiodinium_tridacnidorum_CCMP2592_Stri_CCMP2592.gene12602.mRNA1:0.0854968428)98:0.0079568450)79:0.0000020636,AlveoDino-Dinophyceae-Symbiodinium_microadriaticum_CassKB8_Smic_CassKB8.gene21969.mRNA1:0.0000010000)94:0.0084232237,AlveoDino-Dinophyceae-Symbiodinium_natans_CCMP2548_Snat_CCMP2548.gene5593.mRNA1:0.0080417825)100:0.0419734769)37:0.0101800014,(((AlveoDino-Dinophyceae-Cladocopium_C15_evm.model.scaffold_1124.2:0.0000010000,AlveoDino-Dinophyceae-Cladocopium_C92_CC92.gene9832.mRNA1:0.0000010000)45:0.0000010000,(AlveoDino-Dinophyceae-Cladocopium_goreaui_evm.model.scf7180000349461.1:0.0000010000,AlveoDino-Dinophyceae-Cladocopium_goreaui_evm.model.scf7180000357156.5:0.0040300252)85:0.0000025291)75:0.0040478531,AlveoDino-Dinophyceae-Breviolum_minutum_Bmin.gene10636.mRNA1:0.0081235086)76:0.0086205302)56:0.0040745862,AlveoDino-Dinophyceae-Fugacium_kawagutii_Fkaw.gene25339.mRNA1:0.0130638608)100:0.0733577572,(AlveoDino-Dinophyceae-Polarella_glacialis_CCMP1383_evm.model.CCMP1383_scf7180000575785.1:0.0098054766,((AlveoDino-Dinophyceae-Polarella_glacialis_CCMP1383_evm.model.CCMP1383_scf7180000592684.1:0.0000010000,AlveoDino-Dinophyceae-Polarella_glacialis_CCMP2088_evm.model.CCMP2088_scf7180000725310.6:0.0000010000)49:0.0000022856,AlveoDino-Dinophyceae-Polarella_glacialis_CCMP2088_evm.model.CCMP2088_scf7180000724167.3:0.0000010000)100:0.0451873388)100:0.0837718467)88:0.0250058737)71:0.0320412771)53:0.0013136974)68:0.0311843285,(AlveoDino-Dinophyceae-Noctiluca_scintillans_MMETSP0253_Transcript_51071_m.92750:0.0817151438,AlveoDino-Dinophyceae-Amphidinium_gibbosum.g21599.t1:0.1406461563)82:0.0264764878)28:0.0044476258,AlveoDino-Dinophyceae-Karenia_brevis_SP1_Gene.40811__MMETSP0574_Transcript_33505__g.40811__m.40811:0.0967369533)98:0.1622947286,AlveoDino-Dinophyceae-Oxyrrhis_marina_Gene.95462__MMETSP0469_Transcript_63172__g.95462__m.95462:0.3105235092)99:0.1269861139,AlveoDino-Dinophyceae-Amoebophrya_ceratii.g11595.t1:0.8940815027)50:0.0470716754)74:0.0802704124)71:0.0610704763)64:0.0390394639,Viridiplantae-Prasinophyceae-Ostreococcus_tauri_XP_003082870.1:1.3343443570)78:0.1107862285);
```
