## Supplementary material for "Improved *Cladocopium goreaui* genome assembly reveals features of a facultative coral symbiont and the complex evolutionary history of dinoflagellate genes": OG0005728.treEdited.tre

```
(Alveolata-Apicomplexa-Toxoplasma_gondii_XP_002367639.1:1.0413163017,((Alveolata-Chromerida-Chromera_velia_Cvel_9000:0.7371292002,Alveolata-Chromerida-Vitrella_brassicaformis_Vbra_5880:1.0550742591)95:0.2340963251,((((Alveolata-Ciliophora-Paramecium_tetraurelia_tr_A0C4Z1_A0C4Z1_PARTE:0.0738953094,Alveolata-Ciliophora-Paramecium_tetraurelia_tr_A0CXJ7_A0CXJ7_PARTE:0.0088791326)99:0.0163613788,Alveolata-Ciliophora-Paramecium_tetraurelia_tr_A0CYR0_A0CYR0_PARTE:0.0132562197)100:0.3534377720,Alveolata-Ciliophora-Tetrahymena_thermophila_SB210_tr_I7LW01_I7LW01_TETTS:0.3631376731)100:0.3988029127,(((((((((AlveoDino-Dinophyceae-Gymnodinium_catenatum_GC744_Gene.50245__MMETSP0784_Transcript_25937__g.50245__m.50245:0.1727581589,AlveoDino-Dinophyceae-Polarella_glacialis_CCMP1383_evm.model.CCMP1383_scf7180000590242.7:0.1691225872)93:0.0627514971,(((AlveoDino-Dinophyceae-Durusdinium_trenchii_sh.g13745.t1:0.5389019369,AlveoDino-Dinophyceae-Cladocopium_goreaui_evm.model.scf7180000356335.1:0.0000022984)96:0.0203224060,(AlveoDino-Dinophyceae-Fugacium_kawagutii_Fkaw.gene19908.mRNA1:0.0529675257,AlveoDino-Dinophyceae-Breviolum_minutum_Bmin.gene6479.mRNA1:0.1166388173)94:0.0164231843)100:0.0934014817,((((AlveoDino-Dinophyceae-Symbiodinium_microadriaticum_CCMP2467_Smic.gene7386.mRNA1:0.3251392471,((AlveoDino-Dinophyceae-Symbiodinium_microadriaticum_04_503SCI_Smic_04-503SCI.03.gene21477.mRNA1:0.0000010145,AlveoDino-Dinophyceae-Symbiodinium_microadriaticum_CassKB8_Smic_CassKB8.gene1293.mRNA1:0.0000010145)50:0.0000010144,AlveoDino-Dinophyceae-Symbiodinium_necroappetens_CCMP2469_Snec_CCMP2469.gene10408.mRNA1:0.0023924540)66:0.0000010144)100:0.0120915527,AlveoDino-Dinophyceae-Symbiodinium_linucheae_CCMP2456_Slin_CCMP2456.gene12071.mRNA1:0.0048203905)95:0.0023569849,(AlveoDino-Dinophyceae-Symbiodinium_tridacnidorum_Sh18_Stri.gene9140.mRNA1:0.0121351045,AlveoDino-Dinophyceae-Symbiodinium_tridacnidorum_CCMP2592_Stri_CCMP2592.gene30520.mRNA1:0.0000021441)93:0.0024222599)96:0.0149007305,(AlveoDino-Dinophyceae-Symbiodinium_natans_CCMP2548_Snat_CCMP2548.gene26073.mRNA1:0.0117835752,AlveoDino-Dinophyceae-Symbiodinium_pilosum_CCMP2461_Spil_CCMP2461.gene13106.mRNA1:0.0460509027)98:0.0127316599)91:0.0197011737)95:0.0837762361)100:0.7692889113,(Stramenopiles---Blastocystis_ST1_tr_A0A196SEV7_A0A196SEV7_BLAHN:1.0864862118,Viridiplantae-Trebouxiophyceae-Chlorella_variabilis_jgi_ChlNC64A_1_135255_IGS.gm_13_00183:1.1624740849)65:0.2840551433)7:0.0133952419,((Stramenopiles-Phaeophyceae-Cladosiphon_okamuranus_g7233.t1:0.3762518539,Proteobacteria-gamma-Pseudomonas_aeruginosa_ATCC15692_sp_Q9HXW7_PLSB_PSEAE:0.3308282224)100:1.0566106520,(Actinobacteria---Mycobacterium_tuberculosis_sp_P9WI59_PLSB1_MYCTU:0.8900966096,Actinobacteria---Mycobacterium_tuberculosis_sp_P9WI61_PLSB_MYCTU:0.8886615863)100:0.8918427251)83:0.1679480435)11:0.0420898763,((((Opisthokonta-Metazoa-Amphimedon_queenslandica_tr_A0A1X7VQ96_A0A1X7VQ96_AMPQE:0.7596681105,(Opisthokonta-Metazoa-Homo_sapiens_sp_Q9HCL2_GPAT1_HUMAN:0.5980018498,Opisthokonta-Metazoa-Lottia_gigantea_tr_V4CFC9_V4CFC9_LOTGI:0.7487539768)85:0.1713858049)61:0.0300577233,(Opisthokonta-Metazoa-Nematostella_vectensis_tr_A7RI88_A7RI88_NEMVE:0.4323202892,(Opisthokonta-Metazoa-Stylophora_pistillata_tr_A0A2B4S4T0_A0A2B4S4T0_STYPI:0.1089584287,(Opisthokonta-Metazoa-Acropora_digitifera_aug_v2a.14397.t1:0.1718686087,((Opisthokonta-Metazoa-Orbicella_faveolata_XP_020610069.1:0.0023889535,Opisthokonta-Metazoa-Orbicella_faveolata_XP_020610070.1:0.0000020729)100:0.0705859582,Opisthokonta-Metazoa-Porites_lutea_plut2.m8.4287.m1:0.1338022456)91:0.0248488015)93:0.0236048202)100:0.2201807286)100:0.3098815763)59:0.0406162755,Opisthokonta-Metazoa-Homo_sapiens_sp_Q6NUI2_GPAT2_HUMAN:1.5880853457)94:0.1397384779,Opisthokonta-Metazoa-Caenorhabditis_elegans_sp_Q22949_PLSB_CAEEL:1.1787739891)100:0.3366354669)15:0.0841443320,(Discobida-Euglenozoid-Euglena_gracilis_EG_transcript_1368:0.7202525484,Discobida-Euglenozoid-Euglena_gracilis_EG_transcript_2367:0.7356370622)100:0.3126738904)13:0.0461412570,(Amoebozoa-Discosea-Acanthamoeba_castellanii_str_Neff_XP_004340156.1:0.6309283827,Glaucophyta---Cyanophora_paradoxa_ConsensusfromContig55030-snap_masked-ConsensusfromContig55030-abinit-gene-0.0-mRNA-1_cds_7822/53-150_0__:0.7818879596)56:0.1202130773)85:0.0848942006,Cryptophyta---Guillardia_theta_CCMP2712_XP_005827379.1:1.2852506898)98:0.1415729090,((((Discobida-Euglenozoid-Euglena_gracilis_EG_transcript_2159:0.9324298863,Discobida-Trypanosoma-Trypanosoma_brucei_tr_Q583Z3_Q583Z3_TRYB2:0.8359638301)100:0.4949493350,(((Opisthokonta-Metazoa-Homo_sapiens_sp_O15228_GNPAT_HUMAN:0.6975133502,Opisthokonta-Metazoa-Lottia_gigantea_tr_V4ANY5_V4ANY5_LOTGI:0.4930757272)99:0.1266957417,Opisthokonta-Metazoa-Caenorhabditis_elegans_tr_G5EFP8_G5EFP8_CAEEL:1.0439381718)100:0.1584257728,(Opisthokonta-Metazoa-Nematostella_vectensis_tr_A7SVK0_A7SVK0_NEMVE:0.2707150953,((Opisthokonta-Metazoa-Stylophora_pistillata_tr_A0A2B4REB4_A0A2B4REB4_STYPI:0.1108288572,Opisthokonta-Metazoa-Orbicella_faveolata_XP_020605928.1:0.0435586232)90:0.0383514590,Opisthokonta-Metazoa-Porites_lutea_plut2.m8.21811.m1:0.0883480346)99:0.1757625650)100:0.4451937801)100:0.2309514129)82:0.1042451280,Amoebozoa-Evosea-Dictyostelium_discoideum_AX4_tr_Q54I12_Q54I12_DICDI:0.5856577045)28:0.0596762928,Amoebozoa-Discosea-Acanthamoeba_castellanii_str_Neff_XP_004356452.1:0.8347097115)68:0.0489271852)81:0.1499458177)98:0.1646686010)84:0.1370608462,(Alveolata-Perkinsea-Perkinsus_marinus_ATCC_50983_tr_C5L9G6_C5L9G6_PERM5:0.0000028307,Alveolata-Perkinsea-Perkinsus_marinus_ATCC_50983_tr_C5KMY8_C5KMY8_PERM5:0.0081985727)100:1.1232981860);
```
