## Supplementary material for "Improved *Cladocopium goreaui* genome assembly reveals features of a facultative coral symbiont and the complex evolutionary history of dinoflagellate genes": OG0005773.treEdited.tre

```
(AlveoDino-Dinophyceae-Alexandrium_tamarense_CCMP1771_Gene.250057__MMETSP0382_Transcript_120750__g.250057__m.250057:0.1164255805,(((AlveoDino-Dinophyceae-Gymnodinium_catenatum_GC744_Gene.106098__MMETSP0784_Transcript_54737__g.106098__m.106098:0.2424279744,(AlveoDino-Dinophyceae-Prorocentrum_minimum_MMETSP0057_Transcript_129478_m.240307:0.2174226100,AlveoDino-Dinophyceae-Amphidinium_gibbosum.g46399.t1:0.4869613728)54:0.0295457349)49:0.0445706222,(AlveoDino-Dinophyceae-Peridinium_aciculiferum_MMETSP0370_Transcript_49497_m.87049:0.2946120729,(((((AlveoDino-Dinophyceae-Durusdinium_trenchii_sh.g21966.t1:0.3108150359,(Planctomycetes---Rhodopirellula_baltica_DSM10527_sp_Q7UUZ6_RSGA_RHOBA:0.5867899400,Planctomycetes---Singulisphaera_acidiphila_DSM18658_tr_L0DA68_L0DA68_SINAD:0.2545079047)99:0.1512465715)100:0.2876035472,((AlveoDino-Dinophyceae-Symbiodinium_tridacnidorum_CCMP2592_Stri_CCMP2592.gene1014.mRNA1:0.6198920566,Opisthokonta-Metazoa-Nematostella_vectensis_tr_A7TDJ4_A7TDJ4_NEMVE:0.8000900892)90:0.1144996275,(Actinobacteria---Mycobacterium_tuberculosis_tr_O05873_O05873_MYCTU:0.5657619060,Actinobacteria---Streptomyces_rimosus_ATCC10970_tr_L8EP44_L8EP44_STRR1:0.2791822264)100:0.6799800871)45:0.1413439594)38:0.0587409849,((Glaucophyta---Cyanophora_paradoxa_ConsensusfromContig37641-snap_masked-ConsensusfromContig37641-abinit-gene-0.1-mRNA-1_cds_7602/5125-5160_0__:0.4943662980,((Cyanobacteria---Prochlorococcus_marinus_MIT9313_sp_Q7V9C6_RSGA_PROMM:0.4350231663,Cyanobacteria---Prochlorococcus_marinus_SS120_sp_Q7VEJ4_RSGA_PROMA:0.4912756217)100:0.3249876832,Cyanobacteria---Synechocystis_sp_PCC_6803_sp_P52640_RSGA_SYNY3:0.4195133389)26:0.0426990919)93:0.1147679664,((((((((((((Rhizaria-Chlorarachniophyceae-Bigelowiella_natans_CCMP2755_jgi_Bigna1_134314_aug1.24_g9022:0.0000000000,Rhizaria-Chlorarachniophyceae-Bigelowiella_natans_CCMP2755_jgi_Bigna1_92453_estExt_fgenesh1_pm.C_240016:0.0000000000):0.0000000000,Rhizaria-Chlorarachniophyceae-Bigelowiella_natans_CCMP2755_jgi_Bigna1_53811_estExt_Genewise1Plus.C_240119:0.0000000000):0.0000000000,Rhizaria-Chlorarachniophyceae-Bigelowiella_natans_CCMP2755_jgi_Bigna1_73523_fgenesh1_pg.24___179:0.0000000000):0.0000000000,Rhizaria-Chlorarachniophyceae-Bigelowiella_natans_CCMP2755_jgi_Bigna1_48259_estExt_Genewise1.C_240124:0.0000000000):0.0000000000,Rhizaria-Chlorarachniophyceae-Bigelowiella_natans_CCMP2755_jgi_Bigna1_53813_estExt_Genewise1Plus.C_240121:0.0000000000):0.0000010002,Rhizaria-Chlorarachniophyceae-Bigelowiella_natans_CCMP2755_jgi_Bigna1_48257_estExt_Genewise1.C_240122:0.0000010002)36:0.0000020348,((Rhizaria-Chlorarachniophyceae-Bigelowiella_natans_CCMP2755_jgi_Bigna1_48258_estExt_Genewise1.C_240123:0.0000010002,(Rhizaria-Chlorarachniophyceae-Bigelowiella_natans_CCMP2755_jgi_Bigna1_21074_gw1.24.40.1:0.0000010002,Rhizaria-Chlorarachniophyceae-Bigelowiella_natans_CCMP2755_jgi_Bigna1_38194_e_gw1.24.40.1:0.0000010002)66:0.0000010002)32:0.0000020712,Rhizaria-Chlorarachniophyceae-Bigelowiella_natans_CCMP2755_jgi_Bigna1_53812_estExt_Genewise1Plus.C_240120:0.0000010002)98:0.0046389527)42:0.0000020070,Rhizaria-Chlorarachniophyceae-Bigelowiella_natans_CCMP2755_jgi_Bigna1_22296_gw1.24.46.1:0.0000010002)33:0.0000020065,(((Rhizaria-Chlorarachniophyceae-Bigelowiella_natans_CCMP2755_jgi_Bigna1_22214_gw1.24.45.1:0.0000000000,Rhizaria-Chlorarachniophyceae-Bigelowiella_natans_CCMP2755_jgi_Bigna1_38229_e_gw1.24.46.1:0.0000000000):0.0000000000,Rhizaria-Chlorarachniophyceae-Bigelowiella_natans_CCMP2755_jgi_Bigna1_57681_fgenesh1_pm.24___17:0.0000000000):0.0000000000,Rhizaria-Chlorarachniophyceae-Bigelowiella_natans_CCMP2755_jgi_Bigna1_38227_e_gw1.24.45.1:0.0000000000):0.0000010002)100:0.7442078289,(Viridiplantae-Prasinophyceae-Bathycoccus_prasinos_XP_007510417.1:0.4114898862,Viridiplantae-Prasinophyceae-Ostreococcus_tauri_XP_003081486.1:0.1842419082)98:0.1816348157)94:0.1049207826,((Viridiplantae-Angiosperm-Arabidopsis_thaliana_sp_F4HTL8_RSGA2_ARATH:0.3262348004,Viridiplantae-Angiosperm-Arabidopsis_thaliana_sp_Q4V399_RSGA1_ARATH:0.0301041918)99:0.0647777136,(Viridiplantae-Angiosperm-Glycine_max_tr_I1LN94_I1LN94_SOYBN:0.0183828222,Viridiplantae-Angiosperm-Glycine_max_tr_I1MYG7_I1MYG7_SOYBN:0.0000010002)100:0.0922815947)100:0.3243436759)97:0.1471728189,((Viridiplantae-Chlorophyceae-Chlamydomonas_reinhardtii_tr_A0A2K3DA81_A0A2K3DA81_CHLRE:0.2284528476,Viridiplantae-Chlorophyceae-Volvox_carteri_f_nagariensis_tr_D8TJF1_D8TJF1_VOLCA:0.0653677574)100:0.3094923350,Viridiplantae-Trebouxiophyceae-Chlorella_variabilis_jgi_ChlNC64A_1_142572_IGS.gm_43_00004:0.4303655223)97:0.1416532245)97:0.2191240931)100:0.5756550878)24:0.0443224921,((Cryptophyta---Guillardia_theta_CCMP2712_XP_005824083.1:0.8237139775,Proteobacteria-gamma-Pseudomonas_aeruginosa_ATCC15692_sp_Q9HUL3_RSGA_PSEAE:0.4893457928)61:0.1532212997,(Opisthokonta-Metazoa-Daphnia_pulex_tr_E9I7D9_E9I7D9_DAPPU:0.3850557604,Proteobacteria-beta-Burkholderia_phymatum_DSM17167_sp_B2JF36_RSGA_PARP8:0.4051171773)100:0.7497202140)29:0.1077933248)45:0.1198039126,((Stramenopiles-Bacillariophyta-Fragilariopsis_cylindrus_CCMP1102_jgi_Fracy1_235141_fgenesh2_pg.2___1249:0.3344051694,Stramenopiles-Phaeophyceae-Cladosiphon_okamuranus_g2361.t1:0.6095342962)100:0.7987465145,(Stramenopiles-Phaeophyceae-Cladosiphon_okamuranus_g3525.t1:0.8507240132,Actinobacteria---Streptomyces_rimosus_ATCC10970_tr_L8ENU2_L8ENU2_STRR1:0.6836235418)83:0.1895368517)98:0.3574819622)100:0.5666149139)57:0.0490497178)36:0.0203098579,(((AlveoDino-Dinophyceae-Durusdinium_trenchii_CCMP2556.gene18199.mRNA1:0.0080576033,AlveoDino-Dinophyceae-Durusdinium_trenchii_sh.g27388.t1:0.0140528440)100:0.1023598400,(((AlveoDino-Dinophyceae-Cladocopium_goreaui_evm.model.scf7180000354384.9:0.0401537059,AlveoDino-Dinophyceae-Cladocopium_C92_CC92.gene14805.mRNA1:0.0000025043)62:0.0263015217,AlveoDino-Dinophyceae-Fugacium_kawagutii_Fkaw.gene2277.mRNA1:0.4469130474)64:0.0066889654,AlveoDino-Dinophyceae-Breviolum_minutum_Bmin.gene14462.mRNA1:0.0796085425)65:0.0466858741)100:0.1181060021,((((((AlveoDino-Dinophyceae-Symbiodinium_microadriaticum_CCMP2467_Smic.gene20762.mRNA1:0.0000000000,AlveoDino-Dinophyceae-Symbiodinium_microadriaticum_CassKB8_Smic_CassKB8.gene21868.mRNA1:0.0000000000):0.0000010002,AlveoDino-Dinophyceae-Symbiodinium_microadriaticum_04_503SCI_Smic_04-503SCI.03.gene22244.mRNA1:0.0000010002)100:0.0193324243,AlveoDino-Dinophyceae-Symbiodinium_linucheae_CCMP2456_Slin_CCMP2456.gene7913.mRNA1:0.0096326827)98:0.0043141547,AlveoDino-Dinophyceae-Symbiodinium_tridacnidorum_CCMP2592_Stri_CCMP2592.gene15142.mRNA1:0.0316959624)98:0.0273480544,AlveoDino-Dinophyceae-Symbiodinium_tridacnidorum_Sh18_Stri.gene18602.mRNA1:0.1570003963)92:0.0262006065,AlveoDino-Dinophyceae-Symbiodinium_natans_CCMP2548_Snat_CCMP2548.gene8582.mRNA1:0.0882590796)99:0.0745931979)96:0.1116334493)57:0.0447303333,(AlveoDino-Dinophyceae-Polarella_glacialis_CCMP1383_evm.model.CCMP1383_scf7180000598766.1:0.0000010002,AlveoDino-Dinophyceae-Polarella_glacialis_CCMP2088_evm.model.CCMP2088_scf7180000713991.2:0.0000010002)100:0.1563861822);
```
