## Supplementary material for "Improved *Cladocopium goreaui* genome assembly reveals features of a facultative coral symbiont and the complex evolutionary history of dinoflagellate genes": OG0006006.treEdited.tre

```
(AlveoDino-Dinophyceae-Alexandrium_tamarense_CCMP1771_Gene.250042__MMETSP0382_Transcript_120745__g.250042__m.250042:0.1555736036,((((((((((AlveoDino-Dinophyceae-Alexandrium_tamarense_CCMP1771_Gene.179403__MMETSP0382_Transcript_86553__g.179403__m.179403:0.1963172847,AlveoDino-Dinophyceae-Gambierdiscus_australes_MMETSP0766_Transcript_50936_m.76838:0.3279254785)97:0.2388333577,AlveoDino-Dinophyceae-Amphidinium_gibbosum.g65504.t1:1.0834615820)36:0.0921026042,((((AlveoDino-Dinophyceae-Durusdinium_trenchii_CCMP2556.gene19782.mRNA1:0.0000029477,AlveoDino-Dinophyceae-Durusdinium_trenchii_CCMP2556.gene19798.mRNA1:0.0611743148)100:0.1118289335,(((AlveoDino-Dinophyceae-Cladocopium_goreaui_evm.model.scf7180000353474.1:0.0763687274,AlveoDino-Dinophyceae-Cladocopium_C92_CC92.gene10049.mRNA1:0.0000023023)60:0.0101818092,AlveoDino-Dinophyceae-Cladocopium_goreaui_evm.model.scf7180000357242.2:0.0000021605)99:0.0438713143,AlveoDino-Dinophyceae-Breviolum_minutum_Bmin.gene22900.mRNA1:0.0670251633)100:0.0925125766)100:0.2274596965,((((((AlveoDino-Dinophyceae-Symbiodinium_microadriaticum_CCMP2467_Smic.gene24954.mRNA1:0.0000000000,AlveoDino-Dinophyceae-Symbiodinium_microadriaticum_CassKB8_Smic_CassKB8.gene3949.mRNA1:0.0000000000):0.0000010000,AlveoDino-Dinophyceae-Symbiodinium_microadriaticum_04_503SCI_Smic_04-503SCI.03.gene12660.mRNA1:0.0000010000)59:0.0000010000,AlveoDino-Dinophyceae-Symbiodinium_necroappetens_CCMP2469_Snec_CCMP2469.gene14591.mRNA1:0.0015543780)97:0.0056155070,AlveoDino-Dinophyceae-Symbiodinium_linucheae_CCMP2456_Slin_CCMP2456.gene8042.mRNA1:0.0345388217)95:0.0042598163,(AlveoDino-Dinophyceae-Symbiodinium_tridacnidorum_Sh18_Stri.gene24389.mRNA1:0.0000010000,AlveoDino-Dinophyceae-Symbiodinium_tridacnidorum_CCMP2592_Stri_CCMP2592.gene18896.mRNA1:0.0160510174)99:0.0026258855)100:0.0615548203,(AlveoDino-Dinophyceae-Symbiodinium_natans_CCMP2548_Snat_CCMP2548.gene23678.mRNA1:0.0395539716,AlveoDino-Dinophyceae-Symbiodinium_pilosum_CCMP2461_Spil_CCMP2461.gene20740.mRNA1:0.0564453203)73:0.0154170052)99:0.0975961673)99:0.2169723044,(Discobida-Trypanosoma-Trypanosoma_brucei_tr_Q387Y1_Q387Y1_TRYB2:2.2009167621,Opisthokonta-Choanoflagellida-Salpingoeca_rosetta_tr_F2UHQ5_F2UHQ5_SALR5:2.3356213573)99:1.1042810410)54:0.0731638921)38:0.0445224403,(AlveoDino-Dinophyceae-Karenia_brevis_SP1_Gene.20377__MMETSP0574_Transcript_17108__g.20377__m.20377:0.3126910490,AlveoDino-Dinophyceae-Amphidinium_gibbosum.g64415.t1:0.5181698729)73:0.1223349491)8:0.0248964829,AlveoDino-Dinophyceae-Gymnodinium_catenatum_GC744_Gene.178633__MMETSP0784_Transcript_90969__g.178633__m.178633:0.6177225427)56:0.0179728128,AlveoDino-Dinophyceae-Prorocentrum_minimum_Gene.69104__MMETSP0056_Transcript_37225__g.69104__m.69104:0.5442785363)67:0.0579024583,((AlveoDino-Dinophyceae-Noctiluca_scintillans_MMETSP0253_Transcript_31025_m.56040:0.5247575447,AlveoDino-Dinophyceae-Noctiluca_scintillans_MMETSP0253_Transcript_34217_m.62065:0.3658062418)33:0.0445660973,AlveoDino-Dinophyceae-Noctiluca_scintillans_MMETSP0253_Transcript_36568_m.66301:0.4631756871)100:0.3280674607)100:0.4400592736,((AlveoDino-Dinophyceae-Karenia_brevis_SP1_MMETSP0573_Transcript_54075_m.64639:0.4793883636,AlveoDino-Dinophyceae-Amphidinium_gibbosum.g66934.t1:0.5049306129)90:0.0990035550,(((AlveoDino-Dinophyceae-Noctiluca_scintillans_MMETSP0253_Transcript_35486_m.64230:0.3165257860,AlveoDino-Dinophyceae-Noctiluca_scintillans_MMETSP0253_Transcript_3624_m.7022:0.3474347521)94:0.1314971369,AlveoDino-Dinophyceae-Noctiluca_scintillans_MMETSP0253_Transcript_51129_m.92934:0.2645479512)96:0.2003709481,AlveoDino-Dinophyceae-Noctiluca_scintillans_MMETSP0253_Transcript_52651_m.95609:0.3265503112)58:0.0763911148)49:0.0429048864)90:0.0628695003,AlveoDino-Dinophyceae-Gymnodinium_catenatum_GC744_Gene.13918__MMETSP0784_Transcript_8147__g.13918__m.13918:0.3876136841)98:0.1031564174,(((AlveoDino-Dinophyceae-Durusdinium_trenchii_CCMP2556.gene28726.mRNA1:0.0000010000,AlveoDino-Dinophyceae-Durusdinium_trenchii_sh.g28277.t1:0.0000010000)100:0.0349729139,AlveoDino-Dinophyceae-Breviolum_minutum_Bmin.gene11397.mRNA1:0.0000020413)100:0.2158088337,((AlveoDino-Dinophyceae-Symbiodinium_microadriaticum_CCMP2467_Smic.gene12843.mRNA1:0.0000010000,(AlveoDino-Dinophyceae-Symbiodinium_microadriaticum_04_503SCI_Smic_04-503SCI.03.gene12185.mRNA1:0.0000010000,((AlveoDino-Dinophyceae-Symbiodinium_linucheae_CCMP2456_Slin_CCMP2456.gene27908.mRNA1:0.0000010000,AlveoDino-Dinophyceae-Symbiodinium_tridacnidorum_CCMP2592_Stri_CCMP2592.gene3443.mRNA1:0.0000010000)51:0.0139375737,AlveoDino-Dinophyceae-Symbiodinium_linucheae_CCMP2456_Slin_CCMP2456.gene28359.mRNA1:0.0623000794)56:0.0000021246)38:0.0000026945)96:0.0498700711,AlveoDino-Dinophyceae-Symbiodinium_microadriaticum_CassKB8_Smic_CassKB8.gene24995.mRNA1:0.0000026462)99:0.1022586311)100:0.3170508447)100:0.2137095032,AlveoDino-Dinophyceae-Gambierdiscus_australes_MMETSP0766_Transcript_87407_m.132179:0.0779048964);
```
