## Supplementary material for "Improved *Cladocopium goreaui* genome assembly reveals features of a facultative coral symbiont and the complex evolutionary history of dinoflagellate genes": OG0006008.treEdited.tre

```
(AlveoDino-Dinophyceae-Alexandrium_tamarense_CCMP1771_Gene.142556__MMETSP0382_Transcript_68736__g.142556__m.142556:0.0697312163,(AlveoDino-Dinophyceae-Gymnodinium_catenatum_GC744_Gene.25813__MMETSP0784_Transcript_13810__g.25813__m.25813:0.0946382264,AlveoDino-Dinophyceae-Amphidinium_gibbosum.g37809.t1:0.1917026085)89:0.0320865583,((AlveoDino-Dinophyceae-Peridinium_aciculiferum_MMETSP0370_Transcript_98347_m.175694:0.0000020318,AlveoDino-Dinophyceae-Symbiodinium_microadriaticum_CassKB8_Smic_CassKB8.gene22011.mRNA1:4.5805977233)62:0.1534896964,(((((((AlveoDino-Dinophyceae-Durusdinium_trenchii_CCMP2556.gene24309.mRNA1:0.0000010000,AlveoDino-Dinophyceae-Durusdinium_trenchii_CCMP2556.gene24334.mRNA1:0.0000010000)100:0.1104496073,AlveoDino-Dinophyceae-Breviolum_minutum_Bmin.gene17492.mRNA1:0.1216288718)63:0.0259689961,AlveoDino-Dinophyceae-Fugacium_kawagutii_Fkaw.gene16296.mRNA1:0.0707132299)60:0.0289255302,(AlveoDino-Dinophyceae-Cladocopium_C15_evm.model.scaffold_4095.1:0.0266020156,((AlveoDino-Dinophyceae-Cladocopium_goreaui_evm.model.scf7180000356593.6:0.0045704722,AlveoDino-Dinophyceae-Cladocopium_goreaui_evm.model.scf7180000357434.3:0.0000010000)99:0.0197189703,AlveoDino-Dinophyceae-Cladocopium_C92_CC92.gene4327.mRNA1:0.0189211887)72:0.0013560426)99:0.0768002930)68:0.0127327101,((((((Discobida-Euglenozoid-Euglena_gracilis_EG_transcript_5678:0.4934215254,(Viridiplantae-Angiosperm-Arabidopsis_thaliana_sp_Q8GS60_HCAR_ARATH:0.0904569372,Viridiplantae-Angiosperm-Glycine_max_tr_I1LAL9_I1LAL9_SOYBN:0.0355716042)100:0.1325993853)47:0.0422294870,((Viridiplantae-Chlorophyceae-Chlamydomonas_reinhardtii_tr_A0A2K3D865_A0A2K3D865_CHLRE:0.0307508097,Viridiplantae-Chlorophyceae-Volvox_carteri_f_nagariensis_tr_D8U1Y7_D8U1Y7_VOLCA:0.0788272138)99:0.1105682535,(((((((Viridiplantae-Trebouxiophyceae-Chlorella_variabilis_jgi_ChlNC64A_1_7803_gw1.36.12.1:0.0000000000,Viridiplantae-Trebouxiophyceae-Chlorella_variabilis_jgi_ChlNC64A_1_28533_e_gw1.36.12.1:0.0000000000):0.0000000000,Viridiplantae-Trebouxiophyceae-Chlorella_variabilis_jgi_ChlNC64A_1_55433_fgenesh3_pg.C_scaffold_36000009:0.0000000000):0.0000000000,Viridiplantae-Trebouxiophyceae-Chlorella_variabilis_jgi_ChlNC64A_1_141604_IGS.gm_36_00024:0.0000000000):0.0000000000,Viridiplantae-Trebouxiophyceae-Chlorella_variabilis_jgi_ChlNC64A_1_28512_e_gw1.36.13.1:0.0000000000):0.0000000000,Viridiplantae-Trebouxiophyceae-Chlorella_variabilis_jgi_ChlNC64A_1_28505_e_gw1.36.14.1:0.0000000000):0.0000000000,Viridiplantae-Trebouxiophyceae-Chlorella_variabilis_jgi_ChlNC64A_1_7893_gw1.36.14.1:0.0000000000):0.0000010000,Viridiplantae-Trebouxiophyceae-Chlorella_variabilis_jgi_ChlNC64A_1_7889_gw1.36.13.1:0.0000010000)100:0.1570374313)99:0.0906194180)53:0.0563001994,((Rhizaria-Chlorarachniophyceae-Bigelowiella_natans_CCMP2755_jgi_Bigna1_143698_aug1.80_g18406:0.0000010000,((Rhizaria-Chlorarachniophyceae-Bigelowiella_natans_CCMP2755_jgi_Bigna1_90836_estExt_fgenesh1_pg.C_800108:0.0000010000,Rhizaria-Chlorarachniophyceae-Bigelowiella_natans_CCMP2755_jgi_Bigna1_81459_fgenesh1_pg.80___108:0.0000010000)77:0.0000010000,(Rhizaria-Chlorarachniophyceae-Bigelowiella_natans_CCMP2755_jgi_Bigna1_92839_estExt_fgenesh1_pm.C_800009:0.0000010000,Rhizaria-Chlorarachniophyceae-Bigelowiella_natans_CCMP2755_jgi_Bigna1_58363_fgenesh1_pm.80___9:0.0000010000)81:0.0000010000)62:0.0000010000)97:0.2502106576,(Viridiplantae-Prasinophyceae-Bathycoccus_prasinos_XP_007512815.1:0.3268808113,Viridiplantae-Prasinophyceae-Ostreococcus_tauri_XP_003080144.2:0.2565759300)99:0.1085589738)84:0.0770122388)57:0.0727037419,(((Glaucophyta---Cyanophora_paradoxa_ConsensusfromContig8725-snap_masked-ConsensusfromContig8725-abinit-gene-0.3-mRNA-1_cds_2233/1836-1902_0_-:0.1941307893,Cyanobacteria---Synechocystis_sp_PCC_6803_tr_P74473_P74473_SYNY3:0.1442843102)91:0.0664010866,Rhodophyta---Galdieria_sulphuraria_tr_M2XHR2_M2XHR2_GALSU:0.2230377139)81:0.0357971849,Rhodophyta---Cyanidioschyzon_merolae_strain_10D_XP_005534820.1:0.1554984610)99:0.3691545798)53:0.0575177309,(Haptophyta---Emiliania_huxleyi_CCMP1516_tr_R1DGQ7_R1DGQ7_EMIHU:0.8493057455,(((((Stramenopiles-Bacillariophyta-Fragilariopsis_cylindrus_CCMP1102_jgi_Fracy1_241724_fgenesh2_pg.9___198:0.0000010000,((Stramenopiles-Bacillariophyta-Fragilariopsis_cylindrus_CCMP1102_jgi_Fracy1_170954_estExt_Genewise1.C_90278:0.0000000000,Stramenopiles-Bacillariophyta-Fragilariopsis_cylindrus_CCMP1102_jgi_Fracy1_170956_estExt_Genewise1.C_90280:0.0000000000):0.0000010000,Stramenopiles-Bacillariophyta-Fragilariopsis_cylindrus_CCMP1102_jgi_Fracy1_170955_estExt_Genewise1.C_90279:0.0000010000)56:0.0000010000)100:0.0544772900,Stramenopiles-Bacillariophyta-Fragilariopsis_cylindrus_CCMP1102_jgi_Fracy1_158391_gw1.9.1049.1:0.0188484330)50:0.0000028421,((Stramenopiles-Bacillariophyta-Fragilariopsis_cylindrus_CCMP1102_jgi_Fracy1_226715_fgenesh2_pm.9___89:0.0000010000,Stramenopiles-Bacillariophyta-Fragilariopsis_cylindrus_CCMP1102_jgi_Fracy1_276035_estExt_fgenesh2_pm.C_90087:0.0000010000)15:0.0000010000,(Stramenopiles-Bacillariophyta-Fragilariopsis_cylindrus_CCMP1102_jgi_Fracy1_147721_gw1.9.547.1:0.0000010000,Stramenopiles-Bacillariophyta-Fragilariopsis_cylindrus_CCMP1102_jgi_Fracy1_148879_gw1.9.613.1:0.0000010000)16:0.0000010000)15:0.0000010000)100:0.2940816853,Stramenopiles-Bacillariophyta-Thalassiosira_pseudonana_CCMP1335_tr_B8BVV4_B8BVV4_THAPS:0.2958635304)91:0.1351830729,Stramenopiles-Bacillariophyta-Phaeodactylum_tricornutum_jgi_Phatr2_43972_estExt_fgenesh1_pg.C_chr_30228:0.2289920352)91:0.1223738272)89:0.2313420208)62:0.1680431706,((Archaea---Methanobacterium_paludis_tr_F6D4Y9_F6D4Y9_METPW:0.4498872997,(Archaea---Methanococcus_maripaludis_S2_tr_Q6LXG6_Q6LXG6_METMP:0.2396062740,Archaea---Methanococcus_maripaludis_S2_tr_Q6LZ12_Q6LZ12_METMP:0.0059820175)100:0.3655071472)97:0.2662732466,(Archaea---Methanobacterium_paludis_tr_F6D4D9_F6D4D9_METPW:0.8702185730,Archaea---Methanococcus_maripaludis_S2_tr_Q6M135_Q6M135_METMP:1.1403390673)93:0.1897023041)100:2.4337750030)84:0.3494451654)68:0.0625945142,(AlveoDino-Dinophyceae-Symbiodinium_linucheae_CCMP2456_Slin_CCMP2456.gene18725.mRNA1:0.0000022329,(AlveoDino-Dinophyceae-Symbiodinium_tridacnidorum_Sh18_Stri.gene15949.mRNA1:0.0000023541,AlveoDino-Dinophyceae-Symbiodinium_tridacnidorum_CCMP2592_Stri_CCMP2592.gene23983.mRNA1:0.0084076389)94:0.0179691859)82:0.1115708602)46:0.0554142274,(AlveoDino-Dinophyceae-Polarella_glacialis_CCMP1383_evm.model.CCMP1383_scf7180000596974.18:0.0000010000,AlveoDino-Dinophyceae-Polarella_glacialis_CCMP2088_evm.model.CCMP2088_scf7180000698644.12:0.0000010000)100:0.1005213580)33:0.0208817711)70:0.0387597542);
```
