## Supplementary material for "Improved *Cladocopium goreaui* genome assembly reveals features of a facultative coral symbiont and the complex evolutionary history of dinoflagellate genes": OG0006056.treEdited.tre

```
(Alveolata-Chromerida-Chromera_velia_Cvel_15653:0.4790735713,Alveolata-Chromerida-Vitrella_brassicaformis_Vbra_19822:0.5058937722,((((((Alveolata-Ciliophora-Tetrahymena_thermophila_SB210_tr_W7X515_W7X515_TETTS:1.4366942472,(Viridiplantae-Angiosperm-Arabidopsis_thaliana_tr_Q8GYR7_Q8GYR7_ARATH:0.2299823525,(Viridiplantae-Angiosperm-Glycine_max_tr_I1JA71_I1JA71_SOYBN:0.0504937394,Viridiplantae-Angiosperm-Glycine_max_tr_K7LMP5_K7LMP5_SOYBN:0.1575358354)99:0.2388250340)100:0.7641103312)56:0.2342217891,(((Discobida-Euglenozoid-Euglena_gracilis_EG_transcript_3428:0.9457901910,((Cyanobacteria---Prochlorococcus_marinus_MIT9313_sp_Q7V847_YQGF_PROMM:0.3479900211,Cyanobacteria---Prochlorococcus_marinus_SS120_sp_Q7VC75_YQGF_PROMA:0.3039257120)100:0.9009266598,Cyanobacteria---Synechocystis_sp_PCC_6803_sp_P74662_YQGF_SYNY3:0.2649113262)96:0.3096628677)66:0.1664028485,(((Stramenopiles-Phaeophyceae-Cladosiphon_okamuranus_g1459.t1:0.1209770185,Proteobacteria-alpha-Stappia_indica_tr_A0A285TTT7_A0A285TTT7_9RHOB:0.1076049663)100:0.1663698772,Proteobacteria-alpha-Bradyrhizobium_diazoefficiens_USDA110_sp_Q89K24_YQGF_BRADU:0.2255078131)96:0.0928036797,(Stramenopiles-Phaeophyceae-Cladosiphon_okamuranus_g18144.t1:0.1360686782,Stramenopiles-Phaeophyceae-Cladosiphon_okamuranus_g19974.t1:0.4037718349)98:0.1254411320)99:0.2982573893)40:0.0764763380,((((Stramenopiles-Phaeophyceae-Ectocarpus_siliculosus_tr_D8LCY2_D8LCY2_ECTSI:0.0489259059,Stramenopiles-Phaeophyceae-Cladosiphon_okamuranus_g8967.t1:0.1128239212)100:0.6803266582,Stramenopiles-Ochrophyta-Nannochloropsis_gaditana_tr_W7U0T0_W7U0T0_9STRA:0.5882014545)98:0.1591708301,Stramenopiles---Blastocystis_ST1_tr_A0A196SLL6_A0A196SLL6_BLAHN:1.2341235510)88:0.1783329027,(Actinobacteria---Mycobacterium_tuberculosis_sp_P9WGV7_YQGF_MYCTU:0.4249140631,Actinobacteria---Streptomyces_rimosus_ATCC10970_tr_L8EK17_L8EK17_STRR1:0.2587157822)99:0.3722487722)72:0.1887868741)29:0.0266652934)45:0.1639933944,(Glaucophyta---Cyanophora_paradoxa_ConsensusfromContig37366-maker-ConsensusfromContig37366-snap-gene-0.2-mRNA-1_cds_7161/14514-14634_0__:1.6559954117,Planctomycetes---Singulisphaera_acidiphila_DSM18658_tr_L0DKG0_L0DKG0_SINAD:0.3893435561)67:0.2224324811)58:0.2190617607,((Rhizaria-Chlorarachniophyceae-Bigelowiella_natans_CCMP2755_jgi_Bigna1_131466_aug1.14_g6174:0.0000010001,Rhizaria-Chlorarachniophyceae-Bigelowiella_natans_CCMP2755_jgi_Bigna1_71103_fgenesh1_pg.14___161:0.0000010001)100:1.5296278680,(Proteobacteria-beta-Burkholderia_phymatum_DSM17167_sp_B2JFD3_YQGF_PARP8:0.5038838741,Proteobacteria-gamma-Pseudomonas_aeruginosa_ATCC15692_sp_Q9I699_YQGF_PSEAE:0.6411554068)98:0.2491662508)55:0.0788483381)62:0.3132955432,Planctomycetes---Rhodopirellula_baltica_DSM10527_sp_Q7UG74_YQGF_RHOBA:0.6622098106)69:0.2771467745,(((((AlveoDino-Dinophyceae-Alexandrium_tamarense_CCMP1771_Gene.2573__MMETSP0384_Transcript_1231__g.2573__m.2573:0.1987460678,(AlveoDino-Dinophyceae-Gymnodinium_catenatum_GC744_Gene.213258__MMETSP0784_Transcript_108941__g.213258__m.213258:0.1020967416,((AlveoDino-Dinophyceae-Durusdinium_trenchii_CCMP2556.gene8157.mRNA1:0.0000023195,AlveoDino-Dinophyceae-Durusdinium_trenchii_sh.g13767.t1:0.0217478705)76:0.0000026740,((AlveoDino-Dinophyceae-Cladocopium_C15_evm.model.scaffold_1708.1:0.0000020878,((AlveoDino-Dinophyceae-Symbiodinium_microadriaticum_04_503SCI_Smic_04-503SCI.03.gene3062.mRNA1:0.0000021861,AlveoDino-Dinophyceae-Symbiodinium_microadriaticum_CassKB8_Smic_CassKB8.gene7043.mRNA1:0.0000029434)100:0.0190260783,AlveoDino-Dinophyceae-Symbiodinium_tridacnidorum_Sh18_Stri.gene10212.mRNA1:0.0208136348)100:0.0918446346)87:0.0242985872,AlveoDino-Dinophyceae-Cladocopium_goreaui_evm.model.scf7180000356776.9:0.0000020405)99:0.0517262048)99:0.1250453564)55:0.0561982310)46:0.0407035045,(AlveoDino-Dinophyceae-Gambierdiscus_australes_MMETSP0766_Transcript_52923_m.80081:0.1817609106,(AlveoDino-Dinophyceae-Prorocentrum_minimum_Gene.37011__MMETSP0053_Transcript_20510__g.37011__m.37011:0.0867507779,AlveoDino-Dinophyceae-Amphidinium_gibbosum.g18175.t1:0.1389763600)94:0.0477218119)86:0.0155169752)30:0.0292096341,AlveoDino-Dinophyceae-Heterocapsa_rotundata_MMETSP0503_Transcript_22081_m.46950:0.1315502500)98:0.0657450236,AlveoDino-Dinophyceae-Peridinium_aciculiferum_MMETSP0370_Transcript_36017_m.63452:0.0626667420)100:0.6931472871,((((((AlveoDino-Dinophyceae-Durusdinium_trenchii_CCMP2556.gene39173.mRNA1:2.9479427466,(((Viridiplantae-Chlorophyceae-Chlamydomonas_reinhardtii_tr_A0A2K3DFI9_A0A2K3DFI9_CHLRE:0.1424684126,Viridiplantae-Chlorophyceae-Volvox_carteri_f_nagariensis_tr_D8U938_D8U938_VOLCA:0.2525839345)100:0.7779530403,Viridiplantae-Prasinophyceae-Ostreococcus_tauri_XP_003083419.1:0.3878921179)38:0.1514044429,Viridiplantae-Prasinophyceae-Bathycoccus_prasinos_XP_007511766.1:0.6304161218)19:0.0000021354)30:0.1281994083,(Viridiplantae-Angiosperm-Arabidopsis_thaliana_tr_F4IC62_F4IC62_ARATH:0.0731555532,Viridiplantae-Angiosperm-Glycine_max_tr_A0A0R0KEA6_A0A0R0KEA6_SOYBN:0.2763325989)100:0.8053120223)47:0.1421402363,(Rhodophyta---Galdieria_sulphuraria_tr_M2X2I9_M2X2I9_GALSU:0.6329433417,Rhodophyta---Gracilariopsis_chorda_PXF41731.1:0.8847786138)49:0.1286098655)74:0.2201077983,((Stramenopiles-Bacillariophyta-Fragilariopsis_cylindrus_CCMP1102_jgi_Fracy1_242072_fgenesh2_pg.9___546:0.0688379750,(Stramenopiles-Bacillariophyta-Fragilariopsis_cylindrus_CCMP1102_jgi_Fracy1_143320_gw1.9.338.1:0.0000010001,Stramenopiles-Bacillariophyta-Fragilariopsis_cylindrus_CCMP1102_jgi_Fracy1_188873_e_gw1.9.338.1:0.0000010001)80:0.0000023098)100:0.2366918262,(Stramenopiles-Bacillariophyta-Thalassiosira_pseudonana_CCMP1335_tr_B8CG17_B8CG17_THAPS:0.3794534136,Stramenopiles-Bacillariophyta-Phaeodactylum_tricornutum_jgi_Phatr2_51570_phatr1_ua_kg.chr_2000083:0.3972234114)95:0.1116879701)99:0.2220871857)65:0.0810529648,((((Cryptophyta---Guillardia_theta_CCMP2712_XP_005831552.1:0.8077471753,Stramenopiles-Pelagophyte-Aureococcus_anophagefferens_tr_F0YLK5_F0YLK5_AURAN:0.4478961938)88:0.1359167441,(Haptophyta---Emiliania_huxleyi_CCMP1516_tr_R1ED05_R1ED05_EMIHU:0.0000010001,Haptophyta---Emiliania_huxleyi_CCMP1516_tr_R1C9H1_R1C9H1_EMIHU:0.0000010001)100:0.4252154287)66:0.0000020956,Stramenopiles-Ochrophyta-Nannochloropsis_gaditana_tr_W7TCN5_W7TCN5_9STRA:0.8726011705)30:0.0784921809,(Rhodophyta---Porphyra_umbilicalis_Pum0207s0015.1.p:0.8751803532,(Stramenopiles-Phaeophyceae-Ectocarpus_siliculosus_tr_D8LRK7_D8LRK7_ECTSI:0.0548753838,(Stramenopiles-Phaeophyceae-Cladosiphon_okamuranus_g11237.t1:0.0000010001,Stramenopiles-Phaeophyceae-Cladosiphon_okamuranus_g11237.t2:0.0000010001)81:0.0000025990)100:0.6019815330)80:0.1539409411)33:0.0970820924)38:0.0507585548,Rhodophyta---Cyanidioschyzon_merolae_strain_10D_XP_005537039.1:0.5081714420)71:0.0436165214)57:0.0671055553)99:0.5826577491);
```
