## Supplementary material for "Improved *Cladocopium goreaui* genome assembly reveals features of a facultative coral symbiont and the complex evolutionary history of dinoflagellate genes": OG0006161.treEdited.tre

```
(AlveoDino-Dinophyceae-Dinophysis_acuminata_DAEP01_MMETSP0797_Transcript_38117_m.75785:0.0857879034,(((((((((((AlveoDino-Dinophyceae-Dinophysis_acuminata_DAEP01_MMETSP0797_Transcript_59808_m.118902:0.2689656419,AlveoDino-Dinophyceae-Gymnodinium_catenatum_GC744_Gene.140716__MMETSP0784_Transcript_73114__g.140716__m.140716:0.1913646271)76:0.0468694121,(AlveoDino-Dinophyceae-Gambierdiscus_australes_MMETSP0766_Transcript_92984_m.140506:0.2914979898,AlveoDino-Dinophyceae-Gymnodinium_catenatum_GC744_Gene.213882__MMETSP0784_Transcript_109174__g.213882__m.213882:0.2238945647)49:0.0653541274)88:0.1058883801,(((AlveoDino-Dinophyceae-Dinophysis_acuminata_DAEP01_MMETSP0797_Transcript_68137_m.135586:0.3407176546,((AlveoDino-Dinophyceae-Alexandrium_tamarense_CCMP1771_Gene.99217__MMETSP0382_Transcript_48525__g.99217__m.99217:0.4727088513,AlveoDino-Dinophyceae-Gambierdiscus_australes_MMETSP0766_Transcript_9370_m.14436:0.1662004149)94:0.1004902239,(Cryptophyta---Guillardia_theta_CCMP2712_XP_005838426.1:2.6769250225,Opisthokonta-Choanoflagellida-Salpingoeca_rosetta_tr_F2U716_F2U716_SALR5:1.0860749263)85:0.6021977490)41:0.1547323989)34:0.0596490265,(AlveoDino-Dinophyceae-Peridinium_aciculiferum_MMETSP0370_Transcript_23781_m.41124:0.0000023256,AlveoDino-Dinophyceae-Peridinium_aciculiferum_MMETSP0371_Transcript_28192_m.48640:0.0000010000)100:0.4329950379)32:0.0734912137,AlveoDino-Dinophyceae-Gymnodinium_catenatum_GC744_Gene.187406__MMETSP0784_Transcript_95346__g.187406__m.187406:0.4351889191)46:0.0848376946)26:0.0485140637,((AlveoDino-Dinophyceae-Gymnodinium_catenatum_GC744_Gene.140674__MMETSP0784_Transcript_73087__g.140674__m.140674:0.3407606817,AlveoDino-Dinophyceae-Noctiluca_scintillans_MMETSP0253_Transcript_52503_m.95187:0.6571167978)69:0.0915203020,(((AlveoDino-Dinophyceae-Cladocopium_goreaui_evm.model.scf7180000353586.6:0.0070999873,AlveoDino-Dinophyceae-Cladocopium_C92_CC92.gene24702.mRNA1:0.0273428718)100:0.0411738970,AlveoDino-Dinophyceae-Breviolum_minutum_Bmin.gene9962.mRNA1:0.0743115646)100:0.1802746573,((((((AlveoDino-Dinophyceae-Symbiodinium_microadriaticum_CCMP2467_Smic.gene26490.mRNA1:0.0000000000,AlveoDino-Dinophyceae-Symbiodinium_necroappetens_CCMP2469_Snec_CCMP2469.gene5080.mRNA1:0.0000000000):0.0000000000,AlveoDino-Dinophyceae-Symbiodinium_microadriaticum_CassKB8_Smic_CassKB8.gene17849.mRNA1:0.0000000000):0.0000010000,AlveoDino-Dinophyceae-Symbiodinium_microadriaticum_04_503SCI_Smic_04-503SCI.03.gene19033.mRNA1:0.0000010000)98:0.0144350664,((AlveoDino-Dinophyceae-Symbiodinium_linucheae_CCMP2456_Slin_CCMP2456.gene5823.mRNA1:0.0072338859,AlveoDino-Dinophyceae-Symbiodinium_tridacnidorum_Sh18_Stri.gene23151.mRNA1:0.0072824455)84:0.0000026070,AlveoDino-Dinophyceae-Symbiodinium_tridacnidorum_CCMP2592_Stri_CCMP2592.gene30395.mRNA1:0.0000023861)58:0.0000026932)95:0.0247897245,AlveoDino-Dinophyceae-Symbiodinium_natans_CCMP2548_Snat_CCMP2548.gene27318.mRNA1:0.0432373998)55:0.0000021221,AlveoDino-Dinophyceae-Symbiodinium_pilosum_CCMP2461_Spil_CCMP2461.gene5661.mRNA1:0.0544334914)99:0.1408563423)99:0.2210787243)29:0.0379017500)4:0.0083474732,((((AlveoDino-Dinophyceae-Dinophysis_acuminata_DAEP01_MMETSP0797_Transcript_8815_m.17563:0.1848194270,AlveoDino-Dinophyceae-Dinophysis_acuminata_DAEP01_MMETSP0797_Transcript_8816_m.17564:0.0000025406)96:0.1682210835,(AlveoDino-Dinophyceae-Gymnodinium_catenatum_GC744_Gene.177217__MMETSP0784_Transcript_90329__g.177217__m.177217:0.4324084334,AlveoDino-Dinophyceae-Oxyrrhis_marina_Gene.158407__MMETSP0469_Transcript_104960__g.158407__m.158407:1.1697686769)89:0.6944051431)46:0.1076756460,((AlveoDino-Dinophyceae-Alexandrium_tamarense_CCMP1771_Gene.194844__MMETSP0382_Transcript_93919__g.194844__m.194844:0.1573816955,(AlveoDino-Dinophyceae-Gambierdiscus_australes_MMETSP0766_Transcript_62586_m.94738:0.1881720683,AlveoDino-Dinophyceae-Amphidinium_gibbosum.g37168.t1:0.7719564918)93:0.1302449928)94:0.3620980208,AlveoDino-Dinophyceae-Gymnodinium_catenatum_GC744_Gene.114495__MMETSP0784_Transcript_58962__g.114495__m.114495:0.2478456193)82:0.0838181694)22:0.0479036846,AlveoDino-Dinophyceae-Alexandrium_tamarense_CCMP1771_Gene.253458__MMETSP0382_Transcript_122475__g.253458__m.253458:0.3432611892)21:0.0661405492)26:0.0970720180,AlveoDino-Dinophyceae-Gymnodinium_catenatum_GC744_Gene.140679__MMETSP0784_Transcript_73090__g.140679__m.140679:0.3452095480)25:0.0296595564,AlveoDino-Dinophyceae-Karenia_brevis_SP1_Gene.5755__MMETSP0574_Transcript_5918__g.5755__m.5755:0.2918830799)100:0.4177775364,((AlveoDino-Dinophyceae-Durusdinium_trenchii_sh.g27130.t1:0.0522476971,(AlveoDino-Dinophyceae-Fugacium_kawagutii_Fkaw.gene16646.mRNA1:0.0118360276,((AlveoDino-Dinophyceae-Symbiodinium_microadriaticum_CCMP2467_Smic.gene25461.mRNA1:0.0000010000,AlveoDino-Dinophyceae-Symbiodinium_tridacnidorum_CCMP2592_Stri_CCMP2592.gene11468.mRNA1:0.0000010000)100:0.0751543338,AlveoDino-Dinophyceae-Symbiodinium_pilosum_CCMP2461_Spil_CCMP2461.gene2724.mRNA1:0.0254639431)99:0.1875019943)76:0.0562303974)100:0.3913382528,AlveoDino-Dinophyceae-Polarella_glacialis_CCMP2088_evm.model.CCMP2088_scf7180000717985.1:0.4025577788)95:0.1627697757)63:0.0988827930,((((AlveoDino-Dinophyceae-Alexandrium_tamarense_CCMP1771_Gene.83787__MMETSP0382_Transcript_41107__g.83787__m.83787:0.1857498786,AlveoDino-Dinophyceae-Gambierdiscus_australes_MMETSP0766_Transcript_32693_m.49374:0.1547291214)99:0.0970847474,((AlveoDino-Dinophyceae-Noctiluca_scintillans_MMETSP0253_Transcript_56417_m.102819:0.4637832077,(AlveoDino-Dinophyceae-Prorocentrum_minimum_Gene.46708__MMETSP0053_Transcript_26023__g.46708__m.46708:0.0000010000,AlveoDino-Dinophyceae-Prorocentrum_minimum_MMETSP0057_Transcript_104420_m.193850:0.0000010000)100:0.2368526029)97:0.0687722570,AlveoDino-Dinophyceae-Noctiluca_scintillans_MMETSP0253_Transcript_56742_m.103198:0.2268193911)96:0.0425000468)92:0.0572100312,AlveoDino-Dinophyceae-Peridinium_aciculiferum_MMETSP0370_Transcript_43544_m.76438:0.2808676000)66:0.0819095116,((AlveoDino-Dinophyceae-Gymnodinium_catenatum_GC744_Gene.184590__MMETSP0784_Transcript_94047__g.184590__m.184590:0.3292413897,AlveoDino-Dinophyceae-Karenia_brevis_SP1_Gene.37076__MMETSP0574_Transcript_30440__g.37076__m.37076:0.5220979073)98:0.1127386853,AlveoDino-Dinophyceae-Amphidinium_gibbosum.g25355.t1:0.3308546368)81:0.0653536715)71:0.0773271055)80:0.0642220180,(AlveoDino-Dinophyceae-Gambierdiscus_australes_MMETSP0766_Transcript_22150_m.33649:0.2309034455,(AlveoDino-Dinophyceae-Karenia_brevis_SP1_MMETSP0573_Transcript_47180_m.57232:0.2669195107,AlveoDino-Dinophyceae-Prorocentrum_minimum_Gene.132528__MMETSP0053_Transcript_73510__g.132528__m.132528:0.1880213907)98:0.0767442172)95:0.0337356320)70:0.0302375383,AlveoDino-Dinophyceae-Heterocapsa_rotundata_MMETSP0503_Transcript_37167_m.78581:0.2628798863)73:0.0762619038,AlveoDino-Dinophyceae-Amphidinium_gibbosum.g39422.t1:1.0027176698);
```
