## Supplementary material for "Improved *Cladocopium goreaui* genome assembly reveals features of a facultative coral symbiont and the complex evolutionary history of dinoflagellate genes": OG0006203.treEdited.tre

```
(Alveolata-Apicomplexa-Toxoplasma_gondii_XP_018635476.1:0.8728484453,(((Alveolata-Chromerida-Chromera_velia_Cvel_22451:0.3475230392,Alveolata-Chromerida-Vitrella_brassicaformis_Vbra_11404:0.2366617520)100:0.0930135342,((((((AlveoDino-Dinophyceae-Alexandrium_tamarense_CCMP1771_Gene.46525__MMETSP0384_Transcript_29108__g.46525__m.46525:0.0041182774,AlveoDino-Dinophyceae-Gambierdiscus_australes_MMETSP0766_Transcript_24229_m.36610:0.0686754896)100:0.0295339508,AlveoDino-Dinophyceae-Gymnodinium_catenatum_GC744_Gene.136554__MMETSP0784_Transcript_70853__g.136554__m.136554:0.0823812803)68:0.0095543349,(AlveoDino-Dinophyceae-Heterocapsa_rotundata_MMETSP0503_Transcript_43056_m.90797:0.1308114966,AlveoDino-Dinophyceae-Prorocentrum_minimum_Gene.98568__MMETSP0053_Transcript_54583__g.98568__m.98568:0.1028035191)88:0.0202891521)93:0.0354702053,(((AlveoDino-Dinophyceae-Noctiluca_scintillans_MMETSP0253_Transcript_1396_m.2540:0.3063528676,AlveoDino-Dinophyceae-Noctiluca_scintillans_MMETSP0253_Transcript_20935_m.37913:0.0698514923)100:0.1214640665,AlveoDino-Dinophyceae-Peridinium_aciculiferum_MMETSP0370_Transcript_31229_m.54564:0.1043178556)83:0.0130766782,(((AlveoDino-Dinophyceae-Durusdinium_trenchii_CCMP2556.gene35827.mRNA1:0.0000010000,AlveoDino-Dinophyceae-Durusdinium_trenchii_sh.g28288.t1:0.0000010000)100:0.0220739788,((AlveoDino-Dinophyceae-Cladocopium_goreaui_evm.model.scf7180000356696.1:0.0082090891,AlveoDino-Dinophyceae-Cladocopium_C92_CC92.gene18487.mRNA1:0.0000010000)100:0.0489076065,AlveoDino-Dinophyceae-Breviolum_minutum_Bmin.gene12349.mRNA1:0.0027920215)99:0.0080805123)100:0.0391811545,((AlveoDino-Dinophyceae-Symbiodinium_microadriaticum_04_503SCI_Smic_04-503SCI.03.gene21219.mRNA1:0.0000010000,AlveoDino-Dinophyceae-Symbiodinium_microadriaticum_CassKB8_Smic_CassKB8.gene8621.mRNA1:0.0000010000)100:0.0026662528,AlveoDino-Dinophyceae-Symbiodinium_tridacnidorum_CCMP2592_Stri_CCMP2592.gene6693.mRNA1:0.0142875272)99:0.0119307678)100:0.0931161716)92:0.0462718711)62:0.0000021489,AlveoDino-Dinophyceae-Amoebophrya_ceratii.g13368.t1:0.5033246312)78:0.0554989648,AlveoDino-Dinophyceae-Oxyrrhis_marina_Gene.110386__MMETSP0469_Transcript_73296__g.110386__m.110386:0.0900002220)93:0.1271719289)92:0.1133293229,(Alveolata-Perkinsea-Perkinsus_marinus_ATCC_50983_tr_C5LYY0_C5LYY0_PERM5:0.0259392374,Alveolata-Perkinsea-Perkinsus_marinus_ATCC_50983_tr_C5KBH0_C5KBH0_PERM5:0.0000010000)100:0.6910867771)97:0.0739078091,(((((Alveolata-Ciliophora-Paramecium_tetraurelia_tr_A0BE89_A0BE89_PARTE:0.0303486956,Alveolata-Ciliophora-Paramecium_tetraurelia_tr_A0DDA4_A0DDA4_PARTE:0.0075618005)100:0.7146798114,Alveolata-Ciliophora-Tetrahymena_thermophila_SB210_tr_W7XHT1_W7XHT1_TETTS:0.3200139359)100:0.9094959692,Opisthokonta-Choanoflagellida-Salpingoeca_rosetta_tr_F2U9G4_F2U9G4_SALR5:1.7703495242)58:0.3106340292,(Discobida-Euglenozoid-Euglena_gracilis_EG_transcript_18239:0.1769391879,Discobida-Trypanosoma-Trypanosoma_brucei_tr_Q38DX5_Q38DX5_TRYB2:0.6954711885)100:0.8296349333)43:0.2245001202,((((AlveoDino-Dinophyceae-Alexandrium_tamarense_CCMP1771_Gene.155981__MMETSP0384_Transcript_95109__g.155981__m.155981:0.5021658394,((AlveoDino-Dinophyceae-Symbiodinium_microadriaticum_CassKB8_Smic_CassKB8.gene42317.mRNA1:0.6426954321,(Haptophyta---Emiliania_huxleyi_CCMP1516_tr_R1DND9_R1DND9_EMIHU:0.0000010000,Haptophyta---Emiliania_huxleyi_CCMP1516_tr_R1FKH1_R1FKH1_EMIHU:0.0000010000)100:1.0274535420)83:0.1926430763,(Stramenopiles-Pelagophyte-Aureococcus_anophagefferens_tr_F0Y022_F0Y022_AURAN:0.2100266396,(Stramenopiles-Phaeophyceae-Ectocarpus_siliculosus_tr_D7FKI4_D7FKI4_ECTSI:0.0597681385,Stramenopiles-Phaeophyceae-Cladosiphon_okamuranus_g16177.t1:0.0176920231)100:0.2100099051)100:0.1617361817)48:0.0314281895)91:0.1102387085,Cryptophyta---Guillardia_theta_CCMP2712_XP_005837682.1:0.5593512379)52:0.1305016484,((Metamonada---Trichomonas_vaginalis_tr_A2E1S4_A2E1S4_TRIVA:0.9959146624,(((((((Rhizaria-Chlorarachniophyceae-Bigelowiella_natans_CCMP2755_jgi_Bigna1_146281_aug1.111_g20989:0.0000000000,Rhizaria-Chlorarachniophyceae-Bigelowiella_natans_CCMP2755_jgi_Bigna1_45086_e_gw1.111.27.1:0.0000000000):0.0000000000,Rhizaria-Chlorarachniophyceae-Bigelowiella_natans_CCMP2755_jgi_Bigna1_45108_e_gw1.111.28.1:0.0000000000):0.0000000000,Rhizaria-Chlorarachniophyceae-Bigelowiella_natans_CCMP2755_jgi_Bigna1_83620_fgenesh1_pg.111___46:0.0000000000):0.0000010000,Rhizaria-Chlorarachniophyceae-Bigelowiella_natans_CCMP2755_jgi_Bigna1_45080_e_gw1.111.43.1:0.0000010000)85:0.0000010000,Rhizaria-Chlorarachniophyceae-Bigelowiella_natans_CCMP2755_jgi_Bigna1_29697_gw1.111.43.1:0.0000010000)68:0.0000010000,Rhizaria-Chlorarachniophyceae-Bigelowiella_natans_CCMP2755_jgi_Bigna1_23698_gw1.111.28.1:0.0000010000)64:0.0000026426,Rhizaria-Chlorarachniophyceae-Bigelowiella_natans_CCMP2755_jgi_Bigna1_23239_gw1.111.27.1:0.0000010000)100:0.6978717248)33:0.1061982633,(Opisthokonta-Metazoa-Amphimedon_queenslandica_tr_A0A1X7UYP1_A0A1X7UYP1_AMPQE:0.9488353956,(Opisthokonta-Metazoa-Homo_sapiens_sp_Q9H0C1_ZMY12_HUMAN:0.5232938450,((Opisthokonta-Metazoa-Nematostella_vectensis_tr_A7S1R4_A7S1R4_NEMVE:0.1005682377,(Opisthokonta-Metazoa-Stylophora_pistillata_tr_A0A2B4RQG2_A0A2B4RQG2_STYPI:0.0521869958,(Opisthokonta-Metazoa-Orbicella_faveolata_XP_020626227.1:0.0186291054,Opisthokonta-Metazoa-Porites_lutea_plut2.m8.9614.m1:0.1605679795)98:0.0063249634)100:0.0664830435)100:0.1080628887,Opisthokonta-Metazoa-Lottia_gigantea_tr_V4BNJ9_V4BNJ9_LOTGI:0.2381134305)99:0.1441774185)99:0.1697058978)97:0.2874595180)23:0.0728600361)25:0.0673455530,((((Opisthokonta-Metazoa-Orbicella_faveolata_XP_020620326.1:0.8884805797,Opisthokonta-Metazoa-Orbicella_faveolata_XP_020626439.1:0.7633376441)99:0.4703326149,Opisthokonta-Metazoa-Orbicella_faveolata_XP_020620332.1:0.3066751265)100:3.2694238850,(Viridiplantae-Chlorophyceae-Chlamydomonas_reinhardtii_tr_A4PET3_A4PET3_CHLRE:0.0000020465,Viridiplantae-Chlorophyceae-Volvox_carteri_f_nagariensis_tr_D8TJZ9_D8TJZ9_VOLCA:0.0732887579)100:1.2077746470)33:0.0400736040,Rhizaria-Foraminifera-Reticulomyxa_filosa_tr_X6MFF0_X6MFF0_RETFI:1.6163019781)60:0.2698323490)19:0.0215435906)98:0.2329869234);
```
