## Supplementary material for "Improved *Cladocopium goreaui* genome assembly reveals features of a facultative coral symbiont and the complex evolutionary history of dinoflagellate genes": OG0006289.treEdited.tre

```
(Alveolata-Chromerida-Chromera_velia_Cvel_13441:0.2438188848,((((((AlveoDino-Dinophyceae-Alexandrium_tamarense_CCMP1771_Gene.65585__MMETSP0382_Transcript_32264__g.65585__m.65585:0.1057353020,AlveoDino-Dinophyceae-Gymnodinium_catenatum_GC744_Gene.165132__MMETSP0784_Transcript_85208__g.165132__m.165132:0.0851408178)99:0.0695826820,((((AlveoDino-Dinophyceae-Durusdinium_trenchii_sh.g23945.t1:0.0000010000,AlveoDino-Dinophyceae-Durusdinium_trenchii_sh.g23945.t2:0.0000010000)100:0.2226910377,AlveoDino-Dinophyceae-Breviolum_minutum_Bmin.gene14280.mRNA1:0.1032046292)98:0.0207099335,(AlveoDino-Dinophyceae-Cladocopium_goreaui_evm.model.scf7180000346025.5:0.0395760540,AlveoDino-Dinophyceae-Cladocopium_C92_CC92.gene8181.mRNA1:0.0318359282)99:0.0142275359)99:0.1279673020,AlveoDino-Dinophyceae-Symbiodinium_natans_CCMP2548_Snat_CCMP2548.gene1479.mRNA1:0.5022742392)45:0.0445315059)42:0.0368091833,AlveoDino-Dinophyceae-Amphidinium_gibbosum.g4364.t1:0.2320476377)44:0.0742411207,AlveoDino-Dinophyceae-Peridinium_aciculiferum_MMETSP0370_Transcript_44017_m.77234:0.2820532740)100:0.3465178372,Stramenopiles-Pelagophyte-Aureococcus_anophagefferens_tr_F0YBL5_F0YBL5_AURAN:0.4356597743)32:0.0428476259,((((Stramenopiles-Bacillariophyta-Fragilariopsis_cylindrus_CCMP1102_jgi_Fracy1_245058_fgenesh2_pg.14___356:0.0000028373,Stramenopiles-Bacillariophyta-Fragilariopsis_cylindrus_CCMP1102_jgi_Fracy1_245972_fgenesh2_pg.16___339:0.0308409619)100:0.4197511017,(Stramenopiles-Bacillariophyta-Thalassiosira_pseudonana_CCMP1335_tr_B8CDW6_B8CDW6_THAPS:0.2425265411,Stramenopiles-Bacillariophyta-Phaeodactylum_tricornutum_jgi_Phatr2_8747_e_gw1.1.697.1:0.2832187022)99:0.1129631467)100:0.3104432528,(Stramenopiles-Phaeophyceae-Ectocarpus_siliculosus_tr_D7FHE6_D7FHE6_ECTSI:0.0437089779,Stramenopiles-Phaeophyceae-Cladosiphon_okamuranus_g11431.t1:0.0000029109)100:0.2468506902)69:0.0903831005,Stramenopiles-Ochrophyta-Nannochloropsis_gaditana_tr_W7TTS7_W7TTS7_9STRA:0.2017879049)31:0.0557629619)51:0.0509849383,(((AlveoDino-Dinophyceae-Durusdinium_trenchii_sh.g25329.t1:0.3197578492,Proteobacteria-gamma-Pseudomonas_aeruginosa_ATCC15692_tr_Q9I6W4_Q9I6W4_PSEAE:0.3204961915)74:0.0896491984,(((((((Discobida-Euglenozoid-Euglena_gracilis_EG_transcript_21008:0.1734671998,Cryptophyta---Guillardia_theta_CCMP2712_XP_005835523.1:0.2194653531)100:0.3100355167,Archaea---Methanococcus_maripaludis_S2_tr_Q6LYD0_Q6LYD0_METMP:0.7938283496)96:0.0959135511,(Stramenopiles-Phaeophyceae-Cladosiphon_okamuranus_g4996.t1:0.1585083251,Proteobacteria-beta-Burkholderia_phymatum_DSM17167_tr_B2JNM8_B2JNM8_PARP8:0.6263284483)93:0.2068319153)87:0.0727144665,(Viridiplantae-Prasinophyceae-Bathycoccus_prasinos_XP_007508919.1:0.4584233396,Actinobacteria---Streptomyces_rimosus_ATCC10970_tr_L8EIK2_L8EIK2_STRR1:0.4129292248)85:0.2573378441)52:0.1104309503,(Rhodophyta---Porphyridium_purpureum_evm.model.contig_2706.4:0.3526031653,(Viridiplantae-Angiosperm-Arabidopsis_thaliana_tr_B9DG41_B9DG41_ARATH:0.0702094741,(Viridiplantae-Angiosperm-Glycine_max_tr_A0A0R0IYM8_A0A0R0IYM8_SOYBN:0.0783748412,Viridiplantae-Angiosperm-Glycine_max_tr_I1N1W0_I1N1W0_SOYBN:0.0000022831)99:0.1262864705)100:0.2607613719)62:0.1359652234)5:0.0036629347,Rhodophyta---Gracilariopsis_chorda_PXF41570.1:0.4568751702)6:0.0261681048,((Glaucophyta---Cyanophora_paradoxa_ConsensusfromContig53480-snap_masked-ConsensusfromContig53480-abinit-gene-0.0-mRNA-1_cds_10761/2050-2109_0__:0.2486156851,((Viridiplantae-Chlorophyceae-Chlamydomonas_reinhardtii_tr_A0A2K3DB12_A0A2K3DB12_CHLRE:0.1179286319,Viridiplantae-Chlorophyceae-Volvox_carteri_f_nagariensis_tr_D8UEK9_D8UEK9_VOLCA:0.1135181053)96:0.1194429337,(((((((Viridiplantae-Trebouxiophyceae-Chlorella_variabilis_jgi_ChlNC64A_1_12976_gw1.13.148.1:0.0000000000,Viridiplantae-Trebouxiophyceae-Chlorella_variabilis_jgi_ChlNC64A_1_135202_IGS.gm_13_00130:0.0000000000):0.0000000000,Viridiplantae-Trebouxiophyceae-Chlorella_variabilis_jgi_ChlNC64A_1_52960_fgenesh3_pg.C_scaffold_13000066:0.0000000000):0.0000000000,Viridiplantae-Trebouxiophyceae-Chlorella_variabilis_jgi_ChlNC64A_1_13253_gw1.13.162.1:0.0000000000):0.0000000000,Viridiplantae-Trebouxiophyceae-Chlorella_variabilis_jgi_ChlNC64A_1_24615_e_gw1.13.162.1:0.0000000000):0.0000000000,Viridiplantae-Trebouxiophyceae-Chlorella_variabilis_jgi_ChlNC64A_1_24551_e_gw1.13.150.1:0.0000000000):0.0000000000,Viridiplantae-Trebouxiophyceae-Chlorella_variabilis_jgi_ChlNC64A_1_24520_e_gw1.13.148.1:0.0000000000):0.0000010000,Viridiplantae-Trebouxiophyceae-Chlorella_variabilis_jgi_ChlNC64A_1_13072_gw1.13.150.1:0.0000010000)100:0.1654744974)77:0.0889045209)46:0.0089671441,((Haptophyta---Emiliania_huxleyi_CCMP1516_tr_R1EK20_R1EK20_EMIHU:0.0000020315,Haptophyta---Emiliania_huxleyi_CCMP1516_tr_R1BTB4_R1BTB4_EMIHU:0.0116672310)100:0.3436944325,Viridiplantae-Prasinophyceae-Ostreococcus_tauri_XP_022838735.1:0.3672981202)60:0.1839828835)50:0.0823358606)34:0.0468589188)27:0.0426911092,(((((((((Rhizaria-Chlorarachniophyceae-Bigelowiella_natans_CCMP2755_jgi_Bigna1_143665_aug1.80_g18373:0.0000000000,Rhizaria-Chlorarachniophyceae-Bigelowiella_natans_CCMP2755_jgi_Bigna1_56019_estExt_Genewise1Plus.C_800033:0.0000000000):0.0000000000,Rhizaria-Chlorarachniophyceae-Bigelowiella_natans_CCMP2755_jgi_Bigna1_81435_fgenesh1_pg.80___84:0.0000000000):0.0000000000,Rhizaria-Chlorarachniophyceae-Bigelowiella_natans_CCMP2755_jgi_Bigna1_50463_estExt_Genewise1.C_800034:0.0000000000):0.0000000000,Rhizaria-Chlorarachniophyceae-Bigelowiella_natans_CCMP2755_jgi_Bigna1_50462_estExt_Genewise1.C_800033:0.0000000000):0.0000000000,Rhizaria-Chlorarachniophyceae-Bigelowiella_natans_CCMP2755_jgi_Bigna1_90829_estExt_fgenesh1_pg.C_800084:0.0000000000):0.0000000000,Rhizaria-Chlorarachniophyceae-Bigelowiella_natans_CCMP2755_jgi_Bigna1_56018_estExt_Genewise1Plus.C_800032:0.0000000000):0.0000000000,Rhizaria-Chlorarachniophyceae-Bigelowiella_natans_CCMP2755_jgi_Bigna1_56017_estExt_Genewise1Plus.C_800031:0.0000000000):0.0000010000,Rhizaria-Chlorarachniophyceae-Bigelowiella_natans_CCMP2755_jgi_Bigna1_50461_estExt_Genewise1.C_800032:0.0000010000)80:0.0000021323,((Rhizaria-Chlorarachniophyceae-Bigelowiella_natans_CCMP2755_jgi_Bigna1_24769_gw1.80.34.1:0.0000000000,Rhizaria-Chlorarachniophyceae-Bigelowiella_natans_CCMP2755_jgi_Bigna1_25176_gw1.80.39.1:0.0000000000):0.0000022105,(Rhizaria-Chlorarachniophyceae-Bigelowiella_natans_CCMP2755_jgi_Bigna1_25117_gw1.80.37.1:0.0000022105,((Rhizaria-Chlorarachniophyceae-Bigelowiella_natans_CCMP2755_jgi_Bigna1_43535_e_gw1.80.34.1:0.0000000000,Rhizaria-Chlorarachniophyceae-Bigelowiella_natans_CCMP2755_jgi_Bigna1_43551_e_gw1.80.37.1:0.0000000000):0.0000010000,Rhizaria-Chlorarachniophyceae-Bigelowiella_natans_CCMP2755_jgi_Bigna1_43538_e_gw1.80.39.1:0.0000010000)84:0.0000026903)34:0.0000026771)31:0.0327457585)100:0.3668521088)49:0.0523456444);
```
