## Supplementary material for "Improved *Cladocopium goreaui* genome assembly reveals features of a facultative coral symbiont and the complex evolutionary history of dinoflagellate genes": OG0006467.treEdited.tre

```
(Alveolata-Chromerida-Vitrella_brassicaformis_Vbra_14253:1.3796816426,((((((((AlveoDino-Dinophyceae-Alexandrium_tamarense_CCMP1771_Gene.142925__MMETSP0382_Transcript_68914__g.142925__m.142925:0.2823470603,AlveoDino-Dinophyceae-Heterocapsa_rotundata_MMETSP0503_Transcript_23495_m.49778:0.3570061867)87:0.1103360473,(AlveoDino-Dinophyceae-Gymnodinium_catenatum_GC744_Gene.10665__MMETSP0784_Transcript_6296__g.10665__m.10665:0.4515502177,AlveoDino-Dinophyceae-Gymnodinium_catenatum_GC744_Gene.193232__MMETSP0784_Transcript_98310__g.193232__m.193232:0.2350294378)98:0.1467444858)96:0.2292132471,AlveoDino-Dinophyceae-Prorocentrum_minimum_Gene.112849__MMETSP0056_Transcript_61239__g.112849__m.112849:0.4372760036)52:0.0864568430,(((((AlveoDino-Dinophyceae-Alexandrium_tamarense_CCMP1771_Gene.176120__MMETSP0382_Transcript_84817__g.176120__m.176120:0.1599274287,AlveoDino-Dinophyceae-Gambierdiscus_australes_MMETSP0766_Transcript_90549_m.136923:0.1473251266)94:0.0720005951,(AlveoDino-Dinophyceae-Heterocapsa_rotundata_MMETSP0503_Transcript_71584_m.148777:0.2619831731,AlveoDino-Dinophyceae-Peridinium_aciculiferum_MMETSP0370_Transcript_28267_m.49212:0.2305662428)81:0.0783748530)62:0.0321068641,(((((AlveoDino-Dinophyceae-Durusdinium_trenchii_CCMP2556.gene28360.mRNA1:0.0000010000,AlveoDino-Dinophyceae-Durusdinium_trenchii_sh.g16546.t1:0.0000010000)100:0.0988929157,AlveoDino-Dinophyceae-Cladocopium_goreaui_evm.model.scf7180000356563.14:0.0299456363)97:0.0191539667,AlveoDino-Dinophyceae-Fugacium_kawagutii_Fkaw.gene4660.mRNA1:0.0569331451)99:0.0684544305,AlveoDino-Dinophyceae-Symbiodinium_natans_CCMP2548_Snat_CCMP2548.gene29708.mRNA1:0.1495898936)98:0.0964084559,(AlveoDino-Dinophyceae-Polarella_glacialis_CCMP1383_evm.model.CCMP1383_scf7180000592951.1:0.0000010000,AlveoDino-Dinophyceae-Polarella_glacialis_CCMP1383_evm.model.CCMP1383_scf7180000590177.1:0.0000010000)100:0.1337899823)94:0.0809029941)65:0.0324616352,(AlveoDino-Dinophyceae-Gymnodinium_catenatum_GC744_Gene.187092__MMETSP0784_Transcript_95222__g.187092__m.187092:0.2182361664,AlveoDino-Dinophyceae-Amphidinium_gibbosum.g55505.t1:1.3823016411)53:0.1602718528)41:0.1093344944,AlveoDino-Dinophyceae-Peridinium_aciculiferum_MMETSP0370_Transcript_22441_m.38765:0.5707020581)42:0.0546769164)72:0.1318423910,(((((AlveoDino-Dinophyceae-Alexandrium_tamarense_CCMP1771_Gene.143913__MMETSP0382_Transcript_69418__g.143913__m.143913:0.2706885486,AlveoDino-Dinophyceae-Gambierdiscus_australes_MMETSP0766_Transcript_74900_m.112730:0.2287344240)77:0.1232702508,AlveoDino-Dinophyceae-Gymnodinium_catenatum_GC744_Gene.130180__MMETSP0784_Transcript_67148__g.130180__m.130180:0.1392666405)56:0.0766666775,(AlveoDino-Dinophyceae-Peridinium_aciculiferum_MMETSP0370_Transcript_57155_m.100563:0.0000010000,AlveoDino-Dinophyceae-Peridinium_aciculiferum_MMETSP0371_Transcript_20237_m.35247:0.0000027978)100:0.2354844391)49:0.0750619654,(AlveoDino-Dinophyceae-Amphidinium_gibbosum.g68377.t1:0.4442883499,(((AlveoDino-Dinophyceae-Cladocopium_goreaui_evm.model.scf7180000356108.1:0.0000027299,AlveoDino-Dinophyceae-Cladocopium_C92_CC92.gene5026.mRNA1:1.3764610102)97:0.0260314551,(AlveoDino-Dinophyceae-Cladocopium_C92_CC92.gene5025.mRNA1:0.5176014221,AlveoDino-Dinophyceae-Breviolum_minutum_Bmin.gene25929.mRNA1:0.6910946707)96:0.1218734983)98:0.1849817522,((((AlveoDino-Dinophyceae-Symbiodinium_microadriaticum_CCMP2467_Smic.gene12418.mRNA1:0.0000000000,AlveoDino-Dinophyceae-Symbiodinium_microadriaticum_CassKB8_Smic_CassKB8.gene19734.mRNA1:0.0000000000):0.0000010000,AlveoDino-Dinophyceae-Symbiodinium_microadriaticum_04_503SCI_Smic_04-503SCI.03.gene24634.mRNA1:0.0000010000)98:0.0183828416,AlveoDino-Dinophyceae-Symbiodinium_necroappetens_CCMP2469_Snec_CCMP2469.gene19938.mRNA1:0.0000021371)98:0.1276894060,AlveoDino-Dinophyceae-Symbiodinium_tridacnidorum_Sh18_Stri.gene22341.mRNA1:0.0299405248)100:0.3371656620)96:0.1976246001)70:0.1290648698)63:0.1063330599,((AlveoDino-Dinophyceae-Prorocentrum_minimum_Gene.105556__MMETSP0053_Transcript_58287__g.105556__m.105556:0.2057288199,AlveoDino-Dinophyceae-Prorocentrum_minimum_Gene.164021__MMETSP0056_Transcript_88955__g.164021__m.164021:0.1268525196)63:0.1051841804,((AlveoDino-Dinophyceae-Durusdinium_trenchii_CCMP2556.gene2135.mRNA1:0.2998469488,AlveoDino-Dinophyceae-Breviolum_minutum_Bmin.gene31666.mRNA1:0.7139057511)97:0.3058009865,AlveoDino-Dinophyceae-Polarella_glacialis_CCMP1383_evm.model.CCMP1383_scf7180000591840.1:1.0994563336)94:0.4759110848)65:0.0000028622)92:0.3276532641)73:0.2282025237,((Amoebozoa-Evosea-Dictyostelium_discoideum_AX4_tr_Q54HU6_Q54HU6_DICDI:1.2264924489,(Haptophyta---Emiliania_huxleyi_CCMP1516_tr_R1FTZ4_R1FTZ4_EMIHU:1.2732695926,Haptophyta---Emiliania_huxleyi_CCMP1516_tr_R1EST1_R1EST1_EMIHU:0.7315380014)95:0.0812484144)91:0.2873129538,Stramenopiles-Ochrophyta-Nannochloropsis_gaditana_tr_W7TWF9_W7TWF9_9STRA:1.1682974862)63:0.1338749549)69:0.2893946766,(Stramenopiles-Phaeophyceae-Ectocarpus_siliculosus_tr_D7FRT0_D7FRT0_ECTSI:0.1184584276,Stramenopiles-Phaeophyceae-Cladosiphon_okamuranus_g15694.t1:0.0000026032)99:0.4529580535)68:0.2355107731,(((AlveoDino-Dinophyceae-Cladocopium_C15_evm.model.scaffold_277.10:2.3504059741,((((Stramenopiles-Bacillariophyta-Fragilariopsis_cylindrus_CCMP1102_jgi_Fracy1_233102_fgenesh2_pg.1___1300:0.0000000000,Stramenopiles-Bacillariophyta-Fragilariopsis_cylindrus_CCMP1102_jgi_Fracy1_179306_e_gw1.1.363.1:0.0000000000):0.0000000000,Stramenopiles-Bacillariophyta-Fragilariopsis_cylindrus_CCMP1102_jgi_Fracy1_139425_gw1.1.363.1:0.0000000000):0.0000010000,Stramenopiles-Bacillariophyta-Fragilariopsis_cylindrus_CCMP1102_jgi_Fracy1_223672_fgenesh2_pm.1___544:0.0000010000)83:0.0000024629,((Stramenopiles-Bacillariophyta-Fragilariopsis_cylindrus_CCMP1102_jgi_Fracy1_258546_fgenesh2_pg.161___3:0.0000000000,Stramenopiles-Bacillariophyta-Fragilariopsis_cylindrus_CCMP1102_jgi_Fracy1_204677_e_gw1.161.2.1:0.0000000000):0.0000010000,Stramenopiles-Bacillariophyta-Fragilariopsis_cylindrus_CCMP1102_jgi_Fracy1_140611_gw1.161.2.1:0.0000010000)99:0.0132236179)93:0.4278335949)56:0.0000024224,Stramenopiles-Bacillariophyta-Thalassiosira_pseudonana_CCMP1335_tr_B8BQD7_B8BQD7_THAPS:0.3855674888)71:0.1232745122,Stramenopiles-Bacillariophyta-Phaeodactylum_tricornutum_jgi_Phatr2_48457_estExt_fgenesh1_pg.C_chr_170206:0.1883893005)79:0.3922281568)86:0.7243174275,Discobida-Trypanosoma-Trypanosoma_brucei_tr_Q387J4_Q387J4_TRYB2:2.9310578478);
```
