## Supplementary material for "Improved *Cladocopium goreaui* genome assembly reveals features of a facultative coral symbiont and the complex evolutionary history of dinoflagellate genes": OG0006551.treEdited.tre

```
(Alveolata-Apicomplexa-Toxoplasma_gondii_XP_018637502.1:1.0453539554,(((Alveolata-Chromerida-Chromera_velia_Cvel_6596:1.1775505635,(((AlveoDino-Dinophyceae-Alexandrium_tamarense_CCMP1771_Gene.102101__MMETSP0382_Transcript_49854__g.102101__m.102101:0.4788439607,((((AlveoDino-Dinophyceae-Cladocopium_goreaui_evm.model.scf7180000355271.1:0.0682488101,AlveoDino-Dinophyceae-Cladocopium_C92_CC92.gene20513.mRNA1:0.0290941753)100:0.1566359777,AlveoDino-Dinophyceae-Breviolum_minutum_Bmin.gene3162.mRNA1:0.2693794622)100:0.3909430583,AlveoDino-Dinophyceae-Symbiodinium_natans_CCMP2548_Snat_CCMP2548.gene25546.mRNA1:0.2840541816)100:0.3038842946,(AlveoDino-Dinophyceae-Polarella_glacialis_CCMP1383_evm.model.CCMP1383_scf7180000593279.1:0.0000010010,AlveoDino-Dinophyceae-Polarella_glacialis_CCMP2088_evm.model.CCMP2088_scf7180000714752.10:0.0000010010)100:0.1930266590)49:0.0537876007)96:0.1431920375,AlveoDino-Dinophyceae-Noctiluca_scintillans_MMETSP0253_Transcript_64529_m.116223:0.5009807663)96:0.1207483852,AlveoDino-Dinophyceae-Gymnodinium_catenatum_GC744_Gene.18591__MMETSP0784_Transcript_10170__g.18591__m.18591:0.2834893833)99:0.4639864873)96:0.2035700039,((AlveoDino-Dinophyceae-Oxyrrhis_marina_Gene.203041__MMETSP0469_Transcript_137516__g.203041__m.203041:1.4733588350,Rhodophyta---Galdieria_sulphuraria_tr_M2W4G8_M2W4G8_GALSU:0.6465306109)65:0.4252836491,((((((((Discobida-Euglenozoid-Euglena_gracilis_EG_transcript_13110:0.1286545258,Discobida-Trypanosoma-Trypanosoma_brucei_tr_Q4GZF5_Q4GZF5_TRYB2:1.7212726956)57:0.3673948082,(Viridiplantae-Chlorophyceae-Chlamydomonas_reinhardtii_tr_A0A2K3CZF6_A0A2K3CZF6_CHLRE:0.2236711722,Viridiplantae-Chlorophyceae-Volvox_carteri_f_nagariensis_tr_D8TMZ6_D8TMZ6_VOLCA:0.4007807924)100:0.5220771178)41:0.0873493510,((Viridiplantae-Trebouxiophyceae-Chlorella_variabilis_jgi_ChlNC64A_1_134610_IGS.gm_117_00003:0.0000000000,Viridiplantae-Trebouxiophyceae-Chlorella_variabilis_jgi_ChlNC64A_1_55712_fgenesh3_pg.C_scaffold_117000001:0.0000000000):0.0000026597,Viridiplantae-Trebouxiophyceae-Chlorella_variabilis_jgi_ChlNC64A_1_59486_estExt_fgenesh3_pg.C_1170001:0.0000010010)100:0.8869773278)48:0.0528018507,(Stramenopiles-Phaeophyceae-Ectocarpus_siliculosus_tr_D8LCN1_D8LCN1_ECTSI:0.0891594768,Stramenopiles-Phaeophyceae-Cladosiphon_okamuranus_g19393.t1:0.0799662221)100:0.6356144781)28:0.1403520808,((((((Stramenopiles-Bacillariophyta-Fragilariopsis_cylindrus_CCMP1102_jgi_Fracy1_237732_fgenesh2_pg.5___236:0.0000010010,Stramenopiles-Bacillariophyta-Fragilariopsis_cylindrus_CCMP1102_jgi_Fracy1_260817_estExt_fgenesh2_pg.C_50236:0.0000010010)91:0.0128429759,Stramenopiles-Bacillariophyta-Fragilariopsis_cylindrus_CCMP1102_jgi_Fracy1_253990_fgenesh2_pg.51___123:0.0000028401)98:0.0495620485,(Stramenopiles-Bacillariophyta-Fragilariopsis_cylindrus_CCMP1102_jgi_Fracy1_150636_gw1.51.79.1:0.0000010010,Stramenopiles-Bacillariophyta-Fragilariopsis_cylindrus_CCMP1102_jgi_Fracy1_200206_e_gw1.51.79.1:0.0000010010)79:0.0000021575)42:0.0021823474,(Stramenopiles-Bacillariophyta-Fragilariopsis_cylindrus_CCMP1102_jgi_Fracy1_150639_gw1.5.582.1:0.0000021386,Stramenopiles-Bacillariophyta-Fragilariopsis_cylindrus_CCMP1102_jgi_Fracy1_183976_e_gw1.5.582.1:0.0000023301)96:0.0243706891)100:0.6466163784,Stramenopiles-Bacillariophyta-Thalassiosira_pseudonana_CCMP1335_tr_B5YME7_B5YME7_THAPS:0.5973268874)79:0.1447593389,(Stramenopiles-Ochrophyta-Nannochloropsis_gaditana_tr_W7U0L1_W7U0L1_9STRA:0.3916110216,Stramenopiles---Blastocystis_ST1_tr_A0A196S9D6_A0A196S9D6_BLAHN:1.1756662084)46:0.2273867053)24:0.0712794605)43:0.0483992918,((Opisthokonta-Fungi-Laccaria_bicolor_S238N_H82_tr_B0CRK1_B0CRK1_LACBS:0.3384357183,Rhodophyta---Cyanidioschyzon_merolae_strain_10D_XP_005536072.1:2.1780080387)86:0.2998725370,((Rhodophyta---Chondrus_crispus_XP_005714662.1:0.3364362346,Rhodophyta---Gracilariopsis_chorda_PXF44001.1:0.3463622764)100:0.7725755658,Rhodophyta---Porphyridium_purpureum_evm.model.contig_2023.1:0.9025525086)72:0.3414061703)38:0.1505771586)29:0.0982441331,((Metamonada---Trichomonas_vaginalis_tr_A2ERV5_A2ERV5_TRIVA:0.6420278333,Amoebozoa-Evosea-Dictyostelium_discoideum_AX4_tr_Q54BU8_Q54BU8_DICDI:0.4620776019)74:0.1593932043,(Amoebozoa-Discosea-Acanthamoeba_castellanii_str_Neff_XP_004357178.1:0.4291346306,(((Opisthokonta-Metazoa-Amphimedon_queenslandica_tr_A0A1X7T0V7_A0A1X7T0V7_AMPQE:0.0000020249,Opisthokonta-Metazoa-Amphimedon_queenslandica_tr_A0A1X7VMB0_A0A1X7VMB0_AMPQE:0.0275110791)100:0.6014744641,(Opisthokonta-Metazoa-Daphnia_pulex_tr_E9GFR3_E9GFR3_DAPPU:0.4457724134,((Opisthokonta-Metazoa-Homo_sapiens_sp_P51587_BRCA2_HUMAN:0.3042731207,(((Opisthokonta-Metazoa-Stylophora_pistillata_tr_A0A2B4S5I5_A0A2B4S5I5_STYPI:0.1255306769,Opisthokonta-Metazoa-Orbicella_faveolata_XP_020619066.1:0.0486469296)95:0.0315853653,Opisthokonta-Metazoa-Porites_lutea_plut2.m8.19133.m1:0.0715323676)92:0.0283073341,Opisthokonta-Metazoa-Acropora_digitifera_aug_v2a.08346.t1:0.0288727947)94:0.0730395480)86:0.0348826846,Opisthokonta-Metazoa-Nematostella_vectensis_tr_A7SNN6_A7SNN6_NEMVE:0.3091063920)96:0.1638884163)89:0.0577511562)54:0.0690047610,Viridiplantae-Prasinophyceae-Ostreococcus_tauri_XP_022839896.1:0.8902576463)67:0.0578111130)47:0.0310784624)38:0.0322448552)23:0.0564673434,((Rhizaria-Chlorarachniophyceae-Bigelowiella_natans_CCMP2755_jgi_Bigna1_143712_aug1.80_g18420:0.0000026615,Rhizaria-Chlorarachniophyceae-Bigelowiella_natans_CCMP2755_jgi_Bigna1_81471_fgenesh1_pg.80___120:0.0138724990)100:0.5197254971,((Viridiplantae-Angiosperm-Arabidopsis_thaliana_sp_Q7Y1C4_BRC2B_ARATH:0.0000024304,Viridiplantae-Angiosperm-Arabidopsis_thaliana_sp_Q7Y1C5_BRC2A_ARATH:0.0131429545)100:0.1377217972,Viridiplantae-Angiosperm-Glycine_max_tr_I1LXQ3_I1LXQ3_SOYBN:0.1066284191)100:0.3960168910)90:0.1617261539)39:0.1797139557)62:0.1606961571)79:0.2572768728,Opisthokonta-Choanoflagellida-Salpingoeca_rosetta_tr_F2UGT4_F2UGT4_SALR5:1.1747015712)99:0.1399749676,Alveolata-Chromerida-Vitrella_brassicaformis_Vbra_22521:0.9565379848);
```
