## Supplementary material for "Improved *Cladocopium goreaui* genome assembly reveals features of a facultative coral symbiont and the complex evolutionary history of dinoflagellate genes": OG0006557.treEdited.tre

```
(Alveolata-Chromerida-Chromera_velia_Cvel_23480:1.6515027402,((((((((AlveoDino-Dinophyceae-Dinophysis_acuminata_DAEP01_MMETSP0797_Transcript_30294_m.60215:0.4586880639,((AlveoDino-Dinophyceae-Prorocentrum_minimum_Gene.137916__MMETSP0056_Transcript_74500__g.137916__m.137916:0.0000010000,AlveoDino-Dinophyceae-Prorocentrum_minimum_MMETSP0057_Transcript_107395_m.198767:0.0000010000)100:0.1812394835,AlveoDino-Dinophyceae-Prorocentrum_minimum_MMETSP0057_Transcript_128992_m.239456:0.2930433996)100:0.3300095833)92:0.1233433745,((AlveoDino-Dinophyceae-Gymnodinium_catenatum_GC744_Gene.199733__MMETSP0784_Transcript_101905__g.199733__m.199733:0.3167046785,AlveoDino-Dinophyceae-Noctiluca_scintillans_MMETSP0253_Transcript_4075_m.7816:0.5015785149)100:0.1552034122,AlveoDino-Dinophyceae-Peridinium_aciculiferum_MMETSP0371_Transcript_9267_m.16118:0.4592659240)96:0.1334906360)75:0.0447438270,(AlveoDino-Dinophyceae-Alexandrium_tamarense_CCMP1771_Gene.190585__MMETSP0382_Transcript_91969__g.190585__m.190585:0.5059690083,AlveoDino-Dinophyceae-Gambierdiscus_australes_MMETSP0766_Transcript_44373_m.66331:0.3659229311)100:0.3285556774)84:0.0628310452,(AlveoDino-Dinophyceae-Karenia_brevis_SP1_Gene.68__MMETSP0574_Transcript_281__g.68__m.68:0.5331929790,((((AlveoDino-Dinophyceae-Durusdinium_trenchii_CCMP2556.gene606.mRNA1:0.0000010000,AlveoDino-Dinophyceae-Durusdinium_trenchii_sh.g31970.t1:0.0000010000)40:0.0000010000,AlveoDino-Dinophyceae-Durusdinium_trenchii_sh.g31970.t2:0.0000010000)100:0.2107625675,(AlveoDino-Dinophyceae-Cladocopium_C92_CC92.gene21204.mRNA1:0.1386714738,AlveoDino-Dinophyceae-Breviolum_minutum_Bmin.gene722.mRNA1:0.2455486621)61:0.0575345735)95:0.1342603095,((AlveoDino-Dinophyceae-Symbiodinium_microadriaticum_CassKB8_Smic_CassKB8.gene11456.mRNA1:0.0309472849,AlveoDino-Dinophyceae-Symbiodinium_natans_CCMP2548_Snat_CCMP2548.gene31369.mRNA1:0.2440898014)64:0.0622652145,AlveoDino-Dinophyceae-Symbiodinium_tridacnidorum_CCMP2592_Stri_CCMP2592.gene36696.mRNA1:0.0406789228)100:0.3960785040)100:0.3019752266)93:0.2104426500)70:0.0545088455,AlveoDino-Dinophyceae-Amphidinium_gibbosum.g53767.t1:0.9762857504)85:0.2527831206,((((((AlveoDino-Dinophyceae-Dinophysis_acuminata_DAEP01_MMETSP0797_Transcript_48678_m.97072:0.0673782473,(AlveoDino-Dinophyceae-Alexandrium_tamarense_CCMP1771_Gene.252071__MMETSP0382_Transcript_121641__g.252071__m.252071:0.1483455988,AlveoDino-Dinophyceae-Heterocapsa_rotundata_MMETSP0503_Transcript_25634_m.54464:0.1296567041)86:0.0645246091)64:0.0162035376,AlveoDino-Dinophyceae-Gymnodinium_catenatum_GC744_Gene.11343__MMETSP0784_Transcript_6722__g.11343__m.11343:0.1940071631)57:0.0270421914,(AlveoDino-Dinophyceae-Prorocentrum_minimum_Gene.62710__MMETSP0053_Transcript_34810__g.62710__m.62710:0.1703468771,(((AlveoDino-Dinophyceae-Durusdinium_trenchii_CCMP2556.gene10705.mRNA1:0.0000010000,AlveoDino-Dinophyceae-Durusdinium_trenchii_sh.g21091.t1:0.0349487170)99:0.0243910374,((((AlveoDino-Dinophyceae-Cladocopium_C15_evm.model.scaffold_649.2:0.0000000000,AlveoDino-Dinophyceae-Cladocopium_C92_CC92.gene29853.mRNA1:0.0000000000):0.0000010000,AlveoDino-Dinophyceae-Cladocopium_goreaui_evm.model.scf7180000354685.7:0.0000010000)98:0.0066159932,(AlveoDino-Dinophyceae-Fugacium_kawagutii_Fkaw.gene12540.mRNA1:0.0409097076,AlveoDino-Dinophyceae-Breviolum_minutum_Bmin.gene6949.mRNA1:0.0144910751)61:0.0053653198)90:0.0387398035,((((((AlveoDino-Dinophyceae-Symbiodinium_microadriaticum_CCMP2467_Smic.gene24103.mRNA1:0.0000000000,AlveoDino-Dinophyceae-Symbiodinium_necroappetens_CCMP2469_Snec_CCMP2469.gene6674.mRNA1:0.0000000000):0.0000000000,AlveoDino-Dinophyceae-Symbiodinium_microadriaticum_CassKB8_Smic_CassKB8.gene16079.mRNA1:0.0000000000):0.0000000000,AlveoDino-Dinophyceae-Symbiodinium_linucheae_CCMP2456_Slin_CCMP2456.gene4499.mRNA1:0.0000000000):0.0000010000,AlveoDino-Dinophyceae-Symbiodinium_microadriaticum_04_503SCI_Smic_04-503SCI.03.gene18021.mRNA1:0.0000010000)97:0.0079021715,(AlveoDino-Dinophyceae-Symbiodinium_tridacnidorum_Sh18_Stri.gene23297.mRNA1:0.0000010000,AlveoDino-Dinophyceae-Symbiodinium_tridacnidorum_CCMP2592_Stri_CCMP2592.gene42036.mRNA1:0.0000010000)60:0.0000010000)100:0.0362561366,AlveoDino-Dinophyceae-Symbiodinium_pilosum_CCMP2461_Spil_CCMP2461.gene12706.mRNA1:0.0059282247)100:0.0983016839)69:0.0209610398)100:0.2267185879,AlveoDino-Dinophyceae-Polarella_glacialis_CCMP1383_evm.model.CCMP1383_scf7180000589656.3:0.1285732710)100:0.1257614697)53:0.0229461575)23:0.0202380958,AlveoDino-Dinophyceae-Prorocentrum_minimum_Gene.178598__MMETSP0056_Transcript_96555__g.178598__m.178598:0.1950799989)49:0.0378946040,AlveoDino-Dinophyceae-Peridinium_aciculiferum_MMETSP0370_Transcript_55466_m.97557:0.1720815929)99:0.1398780608,AlveoDino-Dinophyceae-Karenia_brevis_SP1_MMETSP0573_Transcript_32719_m.39061:0.4829619191)88:0.0629675446)83:0.2880882294,Opisthokonta-Metazoa-Amphimedon_queenslandica_tr_A0A1X7UNG1_A0A1X7UNG1_AMPQE:2.7765314985)68:0.1371228138,((AlveoDino-Dinophyceae-Oxyrrhis_marina_Gene.31597__MMETSP0469_Transcript_21447__g.31597__m.31597:1.6116543847,(Stramenopiles-Phaeophyceae-Ectocarpus_siliculosus_tr_D7G4J4_D7G4J4_ECTSI:0.1619014218,Stramenopiles-Phaeophyceae-Cladosiphon_okamuranus_g15516.t1:0.2988123471)100:1.5677139190)90:0.2251499355,AlveoDino-Dinophyceae-Amoebophrya_ceratii.g17378.t1:2.0409285556)51:0.1437255552)61:0.1641514252,(AlveoDino-Dinophyceae-Amoebophrya_ceratii.g10356.t1:2.1915654100,((Opisthokonta-Metazoa-Amphimedon_queenslandica_tr_A0A1X7VU65_A0A1X7VU65_AMPQE:0.9963818041,(Opisthokonta-Metazoa-Orbicella_faveolata_XP_020632936.1:0.1817270249,Opisthokonta-Metazoa-Porites_lutea_plut2.m8.22739.m1:0.3247428136)99:0.3976376321)62:0.3049946830,Opisthokonta-Metazoa-Homo_sapiens_sp_Q9NZS9_BFAR_HUMAN:0.7303565559)100:0.9484969854)79:0.3191437293);
```
