## Supplementary material for "Improved *Cladocopium goreaui* genome assembly reveals features of a facultative coral symbiont and the complex evolutionary history of dinoflagellate genes": OG0006663.treEdited.tre

```
(Alveolata-Apicomplexa-Toxoplasma_gondii_XP_002368129.2:2.0223933948,Alveolata-Chromerida-Chromera_velia_Cvel_28885:0.8291139548,(Alveolata-Chromerida-Vitrella_brassicaformis_Vbra_4292:0.5377543805,(((Alveolata-Ciliophora-Tetrahymena_thermophila_SB210_tr_I7M790_I7M790_TETTS:0.5917601973,(Alveolata-Ciliophora-Tetrahymena_thermophila_SB210_tr_Q23BP4_Q23BP4_TETTS:0.2602892332,Alveolata-Ciliophora-Tetrahymena_thermophila_SB210_tr_Q23BP6_Q23BP6_TETTS:0.1261970370)100:0.6931425291)99:0.2958771099,((((((AlveoDino-Dinophyceae-Dinophysis_acuminata_DAEP01_MMETSP0797_Transcript_25015_m.49702:0.2732001788,(AlveoDino-Dinophyceae-Dinophysis_acuminata_DAEP01_MMETSP0797_Transcript_6241_m.12342:0.1995946897,AlveoDino-Dinophyceae-Dinophysis_acuminata_DAEP01_MMETSP0797_Transcript_6453_m.12655:0.0963067648)96:0.1040336080)99:0.2571918969,(((((AlveoDino-Dinophyceae-Alexandrium_tamarense_CCMP1771_Gene.227468__MMETSP0382_Transcript_109576__g.227468__m.227468:0.1000787261,AlveoDino-Dinophyceae-Gambierdiscus_australes_MMETSP0766_Transcript_56127_m.84922:0.2496171243)99:0.1657426350,AlveoDino-Dinophyceae-Heterocapsa_rotundata_MMETSP0503_Transcript_47663_m.99983:0.2474875241)78:0.2099273731,(AlveoDino-Dinophyceae-Gymnodinium_catenatum_GC744_Gene.85630__MMETSP0784_Transcript_44529__g.85630__m.85630:0.6375654725,(((AlveoDino-Dinophyceae-Durusdinium_trenchii_CCMP2556.gene16070.mRNA1:0.0106585431,AlveoDino-Dinophyceae-Durusdinium_trenchii_sh.g32350.t1:0.0751235122)100:0.1166583302,(AlveoDino-Dinophyceae-Cladocopium_goreaui_evm.model.scf7180000357027.16:0.0487746705,AlveoDino-Dinophyceae-Fugacium_kawagutii_Fkaw.gene4730.mRNA1:0.0389393199)100:0.1094153390)96:0.1129188283,(((AlveoDino-Dinophyceae-Symbiodinium_microadriaticum_CCMP2467_Smic.gene6398.mRNA1:0.0000010000,(AlveoDino-Dinophyceae-Symbiodinium_tridacnidorum_Sh18_Stri.gene5601.mRNA1:0.0954584828,AlveoDino-Dinophyceae-Symbiodinium_tridacnidorum_CCMP2592_Stri_CCMP2592.gene33276.mRNA1:0.0000025945)76:0.0000020709)50:0.0065669542,AlveoDino-Dinophyceae-Symbiodinium_microadriaticum_04_503SCI_Smic_04-503SCI.03.gene16432.mRNA1:0.0207989942)64:0.0053053419,AlveoDino-Dinophyceae-Symbiodinium_linucheae_CCMP2456_Slin_CCMP2456.gene22336.mRNA1:0.0069989337)100:0.1962631126)99:0.2076821577)70:0.1824063782)39:0.0609573639,(AlveoDino-Dinophyceae-Oxyrrhis_marina_MMETSP0471_Transcript_21242_m.31342:0.8365665569,AlveoDino-Dinophyceae-Prorocentrum_minimum_Gene.100536__MMETSP0053_Transcript_55566__g.100536__m.100536:3.2124044910)39:0.0000022975)38:0.0514407462,AlveoDino-Dinophyceae-Peridinium_aciculiferum_MMETSP0371_Transcript_5442_m.8945:0.5782103307)74:0.0751450996)87:0.2097035561,(AlveoDino-Dinophyceae-Alexandrium_tamarense_CCMP1771_Gene.159103__MMETSP0382_Transcript_76480__g.159103__m.159103:0.3124139261,(AlveoDino-Dinophyceae-Gymnodinium_catenatum_GC744_Gene.162245__MMETSP0784_Transcript_83798__g.162245__m.162245:0.2346849039,((AlveoDino-Dinophyceae-Amphidinium_gibbosum.g3583.t1:0.4869820515,AlveoDino-Dinophyceae-Amphidinium_gibbosum.g32137.t1:0.6857796780)89:0.1183128496,AlveoDino-Dinophyceae-Amphidinium_gibbosum.g37991.t1:0.3004291027)91:0.1869194039)75:0.1783881699)98:0.2021514831)89:0.2006036827,(AlveoDino-Dinophyceae-Alexandrium_tamarense_CCMP1771_Gene.21406__MMETSP0382_Transcript_10815__g.21406__m.21406:0.3313995303,AlveoDino-Dinophyceae-Polarella_glacialis_CCMP2088_evm.model.CCMP2088_scf7180000675857.1:0.2182800442)100:0.4934406833)100:0.5512749480,(((((((Stramenopiles-Phaeophyceae-Cladosiphon_okamuranus_g2503.t1:0.1797287415,Proteobacteria-alpha-Stappia_indica_tr_A0A285RWU6_A0A285RWU6_9RHOB:0.2094559157)96:0.1257037295,((Stramenopiles-Phaeophyceae-Cladosiphon_okamuranus_g17051.t1:0.6153973133,Proteobacteria-alpha-Bradyrhizobium_diazoefficiens_USDA110_tr_Q89G72_Q89G72_BRADU:0.4220172790)55:0.0910087207,Proteobacteria-alpha-Bradyrhizobium_diazoefficiens_USDA110_tr_Q89C34_Q89C34_BRADU:0.4551380023)38:0.0910460549)42:0.1218973122,Stramenopiles-Phaeophyceae-Cladosiphon_okamuranus_g2900.t1:0.3990423460)90:0.1905931880,Proteobacteria-alpha-Bradyrhizobium_diazoefficiens_USDA110_tr_Q89K16_Q89K16_BRADU:0.9258524467)100:0.4619706081,Cyanobacteria---Synechocystis_sp_PCC_6803_tr_Q55151_Q55151_SYNY3:1.3596613316)99:0.4162607285,(((Proteobacteria-alpha-Bradyrhizobium_diazoefficiens_USDA110_tr_Q89EP5_Q89EP5_BRADU:0.2460206850,(Proteobacteria-alpha-Bradyrhizobium_diazoefficiens_USDA110_tr_Q89UD0_Q89UD0_BRADU:0.3452316079,Proteobacteria-alpha-Stappia_indica_tr_A0A285SWH0_A0A285SWH0_9RHOB:0.5164201662)68:0.0462244963)68:0.0957456279,(Proteobacteria-beta-Burkholderia_phymatum_DSM17167_tr_B2JDH9_B2JDH9_PARP8:0.1919584418,Proteobacteria-beta-Burkholderia_phymatum_DSM17167_tr_B2JP51_B2JP51_PARP8:0.3072159830)100:0.1840825233)98:0.2091652940,(Proteobacteria-alpha-Bradyrhizobium_diazoefficiens_USDA110_tr_Q89RJ6_Q89RJ6_BRADU:0.3239381604,Proteobacteria-beta-Burkholderia_phymatum_DSM17167_tr_B2JN12_B2JN12_PARP8:0.3826108277)100:0.3008977799)100:0.5034723212)95:0.1796401474,Proteobacteria-gamma-Pseudomonas_aeruginosa_ATCC15692_tr_Q9HYZ9_Q9HYZ9_PSEAE:1.3380262504)97:0.2762336327)100:0.5082846604,(Amoebozoa-Evosea-Dictyostelium_discoideum_AX4_tr_B0G109_B0G109_DICDI:0.2110894194,Amoebozoa-Evosea-Dictyostelium_discoideum_AX4_tr_Q54JJ8_Q54JJ8_DICDI:0.1513469536)100:0.7710001708)80:0.1596236670)46:0.0199512021,(AlveoDino-Dinophyceae-Oxyrrhis_marina_Gene.18075__MMETSP0469_Transcript_12464__g.18075__m.18075:0.2080924869,AlveoDino-Dinophyceae-Oxyrrhis_marina_MMETSP0471_Transcript_547_m.655:0.1335814194)100:0.9147594862)94:0.3885723491)71:0.0410545733);
```
