## Supplementary material for "Improved *Cladocopium goreaui* genome assembly reveals features of a facultative coral symbiont and the complex evolutionary history of dinoflagellate genes": OG0006687.treEdited.tre

```
(AlveoDino-Dinophyceae-Dinophysis_acuminata_DAEP01_MMETSP0797_Transcript_1954_m.4035:0.1613504013,(((((((AlveoDino-Dinophyceae-Dinophysis_acuminata_DAEP01_MMETSP0797_Transcript_63790_m.126662:0.5578884288,AlveoDino-Dinophyceae-Peridinium_aciculiferum_MMETSP0370_Transcript_44198_m.77541:0.5942817122)87:0.0568215842,(AlveoDino-Dinophyceae-Alexandrium_tamarense_CCMP1771_Gene.114969__MMETSP0382_Transcript_55596__g.114969__m.114969:0.2278678236,AlveoDino-Dinophyceae-Gambierdiscus_australes_MMETSP0766_Transcript_25053_m.37796:0.3242977168)100:0.3339314269)98:0.2203057810,(((AlveoDino-Dinophyceae-Cladocopium_goreaui_evm.model.scf7180000355916.8:0.0209929806,AlveoDino-Dinophyceae-Cladocopium_C92_CC92.gene29325.mRNA1:0.0175162645)99:0.0654424722,AlveoDino-Dinophyceae-Breviolum_minutum_Bmin.gene8884.mRNA1:0.1939590147)97:0.2682087090,((((AlveoDino-Dinophyceae-Symbiodinium_microadriaticum_CCMP2467_Smic.gene22921.mRNA1:0.0000000000,AlveoDino-Dinophyceae-Symbiodinium_microadriaticum_CassKB8_Smic_CassKB8.gene12579.mRNA1:0.0000000000):0.0000000000,AlveoDino-Dinophyceae-Symbiodinium_necroappetens_CCMP2469_Snec_CCMP2469.gene10509.mRNA1:0.0000000000):0.0000010000,AlveoDino-Dinophyceae-Symbiodinium_microadriaticum_04_503SCI_Smic_04-503SCI.03.gene11692.mRNA1:0.0000023546)97:0.0047220386,(AlveoDino-Dinophyceae-Symbiodinium_linucheae_CCMP2456_Slin_CCMP2456.gene13661.mRNA1:0.0128004219,(AlveoDino-Dinophyceae-Symbiodinium_tridacnidorum_Sh18_Stri.gene7203.mRNA1:0.0000029997,AlveoDino-Dinophyceae-Symbiodinium_tridacnidorum_CCMP2592_Stri_CCMP2592.gene10862.mRNA1:0.0000021380)100:0.0391783102)98:0.0223622695)100:0.3292261371)100:0.3737198831)97:0.3102921279,AlveoDino-Dinophyceae-Amphidinium_gibbosum.g25549.t1:0.2933407995)44:0.0965670039,((AlveoDino-Dinophyceae-Karenia_brevis_SP1_Gene.211__MMETSP0574_Transcript_447__g.211__m.211:0.2484519621,AlveoDino-Dinophyceae-Noctiluca_scintillans_MMETSP0253_Transcript_50696_m.91999:0.3308468691)75:0.0676876596,((((((AlveoDino-Dinophyceae-Durusdinium_trenchii_CCMP2556.gene22496.mRNA1:0.6481115530,AlveoDino-Dinophyceae-Fugacium_kawagutii_Fkaw.gene13308.mRNA1:0.5612391338)100:0.5856290355,AlveoDino-Dinophyceae-Symbiodinium_natans_CCMP2548_Snat_CCMP2548.gene11743.mRNA1:0.4763770081)93:0.2672098224,AlveoDino-Dinophyceae-Symbiodinium_tridacnidorum_CCMP2592_Stri_CCMP2592.gene18093.mRNA1:0.2100589442)88:0.0573933766,((AlveoDino-Dinophyceae-Symbiodinium_microadriaticum_CassKB8_Smic_CassKB8.gene6692.mRNA1:0.1735403505,AlveoDino-Dinophyceae-Symbiodinium_necroappetens_CCMP2469_Snec_CCMP2469.gene9275.mRNA1:0.2091277424)84:0.0764993288,AlveoDino-Dinophyceae-Symbiodinium_tridacnidorum_Sh18_Stri.gene1325.mRNA1:0.2322952050)74:0.0510684131)89:0.5834678062,(AlveoDino-Dinophyceae-Cladocopium_C15_evm.model.scaffold_4522.1:0.1301182639,AlveoDino-Dinophyceae-Symbiodinium_linucheae_CCMP2456_Slin_CCMP2456.gene21909.mRNA1:0.2692787359)77:0.2615329452)77:0.0974599363,AlveoDino-Dinophyceae-Durusdinium_trenchii_sh.g32743.t1:0.8453411819)81:0.5407632044)28:0.0131859833)35:0.0723442254,((((AlveoDino-Dinophyceae-Gymnodinium_catenatum_GC744_Gene.230479__MMETSP0784_Transcript_117040__g.230479__m.230479:0.1256980792,AlveoDino-Dinophyceae-Gymnodinium_catenatum_GC744_Gene.239292__MMETSP0784_Transcript_121662__g.239292__m.239292:0.2841357926)77:0.0000023360,Opisthokonta-Metazoa-Lottia_gigantea_tr_V3ZZ60_V3ZZ60_LOTGI:1.2441296362)72:0.2155064154,(((AlveoDino-Dinophyceae-Oxyrrhis_marina_Gene.23281__MMETSP0470_Transcript_16601__g.23281__m.23281:1.1417294509,(AlveoDino-Dinophyceae-Heterocapsa_rotundata_MMETSP0503_Transcript_13346_m.28348:0.7331330893,AlveoDino-Dinophyceae-Polarella_glacialis_CCMP1383_evm.model.CCMP1383_scf7180000594231.2:0.4630604663)98:0.2388552500)66:0.1287144010,((((AlveoDino-Dinophyceae-Peridinium_aciculiferum_MMETSP0370_Transcript_19927_m.34167:0.5751245578,AlveoDino-Dinophyceae-Cladocopium_goreaui_evm.model.scf7180000356959.3:0.0000026193)100:1.8157555030,AlveoDino-Dinophyceae-Symbiodinium_necroappetens_CCMP2469_Snec_CCMP2469.gene17659.mRNA1:0.0000026954)36:0.1380742951,((AlveoDino-Dinophyceae-Durusdinium_trenchii_CCMP2556.gene8776.mRNA1:0.0135400950,AlveoDino-Dinophyceae-Durusdinium_trenchii_sh.g1035.t1:0.0070696195)97:0.0802450761,(AlveoDino-Dinophyceae-Fugacium_kawagutii_Fkaw.gene14435.mRNA1:0.0988320539,AlveoDino-Dinophyceae-Breviolum_minutum_Bmin.gene30286.mRNA1:0.3333626669)94:0.1017933351)78:0.0605600924)28:0.0000026029,AlveoDino-Dinophyceae-Symbiodinium_tridacnidorum_Sh18_Stri.gene18017.mRNA1:0.2560415085)67:0.0737003657)52:0.0863145059,AlveoDino-Dinophyceae-Prorocentrum_minimum_Gene.19058__MMETSP0053_Transcript_10407__g.19058__m.19058:0.5938046720)51:0.1292139683)12:0.0036773088,(AlveoDino-Dinophyceae-Heterocapsa_rotundata_MMETSP0503_Transcript_58003_m.120497:0.9760379064,AlveoDino-Dinophyceae-Polarella_glacialis_CCMP2088_evm.model.CCMP2088_scf7180000695291.11:0.6855150020)80:0.3192483768)17:0.0494109410)38:0.0670442905,(AlveoDino-Dinophyceae-Alexandrium_tamarense_CCMP1771_Gene.89002__MMETSP0382_Transcript_43711__g.89002__m.89002:0.1220355436,AlveoDino-Dinophyceae-Gambierdiscus_australes_MMETSP0766_Transcript_84556_m.127832:0.1885562864)98:0.1212916950)51:0.0513146187,AlveoDino-Dinophyceae-Peridinium_aciculiferum_MMETSP0370_Transcript_12409_m.21014:0.2255672982);
```
