## Supplementary material for "Improved *Cladocopium goreaui* genome assembly reveals features of a facultative coral symbiont and the complex evolutionary history of dinoflagellate genes": OG0006774.treEdited.tre

```
(Alveolata-Apicomplexa-Toxoplasma_gondii_XP_018637467.1:1.6715269462,(Alveolata-Chromerida-Chromera_velia_Cvel_33130:0.7912645941,((((AlveoDino-Dinophyceae-Dinophysis_acuminata_DAEP01_MMETSP0797_Transcript_57896_m.115307:0.6148449806,((((((((AlveoDino-Dinophyceae-Alexandrium_tamarense_CCMP1771_Gene.259162__MMETSP0382_Transcript_125163__g.259162__m.259162:0.1502610094,AlveoDino-Dinophyceae-Gambierdiscus_australes_MMETSP0766_Transcript_1624_m.2230:0.3128866478)100:0.1712417214,(((AlveoDino-Dinophyceae-Durusdinium_trenchii_sh.g23665.t1:0.1600564355,((AlveoDino-Dinophyceae-Cladocopium_C15_evm.model.scaffold_9562.1:0.0214756838,(AlveoDino-Dinophyceae-Cladocopium_goreaui_evm.model.scf7180000353939.5:0.0053536560,AlveoDino-Dinophyceae-Cladocopium_C92_CC92.gene16764.mRNA1:0.3750746130)98:0.0052426053)99:0.0756714176,AlveoDino-Dinophyceae-Breviolum_minutum_Bmin.gene7475.mRNA1:0.0932160696)100:0.0851409961)100:0.1110944674,(AlveoDino-Dinophyceae-Symbiodinium_microadriaticum_04_503SCI_Smic_04-503SCI.03.gene25162.mRNA1:0.0459938886,AlveoDino-Dinophyceae-Symbiodinium_microadriaticum_CassKB8_Smic_CassKB8.gene25820.mRNA1:0.0207302172)100:0.3811372008)100:0.1400377825,AlveoDino-Dinophyceae-Polarella_glacialis_CCMP2088_evm.model.CCMP2088_scf7180000713868.1:0.3188714216)99:0.1019343312)76:0.0677341975,AlveoDino-Dinophyceae-Peridinium_aciculiferum_MMETSP0370_Transcript_101003_m.180278:0.4749079571)80:0.0449396559,AlveoDino-Dinophyceae-Karenia_brevis_SP1_MMETSP0573_Transcript_3314_m.3881:0.5761920495)45:0.0411410237,(AlveoDino-Dinophyceae-Heterocapsa_rotundata_MMETSP0503_Transcript_14159_m.30043:0.2372915675,AlveoDino-Dinophyceae-Prorocentrum_minimum_Gene.67603__MMETSP0053_Transcript_37642__g.67603__m.67603:0.2887689058)86:0.0614961714)51:0.0700710078,(AlveoDino-Dinophyceae-Gymnodinium_catenatum_GC744_Gene.70669__MMETSP0784_Transcript_37043__g.70669__m.70669:0.4879395769,AlveoDino-Dinophyceae-Amphidinium_gibbosum.g15832.t1:0.5561217263)70:0.0984960501)50:0.0652828525,AlveoDino-Dinophyceae-Prorocentrum_minimum_Gene.234824__MMETSP0056_Transcript_127292__g.234824__m.234824:0.6197164640)51:0.0540854321,AlveoDino-Dinophyceae-Noctiluca_scintillans_MMETSP0253_Transcript_65129_m.117362:0.8994495140)78:0.0640511192)100:0.4928475079,AlveoDino-Dinophyceae-Oxyrrhis_marina_Gene.48470__MMETSP0469_Transcript_33215__g.48470__m.48470:0.7526330862)80:0.2082123058,(((AlveoDino-Dinophyceae-Alexandrium_tamarense_CCMP1771_Gene.133239__MMETSP0384_Transcript_81501__g.133239__m.133239:0.9012495401,Stramenopiles-Ochrophyta-Nannochloropsis_gaditana_tr_W7TZ32_W7TZ32_9STRA:1.2404875205)68:0.2018362052,Stramenopiles-Pelagophyte-Aureococcus_anophagefferens_tr_F0Y587_F0Y587_AURAN:0.8586348585)71:0.2188632162,((((Discobida-Euglenozoid-Euglena_gracilis_EG_transcript_15624:1.1247373534,Glaucophyta---Cyanophora_paradoxa_ConsensusfromContig37559-maker-ConsensusfromContig37559-snap-gene-0.1-mRNA-1_cds_7784/56-152_0_-:1.0604965216)51:0.1078817022,(((Amoebozoa-Discosea-Acanthamoeba_castellanii_str_Neff_XP_004333804.1:1.1141687242,((Amoebozoa-Evosea-Dictyostelium_discoideum_AX4_sp_Q869T1_TWF_DICDI:0.6112621431,(Opisthokonta-Fungi-Laccaria_bicolor_S238N_H82_tr_B0D3R0_B0D3R0_LACBS:0.8060140440,Opisthokonta-Fungi-Saccharomyces_cerevisiae_sp_P53250_TWF1_YEAST:1.6213283958)40:0.1367974404)70:0.1140408355,((((Opisthokonta-Choanoflagellida-Salpingoeca_rosetta_tr_F2U285_F2U285_SALR5:0.6016424902,Opisthokonta-Metazoa-Daphnia_pulex_tr_E9GHP9_E9GHP9_DAPPU:0.4615242912)78:0.1036406167,(((Opisthokonta-Metazoa-Homo_sapiens_sp_Q12792_TWF1_HUMAN:0.2107391992,Opisthokonta-Metazoa-Homo_sapiens_sp_Q6IBS0_TWF2_HUMAN:0.2694268621)99:0.0951049631,(Opisthokonta-Metazoa-Nematostella_vectensis_tr_A7RT59_A7RT59_NEMVE:0.1736307897,(Opisthokonta-Metazoa-Stylophora_pistillata_tr_A0A2B4RRT7_A0A2B4RRT7_STYPI:0.2900385269,(Opisthokonta-Metazoa-Orbicella_faveolata_XP_020602142.1:0.1018273206,Opisthokonta-Metazoa-Porites_lutea_plut2.m8.1374.m1:0.1148473990)63:0.0191733694)100:0.2896208026)100:0.2067822763)58:0.1338503356,Opisthokonta-Metazoa-Lottia_gigantea_tr_V3ZE69_V3ZE69_LOTGI:0.3238443361)35:0.0811393660)81:0.0970485256,Opisthokonta-Metazoa-Amphimedon_queenslandica_tr_A0A1X7VR29_A0A1X7VR29_AMPQE:0.5015748341)93:0.0242922248,Opisthokonta-Metazoa-Caenorhabditis_elegans_tr_Q20173_Q20173_CAEEL:0.9078030379)97:0.2123860915)79:0.2432995267)42:0.0408751920,Amoebozoa-Discosea-Acanthamoeba_castellanii_str_Neff_XP_004337416.1:0.6584270189)57:0.1038126453,Cryptophyta---Guillardia_theta_CCMP2712_XP_005840068.1:0.6188103133)69:0.0739923304)55:0.1585591560,(Rhizaria-Chlorarachniophyceae-Bigelowiella_natans_CCMP2755_jgi_Bigna1_144901_aug1.92_g19609:0.1248923513,((Rhizaria-Chlorarachniophyceae-Bigelowiella_natans_CCMP2755_jgi_Bigna1_91205_estExt_fgenesh1_pg.C_920066:0.0000009962,Rhizaria-Chlorarachniophyceae-Bigelowiella_natans_CCMP2755_jgi_Bigna1_82457_fgenesh1_pg.92___66:0.0000009962)68:0.0000009962,Rhizaria-Chlorarachniophyceae-Bigelowiella_natans_CCMP2755_jgi_Bigna1_64975_fgenesh1_kg.92___16___8450_1_CFAO_EXTA:0.0000009962)94:0.0317844378)100:1.0622163300)45:0.0834555832,(Haptophyta---Emiliania_huxleyi_CCMP1516_tr_R1D5U1_R1D5U1_EMIHU:0.0000019014,Haptophyta---Emiliania_huxleyi_CCMP1516_tr_R1BPN5_R1BPN5_EMIHU:0.0433968313)100:1.4434642880)46:0.1538844046)52:0.1086243381)48:0.1007745106,((Discobida-Trypanosoma-Trypanosoma_brucei_tr_Q584F2_Q584F2_TRYB2:1.5418512194,(Metamonada---Trichomonas_vaginalis_tr_A2DD13_A2DD13_TRIVA:0.7191005489,Metamonada---Trichomonas_vaginalis_tr_A2E335_A2E335_TRIVA:0.1420047360)100:0.8869754706)89:0.1110329035,(Rhizaria-Foraminifera-Reticulomyxa_filosa_tr_X6MMW7_X6MMW7_RETFI:0.4077603518,Rhizaria-Foraminifera-Reticulomyxa_filosa_tr_X6MZ91_X6MZ91_RETFI:0.2455398567)100:1.0822309000)85:0.3264557807)90:0.3113449098)92:0.2833010924,Alveolata-Chromerida-Vitrella_brassicaformis_Vbra_9412:0.6874040977);
```
