## Supplementary material for "Improved *Cladocopium goreaui* genome assembly reveals features of a facultative coral symbiont and the complex evolutionary history of dinoflagellate genes": OG0006884.treEdited.tre

```
(Alveolata-Apicomplexa-Toxoplasma_gondii_XP_018635855.1:1.1497046784,((((((Alveolata-Chromerida-Chromera_velia_Cvel_10093:1.2456990724,(Alveolata-Perkinsea-Perkinsus_marinus_ATCC_50983_tr_C5L7G0_C5L7G0_PERM5:0.0000020006,Alveolata-Perkinsea-Perkinsus_marinus_ATCC_50983_tr_C5L2N8_C5L2N8_PERM5:0.0000010000)100:1.1079127810)70:0.3127678837,Alveolata-Chromerida-Vitrella_brassicaformis_Vbra_4406:0.3653747303)56:0.1756921405,((AlveoDino-Dinophyceae-Alexandrium_tamarense_CCMP1771_Gene.239538__MMETSP0382_Transcript_115436__g.239538__m.239538:0.0432797693,(((AlveoDino-Dinophyceae-Gambierdiscus_australes_MMETSP0766_Transcript_98157_m.147989:0.1528593604,((AlveoDino-Dinophyceae-Noctiluca_scintillans_MMETSP0253_Transcript_32183_m.58643:0.2402652678,((((AlveoDino-Dinophyceae-Cladocopium_goreaui_evm.model.scf7180000356923.100:0.0219567335,AlveoDino-Dinophyceae-Cladocopium_C92_CC92.gene6470.mRNA1:0.0000021973)98:0.0232836502,AlveoDino-Dinophyceae-Breviolum_minutum_Bmin.gene80.mRNA1:0.1503850896)97:0.0585597852,((((AlveoDino-Dinophyceae-Symbiodinium_microadriaticum_CCMP2467_Smic.gene12468.mRNA1:0.0000000000,AlveoDino-Dinophyceae-Symbiodinium_microadriaticum_CassKB8_Smic_CassKB8.gene5132.mRNA1:0.0000000000):0.0000010000,(AlveoDino-Dinophyceae-Symbiodinium_microadriaticum_04_503SCI_Smic_04-503SCI.03.gene7941.mRNA1:0.0000010000,AlveoDino-Dinophyceae-Symbiodinium_tridacnidorum_CCMP2592_Stri_CCMP2592.gene9572.mRNA1:0.3898357126)35:0.0000010000)62:0.0000010000,AlveoDino-Dinophyceae-Symbiodinium_linucheae_CCMP2456_Slin_CCMP2456.gene6108.mRNA1:0.0000010000)56:0.0000010000,AlveoDino-Dinophyceae-Symbiodinium_natans_CCMP2548_Snat_CCMP2548.gene25613.mRNA1:0.0000010000)90:0.0146065865)74:0.0081923834,(((AlveoDino-Dinophyceae-Symbiodinium_microadriaticum_CCMP2467_Smic.gene12467.mRNA1:0.0000000000,AlveoDino-Dinophyceae-Symbiodinium_microadriaticum_CassKB8_Smic_CassKB8.gene5131.mRNA1:0.0000000000):0.0000010000,AlveoDino-Dinophyceae-Symbiodinium_microadriaticum_04_503SCI_Smic_04-503SCI.03.gene7940.mRNA1:0.0000010000)98:0.0534311599,AlveoDino-Dinophyceae-Symbiodinium_tridacnidorum_CCMP2592_Stri_CCMP2592.gene9570.mRNA1:0.0910016253)100:1.1697720660)94:0.0833922062)83:0.0334550317,AlveoDino-Dinophyceae-Prorocentrum_minimum_Gene.211750__MMETSP0056_Transcript_114899__g.211750__m.211750:0.0854737147)90:0.0285640404)65:0.0330661395,(AlveoDino-Dinophyceae-Gymnodinium_catenatum_GC744_Gene.175586__MMETSP0784_Transcript_89622__g.175586__m.175586:0.1389447019,AlveoDino-Dinophyceae-Heterocapsa_rotundata_MMETSP0503_Transcript_4700_m.9831:0.1816190184)87:0.0164139947)66:0.0343270954,AlveoDino-Dinophyceae-Peridinium_aciculiferum_MMETSP0370_Transcript_18413_m.31358:0.1849702019)59:0.0382874706)96:0.1429865146,AlveoDino-Dinophyceae-Amoebophrya_ceratii.g8625.t1:0.4924922364)96:0.0534326001)84:0.2870399088,AlveoDino-Dinophyceae-Oxyrrhis_marina_Gene.11525__MMETSP0469_Transcript_8179__g.11525__m.11525:1.0657475290)77:0.2709423521,((((Alveolata-Ciliophora-Tetrahymena_thermophila_SB210_tr_Q22A80_Q22A80_TETTS:1.6384889600,Discobida-Trypanosoma-Trypanosoma_brucei_tr_Q57WB7_Q57WB7_TRYB2:1.7479894999)76:0.5369006092,Amoebozoa-Evosea-Dictyostelium_discoideum_AX4_sp_Q54PW9_EI24_DICDI:1.2034821040)17:0.0000022457,((Viridiplantae-Angiosperm-Arabidopsis_thaliana_sp_Q5BPL5_EI24_ARATH:0.2171702279,(Viridiplantae-Angiosperm-Glycine_max_tr_A0A0R0HIN7_A0A0R0HIN7_SOYBN:0.0000021297,Viridiplantae-Angiosperm-Glycine_max_tr_I1MJW7_I1MJW7_SOYBN:0.0091592479)99:0.1568504286)99:0.5321352446,((Viridiplantae-Chlorophyceae-Chlamydomonas_reinhardtii_tr_A8HQM9_A8HQM9_CHLRE:0.1776373455,Viridiplantae-Chlorophyceae-Volvox_carteri_f_nagariensis_tr_D8U9P3_D8U9P3_VOLCA:0.2101460264)100:0.5964573112,(Viridiplantae-Trebouxiophyceae-Chlorella_variabilis_jgi_ChlNC64A_1_137174_IGS.gm_18_00280:0.0898013670,(Viridiplantae-Trebouxiophyceae-Chlorella_variabilis_jgi_ChlNC64A_1_58648_estExt_fgenesh3_pg.C_180138:0.0000010000,Viridiplantae-Trebouxiophyceae-Chlorella_variabilis_jgi_ChlNC64A_1_53951_fgenesh3_pg.C_scaffold_18000141:0.0000010000)69:0.0000027700)100:0.5141550588)78:0.2689051779)77:0.1934061242)50:0.1344151244,AlveoDino-Dinophyceae-Alexandrium_tamarense_CCMP1771_Gene.188165__MMETSP0384_Transcript_115227__g.188165__m.188165:1.5736080620)46:0.0386382427)40:0.0912669491,((Discobida-Euglenozoid-Euglena_gracilis_EG_transcript_16326:1.6567138699,(Amoebozoa-Discosea-Acanthamoeba_castellanii_str_Neff_XP_004340744.1:1.2801742305,Opisthokonta-Fungi-Laccaria_bicolor_S238N_H82_tr_B0D3N0_B0D3N0_LACBS:1.5990128114)49:0.0341595572)62:0.1726172551,Glaucophyta---Cyanophora_paradoxa_ConsensusfromContig12436-snap_masked-ConsensusfromContig12436-abinit-gene-0.1-mRNA-1_cds_4144/1458-1465_1_-:1.1227255782)56:0.0468700628)61:0.1244088138,(Opisthokonta-Choanoflagellida-Salpingoeca_rosetta_tr_F2U398_F2U398_SALR5:0.7341921373,(((((Opisthokonta-Metazoa-Amphimedon_queenslandica_tr_A0A1X7T966_A0A1X7T966_AMPQE:0.0542576057,Opisthokonta-Metazoa-Amphimedon_queenslandica_tr_A0A1X7TYW0_A0A1X7TYW0_AMPQE:0.0143415518)100:0.8430436049,(Opisthokonta-Metazoa-Nematostella_vectensis_tr_A7RYH2_A7RYH2_NEMVE:0.1590216056,(Opisthokonta-Metazoa-Stylophora_pistillata_tr_A0A2B4SYK3_A0A2B4SYK3_STYPI:0.1681468322,((((Opisthokonta-Metazoa-Orbicella_faveolata_XP_020611881.1:0.0000023069,Opisthokonta-Metazoa-Orbicella_faveolata_XP_020611883.1:0.0000021371)100:0.2103665606,Opisthokonta-Metazoa-Orbicella_faveolata_XP_020611884.1:0.0000023602)50:0.0000020381,Opisthokonta-Metazoa-Orbicella_faveolata_XP_020611882.1:0.0000021331)100:0.1035703268,Opisthokonta-Metazoa-Porites_lutea_plut2.m8.15338.m1:0.0000022360)98:0.0711863496)98:0.1177898854)99:0.1719520702)59:0.1120400745,(Opisthokonta-Metazoa-Homo_sapiens_sp_O14681_EI24_HUMAN:0.3847872245,Opisthokonta-Metazoa-Lottia_gigantea_tr_V4B1B9_V4B1B9_LOTGI:0.4947451823)80:0.0470475011)41:0.0359604607,Opisthokonta-Metazoa-Daphnia_pulex_tr_E9GS26_E9GS26_DAPPU:0.3806849491)96:0.1532391882,Opisthokonta-Metazoa-Caenorhabditis_elegans_sp_Q20123_EI24_CAEEL:1.6384174735)98:0.4115749552)92:0.1642957612);
```
