## Supplementary material for "Improved *Cladocopium goreaui* genome assembly reveals features of a facultative coral symbiont and the complex evolutionary history of dinoflagellate genes": OG0006917.treEdited.tre

```
(Alveolata-Ciliophora-Paramecium_tetraurelia_tr_A0BX90_A0BX90_PARTE:0.7060078272,(((((AlveoDino-Dinophyceae-Alexandrium_tamarense_CCMP1771_Gene.298470__MMETSP0384_Transcript_182998__g.298470__m.298470:0.4235936338,AlveoDino-Dinophyceae-Karenia_brevis_SP1_Gene.37014__MMETSP0574_Transcript_30375__g.37014__m.37014:0.4203445534)99:0.2027103268,AlveoDino-Dinophyceae-Gymnodinium_catenatum_GC744_Gene.156201__MMETSP0784_Transcript_80900__g.156201__m.156201:0.6308835072)100:0.3226447459,(AlveoDino-Dinophyceae-Gymnodinium_catenatum_GC744_Gene.144617__MMETSP0784_Transcript_74966__g.144617__m.144617:0.5957110787,AlveoDino-Dinophyceae-Noctiluca_scintillans_MMETSP0253_Transcript_11138_m.20960:0.5044306939)100:0.6000346014)76:0.0948528709,(((AlveoDino-Dinophyceae-Noctiluca_scintillans_MMETSP0253_Transcript_43365_m.77749:0.3300792991,(((((AlveoDino-Dinophyceae-Durusdinium_trenchii_CCMP2556.gene16756.mRNA1:0.0088356285,AlveoDino-Dinophyceae-Durusdinium_trenchii_sh.g887.t1:0.0000029620)100:0.0651001556,(AlveoDino-Dinophyceae-Cladocopium_goreaui_evm.model.scf7180000345442.3:0.0444310694,AlveoDino-Dinophyceae-Fugacium_kawagutii_Fkaw.gene6946.mRNA1:0.3108424607)88:0.0064055534)89:0.0482693813,AlveoDino-Dinophyceae-Breviolum_minutum_Bmin.gene1265.mRNA1:0.3724786907)98:0.0726211802,((AlveoDino-Dinophyceae-Symbiodinium_microadriaticum_CCMP2467_Smic.gene3834.mRNA1:0.0000023435,AlveoDino-Dinophyceae-Symbiodinium_tridacnidorum_Sh18_Stri.gene8861.mRNA1:0.0948567355)92:0.0486931855,(AlveoDino-Dinophyceae-Symbiodinium_microadriaticum_CassKB8_Smic_CassKB8.gene12524.mRNA1:0.0000010240,AlveoDino-Dinophyceae-Symbiodinium_tridacnidorum_CCMP2592_Stri_CCMP2592.gene2421.mRNA1:0.0062164398)84:0.0172467011)99:0.0832254292)100:0.1406517629,(((AlveoDino-Dinophyceae-Polarella_glacialis_CCMP1383_evm.model.CCMP1383_scf7180000554970.1:0.0054436586,AlveoDino-Dinophyceae-Polarella_glacialis_CCMP2088_evm.model.CCMP2088_scf7180000676195.13:0.0035310704)99:0.0121613328,((AlveoDino-Dinophyceae-Polarella_glacialis_CCMP1383_evm.model.CCMP1383_scf7180000591390.3:0.0000010240,AlveoDino-Dinophyceae-Polarella_glacialis_CCMP2088_evm.model.CCMP2088_scf7180000714293.4:0.0000010240)48:0.0000010240,AlveoDino-Dinophyceae-Polarella_glacialis_CCMP2088_evm.model.CCMP2088_scf7180000724248.6:0.0042033100)57:0.0000010240)97:0.0692322972,AlveoDino-Dinophyceae-Polarella_glacialis_CCMP1383_evm.model.CCMP1383_scf7180000545968.1:0.2715631096)57:0.0610544626)99:0.1258997782)99:0.1038571010,((((AlveoDino-Dinophyceae-Durusdinium_trenchii_CCMP2556.gene26136.mRNA1:0.0000010240,AlveoDino-Dinophyceae-Durusdinium_trenchii_CCMP2556.gene26127.mRNA1:0.0000010240)52:0.0000010240,AlveoDino-Dinophyceae-Durusdinium_trenchii_sh.g28602.t1:0.1436655177)100:0.1153483579,((AlveoDino-Dinophyceae-Cladocopium_C92_CC92.gene9147.mRNA1:0.0840855372,AlveoDino-Dinophyceae-Breviolum_minutum_Bmin.gene3050.mRNA1:0.1322823953)80:0.0214103496,AlveoDino-Dinophyceae-Fugacium_kawagutii_Fkaw.gene2203.mRNA1:0.1664306983)90:0.0734252167)91:0.1517996271,((((((((AlveoDino-Dinophyceae-Symbiodinium_microadriaticum_CCMP2467_Smic.gene775.mRNA1:0.0000000000,AlveoDino-Dinophyceae-Symbiodinium_necroappetens_CCMP2469_Snec_CCMP2469.gene18475.mRNA1:0.0000000000):0.0000010240,AlveoDino-Dinophyceae-Symbiodinium_microadriaticum_04_503SCI_Smic_04-503SCI.03.gene9159.mRNA1:0.0000010240)100:0.0043498961,AlveoDino-Dinophyceae-Symbiodinium_linucheae_CCMP2456_Slin_CCMP2456.gene4044.mRNA1:0.0043212061)99:0.0086359502,AlveoDino-Dinophyceae-Symbiodinium_tridacnidorum_CCMP2592_Stri_CCMP2592.gene10592.mRNA1:0.0084772352)94:0.0065560372,(((((AlveoDino-Dinophyceae-Symbiodinium_microadriaticum_CCMP2467_Smic.gene7599.mRNA1:0.0000000000,AlveoDino-Dinophyceae-Symbiodinium_microadriaticum_CassKB8_Smic_CassKB8.gene5168.mRNA1:0.0000000000):0.0000010240,AlveoDino-Dinophyceae-Symbiodinium_microadriaticum_04_503SCI_Smic_04-503SCI.03.gene9178.mRNA1:0.0000010240)93:0.0043167946,AlveoDino-Dinophyceae-Symbiodinium_linucheae_CCMP2456_Slin_CCMP2456.gene21560.mRNA1:0.0172791764)42:0.0000020990,AlveoDino-Dinophyceae-Symbiodinium_tridacnidorum_CCMP2592_Stri_CCMP2592.gene29451.mRNA1:0.0086154722)69:0.0042725022,AlveoDino-Dinophyceae-Symbiodinium_natans_CCMP2548_Snat_CCMP2548.gene18002.mRNA1:0.0086992769)88:0.0152126526)90:0.0255709572,((AlveoDino-Dinophyceae-Symbiodinium_microadriaticum_04_503SCI_Smic_04-503SCI.03.gene19712.mRNA1:0.0000010240,AlveoDino-Dinophyceae-Symbiodinium_microadriaticum_CassKB8_Smic_CassKB8.gene1239.mRNA1:0.0000010240)99:0.0096515212,AlveoDino-Dinophyceae-Symbiodinium_tridacnidorum_CCMP2592_Stri_CCMP2592.gene19708.mRNA1:0.0294601044)100:0.0569125805)73:0.0174469689,(AlveoDino-Dinophyceae-Symbiodinium_necroappetens_CCMP2469_Snec_CCMP2469.gene2402.mRNA1:0.0166279174,AlveoDino-Dinophyceae-Symbiodinium_tridacnidorum_CCMP2592_Stri_CCMP2592.gene22715.mRNA1:0.0075642867)88:0.0304181349)79:0.0602468398,AlveoDino-Dinophyceae-Symbiodinium_natans_CCMP2548_Snat_CCMP2548.gene14651.mRNA1:0.0214851547)93:0.1674710380)100:0.2918477837)100:0.1906119704,(AlveoDino-Dinophyceae-Amphidinium_gibbosum.g7529.t1:0.2666842431,AlveoDino-Dinophyceae-Amphidinium_gibbosum.g72671.t1:0.2304705229)99:0.1551385462)95:0.1418008926)98:0.2785751325,(Amoebozoa-Discosea-Acanthamoeba_castellanii_str_Neff_XP_004339995.1:0.3414194715,Opisthokonta-Choanoflagellida-Salpingoeca_rosetta_tr_F2UGQ2_F2UGQ2_SALR5:0.6612550095)86:0.1010083249)91:0.1117990425,Amoebozoa-Evosea-Dictyostelium_discoideum_AX4_tr_Q55FF9_Q55FF9_DICDI:0.4191470384);
```
