## Supplementary material for "Improved *Cladocopium goreaui* genome assembly reveals features of a facultative coral symbiont and the complex evolutionary history of dinoflagellate genes": OG0006956.treEdited.tre

```
(AlveoDino-Dinophyceae-Alexandrium_tamarense_CCMP1771_Gene.261316__MMETSP0382_Transcript_126104__g.261316__m.261316:0.3289782144,(((AlveoDino-Dinophyceae-Alexandrium_tamarense_CCMP1771_Gene.33401__MMETSP0382_Transcript_16695__g.33401__m.33401:0.7046629998,((AlveoDino-Dinophyceae-Gymnodinium_catenatum_GC744_Gene.131853__MMETSP0784_Transcript_67954__g.131853__m.131853:0.3271891662,(AlveoDino-Dinophyceae-Prorocentrum_minimum_MMETSP0057_Transcript_51146_m.93840:0.2234452716,(((((AlveoDino-Dinophyceae-Cladocopium_C15_evm.model.scaffold_451.4:0.0414121438,AlveoDino-Dinophyceae-Fugacium_kawagutii_Fkaw.gene14027.mRNA1:0.2992328526)87:0.0199053931,(AlveoDino-Dinophyceae-Cladocopium_goreaui_evm.model.scf7180000354290.7:0.0000010125,AlveoDino-Dinophyceae-Cladocopium_C92_CC92.gene25270.mRNA1:0.0000010125)63:0.0000010125)97:0.0182476442,AlveoDino-Dinophyceae-Breviolum_minutum_Bmin.gene30922.mRNA1:0.0095771346)98:0.0407840295,((((AlveoDino-Dinophyceae-Symbiodinium_microadriaticum_CCMP2467_Smic.gene23021.mRNA1:0.0000000000,AlveoDino-Dinophyceae-Symbiodinium_microadriaticum_CassKB8_Smic_CassKB8.gene4663.mRNA1:0.0000000000):0.0000010125,AlveoDino-Dinophyceae-Symbiodinium_microadriaticum_04_503SCI_Smic_04-503SCI.03.gene3300.mRNA1:0.0000010125)40:0.0000010125,(AlveoDino-Dinophyceae-Symbiodinium_necroappetens_CCMP2469_Snec_CCMP2469.gene3390.mRNA1:0.0020890582,AlveoDino-Dinophyceae-Symbiodinium_natans_CCMP2548_Snat_CCMP2548.gene33538.mRNA1:0.0315375428)46:0.0002993888)37:0.0000010125,(AlveoDino-Dinophyceae-Symbiodinium_linucheae_CCMP2456_Slin_CCMP2456.gene14964.mRNA1:0.0000010125,AlveoDino-Dinophyceae-Symbiodinium_tridacnidorum_CCMP2592_Stri_CCMP2592.gene30978.mRNA1:0.0000010125)94:0.0023943549)98:0.0382201818)84:0.0342720720,AlveoDino-Dinophyceae-Polarella_glacialis_CCMP1383_evm.model.CCMP1383_scf7180000592392.3:0.1453064801)94:0.0551863962)95:0.0830917826)88:0.0774323013,(Discobida-Euglenozoid-Euglena_gracilis_EG_transcript_2521:1.6003698394,Cryptophyta---Guillardia_theta_CCMP2712_XP_005836287.1:1.8810875458)82:0.4645893711)93:0.2064409654)81:0.0561844403,((AlveoDino-Dinophyceae-Gambierdiscus_australes_MMETSP0766_Transcript_48179_m.72349:0.2923560625,(((AlveoDino-Dinophyceae-Durusdinium_trenchii_CCMP2556.gene2254.mRNA1:0.0000010125,AlveoDino-Dinophyceae-Durusdinium_trenchii_CCMP2556.gene2192.mRNA1:0.0000010125)100:0.1233166097,(((AlveoDino-Dinophyceae-Cladocopium_goreaui_evm.model.scf7180000353695.6:0.0568092459,AlveoDino-Dinophyceae-Cladocopium_C92_CC92.gene25925.mRNA1:0.0570961437)100:0.0785216194,AlveoDino-Dinophyceae-Fugacium_kawagutii_Fkaw.gene27453.mRNA1:0.1340930500)100:0.0760020700,AlveoDino-Dinophyceae-Breviolum_minutum_Bmin.gene16671.mRNA1:0.0953873048)84:0.0397910664)100:0.1502773763,((((AlveoDino-Dinophyceae-Symbiodinium_microadriaticum_CCMP2467_Smic.gene7532.mRNA1:0.0007059021,AlveoDino-Dinophyceae-Symbiodinium_microadriaticum_04_503SCI_Smic_04-503SCI.03.gene4375.mRNA1:0.0710082255)100:0.0307787824,AlveoDino-Dinophyceae-Symbiodinium_microadriaticum_CassKB8_Smic_CassKB8.gene5614.mRNA1:0.0000010125)96:0.0130003097,AlveoDino-Dinophyceae-Symbiodinium_necroappetens_CCMP2469_Snec_CCMP2469.gene12308.mRNA1:0.0131561758)94:0.0627332016,AlveoDino-Dinophyceae-Symbiodinium_natans_CCMP2548_Snat_CCMP2548.gene15912.mRNA1:0.0774444922)100:0.2165820806)100:0.1198290192)98:0.1410769103,AlveoDino-Dinophyceae-Gymnodinium_catenatum_GC744_Gene.158884__MMETSP0784_Transcript_82124__g.158884__m.158884:0.4141783996)57:0.0450948687)67:0.0545566221,(AlveoDino-Dinophyceae-Alexandrium_tamarense_CCMP1771_Gene.33405__MMETSP0382_Transcript_16696__g.33405__m.33405:0.6340100365,(AlveoDino-Dinophyceae-Karenia_brevis_SP1_MMETSP0573_Transcript_11110_m.13519:0.3562936082,AlveoDino-Dinophyceae-Karenia_brevis_SP1_MMETSP0573_Transcript_14744_m.17631:0.5983816267)92:0.1742664241)70:0.0775222787)98:0.1473615518,AlveoDino-Dinophyceae-Karenia_brevis_SP1_MMETSP0573_Transcript_7115_m.8572:0.3957090461);
```
