## Supplementary material for "Improved *Cladocopium goreaui* genome assembly reveals features of a facultative coral symbiont and the complex evolutionary history of dinoflagellate genes": OG0007119.treEdited.tre

```
(Alveolata-Apicomplexa-Toxoplasma_gondii_XP_018636037.1:0.7121879143,(Alveolata-Chromerida-Chromera_velia_Cvel_25061:0.7628314788,Alveolata-Chromerida-Vitrella_brassicaformis_Vbra_12436:0.6352157778)95:0.0900879331,((((((Alveolata-Ciliophora-Paramecium_tetraurelia_tr_A0BKF5_A0BKF5_PARTE:0.0000023376,Alveolata-Ciliophora-Paramecium_tetraurelia_tr_A0E2K4_A0E2K4_PARTE:0.0249517679)100:0.7522535587,((Metamonada---Trichomonas_vaginalis_tr_A2F770_A2F770_TRIVA:0.6142814206,Metamonada---Trichomonas_vaginalis_tr_A2DW62_A2DW62_TRIVA:1.0501283454)100:0.5409316180,Metamonada---Trichomonas_vaginalis_tr_A2EAR0_A2EAR0_TRIVA:1.2267782055)93:0.3663421225)42:0.0718802109,(AlveoDino-Dinophyceae-Symbiodinium_microadriaticum_CassKB8_Smic_CassKB8.gene25361.mRNA1:0.7989917895,(Stramenopiles-Phaeophyceae-Ectocarpus_siliculosus_tr_D8LN44_D8LN44_ECTSI:0.0583122004,Stramenopiles-Phaeophyceae-Cladosiphon_okamuranus_g9342.t1:0.0941162830)100:0.4483321026)65:0.1412657356)45:0.0635520515,(Glaucophyta---Cyanophora_paradoxa_ConsensusfromContig9086-snap_masked-ConsensusfromContig9086-abinit-gene-0.1-mRNA-1_cds_2509/88-187_0_-:0.1727423522,((Haptophyta---Emiliania_huxleyi_CCMP1516_tr_R1EA51_R1EA51_EMIHU:0.0053832237,Haptophyta---Emiliania_huxleyi_CCMP1516_tr_R1FCN8_R1FCN8_EMIHU:0.0000010000)100:0.5405030299,(Viridiplantae-Chlorophyceae-Chlamydomonas_reinhardtii_tr_A0A2K3D0W2_A0A2K3D0W2_CHLRE:0.0223532700,Viridiplantae-Chlorophyceae-Volvox_carteri_f_nagariensis_tr_D8TQR1_D8TQR1_VOLCA:0.4907258138)100:0.4744475020)99:0.1770584238)96:0.1840198857)19:0.0131563830,(((Discobida-Euglenozoid-Euglena_gracilis_EG_transcript_5303:0.3385748524,Discobida-Trypanosoma-Trypanosoma_brucei_tr_Q384E2_Q384E2_TRYB2:0.6335433025)100:0.2640810748,Cryptophyta---Guillardia_theta_CCMP2712_XP_005822179.1:0.4565521897)65:0.0913454485,((Opisthokonta-Choanoflagellida-Salpingoeca_rosetta_tr_F2UMC7_F2UMC7_SALR5:0.7783576474,(Opisthokonta-Metazoa-Amphimedon_queenslandica_tr_A0A1X7VXR9_A0A1X7VXR9_AMPQE:0.3800045280,((Opisthokonta-Metazoa-Homo_sapiens_sp_Q8TAP6_CEP76_HUMAN:0.1763691578,(Opisthokonta-Metazoa-Nematostella_vectensis_tr_A7SZE6_A7SZE6_NEMVE:0.1030954969,((Opisthokonta-Metazoa-Stylophora_pistillata_tr_A0A2B4RZC0_A0A2B4RZC0_STYPI:0.0341842169,Opisthokonta-Metazoa-Orbicella_faveolata_XP_020609752.1:0.0032713436)86:0.0095509900,(Opisthokonta-Metazoa-Acropora_digitifera_aug_v2a.17862.t1:0.1054000024,Opisthokonta-Metazoa-Porites_lutea_plut2.m8.6440.m1:0.0119499588)95:0.0193223028)91:0.0428971653)100:0.1288827545)95:0.0477718468,Opisthokonta-Metazoa-Lottia_gigantea_tr_V3ZFB6_V3ZFB6_LOTGI:0.4409465509)93:0.0855997251)69:0.0653137602)91:0.0609563529,Rhizaria-Chlorarachniophyceae-Bigelowiella_natans_CCMP2755_jgi_Bigna1_74552_fgenesh1_pg.29___161:0.5375801512)74:0.0156191193)55:0.0783781645)100:0.3406052028,(AlveoDino-Dinophyceae-Oxyrrhis_marina_Gene.62530__MMETSP0469_Transcript_42594__g.62530__m.62530:0.5935009012,((((AlveoDino-Dinophyceae-Peridinium_aciculiferum_MMETSP0370_Transcript_29459_m.51281:0.3890681624,AlveoDino-Dinophyceae-Prorocentrum_minimum_Gene.196691__MMETSP0056_Transcript_106318__g.196691__m.196691:0.2441727830)66:0.0712856569,AlveoDino-Dinophyceae-Amphidinium_gibbosum.g13148.t1:0.3848469930)53:0.0519343762,(((AlveoDino-Dinophyceae-Durusdinium_trenchii_sh.g29704.t1:0.1048939611,(((AlveoDino-Dinophyceae-Cladocopium_goreaui_evm.model.scf7180000356765.17:0.0156977891,AlveoDino-Dinophyceae-Cladocopium_C92_CC92.gene15724.mRNA1:0.0063662665)96:0.0140489618,AlveoDino-Dinophyceae-Fugacium_kawagutii_Fkaw.gene8174.mRNA1:0.0615687977)99:0.0445792350,AlveoDino-Dinophyceae-Breviolum_minutum_Bmin.gene1437.mRNA1:0.0740040193)99:0.0573403017)100:0.0921182109,(AlveoDino-Dinophyceae-Symbiodinium_microadriaticum_CassKB8_Smic_CassKB8.gene7300.mRNA1:0.0147367373,AlveoDino-Dinophyceae-Symbiodinium_linucheae_CCMP2456_Slin_CCMP2456.gene700.mRNA1:0.0000010000)100:0.1166777467)99:0.1071466970,AlveoDino-Dinophyceae-Polarella_glacialis_CCMP1383_evm.model.CCMP1383_scf7180000595920.1:0.1194690625)89:0.0341388124)81:0.2054719026,AlveoDino-Dinophyceae-Amoebophrya_ceratii.g19.t1:1.1708877661)99:0.2939898886)80:0.0821604221)70:0.0958956290);
```
