## Supplementary material for "Improved *Cladocopium goreaui* genome assembly reveals features of a facultative coral symbiont and the complex evolutionary history of dinoflagellate genes": OG0007147.treEdited.tre

```
(Alveolata-Ciliophora-Tetrahymena_thermophila_SB210_tr_Q233I1_Q233I1_TETTS:1.3476491419,(((((((((((((AlveoDino-Dinophyceae-Dinophysis_acuminata_DAEP01_MMETSP0797_Transcript_14345_m.28868:0.1847684568,AlveoDino-Dinophyceae-Dinophysis_acuminata_DAEP01_MMETSP0797_Transcript_55217_m.109329:0.4937579591)90:0.0556276314,AlveoDino-Dinophyceae-Alexandrium_tamarense_CCMP1771_Gene.165905__MMETSP0384_Transcript_101125__g.165905__m.165905:0.3979394180)50:0.0248557358,AlveoDino-Dinophyceae-Dinophysis_acuminata_DAEP01_MMETSP0797_Transcript_55221_m.109339:0.4371186739)40:0.0256209749,AlveoDino-Dinophyceae-Dinophysis_acuminata_DAEP01_MMETSP0797_Transcript_55220_m.109336:0.2626379775)30:0.0202587451,((AlveoDino-Dinophyceae-Alexandrium_tamarense_CCMP1771_Gene.102481__MMETSP0382_Transcript_50061__g.102481__m.102481:0.1808614922,AlveoDino-Dinophyceae-Alexandrium_tamarense_CCMP1771_Gene.104291__MMETSP0382_Transcript_50876__g.104291__m.104291:0.1948232448)54:0.0414373288,((AlveoDino-Dinophyceae-Alexandrium_tamarense_CCMP1771_Gene.104293__MMETSP0382_Transcript_50877__g.104293__m.104293:0.1798647334,AlveoDino-Dinophyceae-Gambierdiscus_australes_MMETSP0766_Transcript_77813_m.117310:0.2450192895)62:0.0000020615,AlveoDino-Dinophyceae-Polarella_glacialis_CCMP1383_evm.model.CCMP1383_scf7180000545600.1:2.3453984100)32:0.0450161443)15:0.0126142230)18:0.0000022537,AlveoDino-Dinophyceae-Dinophysis_acuminata_DAEP01_MMETSP0797_Transcript_55223_m.109346:0.3946143273)30:0.0461380077,((((AlveoDino-Dinophyceae-Prorocentrum_minimum_Gene.108812__MMETSP0053_Transcript_60149__g.108812__m.108812:0.0160772906,AlveoDino-Dinophyceae-Prorocentrum_minimum_MMETSP0055_Transcript_83582_m.147080:0.0059678561)100:0.0425451807,AlveoDino-Dinophyceae-Prorocentrum_minimum_Gene.37653__MMETSP0056_Transcript_20343__g.37653__m.37653:0.0000020820)99:0.0521425165,(AlveoDino-Dinophyceae-Prorocentrum_minimum_Gene.108818__MMETSP0053_Transcript_60151__g.108818__m.108818:0.1464737100,AlveoDino-Dinophyceae-Prorocentrum_minimum_Gene.37655__MMETSP0056_Transcript_20344__g.37655__m.37655:0.0119167245)98:0.0366482998)100:0.3221227913,AlveoDino-Dinophyceae-Prorocentrum_minimum_Gene.37677__MMETSP0056_Transcript_20351__g.37677__m.37677:0.3702954150)55:0.0852755722)20:0.0357703229,((AlveoDino-Dinophyceae-Alexandrium_tamarense_CCMP1771_Gene.143505__MMETSP0382_Transcript_69184__g.143505__m.143505:0.6148691497,AlveoDino-Dinophyceae-Peridinium_aciculiferum_MMETSP0370_Transcript_43911_m.77061:0.3591691859)44:0.0512652285,AlveoDino-Dinophyceae-Gymnodinium_catenatum_GC744_Gene.74694__MMETSP0784_Transcript_39099__g.74694__m.74694:0.7046981261)30:0.0434070695)17:0.0033384009,((AlveoDino-Dinophyceae-Noctiluca_scintillans_MMETSP0253_Transcript_38024_m.68928:0.3124609503,AlveoDino-Dinophyceae-Noctiluca_scintillans_MMETSP0253_Transcript_38025_m.68934:0.3848991086)99:0.1697550645,(((AlveoDino-Dinophyceae-Cladocopium_goreaui_evm.model.scf7180000356902.37:0.0298998451,AlveoDino-Dinophyceae-Cladocopium_C92_CC92.gene8168.mRNA1:0.0536068052)100:0.0654157529,AlveoDino-Dinophyceae-Breviolum_minutum_Bmin.gene19284.mRNA1:0.0944323181)99:0.1160098968,((AlveoDino-Dinophyceae-Symbiodinium_microadriaticum_04_503SCI_Smic_04-503SCI.03.gene2001.mRNA1:0.0320751160,AlveoDino-Dinophyceae-Symbiodinium_linucheae_CCMP2456_Slin_CCMP2456.gene1525.mRNA1:0.0310120058)99:0.0387603384,AlveoDino-Dinophyceae-Symbiodinium_tridacnidorum_CCMP2592_Stri_CCMP2592.gene43086.mRNA1:0.0038394818)100:0.1932671881)100:0.5737700312)33:0.0583000305)84:0.2947087505,AlveoDino-Dinophyceae-Symbiodinium_microadriaticum_04_503SCI_Smic_04-503SCI.03.gene18204.mRNA1:2.8928673683)38:0.0774726530,AlveoDino-Dinophyceae-Oxyrrhis_marina_Gene.1265__MMETSP0469_Transcript_781__g.1265__m.1265:1.6246677335)76:0.1665409171,Planctomycetes---Singulisphaera_acidiphila_DSM18658_tr_L0D5I6_L0D5I6_SINAD:1.1602643765)83:0.3328964594,Stramenopiles-Pelagophyte-Aureococcus_anophagefferens_tr_F0Y612_F0Y612_AURAN:1.2325682417)55:0.0701911500,Planctomycetes---Singulisphaera_acidiphila_DSM18658_tr_L0DSU5_L0DSU5_SINAD:1.1161019111);
```
