## Supplementary material for "Improved *Cladocopium goreaui* genome assembly reveals features of a facultative coral symbiont and the complex evolutionary history of dinoflagellate genes": OG0007233.treEdited.tre

```
(Alveolata-Chromerida-Chromera_velia_Cvel_13415:0.7117378648,Alveolata-Chromerida-Vitrella_brassicaformis_Vbra_5184:0.9262229945,((((((((Alveolata-Ciliophora-Paramecium_tetraurelia_tr_A0CLN0_A0CLN0_PARTE:0.0113693520,Alveolata-Ciliophora-Paramecium_tetraurelia_tr_A0CZY0_A0CZY0_PARTE:0.0587461811)100:0.8133762599,Alveolata-Ciliophora-Tetrahymena_thermophila_SB210_tr_W7WZQ2_W7WZQ2_TETTS:0.5757458073)100:0.8230289748,((Opisthokonta-Choanoflagellida-Salpingoeca_rosetta_tr_F2UAW8_F2UAW8_SALR5:1.1959792262,Opisthokonta-Metazoa-Amphimedon_queenslandica_tr_A0A1X7UVC1_A0A1X7UVC1_AMPQE:0.9338344980)41:0.0877398206,(Opisthokonta-Metazoa-Daphnia_pulex_tr_E9GMQ4_E9GMQ4_DAPPU:0.8350194554,((Opisthokonta-Metazoa-Homo_sapiens_sp_Q8N5T2_TBC19_HUMAN:0.2406883470,Opisthokonta-Metazoa-Lottia_gigantea_tr_V3ZYR1_V3ZYR1_LOTGI:0.3590812728)100:0.1457050183,(Opisthokonta-Metazoa-Nematostella_vectensis_tr_A7S6A8_A7S6A8_NEMVE:0.1475062705,(Opisthokonta-Metazoa-Stylophora_pistillata_tr_A0A2B4SDQ8_A0A2B4SDQ8_STYPI:0.1250846914,Opisthokonta-Metazoa-Orbicella_faveolata_XP_020619947.1:0.0499991002)100:0.1419200855)100:0.1732687570)98:0.1327222991)84:0.0745004447)69:0.1662972129)81:0.1258202791,Cryptophyta---Guillardia_theta_CCMP2712_XP_005837979.1:0.6737346308)44:0.0580695920,((Discobida-Euglenozoid-Euglena_gracilis_EG_transcript_7148:0.7745569543,Discobida-Trypanosoma-Trypanosoma_brucei_tr_Q38F17_Q38F17_TRYB2:1.9717193457)43:0.2947479798,(Rhizaria-Foraminifera-Reticulomyxa_filosa_tr_X6P3V9_X6P3V9_RETFI:0.9602750808,(((Rhizaria-Chlorarachniophyceae-Bigelowiella_natans_CCMP2755_jgi_Bigna1_127014_aug1.3_g1722:0.0000010205,Rhizaria-Chlorarachniophyceae-Bigelowiella_natans_CCMP2755_jgi_Bigna1_67415_fgenesh1_pg.3___358:0.0000010205)72:0.0000010205,Rhizaria-Chlorarachniophyceae-Bigelowiella_natans_CCMP2755_jgi_Bigna1_33881_e_gw1.3.211.1:0.0000010205)50:0.0000022332,Rhizaria-Chlorarachniophyceae-Bigelowiella_natans_CCMP2755_jgi_Bigna1_29159_gw1.3.211.1:0.0000010205)100:0.5998590506)77:0.0871992007)14:0.1358008845)22:0.0873474764,((Haptophyta---Emiliania_huxleyi_CCMP1516_tr_R1ECL8_R1ECL8_EMIHU:0.5951694399,(Viridiplantae-Chlorophyceae-Chlamydomonas_reinhardtii_tr_A0A2K3D6W6_A0A2K3D6W6_CHLRE:0.1535537973,Viridiplantae-Chlorophyceae-Volvox_carteri_f_nagariensis_tr_D8UAS6_D8UAS6_VOLCA:0.1680667198)100:1.0389987220)58:0.3503652351,(Stramenopiles-Pelagophyte-Aureococcus_anophagefferens_tr_F0YBG1_F0YBG1_AURAN:0.5104990324,(Stramenopiles-Phaeophyceae-Ectocarpus_siliculosus_tr_D7FT85_D7FT85_ECTSI:0.0484942647,Stramenopiles-Phaeophyceae-Cladosiphon_okamuranus_g8112.t1:0.0433393707)100:0.4446925971)100:0.2010583017)26:0.0897720044)99:0.3915300871,(((AlveoDino-Dinophyceae-Gymnodinium_catenatum_GC744_Gene.136696__MMETSP0784_Transcript_70920__g.136696__m.136696:0.3486494463,AlveoDino-Dinophyceae-Amphidinium_gibbosum.g5606.t1:0.3923190138)90:0.0887275652,((AlveoDino-Dinophyceae-Durusdinium_trenchii_sh.g7514.t1:0.1380458640,(AlveoDino-Dinophyceae-Cladocopium_goreaui_evm.model.scf7180000356541.2:0.1690292043,AlveoDino-Dinophyceae-Breviolum_minutum_Bmin.gene750.mRNA1:0.6422482646)85:0.0367589399)90:0.0670347979,(((AlveoDino-Dinophyceae-Symbiodinium_microadriaticum_04_503SCI_Smic_04-503SCI.03.gene6253.mRNA1:0.0000010205,AlveoDino-Dinophyceae-Symbiodinium_linucheae_CCMP2456_Slin_CCMP2456.gene8275.mRNA1:0.0194844120)92:0.0000010205,AlveoDino-Dinophyceae-Symbiodinium_necroappetens_CCMP2469_Snec_CCMP2469.gene11763.mRNA1:0.0030962347)100:0.0692483967,(AlveoDino-Dinophyceae-Symbiodinium_microadriaticum_CassKB8_Smic_CassKB8.gene7661.mRNA1:0.0967832881,AlveoDino-Dinophyceae-Symbiodinium_tridacnidorum_CCMP2592_Stri_CCMP2592.gene37459.mRNA1:0.0568378834)100:0.0627489598)100:0.2104483043)100:0.2633677357)97:0.1408045697,AlveoDino-Dinophyceae-Amoebophrya_ceratii.g6430.t1:0.7484738901)93:0.1340782722)93:0.0850659679,AlveoDino-Dinophyceae-Oxyrrhis_marina_Gene.18944__MMETSP0469_Transcript_12874__g.18944__m.18944:0.9327766994)96:0.1375360973);
```
