## Supplementary material for "Improved *Cladocopium goreaui* genome assembly reveals features of a facultative coral symbiont and the complex evolutionary history of dinoflagellate genes": OG0007259.treEdited.tre

```
(Alveolata-Ciliophora-Paramecium_tetraurelia_tr_A0CVH5_A0CVH5_PARTE:1.7583666851,(((Alveolata-Ciliophora-Tetrahymena_thermophila_SB210_tr_Q24CZ1_Q24CZ1_TETTS:1.8357080968,(AlveoDino-Dinophyceae-Oxyrrhis_marina_Gene.85011__MMETSP0470_Transcript_60938__g.85011__m.85011:1.8852467488,Discobida-Euglenozoid-Euglena_gracilis_EG_transcript_2699:1.0737353597)93:0.2388583665)81:0.1711502315,Opisthokonta-Metazoa-Homo_sapiens_sp_P59047_NALP5_HUMAN:1.6774766310)94:0.2772693603,(((AlveoDino-Dinophyceae-Oxyrrhis_marina_Gene.153551__MMETSP0469_Transcript_101898__g.153551__m.153551:0.9053141686,AlveoDino-Dinophyceae-Amoebophrya_ceratii.g6783.t1:1.5358361392)79:0.6463723346,Opisthokonta-Metazoa-Nematostella_vectensis_tr_A7S887_A7S887_NEMVE:1.0912708793)63:0.1065752788,Amoebozoa-Evosea-Dictyostelium_discoideum_AX4_tr_Q1ZXJ1_Q1ZXJ1_DICDI:1.4896102681)68:0.1447104935)75:0.2772313923,(((((((AlveoDino-Dinophyceae-Dinophysis_acuminata_DAEP01_MMETSP0797_Transcript_54784_m.108497:0.1569584529,AlveoDino-Dinophyceae-Alexandrium_tamarense_CCMP1771_Gene.153710__MMETSP0382_Transcript_73907__g.153710__m.153710:0.3009991871)35:0.0443420749,(AlveoDino-Dinophyceae-Karenia_brevis_SP1_Gene.26151__MMETSP0574_Transcript_21969__g.26151__m.26151:0.1292244378,AlveoDino-Dinophyceae-Noctiluca_scintillans_MMETSP0253_Transcript_56270_m.102424:0.3057075659)76:0.0426971517)28:0.0188901827,AlveoDino-Dinophyceae-Prorocentrum_minimum_MMETSP0057_Transcript_79663_m.147427:0.4122228000)48:0.0253526893,(AlveoDino-Dinophyceae-Gymnodinium_catenatum_GC744_Gene.212115__MMETSP0784_Transcript_108311__g.212115__m.212115:0.2195759788,(AlveoDino-Dinophyceae-Peridinium_aciculiferum_MMETSP0370_Transcript_86061_m.153285:0.0478982209,AlveoDino-Dinophyceae-Peridinium_aciculiferum_MMETSP0370_Transcript_86062_m.153286:0.1425854416)37:0.1414083236)33:0.0390548656)44:0.0281437077,AlveoDino-Dinophyceae-Amphidinium_gibbosum.g74535.t1:0.6720986020)49:0.0345442201,(((((AlveoDino-Dinophyceae-Durusdinium_trenchii_CCMP2556.gene25161.mRNA1:0.0000021669,AlveoDino-Dinophyceae-Durusdinium_trenchii_CCMP2556.gene24746.mRNA1:0.0000010000)78:0.0000021795,AlveoDino-Dinophyceae-Durusdinium_trenchii_sh.g22190.t1:0.0591654363)100:0.0609920128,AlveoDino-Dinophyceae-Cladocopium_goreaui_evm.model.scf7180000357342.20:0.0597705671)100:0.0933457975,((((AlveoDino-Dinophyceae-Symbiodinium_microadriaticum_CCMP2467_Smic.gene8756.mRNA1:0.0000024273,((AlveoDino-Dinophyceae-Symbiodinium_microadriaticum_04_503SCI_Smic_04-503SCI.03.gene11209.mRNA1:0.0033228718,AlveoDino-Dinophyceae-Symbiodinium_microadriaticum_CassKB8_Smic_CassKB8.gene914.mRNA1:0.0000021669)100:0.0319042674,AlveoDino-Dinophyceae-Symbiodinium_natans_CCMP2548_Snat_CCMP2548.gene27146.mRNA1:0.5929610122)58:0.0050249293)61:0.0014019227,AlveoDino-Dinophyceae-Symbiodinium_necroappetens_CCMP2469_Snec_CCMP2469.gene3536.mRNA1:0.0208759962)92:0.0138159280,AlveoDino-Dinophyceae-Symbiodinium_tridacnidorum_CCMP2592_Stri_CCMP2592.gene41619.mRNA1:0.0025185712)77:0.0033661559,AlveoDino-Dinophyceae-Symbiodinium_tridacnidorum_Sh18_Stri.gene1859.mRNA1:0.0016772811)100:0.1005409110)100:0.1968590542,(AlveoDino-Dinophyceae-Polarella_glacialis_CCMP1383_evm.model.CCMP1383_scf7180000575825.1:0.0000020803,((AlveoDino-Dinophyceae-Polarella_glacialis_CCMP1383_evm.model.CCMP1383_scf7180000564401.1:0.0000021669,(AlveoDino-Dinophyceae-Polarella_glacialis_CCMP1383_evm.model.CCMP1383_scf7180000575472.1:0.0060662158,AlveoDino-Dinophyceae-Polarella_glacialis_CCMP2088_evm.model.CCMP2088_scf7180000721972.1:0.0000021669)69:0.0000022361)90:0.0025345582,AlveoDino-Dinophyceae-Polarella_glacialis_CCMP2088_evm.model.CCMP2088_scf7180000678681.1:0.0000026344)81:0.0277684698)100:0.1384324750)98:0.0606952061)99:0.2759519052,(AlveoDino-Dinophyceae-Oxyrrhis_marina_Gene.58268__MMETSP0468_Transcript_41493__g.58268__m.58268:0.8247120280,(AlveoDino-Dinophyceae-Oxyrrhis_marina_Gene.176604__MMETSP0469_Transcript_116995__g.176604__m.176604:0.4443760368,AlveoDino-Dinophyceae-Oxyrrhis_marina_MMETSP0471_Transcript_37772_m.56263:0.3541075915)100:0.3477373569)87:0.1373568695)99:0.6445111847);
```
