## Supplementary material for "Improved *Cladocopium goreaui* genome assembly reveals features of a facultative coral symbiont and the complex evolutionary history of dinoflagellate genes": OG0007462.treEdited.tre

```
(Alveolata-Apicomplexa-Toxoplasma_gondii_XP_018636300.1:0.8530637214,(Alveolata-Chromerida-Chromera_velia_Cvel_19425:0.8210155811,((((Alveolata-Chromerida-Vitrella_brassicaformis_Vbra_20004:0.3529474114,(((Amoebozoa-Discosea-Acanthamoeba_castellanii_str_Neff_XP_004339230.1:0.6114878607,Amoebozoa-Evosea-Dictyostelium_discoideum_AX4_sp_Q86IL5_PP4R2_DICDI:0.6593975584)50:0.2614102241,((Haptophyta---Emiliania_huxleyi_CCMP1516_tr_R1DPY2_R1DPY2_EMIHU:0.0000020255,Haptophyta---Emiliania_huxleyi_CCMP1516_tr_R1CWX3_R1CWX3_EMIHU:0.0099287555)100:0.2940668125,((Viridiplantae-Angiosperm-Arabidopsis_thaliana_tr_Q8VY58_Q8VY58_ARATH:0.2298934023,(Viridiplantae-Angiosperm-Glycine_max_tr_C6TEN3_C6TEN3_SOYBN:0.0000022907,Viridiplantae-Angiosperm-Glycine_max_tr_I1LP88_I1LP88_SOYBN:0.0309369707)98:0.1004621591)100:0.3895778265,(Viridiplantae-Chlorophyceae-Chlamydomonas_reinhardtii_tr_A0A2K3DC35_A0A2K3DC35_CHLRE:0.3255283311,Viridiplantae-Trebouxiophyceae-Chlorella_variabilis_jgi_ChlNC64A_1_135782_IGS.gm_14_00315:0.4032348090)97:0.3664338232)84:0.2193873712)59:0.0536391231)20:0.0000023380,Viridiplantae-Prasinophyceae-Ostreococcus_tauri_XP_003080586.2:1.8527402224)32:0.1344226496)29:0.0849390763,(((Alveolata-Ciliophora-Paramecium_tetraurelia_tr_A0CKJ1_A0CKJ1_PARTE:0.0192371886,Alveolata-Ciliophora-Paramecium_tetraurelia_tr_A0CNN1_A0CNN1_PARTE:0.0000023497)100:0.3932534349,Alveolata-Ciliophora-Tetrahymena_thermophila_SB210_tr_A4VD00_A4VD00_TETTS:0.1044535384)100:0.6267405996,((AlveoDino-Dinophyceae-Oxyrrhis_marina_Gene.116832__MMETSP0469_Transcript_77699__g.116832__m.116832:0.3564526946,(Stramenopiles-Phaeophyceae-Ectocarpus_siliculosus_tr_D8LGN8_D8LGN8_ECTSI:0.1085934124,Stramenopiles-Phaeophyceae-Cladosiphon_okamuranus_g10045.t1:0.0000020659)100:0.4673725095)97:0.2913177765,(Cryptophyta---Guillardia_theta_CCMP2712_XP_005828641.1:0.5447910244,Glaucophyta---Cyanophora_paradoxa_ConsensusfromContig10262-snap_masked-ConsensusfromContig10262-abinit-gene-0.1-mRNA-1_cds_3349/1258-1299_2_-:0.5158873207)83:0.1492462528)33:0.0000029746)63:0.0763462802)23:0.0744877197,((((((AlveoDino-Dinophyceae-Dinophysis_acuminata_DAEP01_MMETSP0797_Transcript_46525_m.92803:0.1045318335,((((AlveoDino-Dinophyceae-Durusdinium_trenchii_CCMP2556.gene18640.mRNA1:0.0000010000,AlveoDino-Dinophyceae-Durusdinium_trenchii_CCMP2556.gene19134.mRNA1:0.0000010000)76:0.0000022277,AlveoDino-Dinophyceae-Cladocopium_goreaui_evm.model.scf7180000353736.8:0.4882304904)96:0.0219149888,AlveoDino-Dinophyceae-Breviolum_minutum_Bmin.gene22417.mRNA1:0.0808253343)99:0.0509784218,(((AlveoDino-Dinophyceae-Symbiodinium_microadriaticum_04_503SCI_Smic_04-503SCI.03.gene2443.mRNA1:0.0000010000,AlveoDino-Dinophyceae-Symbiodinium_microadriaticum_CassKB8_Smic_CassKB8.gene23573.mRNA1:0.0000010000)76:0.0000020583,AlveoDino-Dinophyceae-Symbiodinium_necroappetens_CCMP2469_Snec_CCMP2469.gene14574.mRNA1:0.2333753910)99:0.0486497603,AlveoDino-Dinophyceae-Symbiodinium_natans_CCMP2548_Snat_CCMP2548.gene21918.mRNA1:0.0497475592)97:0.0637741468)100:0.1683213782)88:0.0501766572,AlveoDino-Dinophyceae-Heterocapsa_rotundata_MMETSP0503_Transcript_11585_m.24533:0.2027751377)52:0.0541507731,((AlveoDino-Dinophyceae-Alexandrium_tamarense_CCMP1771_Gene.59336__MMETSP0382_Transcript_29400__g.59336__m.59336:0.0821359839,AlveoDino-Dinophyceae-Gambierdiscus_australes_MMETSP0766_Transcript_56790_m.86082:0.0854555330)75:0.0337618802,((AlveoDino-Dinophyceae-Gymnodinium_catenatum_GC744_Gene.72959__MMETSP0784_Transcript_38173__g.72959__m.72959:0.0994791644,AlveoDino-Dinophyceae-Karenia_brevis_SP1_Gene.5246__MMETSP0574_Transcript_5418__g.5246__m.5246:0.3714975173)53:0.0395298533,AlveoDino-Dinophyceae-Noctiluca_scintillans_MMETSP0253_Transcript_20934_m.37911:0.2190033084)61:0.0503434188)30:0.0000020343)71:0.0451526962,AlveoDino-Dinophyceae-Prorocentrum_minimum_MMETSP0057_Transcript_99264_m.184470:0.2225082984)18:0.0000020577,AlveoDino-Dinophyceae-Peridinium_aciculiferum_MMETSP0370_Transcript_35761_m.62949:0.1224695822)62:0.1602256159,(AlveoDino-Dinophyceae-Oxyrrhis_marina_Gene.189389__MMETSP0469_Transcript_125734__g.189389__m.189389:0.3459585148,(AlveoDino-Dinophyceae-Amphidinium_gibbosum.g25154.t1:0.0172545307,(AlveoDino-Dinophyceae-Symbiodinium_microadriaticum_CassKB8_Smic_CassKB8.gene32444.mRNA1:0.0733077049,AlveoDino-Dinophyceae-Symbiodinium_microadriaticum_CassKB8_Smic_CassKB8.gene40332.mRNA1:4.7176241839)77:1.3457280160)56:0.3807440634)34:0.0965525244)73:0.1348156750)20:0.0340139904,(((((Opisthokonta-Fungi-Laccaria_bicolor_S238N_H82_tr_B0D3L1_B0D3L1_LACBS:0.4815824137,Opisthokonta-Fungi-Saccharomyces_cerevisiae_sp_P38193_PP4R2_YEAST:1.2894266443)79:0.2065362211,Rhodophyta---Galdieria_sulphuraria_tr_M2Y8C3_M2Y8C3_GALSU:1.1570120986)71:0.1508161486,Opisthokonta-Metazoa-Caenorhabditis_elegans_tr_P91198_P91198_CAEEL:0.8347445565)37:0.1530816265,Opisthokonta-Metazoa-Amphimedon_queenslandica_tr_A0A1X7UPF6_A0A1X7UPF6_AMPQE:0.4715584093)36:0.1187497096,((Opisthokonta-Metazoa-Daphnia_pulex_tr_E9HKA7_E9HKA7_DAPPU:0.3807130413,(Opisthokonta-Metazoa-Homo_sapiens_sp_Q9NY27_PP4R2_HUMAN:0.5192590387,Opisthokonta-Metazoa-Lottia_gigantea_tr_V3ZZT5_V3ZZT5_LOTGI:0.2742762957)80:0.1187424691)90:0.1766672835,(Opisthokonta-Metazoa-Nematostella_vectensis_tr_A7RKE9_A7RKE9_NEMVE:0.1264483689,(Opisthokonta-Metazoa-Orbicella_faveolata_XP_020602050.1:0.0238737606,Opisthokonta-Metazoa-Porites_lutea_plut2.m8.33048.m1:0.0062532845)100:0.1131376742)94:0.1736136268)88:0.1546994013)65:0.3152486786)34:0.1780644510)40:0.0784019850,(Rhizaria-Chlorarachniophyceae-Bigelowiella_natans_CCMP2755_jgi_Bigna1_141156_aug1.60_g15864:0.0000010000,Rhizaria-Chlorarachniophyceae-Bigelowiella_natans_CCMP2755_jgi_Bigna1_79236_fgenesh1_pg.60___107:0.0000010000)100:0.5716235265);
```
