## Supplementary material for "Improved *Cladocopium goreaui* genome assembly reveals features of a facultative coral symbiont and the complex evolutionary history of dinoflagellate genes": OG0007600.treEdited.tre

```
(Alveolata-Chromerida-Chromera_velia_Cvel_2635:0.5765041193,(Alveolata-Chromerida-Vitrella_brassicaformis_Vbra_9834:0.0356200920,Alveolata-Chromerida-Vitrella_brassicaformis_Vbra_22876:0.0334800477)100:0.3754382760,((((((AlveoDino-Dinophyceae-Alexandrium_tamarense_CCMP1771_Gene.180610__MMETSP0384_Transcript_110284__g.180610__m.180610:0.3479480770,(AlveoDino-Dinophyceae-Polarella_glacialis_CCMP1383_evm.model.CCMP1383_scf7180000550203.6:0.0000010000,AlveoDino-Dinophyceae-Polarella_glacialis_CCMP2088_evm.model.CCMP2088_scf7180000718668.1:0.0000010000)100:0.1988487289)89:0.0743002550,AlveoDino-Dinophyceae-Amphidinium_gibbosum.g67511.t1:0.3992169017)76:0.0479248279,((((AlveoDino-Dinophyceae-Durusdinium_trenchii_CCMP2556.gene23410.mRNA1:0.0000010000,AlveoDino-Dinophyceae-Durusdinium_trenchii_CCMP2556.gene23371.mRNA1:0.0000010000)65:0.0000010000,(AlveoDino-Dinophyceae-Durusdinium_trenchii_sh.g24125.t1:0.0000010000,AlveoDino-Dinophyceae-Durusdinium_trenchii_sh.g24125.t2:0.0000010000)38:0.0000010000)100:0.2055219734,((AlveoDino-Dinophyceae-Cladocopium_goreaui_evm.model.scf7180000353697.5:0.0669425393,AlveoDino-Dinophyceae-Cladocopium_C92_CC92.gene3063.mRNA1:0.0345468438)98:0.1166129475,AlveoDino-Dinophyceae-Breviolum_minutum_Bmin.gene14336.mRNA1:0.1599827645)87:0.0935034100)86:0.0498825820,((((((AlveoDino-Dinophyceae-Symbiodinium_microadriaticum_CCMP2467_Smic.gene15775.mRNA1:0.0000000000,AlveoDino-Dinophyceae-Symbiodinium_necroappetens_CCMP2469_Snec_CCMP2469.gene5053.mRNA1:0.0000000000):0.0000000000,AlveoDino-Dinophyceae-Symbiodinium_microadriaticum_CassKB8_Smic_CassKB8.gene8361.mRNA1:0.0000000000):0.0000010000,AlveoDino-Dinophyceae-Symbiodinium_microadriaticum_04_503SCI_Smic_04-503SCI.03.gene2122.mRNA1:0.0000010000)100:0.0078395001,(AlveoDino-Dinophyceae-Symbiodinium_linucheae_CCMP2456_Slin_CCMP2456.gene2821.mRNA1:0.0000029113,AlveoDino-Dinophyceae-Symbiodinium_tridacnidorum_Sh18_Stri.gene15886.mRNA1:0.0835294315)99:0.0076858903)100:0.0726584245,AlveoDino-Dinophyceae-Symbiodinium_natans_CCMP2548_Snat_CCMP2548.gene4621.mRNA1:0.1192046286)95:0.0214438012,AlveoDino-Dinophyceae-Symbiodinium_pilosum_CCMP2461_Spil_CCMP2461.gene2434.mRNA1:0.1737256103)99:0.1505085630)95:0.1177167511)84:0.1696151188,(Glaucophyta---Cyanophora_paradoxa_ConsensusfromContig38891-snap_masked-ConsensusfromContig38891-abinit-gene-0.0-mRNA-1_cds_8336/50-109_2_-:3.0347619316,Actinobacteria---Streptomyces_rimosus_ATCC10970_tr_L8EGR6_L8EGR6_STRR1:2.7664384573)20:0.0553660302)42:0.1047302248,((((Haptophyta---Emiliania_huxleyi_CCMP1516_tr_R1EDD0_R1EDD0_EMIHU:0.0000010000,Haptophyta---Emiliania_huxleyi_CCMP1516_tr_R1FVC3_R1FVC3_EMIHU:0.0108046532)100:0.2098269933,Stramenopiles-Pelagophyte-Aureococcus_anophagefferens_tr_F0XZ53_F0XZ53_AURAN:0.1297749366)99:0.2574266504,((Stramenopiles-Phaeophyceae-Cladosiphon_okamuranus_g5155.t1:0.2649018669,Proteobacteria-alpha-Stappia_indica_tr_A0A285TBW8_A0A285TBW8_9RHOB:0.3306033236)77:0.0670176951,Viridiplantae-Chlorophyceae-Volvox_carteri_f_nagariensis_tr_D8UMU3_D8UMU3_VOLCA:0.9209867597)97:0.0668505153)100:0.8704508026,((Rhodophyta---Cyanidioschyzon_merolae_strain_10D_XP_005535551.1:1.1789814467,Rhodophyta---Galdieria_sulphuraria_tr_M2XJY8_M2XJY8_GALSU:0.4816770853)42:0.1283750780,(((Rhodophyta---Porphyra_umbilicalis_Pum0406s0004.1.p:0.1017962677,Rhodophyta---Pyropia_yezoensis_contig_9696_g2316:0.0847861042)100:0.6642628875,Rhodophyta---Gracilariopsis_chorda_PXF49342.1:0.3919486616)35:0.1414498268,Rhodophyta---Porphyridium_purpureum_evm.model.contig_614.5:0.5325492891)62:0.1807019974)31:0.0218576613)43:0.0335348804)66:0.1245131841,(AlveoDino-Dinophyceae-Gymnodinium_catenatum_GC744_Gene.188610__MMETSP0784_Transcript_95885__g.188610__m.188610:0.4835038948,((Cryptophyta---Guillardia_theta_CCMP2712_XP_005825883.1:0.3364058761,(Stramenopiles-Phaeophyceae-Ectocarpus_siliculosus_tr_D7FVW7_D7FVW7_ECTSI:0.0527038174,Stramenopiles-Phaeophyceae-Cladosiphon_okamuranus_g8446.t1:0.0000022526)100:0.1750030276)83:0.1084012911,(((((((Stramenopiles-Bacillariophyta-Fragilariopsis_cylindrus_CCMP1102_jgi_Fracy1_232503_fgenesh2_pg.1___701:0.0000000000,Stramenopiles-Bacillariophyta-Fragilariopsis_cylindrus_CCMP1102_jgi_Fracy1_149260_gw1.1.1002.1:0.0000000000):0.0000000000,Stramenopiles-Bacillariophyta-Fragilariopsis_cylindrus_CCMP1102_jgi_Fracy1_179445_e_gw1.1.1002.1:0.0000000000):0.0000000000,Stramenopiles-Bacillariophyta-Fragilariopsis_cylindrus_CCMP1102_jgi_Fracy1_136083_gw1.1.36.1:0.0000000000):0.0000000000,Stramenopiles-Bacillariophyta-Fragilariopsis_cylindrus_CCMP1102_jgi_Fracy1_179045_e_gw1.1.36.1:0.0000000000):0.0000010000,Stramenopiles-Bacillariophyta-Fragilariopsis_cylindrus_CCMP1102_jgi_Fracy1_223406_fgenesh2_pm.1___278:0.0000010000)100:0.0628799683,Stramenopiles-Bacillariophyta-Phaeodactylum_tricornutum_jgi_Phatr2_38005_fgenesh1_pg.C_chr_14000247:0.2322281761)81:0.0878789228,Stramenopiles-Bacillariophyta-Thalassiosira_pseudonana_CCMP1335_tr_B8BXG1_B8BXG1_THAPS:0.1011396834)96:0.2201882833)69:0.0930279073)97:0.1993847227)64:0.0996271662);
```
