## Supplementary material for "Improved *Cladocopium goreaui* genome assembly reveals features of a facultative coral symbiont and the complex evolutionary history of dinoflagellate genes": OG0007756.treEdited.tre

```
(AlveoDino-Dinophyceae-Dinophysis_acuminata_DAEP01_MMETSP0797_Transcript_34870_m.68723:0.0000020120,AlveoDino-Dinophyceae-Dinophysis_acuminata_DAEP01_MMETSP0797_Transcript_34871_m.68727:0.0029405030,((((AlveoDino-Dinophyceae-Alexandrium_tamarense_CCMP1771_Gene.225738__MMETSP0382_Transcript_108795__g.225738__m.225738:0.1018166953,(AlveoDino-Dinophyceae-Karenia_brevis_SP1_MMETSP0573_Transcript_45136_m.55020:0.1519100562,(((AlveoDino-Dinophyceae-Durusdinium_trenchii_CCMP2556.gene27337.mRNA1:0.0000010000,AlveoDino-Dinophyceae-Durusdinium_trenchii_sh.g4035.t1:0.0162302710)99:0.0237384601,((AlveoDino-Dinophyceae-Cladocopium_goreaui_evm.model.scf7180000357211.6:0.0041444492,AlveoDino-Dinophyceae-Breviolum_minutum_Bmin.gene7566.mRNA1:0.0079846741)96:0.0020988224,(AlveoDino-Dinophyceae-Cladocopium_C92_CC92.gene28493.mRNA1:0.0844756940,AlveoDino-Dinophyceae-Fugacium_kawagutii_Fkaw.gene7075.mRNA1:0.3299371131)96:0.0334390885)99:0.0278528458)98:0.0274870894,(((((AlveoDino-Dinophyceae-Symbiodinium_microadriaticum_CCMP2467_Smic.gene16668.mRNA1:0.0000000000,AlveoDino-Dinophyceae-Symbiodinium_microadriaticum_CassKB8_Smic_CassKB8.gene5021.mRNA1:0.0000000000):0.0000000000,AlveoDino-Dinophyceae-Symbiodinium_necroappetens_CCMP2469_Snec_CCMP2469.gene6598.mRNA1:0.0000000000):0.0000010000,AlveoDino-Dinophyceae-Symbiodinium_microadriaticum_04_503SCI_Smic_04-503SCI.03.gene1282.mRNA1:0.0000010000)98:0.0042063291,(AlveoDino-Dinophyceae-Symbiodinium_linucheae_CCMP2456_Slin_CCMP2456.gene4166.mRNA1:0.0000010000,((AlveoDino-Dinophyceae-Symbiodinium_tridacnidorum_CCMP2592_Stri_CCMP2592.gene16302.mRNA1:0.0000010000,AlveoDino-Dinophyceae-Symbiodinium_tridacnidorum_CCMP2592_Stri_CCMP2592.gene45167.mRNA1:0.0000010000)65:0.0000029526,AlveoDino-Dinophyceae-Symbiodinium_natans_CCMP2548_Snat_CCMP2548.gene13125.mRNA1:0.0327494164)55:0.0039720709)51:0.0037706201)57:0.0081855873,AlveoDino-Dinophyceae-Symbiodinium_pilosum_CCMP2461_Spil_CCMP2461.gene4970.mRNA1:0.0206439449)92:0.0091069707)99:0.0518541412)54:0.0152549636)34:0.0052740127,(AlveoDino-Dinophyceae-Polarella_glacialis_CCMP1383_evm.model.CCMP1383_scf7180000568288.1:0.0000010000,AlveoDino-Dinophyceae-Polarella_glacialis_CCMP2088_evm.model.CCMP2088_scf7180000712292.2:0.4155045224)100:0.2503820695)31:0.0103964637,((((AlveoDino-Dinophyceae-Gymnodinium_catenatum_GC744_Gene.77732__MMETSP0784_Transcript_40801__g.77732__m.77732:0.0996875146,(((AlveoDino-Dinophyceae-Oxyrrhis_marina_Gene.73141__MMETSP0470_Transcript_52948__g.73141__m.73141:0.2478169514,(((AlveoDino-Dinophyceae-Cladocopium_goreaui_evm.model.scf7180000353401.642:0.4365650470,(Planctomycetes---Rhodopirellula_baltica_DSM10527_tr_Q7UR69_Q7UR69_RHOBA:0.7385337257,Planctomycetes---Singulisphaera_acidiphila_DSM18658_tr_L0D6E6_L0D6E6_SINAD:0.3354797457)64:0.1288076765)38:0.0784825738,AlveoDino-Dinophyceae-Fugacium_kawagutii_Fkaw.gene31096.mRNA1:0.6948593026)100:0.5685528852,(Opisthokonta-Metazoa-Stylophora_pistillata_tr_A0A2B4SR34_A0A2B4SR34_STYPI:0.1548824279,Opisthokonta-Metazoa-Porites_lutea_plut2.m8.3024.m1:0.4004926077)100:0.5327520911)78:0.1794943739)65:0.0965658777,AlveoDino-Dinophyceae-Peridinium_aciculiferum_MMETSP0370_Transcript_27042_m.47036:0.0525679326)32:0.0184649364,AlveoDino-Dinophyceae-Heterocapsa_rotundata_MMETSP0503_Transcript_33883_m.71855:0.1214591430)28:0.0135529915)15:0.0123727540,(AlveoDino-Dinophyceae-Prorocentrum_minimum_Gene.129300__MMETSP0053_Transcript_71772__g.129300__m.129300:0.0000010000,AlveoDino-Dinophyceae-Prorocentrum_minimum_MMETSP0057_Transcript_54566_m.100468:0.0000010000)99:0.1062938960)33:0.0166838978,AlveoDino-Dinophyceae-Gymnodinium_catenatum_GC744_Gene.77733__MMETSP0784_Transcript_40802__g.77733__m.77733:0.0337093831)33:0.0112044811,AlveoDino-Dinophyceae-Karenia_brevis_SP1_MMETSP0573_Transcript_59043_m.70421:0.1133828251)67:0.0435315353)41:0.0280498553,(AlveoDino-Dinophyceae-Noctiluca_scintillans_MMETSP0253_Transcript_21352_m.38690:0.1943628566,AlveoDino-Dinophyceae-Prorocentrum_minimum_MMETSP0057_Transcript_54562_m.100448:0.2676008532)68:0.0695344350)76:0.0610262824);
```
