## Supplementary material for "Improved *Cladocopium goreaui* genome assembly reveals features of a facultative coral symbiont and the complex evolutionary history of dinoflagellate genes": OG0007831.treEdited.tre

```
(Alveolata-Apicomplexa-Toxoplasma_gondii_XP_002371542.2:0.8722372766,((((Alveolata-Ciliophora-Paramecium_tetraurelia_tr_A0D417_A0D417_PARTE:0.7245647238,Alveolata-Ciliophora-Tetrahymena_thermophila_SB210_tr_Q24CV1_Q24CV1_TETTS:0.5299378183)99:0.4755383965,Glaucophyta---Cyanophora_paradoxa_ConsensusfromContig38775-snap_masked-ConsensusfromContig38775-abinit-gene-0.0-mRNA-1_cds_8334/72-237_0_-:1.4917962949)12:0.2652500957,((Cryptophyta---Guillardia_theta_CCMP2712_XP_005841468.1:0.8556187678,(Glaucophyta---Cyanophora_paradoxa_ConsensusfromContig55126-snap_masked-ConsensusfromContig55126-abinit-gene-0.1-mRNA-1_cds_11586/106-110_0__:1.4667898081,(((Viridiplantae-Angiosperm-Arabidopsis_thaliana_tr_Q9LTB9_Q9LTB9_ARATH:0.0585431983,(Viridiplantae-Angiosperm-Glycine_max_tr_A0A0R0FMD4_A0A0R0FMD4_SOYBN:0.1745200767,Viridiplantae-Angiosperm-Glycine_max_tr_A0A0R0K2I1_A0A0R0K2I1_SOYBN:0.0100388069)100:0.4017469287)100:0.5542268681,Viridiplantae-Trebouxiophyceae-Chlorella_variabilis_jgi_ChlNC64A_1_139497_IGS.gm_25_00048:0.6159012430)69:0.0943448618,(Viridiplantae-Chlorophyceae-Chlamydomonas_reinhardtii_tr_A0A2K3DX04_A0A2K3DX04_CHLRE:0.2971869905,Viridiplantae-Chlorophyceae-Volvox_carteri_f_nagariensis_tr_D8UBC5_D8UBC5_VOLCA:0.2647296346)100:0.7125916409)39:0.0074304355)60:0.1540058307)13:0.0713164012,(Opisthokonta-Choanoflagellida-Salpingoeca_rosetta_tr_F2TWH5_F2TWH5_SALR5:0.5522810733,(((Opisthokonta-Metazoa-Amphimedon_queenslandica_tr_A0A1X7V3I7_A0A1X7V3I7_AMPQE:0.9638025612,(Opisthokonta-Metazoa-Nematostella_vectensis_tr_A7RIY8_A7RIY8_NEMVE:0.3317351595,(((Opisthokonta-Metazoa-Stylophora_pistillata_tr_A0A2B4SA15_A0A2B4SA15_STYPI:0.1233008584,Opisthokonta-Metazoa-Orbicella_faveolata_XP_020629259.1:0.2653834482)96:0.0506966571,Opisthokonta-Metazoa-Acropora_digitifera_aug_v2a.01245.t1:0.1889389447)87:0.0196337586,Opisthokonta-Metazoa-Porites_lutea_plut2.m8.13081.m1:0.0976366729)91:0.2133763766)86:0.0882402335)89:0.0925815718,((Opisthokonta-Metazoa-Daphnia_pulex_tr_E9HG08_E9HG08_DAPPU:0.8118747028,Opisthokonta-Metazoa-Lottia_gigantea_tr_V3ZYG7_V3ZYG7_LOTGI:0.4909958061)80:0.1112855771,Opisthokonta-Metazoa-Homo_sapiens_sp_Q96F63_CCD97_HUMAN:0.6609560420)50:0.0465342191)82:0.1127412603,Opisthokonta-Metazoa-Caenorhabditis_elegans_tr_Q9U385_Q9U385_CAEEL:1.1750478077)84:0.1481259976)54:0.1748505349)7:0.0000028778)26:0.0902033457,((AlveoDino-Dinophyceae-Polarella_glacialis_CCMP2088_evm.model.CCMP2088_scf7180000668231.7:4.7871749196,Rhodophyta---Galdieria_sulphuraria_tr_M2Y882_M2Y882_GALSU:0.9351265684)43:0.3118867100,(Discobida-Euglenozoid-Euglena_gracilis_EG_transcript_5710:0.9098023758,Stramenopiles-Phaeophyceae-Cladosiphon_okamuranus_g10815.t1:1.1933026964)56:0.0896975315)35:0.1625847974)59:0.1932831247,((((((AlveoDino-Dinophyceae-Dinophysis_acuminata_DAEP01_MMETSP0797_Transcript_16822_m.33826:0.1991964781,AlveoDino-Dinophyceae-Heterocapsa_rotundata_MMETSP0503_Transcript_17282_m.37052:0.2747279011)73:0.0795473745,(AlveoDino-Dinophyceae-Alexandrium_tamarense_CCMP1771_Gene.202741__MMETSP0384_Transcript_124306__g.202741__m.202741:0.1666097469,(AlveoDino-Dinophyceae-Peridinium_aciculiferum_MMETSP0370_Transcript_191_m.308:0.3259715397,(AlveoDino-Dinophyceae-Prorocentrum_minimum_Gene.43030__MMETSP0056_Transcript_23272__g.43030__m.43030:0.3155972602,((((AlveoDino-Dinophyceae-Durusdinium_trenchii_CCMP2556.gene33037.mRNA1:0.0000009965,AlveoDino-Dinophyceae-Durusdinium_trenchii_CCMP2556.gene33083.mRNA1:0.0000009965)88:0.0081093380,AlveoDino-Dinophyceae-Cladocopium_goreaui_evm.model.scf7180000353572.37:0.1823475751)100:0.3800632430,((((AlveoDino-Dinophyceae-Symbiodinium_microadriaticum_CassKB8_Smic_CassKB8.gene9131.mRNA1:0.0000024354,AlveoDino-Dinophyceae-Symbiodinium_necroappetens_CCMP2469_Snec_CCMP2469.gene17512.mRNA1:0.0000009965)100:0.0220205842,AlveoDino-Dinophyceae-Symbiodinium_linucheae_CCMP2456_Slin_CCMP2456.gene18272.mRNA1:0.0116851836)94:0.0145464759,AlveoDino-Dinophyceae-Symbiodinium_natans_CCMP2548_Snat_CCMP2548.gene30185.mRNA1:0.0454961404)92:0.0074387279,AlveoDino-Dinophyceae-Symbiodinium_tridacnidorum_CCMP2592_Stri_CCMP2592.gene36634.mRNA1:0.0000020830)98:0.0946375380)95:0.0627824522,(AlveoDino-Dinophyceae-Polarella_glacialis_CCMP1383_evm.model.CCMP1383_scf7180000547843.3:0.0000009965,AlveoDino-Dinophyceae-Polarella_glacialis_CCMP2088_evm.model.CCMP2088_scf7180000704267.14:0.0000009965)100:0.1657097955)100:0.1329898778)94:0.0413891306)70:0.0435559996)76:0.0429243504)63:0.0424858158,AlveoDino-Dinophyceae-Gymnodinium_catenatum_GC744_Gene.115389__MMETSP0784_Transcript_59462__g.115389__m.115389:0.2057719188)97:0.1482578922,(AlveoDino-Dinophyceae-Noctiluca_scintillans_MMETSP0253_Transcript_12316_m.23036:0.4798344982,AlveoDino-Dinophyceae-Amphidinium_gibbosum.g40031.t1:0.2949573140)99:0.1276528259)99:0.5435266038,Viridiplantae-Prasinophyceae-Ostreococcus_tauri_XP_022838551.1:1.2720656254)71:0.1623243835,AlveoDino-Dinophyceae-Oxyrrhis_marina_Gene.682__MMETSP0468_Transcript_522__g.682__m.682:1.0978030319)64:0.2478144570);
```
