## Supplementary material for "Improved *Cladocopium goreaui* genome assembly reveals features of a facultative coral symbiont and the complex evolutionary history of dinoflagellate genes": OG0007907.treEdited.tre

```
(AlveoDino-Dinophyceae-Alexandrium_tamarense_CCMP1771_Gene.105043__MMETSP0382_Transcript_51228__g.105043__m.105043:0.1147936363,((((((((AlveoDino-Dinophyceae-Alexandrium_tamarense_CCMP1771_Gene.163448__MMETSP0382_Transcript_78598__g.163448__m.163448:0.0833386639,AlveoDino-Dinophyceae-Gambierdiscus_australes_MMETSP0766_Transcript_46537_m.69534:0.1325431489)99:0.0695339684,AlveoDino-Dinophyceae-Gymnodinium_catenatum_GC744_Gene.93881__MMETSP0784_Transcript_48366__g.93881__m.93881:0.2409655148)39:0.0182765914,(AlveoDino-Dinophyceae-Heterocapsa_rotundata_MMETSP0503_Transcript_1734_m.3576:9.2698099243,(((((AlveoDino-Dinophyceae-Durusdinium_trenchii_CCMP2556.gene10816.mRNA1:0.0000010010,AlveoDino-Dinophyceae-Durusdinium_trenchii_CCMP2556.gene10891.mRNA1:0.0000010010)99:0.0094377644,(AlveoDino-Dinophyceae-Durusdinium_trenchii_sh.g1912.t1:0.0000010010,AlveoDino-Dinophyceae-Durusdinium_trenchii_sh.g1912.t2:0.0000010010)100:0.0673895878)98:0.0247882613,((AlveoDino-Dinophyceae-Cladocopium_goreaui_evm.model.scf7180000353646.15:0.0209912510,AlveoDino-Dinophyceae-Fugacium_kawagutii_Fkaw.gene3927.mRNA1:0.0051030947)96:0.0201156274,AlveoDino-Dinophyceae-Breviolum_minutum_Bmin.gene6927.mRNA1:0.0089654710)95:0.0343313478)96:0.0690998778,(AlveoDino-Dinophyceae-Symbiodinium_microadriaticum_04_503SCI_Smic_04-503SCI.03.gene25210.mRNA1:0.0000010010,AlveoDino-Dinophyceae-Symbiodinium_microadriaticum_CassKB8_Smic_CassKB8.gene20269.mRNA1:0.0000010010)100:0.1199464630)92:0.0776698400,AlveoDino-Dinophyceae-Polarella_glacialis_CCMP1383_evm.model.CCMP1383_scf7180000589778.1:0.1414118158)71:0.0000021443)46:0.0842107877)48:0.0564089790,(AlveoDino-Dinophyceae-Gymnodinium_catenatum_GC744_Gene.37294__MMETSP0784_Transcript_19653__g.37294__m.37294:0.3078808216,(AlveoDino-Dinophyceae-Amphidinium_gibbosum.g56327.t1:0.0000010010,AlveoDino-Dinophyceae-Amphidinium_gibbosum.g56327.t2:0.0000010010)100:0.4678831576)51:0.0688882405)58:0.0814620721,(((((AlveoDino-Dinophyceae-Oxyrrhis_marina_Gene.130903__MMETSP0469_Transcript_87281__g.130903__m.130903:1.2668754980,(Stramenopiles-Bacillariophyta-Fragilariopsis_cylindrus_CCMP1102_jgi_Fracy1_231855_fgenesh2_pg.1___53:0.0055049595,Stramenopiles-Bacillariophyta-Fragilariopsis_cylindrus_CCMP1102_jgi_Fracy1_248765_fgenesh2_pg.24___245:0.0455597023)100:0.6791404633)50:0.0393787162,Amoebozoa-Discosea-Acanthamoeba_castellanii_str_Neff_XP_004334368.1:0.9844931293)52:0.1242915189,(Amoebozoa-Discosea-Acanthamoeba_castellanii_str_Neff_XP_004333883.1:0.8285084860,Amoebozoa-Discosea-Acanthamoeba_castellanii_str_Neff_XP_004343934.1:0.4447325110)92:0.2329521169)67:0.0726977655,(((Opisthokonta-Fungi-Laccaria_bicolor_S238N_H82_tr_B0DJI5_B0DJI5_LACBS:0.2963924174,Opisthokonta-Fungi-Laccaria_bicolor_S238N_H82_tr_B0DJI7_B0DJI7_LACBS:0.4044679573)100:0.9020627637,Opisthokonta-Fungi-Saccharomyces_cerevisiae_sp_P53933_APP1_YEAST:1.2127466684)90:0.4403012692,((Rhizaria-Chlorarachniophyceae-Bigelowiella_natans_CCMP2755_jgi_Bigna1_146829_aug1.122_g21537:0.0000010010,Rhizaria-Chlorarachniophyceae-Bigelowiella_natans_CCMP2755_jgi_Bigna1_84070_fgenesh1_pg.122___6:0.0000010010)67:0.0000010010,Rhizaria-Chlorarachniophyceae-Bigelowiella_natans_CCMP2755_jgi_Bigna1_65663_fgenesh1_kg.122___2___2423_0_CFAO4204.b1_CFAO_EXTA:0.0000010010)100:0.6036938590)74:0.2464081644)63:0.2115068480,Planctomycetes---Rhodopirellula_baltica_DSM10527_tr_Q7USG4_Q7USG4_RHOBA:2.0562708536)82:0.5337788936)57:0.0559994383,((AlveoDino-Dinophyceae-Heterocapsa_rotundata_MMETSP0503_Transcript_1732_m.3567:0.4161994914,AlveoDino-Dinophyceae-Prorocentrum_minimum_Gene.99660__MMETSP0056_Transcript_54328__g.99660__m.99660:0.3086080749)81:0.0378668279,(AlveoDino-Dinophyceae-Peridinium_aciculiferum_MMETSP0370_Transcript_57196_m.100646:0.3026772893,(AlveoDino-Dinophyceae-Polarella_glacialis_CCMP1383_evm.model.CCMP1383_scf7180000597066.4:0.0000021286,AlveoDino-Dinophyceae-Polarella_glacialis_CCMP2088_evm.model.CCMP2088_scf7180000712699.5:0.0040558165)100:0.3831727063)69:0.0588056837)95:0.1092002445)97:0.1596706361,(((AlveoDino-Dinophyceae-Peridinium_aciculiferum_MMETSP0370_Transcript_78679_m.140268:0.3031339154,AlveoDino-Dinophyceae-Amphidinium_gibbosum.g49998.t1:0.9267797550)81:0.0805213643,(AlveoDino-Dinophyceae-Prorocentrum_minimum_Gene.200001__MMETSP0056_Transcript_108261__g.200001__m.200001:0.4099633521,AlveoDino-Dinophyceae-Amphidinium_gibbosum.g49997.t1:0.4841734475)79:0.0697808013)48:0.0480592861,(((AlveoDino-Dinophyceae-Durusdinium_trenchii_CCMP2556.gene32297.mRNA1:0.0000010010,AlveoDino-Dinophyceae-Durusdinium_trenchii_sh.g2145.t1:0.0000010010)100:0.1026010843,AlveoDino-Dinophyceae-Cladocopium_goreaui_evm.model.scf7180000354411.1:0.0778348254)98:0.0451793583,AlveoDino-Dinophyceae-Symbiodinium_necroappetens_CCMP2469_Snec_CCMP2469.gene9664.mRNA1:0.2605301625)100:0.3786281180)56:0.0387245007)93:0.0766737199,AlveoDino-Dinophyceae-Heterocapsa_rotundata_MMETSP0503_Transcript_72050_m.149601:0.3123144245)100:0.1675345793,AlveoDino-Dinophyceae-Gambierdiscus_australes_MMETSP0766_Transcript_95939_m.144595:0.1131210386);
```
