## Supplementary material for "Improved *Cladocopium goreaui* genome assembly reveals features of a facultative coral symbiont and the complex evolutionary history of dinoflagellate genes": OG0007955.treEdited.tre

```
(Alveolata-Apicomplexa-Plasmodium_falciparum_XP_001348123.1:1.7918181932,(((Alveolata-Apicomplexa-Toxoplasma_gondii_XP_002368174.1:1.4014056594,Alveolata-Chromerida-Chromera_velia_Cvel_14682:1.0006120208)33:0.1189853631,(Alveolata-Chromerida-Vitrella_brassicaformis_Vbra_5058:0.8530887183,(((((((AlveoDino-Dinophyceae-Alexandrium_tamarense_CCMP1771_Gene.163567__MMETSP0382_Transcript_78656__g.163567__m.163567:0.1190455015,AlveoDino-Dinophyceae-Gambierdiscus_australes_MMETSP0766_Transcript_26249_m.39729:0.1336845598)82:0.0452362578,(AlveoDino-Dinophyceae-Heterocapsa_rotundata_MMETSP0503_Transcript_10417_m.22125:0.2211610230,(AlveoDino-Dinophyceae-Peridinium_aciculiferum_MMETSP0370_Transcript_35247_m.62141:0.3283196773,AlveoDino-Dinophyceae-Prorocentrum_minimum_MMETSP0055_Transcript_87410_m.153588:0.2629010974)54:0.0772797464)50:0.0317719388)86:0.0920078541,(AlveoDino-Dinophyceae-Gymnodinium_catenatum_GC744_Gene.14015__MMETSP0784_Transcript_8176__g.14015__m.14015:0.1356021895,AlveoDino-Dinophyceae-Amphidinium_gibbosum.g19158.t1:0.9634264300)82:0.0931752266)72:0.0219174128,AlveoDino-Dinophyceae-Heterocapsa_rotundata_MMETSP0503_Transcript_42922_m.90509:0.4092247341)76:0.0357358303,AlveoDino-Dinophyceae-Noctiluca_scintillans_MMETSP0253_Transcript_38853_m.70179:0.4611051526)73:0.1017414568,((((AlveoDino-Dinophyceae-Cladocopium_C15_evm.model.scaffold_4257.3:0.1050260095,AlveoDino-Dinophyceae-Cladocopium_goreaui_evm.model.scf7180000353791.15:0.0000027497)100:0.0407962683,AlveoDino-Dinophyceae-Cladocopium_C92_CC92.gene9711.mRNA1:0.0000027115)98:0.0220519378,AlveoDino-Dinophyceae-Fugacium_kawagutii_Fkaw.gene15831.mRNA1:0.1815411296)100:0.3031850343,((((((AlveoDino-Dinophyceae-Symbiodinium_microadriaticum_CCMP2467_Smic.gene25947.mRNA1:0.0000000000,AlveoDino-Dinophyceae-Symbiodinium_necroappetens_CCMP2469_Snec_CCMP2469.gene27118.mRNA1:0.0000000000):0.0000000000,AlveoDino-Dinophyceae-Symbiodinium_microadriaticum_CassKB8_Smic_CassKB8.gene2440.mRNA1:0.0000000000):0.0000010227,AlveoDino-Dinophyceae-Symbiodinium_microadriaticum_04_503SCI_Smic_04-503SCI.03.gene17329.mRNA1:0.0000010227)100:0.0243818604,AlveoDino-Dinophyceae-Symbiodinium_tridacnidorum_CCMP2592_Stri_CCMP2592.gene27172.mRNA1:0.0040708005)93:0.0080542810,AlveoDino-Dinophyceae-Symbiodinium_tridacnidorum_Sh18_Stri.gene22560.mRNA1:0.0000024209)100:0.0941706147,AlveoDino-Dinophyceae-Symbiodinium_natans_CCMP2548_Snat_CCMP2548.gene14908.mRNA1:0.0403205821)99:0.1046220256)96:0.1377350182)99:0.4253613300,(AlveoDino-Dinophyceae-Oxyrrhis_marina_MMETSP0471_Transcript_33792_m.50585:0.6148502528,AlveoDino-Dinophyceae-Amoebophrya_ceratii.g10778.t1:1.3115271153)89:0.2069985878)64:0.1284174093)32:0.0586261353)75:0.1910812247,((((((Alveolata-Ciliophora-Paramecium_tetraurelia_tr_A0BGB1_A0BGB1_PARTE:0.6953790312,(Alveolata-Ciliophora-Tetrahymena_thermophila_SB210_tr_I7MB28_I7MB28_TETTS:1.2144700236,Alveolata-Ciliophora-Tetrahymena_thermophila_SB210_tr_Q24C07_Q24C07_TETTS:0.6971218917)80:0.1198637376)63:0.1389611345,(Alveolata-Ciliophora-Paramecium_tetraurelia_tr_A0C635_A0C635_PARTE:0.2583735038,(Alveolata-Ciliophora-Paramecium_tetraurelia_tr_A0CF76_A0CF76_PARTE:0.0467156015,Alveolata-Ciliophora-Paramecium_tetraurelia_tr_A0DKX7_A0DKX7_PARTE:0.0508757940)98:0.1108159185)100:0.9006404671)76:0.0936565654,(Alveolata-Ciliophora-Tetrahymena_thermophila_SB210_tr_Q22ST5_Q22ST5_TETTS:1.1926841795,Alveolata-Ciliophora-Tetrahymena_thermophila_SB210_tr_Q22Y95_Q22Y95_TETTS:0.9582489445)95:0.3524182738)77:0.1460564022,((Alveolata-Ciliophora-Paramecium_tetraurelia_tr_A0BV48_A0BV48_PARTE:1.0823252680,(Alveolata-Ciliophora-Tetrahymena_thermophila_SB210_tr_I7M2U7_I7M2U7_TETTS:0.6546641374,Alveolata-Ciliophora-Tetrahymena_thermophila_SB210_tr_Q22MZ6_Q22MZ6_TETTS:0.6218724019)99:0.1436966947)96:0.0735431028,(Alveolata-Ciliophora-Tetrahymena_thermophila_SB210_tr_I7LU82_I7LU82_TETTS:0.8525127241,Alveolata-Ciliophora-Tetrahymena_thermophila_SB210_tr_I7MKQ4_I7MKQ4_TETTS:1.0354968023)99:0.4047300013)95:0.2133798057)75:0.2397505903,Alveolata-Ciliophora-Paramecium_tetraurelia_tr_A0CAK9_A0CAK9_PARTE:1.5983485480)82:0.2292511162,((Alveolata-Ciliophora-Tetrahymena_thermophila_SB210_tr_Q24D38_Q24D38_TETTS:1.5148994188,Cryptophyta---Guillardia_theta_CCMP2712_XP_005842387.1:1.4378797282)50:0.1813437303,Discobida-Euglenozoid-Euglena_gracilis_EG_transcript_3175:0.9639686417)48:0.1348128434)40:0.1045579458)85:0.7209607435,Alveolata-Apicomplexa-Toxoplasma_gondii_XP_018636791.1:0.9130007857);
```
