## Supplementary material for "Improved *Cladocopium goreaui* genome assembly reveals features of a facultative coral symbiont and the complex evolutionary history of dinoflagellate genes": OG0008039.treEdited.tre

```
(AlveoDino-Dinophyceae-Dinophysis_acuminata_DAEP01_MMETSP0797_Transcript_67031_m.133184:0.6174778952,((((((((((((AlveoDino-Dinophyceae-Dinophysis_acuminata_DAEP01_MMETSP0797_Transcript_67032_m.133189:0.3406613824,AlveoDino-Dinophyceae-Cladocopium_C15_evm.model.scaffold_2191.2:0.1996323815)25:0.0000020072,AlveoDino-Dinophyceae-Gymnodinium_catenatum_GC744_Gene.188883__MMETSP0784_Transcript_96054__g.188883__m.188883:1.6600365918)40:0.3508648319,(AlveoDino-Dinophyceae-Fugacium_kawagutii_Fkaw.gene11614.mRNA1:0.5274962161,AlveoDino-Dinophyceae-Breviolum_minutum_Bmin.gene31884.mRNA1:0.0000020241)82:0.0021240902)15:0.0371518765,AlveoDino-Dinophyceae-Durusdinium_trenchii_sh.g19922.t1:0.1451611478)37:0.1161102134,AlveoDino-Dinophyceae-Noctiluca_scintillans_MMETSP0253_Transcript_20763_m.37648:0.8855254021)16:0.0546955745,((AlveoDino-Dinophyceae-Gymnodinium_catenatum_GC744_Gene.188878__MMETSP0784_Transcript_96052__g.188878__m.188878:0.0000025789,AlveoDino-Dinophyceae-Gymnodinium_catenatum_GC744_Gene.188881__MMETSP0784_Transcript_96053__g.188881__m.188881:0.0000021419)71:0.1126266286,AlveoDino-Dinophyceae-Gymnodinium_catenatum_GC744_Gene.188884__MMETSP0784_Transcript_96055__g.188884__m.188884:0.0000026768)33:0.1078000851)35:0.0757965689,((AlveoDino-Dinophyceae-Cladocopium_C15_evm.model.scaffold_9400.1:0.0622015942,AlveoDino-Dinophyceae-Cladocopium_goreaui_evm.model.scf7180000357376.4:0.0000024384)70:0.0000028657,AlveoDino-Dinophyceae-Fugacium_kawagutii_Fkaw.gene11615.mRNA1:0.7764163557)85:0.4019208838)16:0.0000025886,(AlveoDino-Dinophyceae-Noctiluca_scintillans_MMETSP0253_Transcript_59008_m.106916:0.0324984636,(AlveoDino-Dinophyceae-Symbiodinium_pilosum_CCMP2461_Spil_CCMP2461.gene9263.mRNA1:0.0000028431,((Discobida-Euglenozoid-Euglena_gracilis_EG_transcript_8167:0.5232533171,(((Discobida-Euglenozoid-Euglena_gracilis_EG_transcript_9020:0.1789194562,Discobida-Euglenozoid-Euglena_gracilis_EG_transcript_25078:2.8200266032)98:0.3960932865,Discobida-Euglenozoid-Euglena_gracilis_EG_transcript_11781:0.4130534578)96:0.1372942789,Discobida-Euglenozoid-Euglena_gracilis_EG_transcript_13185:0.3053468374)86:0.1474046057)29:0.3097891317,Discobida-Euglenozoid-Euglena_gracilis_EG_transcript_68542:0.0000027356)98:1.1542883850)24:0.4290427317)29:0.3098717779)28:0.0600632195,(AlveoDino-Dinophyceae-Noctiluca_scintillans_MMETSP0253_Transcript_59006_m.106913:1.0220754267,(AlveoDino-Dinophyceae-Heterocapsa_rotundata_MMETSP0503_Transcript_28263_m.60093:0.2508678883,(AlveoDino-Dinophyceae-Amphidinium_gibbosum.g12125.t1:0.9439205060,(AlveoDino-Dinophyceae-Durusdinium_trenchii_sh.g14880.t1:0.8478771237,AlveoDino-Dinophyceae-Cladocopium_goreaui_evm.model.scf7180000357376.9:0.1628824925)99:1.4367432110)52:0.1038371294)46:0.1502089809)36:0.1073730930)28:0.0984519383,((((AlveoDino-Dinophyceae-Alexandrium_tamarense_CCMP1771_Gene.80833__MMETSP0382_Transcript_39723__g.80833__m.80833:0.0000010000,AlveoDino-Dinophyceae-Alexandrium_tamarense_CCMP1771_Gene.92646__MMETSP0384_Transcript_56733__g.92646__m.92646:0.0000010000)87:0.0000010000,AlveoDino-Dinophyceae-Alexandrium_tamarense_CCMP1771_Gene.80836__MMETSP0382_Transcript_39724__g.80836__m.80836:0.0000010000)99:0.0601533143,AlveoDino-Dinophyceae-Gambierdiscus_australes_MMETSP0766_Transcript_14194_m.21733:0.1697580600)42:0.0150923047,AlveoDino-Dinophyceae-Gambierdiscus_australes_MMETSP0766_Transcript_14195_m.21736:0.1146412230)27:0.0000027177)17:0.0007337300,(((((AlveoDino-Dinophyceae-Dinophysis_acuminata_DAEP01_MMETSP0797_Transcript_67033_m.133191:0.6923545979,AlveoDino-Dinophyceae-Heterocapsa_rotundata_MMETSP0503_Transcript_48842_m.102390:0.0000023782)73:0.1671486363,(AlveoDino-Dinophyceae-Gymnodinium_catenatum_GC744_Gene.188877__MMETSP0784_Transcript_96051__g.188877__m.188877:0.0701293876,AlveoDino-Dinophyceae-Durusdinium_trenchii_sh.g29419.t1:0.4134170057)99:0.1671850578)34:0.0885091327,AlveoDino-Dinophyceae-Peridinium_aciculiferum_MMETSP0370_Transcript_53865_m.95084:0.2830765404)33:0.0785209620,(AlveoDino-Dinophyceae-Alexandrium_tamarense_CCMP1771_Gene.80838__MMETSP0382_Transcript_39726__g.80838__m.80838:0.0000020122,AlveoDino-Dinophyceae-Alexandrium_tamarense_CCMP1771_Gene.17983__MMETSP0384_Transcript_11269__g.17983__m.17983:0.1051474823)76:0.0586984025)46:0.1001885858,AlveoDino-Dinophyceae-Amphidinium_gibbosum.g12127.t1:0.4221276270)36:0.0808766346)29:0.0263311873,AlveoDino-Dinophyceae-Amphidinium_gibbosum.g12126.t1:0.1156180028)80:0.2321178342,AlveoDino-Dinophyceae-Noctiluca_scintillans_MMETSP0253_Transcript_59007_m.106914:0.7347579929);
```
