## Supplementary material for "Improved *Cladocopium goreaui* genome assembly reveals features of a facultative coral symbiont and the complex evolutionary history of dinoflagellate genes": OG0008153.treEdited.tre

```
(AlveoDino-Dinophyceae-Dinophysis_acuminata_DAEP01_MMETSP0797_Transcript_32364_m.64075:0.3479150385,((((((AlveoDino-Dinophyceae-Dinophysis_acuminata_DAEP01_MMETSP0797_Transcript_36727_m.72872:1.1357781141,(((AlveoDino-Dinophyceae-Cladocopium_goreaui_evm.model.scf7180000353404.47:0.0027032558,AlveoDino-Dinophyceae-Cladocopium_goreaui_evm.model.scf7180000356064.7:0.0000020069)100:0.1123555251,AlveoDino-Dinophyceae-Fugacium_kawagutii_Fkaw.gene15444.mRNA1:0.2844067522)100:0.2736766977,((AlveoDino-Dinophyceae-Symbiodinium_microadriaticum_04_503SCI_Smic_04-503SCI.03.gene18812.mRNA1:0.0000010933,AlveoDino-Dinophyceae-Symbiodinium_linucheae_CCMP2456_Slin_CCMP2456.gene23799.mRNA1:0.0148872784)72:0.0000010933,AlveoDino-Dinophyceae-Symbiodinium_necroappetens_CCMP2469_Snec_CCMP2469.gene7890.mRNA1:0.0000010933)100:0.4325911933)95:0.1275657726)48:0.0959789080,(((((((AlveoDino-Dinophyceae-Alexandrium_tamarense_CCMP1771_Gene.176429__MMETSP0382_Transcript_85063__g.176429__m.176429:0.3173487534,((AlveoDino-Dinophyceae-Alexandrium_tamarense_CCMP1771_Gene.176433__MMETSP0382_Transcript_85064__g.176433__m.176433:0.1898786618,(AlveoDino-Dinophyceae-Gymnodinium_catenatum_GC744_Gene.151750__MMETSP0784_Transcript_78730__g.151750__m.151750:0.3146165678,AlveoDino-Dinophyceae-Prorocentrum_minimum_Gene.34963__MMETSP0056_Transcript_18830__g.34963__m.34963:0.4296243254)53:0.0000287022)26:0.0337354216,AlveoDino-Dinophyceae-Heterocapsa_rotundata_MMETSP0503_Transcript_45146_m.94994:0.3782323268)54:0.0323558744)70:0.1083550538,((AlveoDino-Dinophyceae-Gymnodinium_catenatum_GC744_Gene.26020__MMETSP0784_Transcript_13870__g.26020__m.26020:0.3530474740,((((AlveoDino-Dinophyceae-Durusdinium_trenchii_CCMP2556.gene20267.mRNA1:0.0000023161,AlveoDino-Dinophyceae-Durusdinium_trenchii_sh.g13928.t1:0.1778783831)100:0.3449281651,(AlveoDino-Dinophyceae-Cladocopium_goreaui_evm.model.scf7180000345995.8:0.1847709420,AlveoDino-Dinophyceae-Breviolum_minutum_Bmin.gene23944.mRNA1:0.4639818209)96:0.0691957139)98:0.2408445976,(AlveoDino-Dinophyceae-Symbiodinium_necroappetens_CCMP2469_Snec_CCMP2469.gene23675.mRNA1:0.0752600522,AlveoDino-Dinophyceae-Symbiodinium_natans_CCMP2548_Snat_CCMP2548.gene31172.mRNA1:0.1179666963)99:0.2681310026)52:0.0755560304,AlveoDino-Dinophyceae-Polarella_glacialis_CCMP1383_evm.model.CCMP1383_scf7180000545352.3:0.3790270746)50:0.0440554316)24:0.0189892390,(AlveoDino-Dinophyceae-Prorocentrum_minimum_Gene.129176__MMETSP0053_Transcript_71675__g.129176__m.129176:0.0000010933,AlveoDino-Dinophyceae-Prorocentrum_minimum_Gene.34967__MMETSP0056_Transcript_18831__g.34967__m.34967:0.0000024962)99:0.4384379882)48:0.0749574480)71:0.2088125733,(AlveoDino-Dinophyceae-Peridinium_aciculiferum_MMETSP0370_Transcript_76647_m.136359:0.0000021135,AlveoDino-Dinophyceae-Peridinium_aciculiferum_MMETSP0371_Transcript_17717_m.31211:0.0000025498)98:0.2391116377)93:0.1880095007,((AlveoDino-Dinophyceae-Alexandrium_tamarense_CCMP1771_Gene.198975__MMETSP0384_Transcript_121950__g.198975__m.198975:0.5349767818,Discobida-Euglenozoid-Euglena_gracilis_EG_transcript_23446:0.9400686540)95:0.5888220419,(Cryptophyta---Guillardia_theta_CCMP2712_XP_005832409.1:0.6931693326,(Rhizaria-Chlorarachniophyceae-Bigelowiella_natans_CCMP2755_jgi_Bigna1_142356_aug1.69_g17064:0.2017703327,Rhizaria-Chlorarachniophyceae-Bigelowiella_natans_CCMP2755_jgi_Bigna1_80257_fgenesh1_pg.69___44:0.0785809813)100:1.0048380470)79:0.1747326202)98:0.2868334300)94:0.3547025932,AlveoDino-Dinophyceae-Karenia_brevis_SP1_MMETSP0573_Transcript_19528_m.23688:1.8244842419)68:0.1612305225,((AlveoDino-Dinophyceae-Symbiodinium_necroappetens_CCMP2469_Snec_CCMP2469.gene8297.mRNA1:0.0243831446,AlveoDino-Dinophyceae-Symbiodinium_tridacnidorum_Sh18_Stri.gene8077.mRNA1:0.0064173457)99:0.1339509226,AlveoDino-Dinophyceae-Symbiodinium_pilosum_CCMP2461_Spil_CCMP2461.gene940.mRNA1:0.1213668968)98:0.4045070227)93:0.3174199992,AlveoDino-Dinophyceae-Amoebophrya_ceratii.g17533.t1:1.4943922775)83:0.2259309918)40:0.1136853612,AlveoDino-Dinophyceae-Peridinium_aciculiferum_MMETSP0371_Transcript_458_m.805:0.6450867333)34:0.0498940676,((AlveoDino-Dinophyceae-Alexandrium_tamarense_CCMP1771_Gene.154354__MMETSP0382_Transcript_74252__g.154354__m.154354:0.3405745838,AlveoDino-Dinophyceae-Heterocapsa_rotundata_MMETSP0503_Transcript_40021_m.84516:0.3736236899)96:0.1255636794,(((AlveoDino-Dinophyceae-Gymnodinium_catenatum_GC744_Gene.117914__MMETSP0784_Transcript_60716__g.117914__m.117914:0.4874630513,AlveoDino-Dinophyceae-Karenia_brevis_SP1_MMETSP0573_Transcript_19525_m.23683:0.4244419293)87:0.0871427657,(AlveoDino-Dinophyceae-Karenia_brevis_SP1_MMETSP0573_Transcript_72939_m.86578:0.6752517405,AlveoDino-Dinophyceae-Prorocentrum_minimum_Gene.142704__MMETSP0053_Transcript_79191__g.142704__m.142704:0.4499175610)55:0.1171698390)49:0.0179718164,AlveoDino-Dinophyceae-Noctiluca_scintillans_MMETSP0253_Transcript_42036_m.75752:0.4961755272)65:0.0627657853)60:0.0793627541)34:0.0409790094,AlveoDino-Dinophyceae-Polarella_glacialis_CCMP1383_evm.model.CCMP1383_scf7180000545692.1:0.5092542960)62:0.4056389383,AlveoDino-Dinophyceae-Oxyrrhis_marina_Gene.46084__MMETSP0469_Transcript_31379__g.46084__m.46084:1.1404936238)72:0.2918787003,AlveoDino-Dinophyceae-Amphidinium_gibbosum.g81651.t1:0.6522077772);
```
