## Supplementary material for "Improved *Cladocopium goreaui* genome assembly reveals features of a facultative coral symbiont and the complex evolutionary history of dinoflagellate genes": OG0008170.treEdited.tre

```
(AlveoDino-Dinophyceae-Alexandrium_tamarense_CCMP1771_Gene.19898__MMETSP0382_Transcript_10053__g.19898__m.19898:0.2556561965,((((AlveoDino-Dinophyceae-Gambierdiscus_australes_MMETSP0766_Transcript_81013_m.122335:0.1700622740,AlveoDino-Dinophyceae-Peridinium_aciculiferum_MMETSP0370_Transcript_75487_m.134322:0.2650412042)98:0.1206205393,(AlveoDino-Dinophyceae-Durusdinium_trenchii_sh.g16618.t1:6.8435558751,((AlveoDino-Dinophyceae-Polarella_glacialis_CCMP1383_evm.model.CCMP1383_scf7180000569977.5:0.0000000000,AlveoDino-Dinophyceae-Polarella_glacialis_CCMP2088_evm.model.CCMP2088_scf7180000695554.3:0.0000000000):0.0000010000,AlveoDino-Dinophyceae-Polarella_glacialis_CCMP1383_evm.model.CCMP1383_scf7180000543903.2:0.0000010000)82:0.0000020350)61:0.1009721617)33:0.0120186573,((AlveoDino-Dinophyceae-Gymnodinium_catenatum_GC744_Gene.65578__MMETSP0784_Transcript_34335__g.65578__m.65578:0.7259913864,(((AlveoDino-Dinophyceae-Karenia_brevis_SP1_MMETSP0573_Transcript_37736_m.45472:0.6057516423,(((AlveoDino-Dinophyceae-Oxyrrhis_marina_Gene.14281__MMETSP0469_Transcript_10250__g.14281__m.14281:0.5178266914,AlveoDino-Dinophyceae-Oxyrrhis_marina_Gene.102366__MMETSP0469_Transcript_67917__g.102366__m.102366:0.3244703082)100:2.2556807090,(AlveoDino-Dinophyceae-Prorocentrum_minimum_MMETSP0057_Transcript_130698_m.242590:0.7550918100,Discobida-Trypanosoma-Trypanosoma_brucei_tr_Q382M3_Q382M3_TRYB2:3.4900839092)78:0.3499977779)68:0.1338735808,AlveoDino-Dinophyceae-Oxyrrhis_marina_Gene.38258__MMETSP0469_Transcript_25687__g.38258__m.38258:1.8795612258)40:0.2783311634)38:0.1642198425,AlveoDino-Dinophyceae-Heterocapsa_rotundata_MMETSP0503_Transcript_65854_m.136487:0.4180993364)13:0.0000023788,AlveoDino-Dinophyceae-Noctiluca_scintillans_MMETSP0253_Transcript_55907_m.101542:1.5106993489)43:0.0770668967)67:0.2478846357,((((AlveoDino-Dinophyceae-Cladocopium_goreaui_evm.model.scf7180000357402.14:0.0063167384,AlveoDino-Dinophyceae-Cladocopium_C92_CC92.gene32236.mRNA1:0.0072753308)100:0.0671328101,AlveoDino-Dinophyceae-Breviolum_minutum_Bmin.gene26341.mRNA1:0.0652911157)87:0.0323245394,AlveoDino-Dinophyceae-Fugacium_kawagutii_Fkaw.gene22756.mRNA1:0.0871678496)100:0.1535289434,((AlveoDino-Dinophyceae-Symbiodinium_tridacnidorum_CCMP2592_Stri_CCMP2592.gene29627.mRNA1:0.2335275853,AlveoDino-Dinophyceae-Symbiodinium_pilosum_CCMP2461_Spil_CCMP2461.gene12086.mRNA1:0.1467617593)26:0.0145584167,AlveoDino-Dinophyceae-Symbiodinium_natans_CCMP2548_Snat_CCMP2548.gene21882.mRNA1:0.0769699365)99:0.1392026093)100:0.2984197889)61:0.2025383419)67:0.0434999090,AlveoDino-Dinophyceae-Gymnodinium_catenatum_GC744_Gene.203189__MMETSP0784_Transcript_103754__g.203189__m.203189:0.2418636417)83:0.0439275039,(AlveoDino-Dinophyceae-Heterocapsa_rotundata_MMETSP0503_Transcript_19547_m.41869:0.1875496053,(((AlveoDino-Dinophyceae-Durusdinium_trenchii_sh.g27933.t1:0.1706853360,AlveoDino-Dinophyceae-Fugacium_kawagutii_Fkaw.gene15344.mRNA1:0.2449402863)62:0.0007701162,(AlveoDino-Dinophyceae-Cladocopium_goreaui_evm.model.scf7180000355838.13:0.0160592412,AlveoDino-Dinophyceae-Cladocopium_C92_CC92.gene25160.mRNA1:0.0091571972)92:0.0189756509)100:0.1179839628,(AlveoDino-Dinophyceae-Symbiodinium_tridacnidorum_Sh18_Stri.gene5930.mRNA1:0.0104237483,AlveoDino-Dinophyceae-Symbiodinium_tridacnidorum_CCMP2592_Stri_CCMP2592.gene3132.mRNA1:0.0000021712)99:0.0772050214)100:0.1800836526)75:0.0472567741);
```
