## Supplementary material for "Improved *Cladocopium goreaui* genome assembly reveals features of a facultative coral symbiont and the complex evolutionary history of dinoflagellate genes": OG0008225.treEdited.tre

```
(Alveolata-Apicomplexa-Plasmodium_falciparum_XP_001350010.1:1.3060805893,((Alveolata-Chromerida-Chromera_velia_Cvel_7376:0.9627442371,((Alveolata-Chromerida-Vitrella_brassicaformis_Vbra_14874:0.5800599095,Discobida-Euglenozoid-Euglena_gracilis_EG_transcript_15156:2.9779751342)42:0.3430272091,(((((((((AlveoDino-Dinophyceae-Dinophysis_acuminata_DAEP01_MMETSP0797_Transcript_35054_m.69093:0.2831843044,AlveoDino-Dinophyceae-Gymnodinium_catenatum_GC744_Gene.26458__MMETSP0784_Transcript_14021__g.26458__m.26458:0.3122998431)52:0.0619662750,((((AlveoDino-Dinophyceae-Alexandrium_tamarense_CCMP1771_Gene.43131__MMETSP0384_Transcript_27281__g.43131__m.43131:0.1281233823,AlveoDino-Dinophyceae-Noctiluca_scintillans_MMETSP0253_Transcript_17003_m.31391:0.9042121541)68:0.0194519447,AlveoDino-Dinophyceae-Heterocapsa_rotundata_MMETSP0503_Transcript_50631_m.105884:0.5013596315)39:0.0193048237,AlveoDino-Dinophyceae-Gambierdiscus_australes_MMETSP0766_Transcript_67692_m.102106:0.2940753396)62:0.0532298940,AlveoDino-Dinophyceae-Peridinium_aciculiferum_MMETSP0370_Transcript_94624_m.168719:0.4125022054)56:0.0498162211)50:0.0310297134,(AlveoDino-Dinophyceae-Karenia_brevis_SP1_MMETSP0573_Transcript_57690_m.68904:0.2986278809,(((AlveoDino-Dinophyceae-Durusdinium_trenchii_CCMP2556.gene554.mRNA1:0.1541301043,(((AlveoDino-Dinophyceae-Cladocopium_goreaui_evm.model.scf7180000353180.4:0.0389207148,AlveoDino-Dinophyceae-Cladocopium_C92_CC92.gene12935.mRNA1:0.0156612430)100:0.0899786834,AlveoDino-Dinophyceae-Fugacium_kawagutii_Fkaw.gene29019.mRNA1:0.0895986034)99:0.0566110751,AlveoDino-Dinophyceae-Breviolum_minutum_Bmin.gene29589.mRNA1:0.1093712679)100:0.1306971825)99:0.1318807374,AlveoDino-Dinophyceae-Symbiodinium_microadriaticum_CassKB8_Smic_CassKB8.gene16846.mRNA1:0.3143284506)100:0.2464652893,(AlveoDino-Dinophyceae-Polarella_glacialis_CCMP1383_evm.model.CCMP1383_scf7180000545709.3:0.0000010770,AlveoDino-Dinophyceae-Polarella_glacialis_CCMP2088_evm.model.CCMP2088_scf7180000670959.2:0.0000022968)100:0.3175778622)99:0.1363384663)36:0.0582037998)51:0.0650136670,((((AlveoDino-Dinophyceae-Gymnodinium_catenatum_GC744_Gene.112563__MMETSP0784_Transcript_58147__g.112563__m.112563:0.5283735961,AlveoDino-Dinophyceae-Peridinium_aciculiferum_MMETSP0370_Transcript_81509_m.145256:0.4909925771)96:0.0580805030,AlveoDino-Dinophyceae-Polarella_glacialis_CCMP1383_evm.model.CCMP1383_scf7180000596989.11:0.6539374367)98:0.1655416047,AlveoDino-Dinophyceae-Prorocentrum_minimum_Gene.133624__MMETSP0056_Transcript_72258__g.133624__m.133624:0.8967638301)80:0.0328950706,((AlveoDino-Dinophyceae-Durusdinium_trenchii_sh.g11235.t1:0.6055149900,AlveoDino-Dinophyceae-Symbiodinium_microadriaticum_04_503SCI_Smic_04-503SCI.03.gene20667.mRNA1:1.2147582172)89:0.1755517054,((AlveoDino-Dinophyceae-Cladocopium_goreaui_evm.model.scf7180000357300.16:0.1062512141,AlveoDino-Dinophyceae-Fugacium_kawagutii_Fkaw.gene12769.mRNA1:0.2033139300)98:0.1542442399,AlveoDino-Dinophyceae-Breviolum_minutum_Bmin.gene9488.mRNA1:0.1498384235)97:0.1881515613)100:0.7817480173)56:0.0823829534)47:0.0729251425,AlveoDino-Dinophyceae-Amphidinium_gibbosum.g7805.t1:0.6118433453)82:0.2560765788,AlveoDino-Dinophyceae-Amoebophrya_ceratii.g6212.t1:2.2999830348)59:0.2103512718,Stramenopiles-Phaeophyceae-Ectocarpus_siliculosus_tr_D7FV16_D7FV16_ECTSI:1.4705018867)67:0.2910958854,Cryptophyta---Guillardia_theta_CCMP2712_XP_005828121.1:1.8104419915)22:0.0704075223,AlveoDino-Dinophyceae-Oxyrrhis_marina_Gene.48877__MMETSP0468_Transcript_34531__g.48877__m.48877:0.9458825971)63:0.3059818691)61:0.1447506703)51:0.1106275222,Alveolata-Perkinsea-Perkinsus_marinus_ATCC_50983_tr_C5KMS0_C5KMS0_PERM5:1.5326493583)69:0.2628428996,Discobida-Trypanosoma-Trypanosoma_brucei_tr_Q386J6_Q386J6_TRYB2:2.1342991180);
```
