## Supplementary material for "Improved *Cladocopium goreaui* genome assembly reveals features of a facultative coral symbiont and the complex evolutionary history of dinoflagellate genes": OG0008386.treEdited.tre

```
(Alveolata-Chromerida-Chromera_velia_Cvel_17040:0.0000010001,Alveolata-Chromerida-Chromera_velia_Cvel_12224:0.0094364196,(((((Alveolata-Ciliophora-Paramecium_tetraurelia_tr_A0D568_A0D568_PARTE:0.0000026346,Alveolata-Ciliophora-Paramecium_tetraurelia_tr_A0DHL5_A0DHL5_PARTE:0.0091292277)100:0.7200006074,Alveolata-Ciliophora-Tetrahymena_thermophila_SB210_tr_Q23DP1_Q23DP1_TETTS:0.8144837162)99:1.1576615080,(Haptophyta---Emiliania_huxleyi_CCMP1516_tr_R1G693_R1G693_EMIHU:1.8289750920,(Viridiplantae-Chlorophyceae-Chlamydomonas_reinhardtii_tr_A0A2K3DA64_A0A2K3DA64_CHLRE:0.6892349378,Viridiplantae-Chlorophyceae-Volvox_carteri_f_nagariensis_tr_D8THB9_D8THB9_VOLCA:0.0904530090)100:1.9279864200)80:0.1476206021)64:0.1103547818,(((AlveoDino-Dinophyceae-Alexandrium_tamarense_CCMP1771_Gene.155895__MMETSP0384_Transcript_95058__g.155895__m.155895:0.9908631717,AlveoDino-Dinophyceae-Symbiodinium_microadriaticum_CassKB8_Smic_CassKB8.gene32401.mRNA1:0.5742036746)96:0.2891176188,(Rhizaria-Chlorarachniophyceae-Bigelowiella_natans_CCMP2755_jgi_Bigna1_146395_aug1.113_g21103:1.1053120701,(Stramenopiles-Pelagophyte-Aureococcus_anophagefferens_tr_F0YGR8_F0YGR8_AURAN:0.8989556157,Stramenopiles-Phaeophyceae-Ectocarpus_siliculosus_tr_D8LQL2_D8LQL2_ECTSI:0.6242216100)97:0.3265930682)58:0.2820491854)70:0.2639166928,(((Discobida-Euglenozoid-Euglena_gracilis_EG_transcript_51563:1.7249525573,Discobida-Trypanosoma-Trypanosoma_brucei_tr_Q389Y2_Q389Y2_TRYB2:1.4995148654)90:0.3535553710,((Opisthokonta-Choanoflagellida-Salpingoeca_rosetta_tr_F2US68_F2US68_SALR5:2.2127848401,(((Opisthokonta-Metazoa-Nematostella_vectensis_tr_A7SAJ8_A7SAJ8_NEMVE:0.3804894262,Opisthokonta-Metazoa-Stylophora_pistillata_tr_A0A2B4SPZ7_A0A2B4SPZ7_STYPI:0.0000020865)98:0.0426014008,(Opisthokonta-Metazoa-Orbicella_faveolata_XP_020601734.1:0.0000010001,Opisthokonta-Metazoa-Orbicella_faveolata_XP_020601735.1:0.0000010001)96:0.0290296079)85:0.0994311655,Opisthokonta-Metazoa-Acropora_digitifera_aug_v2a.14694.t1:0.0000025722)84:0.2769517126)54:0.0744875884,(Opisthokonta-Metazoa-Amphimedon_queenslandica_tr_A0A1X7TZI9_A0A1X7TZI9_AMPQE:0.7869505507,((Opisthokonta-Metazoa-Daphnia_pulex_tr_E9G4T7_E9G4T7_DAPPU:1.3444282174,Opisthokonta-Metazoa-Caenorhabditis_elegans_tr_Q23481_Q23481_CAEEL:1.5364418176)87:0.3174956662,Opisthokonta-Metazoa-Homo_sapiens_sp_Q86X19_TMM17_HUMAN:0.2775047620)83:0.1175009819)77:0.0383414217)79:0.3608284933)23:0.0747683186,Cryptophyta---Guillardia_theta_CCMP2712_XP_005820093.1:0.5357422528)41:0.2760373179)54:0.0911690475)90:0.3259863796,(((AlveoDino-Dinophyceae-Alexandrium_tamarense_CCMP1771_Gene.84564__MMETSP0382_Transcript_41431__g.84564__m.84564:0.2317324954,AlveoDino-Dinophyceae-Prorocentrum_minimum_Gene.209904__MMETSP0056_Transcript_113872__g.209904__m.209904:0.5390823358)83:0.0825921231,(AlveoDino-Dinophyceae-Gymnodinium_catenatum_GC744_Gene.227186__MMETSP0784_Transcript_115555__g.227186__m.227186:0.4941706188,(((AlveoDino-Dinophyceae-Heterocapsa_rotundata_MMETSP0503_Transcript_22687_m.48123:0.2658788104,AlveoDino-Dinophyceae-Amphidinium_gibbosum.g23879.t1:1.0653152729)56:0.2166820424,AlveoDino-Dinophyceae-Polarella_glacialis_CCMP1383_evm.model.CCMP1383_scf7180000589999.17:0.1699497768)16:0.0260393331,(((AlveoDino-Dinophyceae-Durusdinium_trenchii_CCMP2556.gene2268.mRNA1:0.0000010001,AlveoDino-Dinophyceae-Durusdinium_trenchii_CCMP2556.gene2327.mRNA1:0.0000010001)99:0.1007428314,(AlveoDino-Dinophyceae-Cladocopium_C15_evm.model.scaffold_8057.2:0.0214056235,(AlveoDino-Dinophyceae-Cladocopium_goreaui_evm.model.scf7180000350367.8:0.0000010001,(AlveoDino-Dinophyceae-Cladocopium_C92_CC92.gene25811.mRNA1:0.0000029595,AlveoDino-Dinophyceae-Breviolum_minutum_Bmin.gene20817.mRNA1:0.1056042275)88:0.0104565838)86:0.0100148554)88:0.0676226040)99:0.1573567605,(((((AlveoDino-Dinophyceae-Symbiodinium_microadriaticum_CCMP2467_Smic.gene12993.mRNA1:0.0000000000,AlveoDino-Dinophyceae-Symbiodinium_microadriaticum_CassKB8_Smic_CassKB8.gene6545.mRNA1:0.0000000000):0.0000010001,(AlveoDino-Dinophyceae-Symbiodinium_microadriaticum_04_503SCI_Smic_04-503SCI.03.gene11438.mRNA1:0.0000010001,AlveoDino-Dinophyceae-Symbiodinium_linucheae_CCMP2456_Slin_CCMP2456.gene17961.mRNA1:0.0098256876)14:0.0000025029)54:0.0000022447,(AlveoDino-Dinophyceae-Symbiodinium_tridacnidorum_Sh18_Stri.gene8118.mRNA1:0.0100250339,AlveoDino-Dinophyceae-Symbiodinium_tridacnidorum_CCMP2592_Stri_CCMP2592.gene27275.mRNA1:0.0099848515)77:0.0203553135)75:0.0138087275,AlveoDino-Dinophyceae-Symbiodinium_necroappetens_CCMP2469_Snec_CCMP2469.gene12169.mRNA1:0.0000022920)75:0.0460657615,AlveoDino-Dinophyceae-Symbiodinium_natans_CCMP2548_Snat_CCMP2548.gene24889.mRNA1:0.0566160488)98:0.1668855102)93:0.1111680324)23:0.0380470969)39:0.0661384242)98:0.8065324242,(AlveoDino-Dinophyceae-Oxyrrhis_marina_Gene.56716__MMETSP0468_Transcript_40325__g.56716__m.56716:1.3632881617,AlveoDino-Dinophyceae-Amoebophrya_ceratii.g9631.t1:0.9801149554)69:0.1808373222)85:0.1458068480)100:1.1153991150);
```
