## Supplementary material for "Improved *Cladocopium goreaui* genome assembly reveals features of a facultative coral symbiont and the complex evolutionary history of dinoflagellate genes": OG0008762.treEdited.tre

```
(AlveoDino-Dinophyceae-Dinophysis_acuminata_DAEP01_MMETSP0797_Transcript_59311_m.117800:0.3373370296,((((AlveoDino-Dinophyceae-Alexandrium_tamarense_CCMP1771_Gene.236212__MMETSP0382_Transcript_113940__g.236212__m.236212:0.4525820630,AlveoDino-Dinophyceae-Gambierdiscus_australes_MMETSP0766_Transcript_77605_m.116927:0.3700145425)84:0.0700659489,AlveoDino-Dinophyceae-Peridinium_aciculiferum_MMETSP0370_Transcript_90005_m.160188:0.4717000292)78:0.0528435223,(AlveoDino-Dinophyceae-Prorocentrum_minimum_MMETSP0055_Transcript_81751_m.143613:0.4711099878,((AlveoDino-Dinophyceae-Amoebophrya_ceratii.g13462.t1:2.5435901644,((((((AlveoDino-Dinophyceae-Polarella_glacialis_CCMP1383_evm.model.CCMP1383_scf7180000578732.2:0.0000025978,AlveoDino-Dinophyceae-Polarella_glacialis_CCMP1383_evm.model.CCMP1383_scf7180000564486.6:0.0000010000)22:0.0000010000,AlveoDino-Dinophyceae-Polarella_glacialis_CCMP2088_evm.model.CCMP2088_scf7180000713765.2:0.0000010000)97:0.0048417198,AlveoDino-Dinophyceae-Polarella_glacialis_CCMP1383_evm.model.CCMP1383_scf7180000578732.3:0.0000021214)96:0.0096980133,AlveoDino-Dinophyceae-Polarella_glacialis_CCMP2088_evm.model.CCMP2088_scf7180000712481.2:0.0024711375)69:0.0025501215,(AlveoDino-Dinophyceae-Polarella_glacialis_CCMP1383_evm.model.CCMP1383_scf7180000591854.2:0.0000010000,AlveoDino-Dinophyceae-Polarella_glacialis_CCMP2088_evm.model.CCMP2088_scf7180000720757.6:0.0000010000)98:0.0047776956)97:0.0531796711,AlveoDino-Dinophyceae-Polarella_glacialis_CCMP1383_evm.model.CCMP1383_scf7180000593324.34:0.0669559030)96:0.1233966418)65:0.0454099437,(((AlveoDino-Dinophyceae-Durusdinium_trenchii_CCMP2556.gene10209.mRNA1:0.0000021635,AlveoDino-Dinophyceae-Durusdinium_trenchii_sh.g1469.t1:0.0899270226)100:0.1768016047,((((AlveoDino-Dinophyceae-Cladocopium_C15_evm.model.scaffold_15337.2:0.0190297825,AlveoDino-Dinophyceae-Cladocopium_goreaui_evm.model.scf7180000356387.2:0.0128656858)97:0.0045566977,AlveoDino-Dinophyceae-Cladocopium_C92_CC92.gene1901.mRNA1:0.0179227530)100:0.0722201049,AlveoDino-Dinophyceae-Fugacium_kawagutii_Fkaw.gene15463.mRNA1:0.0791399391)95:0.0291425764,AlveoDino-Dinophyceae-Breviolum_minutum_Bmin.gene8783.mRNA1:0.1439093962)96:0.0550811427)100:0.1764198352,(((((((AlveoDino-Dinophyceae-Symbiodinium_microadriaticum_CCMP2467_Smic.gene7996.mRNA1:0.0000000000,AlveoDino-Dinophyceae-Symbiodinium_necroappetens_CCMP2469_Snec_CCMP2469.gene3458.mRNA1:0.0000000000):0.0000000000,AlveoDino-Dinophyceae-Symbiodinium_microadriaticum_CassKB8_Smic_CassKB8.gene16894.mRNA1:0.0000000000):0.0000010000,AlveoDino-Dinophyceae-Symbiodinium_microadriaticum_04_503SCI_Smic_04-503SCI.03.gene2395.mRNA1:0.0000010000)93:0.0023315454,AlveoDino-Dinophyceae-Symbiodinium_linucheae_CCMP2456_Slin_CCMP2456.gene17993.mRNA1:0.0070527947)99:0.0093154448,(AlveoDino-Dinophyceae-Symbiodinium_tridacnidorum_Sh18_Stri.gene20619.mRNA1:0.0075666039,AlveoDino-Dinophyceae-Symbiodinium_tridacnidorum_CCMP2592_Stri_CCMP2592.gene12012.mRNA1:0.0046135296)63:0.0000020097)100:0.0762307433,AlveoDino-Dinophyceae-Symbiodinium_natans_CCMP2548_Snat_CCMP2548.gene17991.mRNA1:0.1394633717)81:0.0235707713,AlveoDino-Dinophyceae-Symbiodinium_pilosum_CCMP2461_Spil_CCMP2461.gene17835.mRNA1:0.1122166065)100:0.1872944946)100:0.1689506383)77:0.2072619358)43:0.0666508697)41:0.0460628263,(AlveoDino-Dinophyceae-Gymnodinium_catenatum_GC744_Gene.217732__MMETSP0784_Transcript_111083__g.217732__m.217732:0.3223820004,(AlveoDino-Dinophyceae-Noctiluca_scintillans_MMETSP0253_Transcript_38874_m.70246:0.5959607642,(AlveoDino-Dinophyceae-Oxyrrhis_marina_Gene.57528__MMETSP0469_Transcript_39207__g.57528__m.57528:1.3526281628,(Discobida-Euglenozoid-Euglena_gracilis_EG_transcript_4195:1.4256018965,Opisthokonta-Fungi-Laccaria_bicolor_S238N_H82_tr_B0DBM4_B0DBM4_LACBS:1.1639644055)97:0.5728564502)99:0.5023399541)44:0.0830513626)42:0.0723545360)25:0.0314875616,AlveoDino-Dinophyceae-Karenia_brevis_SP1_MMETSP0573_Transcript_66587_m.79847:0.4687213716);
```
