## Supplementary material for "Improved *Cladocopium goreaui* genome assembly reveals features of a facultative coral symbiont and the complex evolutionary history of dinoflagellate genes": OG0009125.treEdited.tre

```
(AlveoDino-Dinophyceae-Dinophysis_acuminata_DAEP01_MMETSP0797_Transcript_50929_m.100957:0.4197804507,(((((((((((AlveoDino-Dinophyceae-Alexandrium_tamarense_CCMP1771_Gene.217340__MMETSP0382_Transcript_104975__g.217340__m.217340:0.4009437216,AlveoDino-Dinophyceae-Gambierdiscus_australes_MMETSP0766_Transcript_19807_m.30181:0.3767932663)99:0.2984245799,AlveoDino-Dinophyceae-Peridinium_aciculiferum_MMETSP0371_Transcript_17526_m.30901:0.5134731005)93:0.0857560232,AlveoDino-Dinophyceae-Gymnodinium_catenatum_GC744_Gene.93011__MMETSP0784_Transcript_47992__g.93011__m.93011:0.2947061542)99:0.4162250056,AlveoDino-Dinophyceae-Karenia_brevis_SP1_MMETSP0573_Transcript_10428_m.12390:0.4190108315)87:0.1598575676,AlveoDino-Dinophyceae-Karenia_brevis_SP1_Gene.15390__MMETSP0574_Transcript_13504__g.15390__m.15390:1.3544875155)49:0.0000023827,(AlveoDino-Dinophyceae-Polarella_glacialis_CCMP1383_evm.model.CCMP1383_scf7180000559343.1:0.0000025740,AlveoDino-Dinophyceae-Polarella_glacialis_CCMP2088_evm.model.CCMP2088_scf7180000712702.1:0.0356133604)100:0.9174502594)81:0.1545170373,AlveoDino-Dinophyceae-Noctiluca_scintillans_MMETSP0253_Transcript_46932_m.84949:0.9070953749)57:0.1220011358,(((((AlveoDino-Dinophyceae-Alexandrium_tamarense_CCMP1771_Gene.277952__MMETSP0384_Transcript_170877__g.277952__m.277952:1.3028505960,((AlveoDino-Dinophyceae-Gymnodinium_catenatum_GC744_Gene.87784__MMETSP0784_Transcript_45537__g.87784__m.87784:0.0808563064,AlveoDino-Dinophyceae-Prorocentrum_minimum_MMETSP0057_Transcript_115127_m.213617:0.5898037729)99:0.4458769874,AlveoDino-Dinophyceae-Peridinium_aciculiferum_MMETSP0370_Transcript_87119_m.155388:0.3872087674)99:0.9977821081)88:0.1053555100,Opisthokonta-Fungi-Laccaria_bicolor_S238N_H82_tr_B0DFG8_B0DFG8_LACBS:1.9109927682)82:0.1699602194,Discobida-Euglenozoid-Euglena_gracilis_EG_transcript_14554:2.3667490152)74:0.1905148848,((((AlveoDino-Dinophyceae-Gambierdiscus_australes_MMETSP0766_Transcript_89048_m.134776:0.2792560883,AlveoDino-Dinophyceae-Noctiluca_scintillans_MMETSP0253_Transcript_17231_m.31732:0.5365698685)45:0.0161280493,((AlveoDino-Dinophyceae-Gymnodinium_catenatum_GC744_Gene.141959__MMETSP0784_Transcript_73605__g.141959__m.141959:0.5700882745,(AlveoDino-Dinophyceae-Peridinium_aciculiferum_MMETSP0370_Transcript_37109_m.65651:0.2896976478,AlveoDino-Dinophyceae-Prorocentrum_minimum_MMETSP0057_Transcript_107496_m.199012:0.2594054383)97:0.1045641064)36:0.0315249311,AlveoDino-Dinophyceae-Karenia_brevis_SP1_MMETSP0573_Transcript_46765_m.56765:0.3029514718)40:0.0796013756)98:0.6538138753,(AlveoDino-Dinophyceae-Oxyrrhis_marina_Gene.20599__MMETSP0468_Transcript_14379__g.20599__m.20599:0.7900908385,AlveoDino-Dinophyceae-Oxyrrhis_marina_Gene.153585__MMETSP0469_Transcript_101915__g.153585__m.153585:0.6097057004)100:0.4775532936)90:0.2021772659,AlveoDino-Dinophyceae-Gymnodinium_catenatum_GC744_Gene.165813__MMETSP0784_Transcript_85574__g.165813__m.165813:1.5361814328)39:0.1923368310)30:0.1232096817,AlveoDino-Dinophyceae-Peridinium_aciculiferum_MMETSP0371_Transcript_14408_m.25274:0.4183717403)35:0.1085747378)26:0.1104192235,(AlveoDino-Dinophyceae-Alexandrium_tamarense_CCMP1771_Gene.1113__MMETSP0382_Transcript_597__g.1113__m.1113:0.4034133675,((AlveoDino-Dinophyceae-Karenia_brevis_SP1_MMETSP0573_Transcript_61994_m.73769:1.0752943340,(AlveoDino-Dinophyceae-Polarella_glacialis_CCMP1383_evm.model.CCMP1383_scf7180000543822.28:0.0000012326,AlveoDino-Dinophyceae-Polarella_glacialis_CCMP2088_evm.model.CCMP2088_scf7180000672385.4:0.0000012326)100:0.2840108741)45:0.1495815346,(AlveoDino-Dinophyceae-Cladocopium_goreaui_evm.model.scf7180000353131.1:0.9257610288,(AlveoDino-Dinophyceae-Symbiodinium_microadriaticum_CCMP2467_Smic.gene7774.mRNA1:0.8244491420,((AlveoDino-Dinophyceae-Symbiodinium_microadriaticum_04_503SCI_Smic_04-503SCI.03.gene4308.mRNA1:0.0000028362,AlveoDino-Dinophyceae-Symbiodinium_microadriaticum_CassKB8_Smic_CassKB8.gene3429.mRNA1:0.0000012326)84:0.0000025391,(AlveoDino-Dinophyceae-Symbiodinium_tridacnidorum_Sh18_Stri.gene5004.mRNA1:0.0000026658,AlveoDino-Dinophyceae-Symbiodinium_tridacnidorum_CCMP2592_Stri_CCMP2592.gene34190.mRNA1:0.1473302383)87:0.0470020746)51:0.0297672437)100:0.3689246857)94:0.1507880403)39:0.1888941144)28:0.1018979469)49:0.1957651489,(((AlveoDino-Dinophyceae-Oxyrrhis_marina_Gene.35889__MMETSP0468_Transcript_25257__g.35889__m.35889:0.0000033299,AlveoDino-Dinophyceae-Oxyrrhis_marina_Gene.51753__MMETSP0470_Transcript_38193__g.51753__m.51753:0.0000027285)59:0.0000025573,AlveoDino-Dinophyceae-Oxyrrhis_marina_Gene.85174__MMETSP0469_Transcript_56518__g.85174__m.85174:0.0000033299)63:0.0000025384,(AlveoDino-Dinophyceae-Oxyrrhis_marina_Gene.85184__MMETSP0469_Transcript_56521__g.85184__m.85184:0.0000035508,AlveoDino-Dinophyceae-Oxyrrhis_marina_Gene.85188__MMETSP0469_Transcript_56522__g.85188__m.85188:0.0000028456)100:0.3622110787)100:1.2791077790)74:0.1337771512,AlveoDino-Dinophyceae-Noctiluca_scintillans_MMETSP0253_Transcript_22051_m.39552:1.3202823680)97:0.1712022055,AlveoDino-Dinophyceae-Gymnodinium_catenatum_GC744_Gene.147487__MMETSP0784_Transcript_76555__g.147487__m.147487:0.3714955348);
```
