## Supplementary material for "Improved *Cladocopium goreaui* genome assembly reveals features of a facultative coral symbiont and the complex evolutionary history of dinoflagellate genes": OG0009154.treEdited.tre

```
(AlveoDino-Dinophyceae-Alexandrium_tamarense_CCMP1771_Gene.111311__MMETSP0382_Transcript_53931__g.111311__m.111311:0.5828417538,((((AlveoDino-Dinophyceae-Gymnodinium_catenatum_GC744_Gene.156473__MMETSP0784_Transcript_81056__g.156473__m.156473:0.2360752654,AlveoDino-Dinophyceae-Prorocentrum_minimum_MMETSP0057_Transcript_81585_m.151100:0.4172621754)74:0.0884865530,(((AlveoDino-Dinophyceae-Durusdinium_trenchii_CCMP2556.gene3416.mRNA1:0.0000009999,AlveoDino-Dinophyceae-Durusdinium_trenchii_sh.g12380.t1:0.0051085804)100:0.1261521180,(AlveoDino-Dinophyceae-Cladocopium_goreaui_evm.model.scf7180000353220.5:0.0862837813,AlveoDino-Dinophyceae-Cladocopium_C92_CC92.gene971.mRNA1:0.5871653261)98:0.1021731855)93:0.0746272295,(AlveoDino-Dinophyceae-Symbiodinium_natans_CCMP2548_Snat_CCMP2548.gene1505.mRNA1:0.2413013937,(AlveoDino-Dinophyceae-Polarella_glacialis_CCMP1383_evm.model.CCMP1383_scf7180000559035.8:0.0046556394,AlveoDino-Dinophyceae-Polarella_glacialis_CCMP1383_evm.model.CCMP1383_scf7180000582221.7:0.0000009999)100:0.3130939371)51:0.0591246678)76:0.1031507139)82:0.0825548087,((((AlveoDino-Dinophyceae-Durusdinium_trenchii_CCMP2556.gene34753.mRNA1:0.0000009999,AlveoDino-Dinophyceae-Durusdinium_trenchii_CCMP2556.gene34739.mRNA1:0.0000009999)100:0.2686003202,(AlveoDino-Dinophyceae-Cladocopium_goreaui_evm.model.scf7180000346304.19:0.1825984894,AlveoDino-Dinophyceae-Breviolum_minutum_Bmin.gene5772.mRNA1:0.2142339717)89:0.0365384954)99:0.1146001391,(((AlveoDino-Dinophyceae-Symbiodinium_microadriaticum_CCMP2467_Smic.gene8266.mRNA1:0.0000009999,AlveoDino-Dinophyceae-Symbiodinium_microadriaticum_CassKB8_Smic_CassKB8.gene23717.mRNA1:0.0000009999)100:0.0321782424,(AlveoDino-Dinophyceae-Symbiodinium_tridacnidorum_Sh18_Stri.gene17592.mRNA1:0.0223753330,AlveoDino-Dinophyceae-Symbiodinium_tridacnidorum_CCMP2592_Stri_CCMP2592.gene14092.mRNA1:0.0000027081)100:0.0297062082)97:0.0803327974,AlveoDino-Dinophyceae-Symbiodinium_natans_CCMP2548_Snat_CCMP2548.gene12371.mRNA1:0.1002978344)100:0.2492419403)100:0.1745188168,(AlveoDino-Dinophyceae-Polarella_glacialis_CCMP1383_evm.model.CCMP1383_scf7180000596585.2:0.0000009999,AlveoDino-Dinophyceae-Polarella_glacialis_CCMP2088_evm.model.CCMP2088_scf7180000712386.8:0.0000009999)100:0.1773703930)100:0.1529517889)95:0.1314383180,(((AlveoDino-Dinophyceae-Amoebophrya_ceratii.g5903.t1:0.7823015863,(Actinobacteria---Streptomyces_rimosus_ATCC10970_tr_L8EXZ2_L8EXZ2_STRR1:1.2105901369,Proteobacteria-beta-Burkholderia_phymatum_DSM17167_tr_B2JKN9_B2JKN9_PARP8:1.3816941735)73:0.3646443325)60:0.2350548419,Planctomycetes---Singulisphaera_acidiphila_DSM18658_tr_L0DBN8_L0DBN8_SINAD:1.6720835490)61:0.1081719322,((Discobida-Euglenozoid-Euglena_gracilis_EG_transcript_4544:0.5587036669,Haptophyta---Emiliania_huxleyi_CCMP1516_tr_R1BPJ7_R1BPJ7_EMIHU:0.9860680016)94:0.1896040431,Cryptophyta---Guillardia_theta_CCMP2712_XP_005822014.1:0.8219561301)68:0.1390256101)98:0.2290549303)90:0.1344350401,Discobida-Euglenozoid-Euglena_gracilis_EG_transcript_2092:0.6196796003);
```
