## Supplementary material for "Improved *Cladocopium goreaui* genome assembly reveals features of a facultative coral symbiont and the complex evolutionary history of dinoflagellate genes": OG0009225.treEdited.tre

```
(Alveolata-Apicomplexa-Plasmodium_falciparum_XP_966090.2:0.4557246944,(Alveolata-Apicomplexa-Toxoplasma_gondii_XP_002364606.2:0.3463593485,(Viridiplantae-Chlorophyceae-Chlamydomonas_reinhardtii_tr_A8I7A8_A8I7A8_CHLRE:0.0000027125,Viridiplantae-Chlorophyceae-Volvox_carteri_f_nagariensis_tr_D8TY39_D8TY39_VOLCA:0.2813833150)100:1.8723897230)51:0.0699467835,((Alveolata-Chromerida-Chromera_velia_Cvel_15858:0.4676764671,(Alveolata-Chromerida-Vitrella_brassicaformis_Vbra_6965:0.0165304814,Alveolata-Chromerida-Vitrella_brassicaformis_Vbra_6966:0.0178882644)100:0.2276453771)52:0.0289829298,(((((Alveolata-Ciliophora-Paramecium_tetraurelia_tr_A0CGW6_A0CGW6_PARTE:0.0000020831,Alveolata-Ciliophora-Paramecium_tetraurelia_tr_A0DBD1_A0DBD1_PARTE:0.0123051233)99:0.5029824204,Alveolata-Ciliophora-Tetrahymena_thermophila_SB210_tr_I7M2I9_I7M2I9_TETTS:1.3196182112)100:1.4826472630,Rhodophyta---Cyanidioschyzon_merolae_strain_10D_XP_005535679.1:1.3415990897)71:0.6690011928,(AlveoDino-Dinophyceae-Amoebophrya_ceratii.g17376.t1:0.5825408047,((Alveolata-Perkinsea-Perkinsus_marinus_ATCC_50983_tr_C5L4M8_C5L4M8_PERM5:0.2343212923,Alveolata-Perkinsea-Perkinsus_marinus_ATCC_50983_tr_C5LSQ5_C5LSQ5_PERM5:0.0780875405)100:0.5665719429,Opisthokonta-Fungi-Saccharomyces_cerevisiae_sp_P25626_IMG1_YEAST:2.0884425474)49:0.1418361916)41:0.0322113512)32:0.0392571231,(((AlveoDino-Dinophyceae-Dinophysis_acuminata_DAEP01_MMETSP0797_Transcript_23406_m.46083:0.0928244531,AlveoDino-Dinophyceae-Prorocentrum_minimum_Gene.196026__MMETSP0056_Transcript_105960__g.196026__m.196026:0.1355193652)35:0.0112296642,((((AlveoDino-Dinophyceae-Alexandrium_tamarense_CCMP1771_MMETSP0380_Transcript_13411_m.10148:0.0351822140,AlveoDino-Dinophyceae-Gambierdiscus_australes_MMETSP0766_Transcript_20397_m.31054:0.0934534097)40:0.0313819255,((AlveoDino-Dinophyceae-Noctiluca_scintillans_MMETSP0253_Transcript_52510_m.95206:0.1964513213,AlveoDino-Dinophyceae-Peridinium_aciculiferum_MMETSP0370_Transcript_34660_m.61048:0.1521112614)88:0.0438269609,AlveoDino-Dinophyceae-Heterocapsa_rotundata_MMETSP0503_Transcript_32475_m.68837:0.0956982268)66:0.0111542614)41:0.0166439360,AlveoDino-Dinophyceae-Gymnodinium_catenatum_GC744_Gene.200373__MMETSP0784_Transcript_102132__g.200373__m.200373:0.1640077832)51:0.0191762946,(((AlveoDino-Dinophyceae-Durusdinium_trenchii_sh.g7801.t1:0.3059544096,((AlveoDino-Dinophyceae-Cladocopium_goreaui_evm.model.scf7180000353823.2:0.0056153359,AlveoDino-Dinophyceae-Cladocopium_C92_CC92.gene25346.mRNA1:0.0958906363)85:0.0308353642,AlveoDino-Dinophyceae-Breviolum_minutum_Bmin.gene24640.mRNA1:0.0282686607)84:0.0463076765)98:0.0583218189,(((((AlveoDino-Dinophyceae-Symbiodinium_microadriaticum_CCMP2467_Smic.gene291.mRNA1:0.0000010000,AlveoDino-Dinophyceae-Symbiodinium_microadriaticum_CassKB8_Smic_CassKB8.gene4310.mRNA1:0.0000010000)51:0.0000021389,AlveoDino-Dinophyceae-Symbiodinium_microadriaticum_04_503SCI_Smic_04-503SCI.03.gene9873.mRNA1:0.0000010000)98:0.0046924375,(AlveoDino-Dinophyceae-Symbiodinium_necroappetens_CCMP2469_Snec_CCMP2469.gene6091.mRNA1:0.0000010000,AlveoDino-Dinophyceae-Symbiodinium_linucheae_CCMP2456_Slin_CCMP2456.gene16743.mRNA1:0.0000010000)56:0.0000021628)46:0.0000023468,AlveoDino-Dinophyceae-Symbiodinium_tridacnidorum_CCMP2592_Stri_CCMP2592.gene7934.mRNA1:0.0142781345)86:0.0108055938,AlveoDino-Dinophyceae-Symbiodinium_natans_CCMP2548_Snat_CCMP2548.gene31700.mRNA1:0.0091092525)84:0.0159785339)93:0.0408042281,(AlveoDino-Dinophyceae-Polarella_glacialis_CCMP1383_evm.model.CCMP1383_scf7180000545779.1:0.0000010000,((AlveoDino-Dinophyceae-Polarella_glacialis_CCMP1383_evm.model.CCMP1383_scf7180000590430.1:0.0000010000,AlveoDino-Dinophyceae-Polarella_glacialis_CCMP2088_evm.model.CCMP2088_scf7180000722262.1:0.0000010000)66:0.0000010000,AlveoDino-Dinophyceae-Polarella_glacialis_CCMP2088_evm.model.CCMP2088_scf7180000723003.2:0.0000010000)63:0.0000010000)100:0.0893888138)99:0.0687711377)47:0.0196603917)97:0.1536831343,AlveoDino-Dinophyceae-Oxyrrhis_marina_Gene.29295__MMETSP0469_Transcript_20215__g.29295__m.29295:0.3605573807)56:0.0296217639)55:0.2982260010)49:0.0380589061);
```
