## Supplementary material for "Improved *Cladocopium goreaui* genome assembly reveals features of a facultative coral symbiont and the complex evolutionary history of dinoflagellate genes": OG0009482.treEdited.tre

```
(AlveoDino-Dinophyceae-Dinophysis_acuminata_DAEP01_MMETSP0797_Transcript_34125_m.67409:0.4382665903,(((AlveoDino-Dinophyceae-Alexandrium_tamarense_CCMP1771_Gene.210737__MMETSP0382_Transcript_102011__g.210737__m.210737:0.9918494565,((((AlveoDino-Dinophyceae-Oxyrrhis_marina_Gene.66352__MMETSP0469_Transcript_44923__g.66352__m.66352:0.4963455151,AlveoDino-Dinophyceae-Oxyrrhis_marina_Gene.105020__MMETSP0469_Transcript_69512__g.105020__m.105020:0.4359797641)100:0.8111033847,(AlveoDino-Dinophyceae-Symbiodinium_microadriaticum_CassKB8_Smic_CassKB8.gene38940.mRNA1:1.7162313212,Opisthokonta-Choanoflagellida-Salpingoeca_rosetta_tr_F2ULI0_F2ULI0_SALR5:1.2691859153)96:0.3777672653)79:0.1279175197,AlveoDino-Dinophyceae-Amoebophrya_ceratii.g7839.t1:2.4038461223)91:0.3570864635,(AlveoDino-Dinophyceae-Prorocentrum_minimum_MMETSP0057_Transcript_112805_m.209356:0.3416348658,AlveoDino-Dinophyceae-Polarella_glacialis_CCMP2088_evm.model.CCMP2088_scf7180000709573.4:0.2596559354)95:0.1713929915)77:0.1050615047)56:0.0794562333,AlveoDino-Dinophyceae-Noctiluca_scintillans_MMETSP0253_Transcript_10703_m.20304:0.5157221555)43:0.0606127769,((((AlveoDino-Dinophyceae-Durusdinium_trenchii_CCMP2556.gene32452.mRNA1:0.0000010626,AlveoDino-Dinophyceae-Durusdinium_trenchii_CCMP2556.gene32470.mRNA1:0.0000010626)59:0.0000010626,(AlveoDino-Dinophyceae-Durusdinium_trenchii_sh.g2374.t1:0.0000010626,AlveoDino-Dinophyceae-Durusdinium_trenchii_sh.g2374.t2:0.0000010626)100:0.0158916272)100:0.0884528238,(((AlveoDino-Dinophyceae-Cladocopium_C15_evm.model.scaffold_5186.4:0.0210539530,AlveoDino-Dinophyceae-Cladocopium_C92_CC92.gene21574.mRNA1:0.0057096502)91:0.0091133311,AlveoDino-Dinophyceae-Cladocopium_goreaui_evm.model.scf7180000357093.1:0.0013551471)100:0.0735355680,(AlveoDino-Dinophyceae-Fugacium_kawagutii_Fkaw.gene29152.mRNA1:0.2165287643,AlveoDino-Dinophyceae-Breviolum_minutum_Bmin.gene29102.mRNA1:0.0351641221)76:0.0252671045)83:0.0291843524)100:0.1371124655,((((((AlveoDino-Dinophyceae-Symbiodinium_microadriaticum_CCMP2467_Smic.gene26666.mRNA1:0.0000000000,AlveoDino-Dinophyceae-Symbiodinium_microadriaticum_CassKB8_Smic_CassKB8.gene15765.mRNA1:0.0000000000):0.0000010626,AlveoDino-Dinophyceae-Symbiodinium_microadriaticum_04_503SCI_Smic_04-503SCI.03.gene15116.mRNA1:0.0000010626)98:0.0020412768,AlveoDino-Dinophyceae-Symbiodinium_necroappetens_CCMP2469_Snec_CCMP2469.gene16568.mRNA1:0.0020396529)97:0.0015871035,AlveoDino-Dinophyceae-Symbiodinium_linucheae_CCMP2456_Slin_CCMP2456.gene12158.mRNA1:0.0171266279)91:0.0025788560,(AlveoDino-Dinophyceae-Symbiodinium_tridacnidorum_Sh18_Stri.gene17620.mRNA1:0.0081235952,AlveoDino-Dinophyceae-Symbiodinium_tridacnidorum_CCMP2592_Stri_CCMP2592.gene18233.mRNA1:0.0020378643)98:0.0081966145)99:0.0293856456,(AlveoDino-Dinophyceae-Symbiodinium_natans_CCMP2548_Snat_CCMP2548.gene33709.mRNA1:0.0203057724,AlveoDino-Dinophyceae-Symbiodinium_pilosum_CCMP2461_Spil_CCMP2461.gene8112.mRNA1:0.1144626278)96:0.0237292581)99:0.1030961229)100:0.2465594845)29:0.1019891633,(AlveoDino-Dinophyceae-Heterocapsa_rotundata_MMETSP0503_Transcript_7271_m.15370:0.2067173396,AlveoDino-Dinophyceae-Prorocentrum_minimum_MMETSP0057_Transcript_117302_m.217721:0.3237190219)56:0.0705679123);
```
