## Supplementary material for "Improved *Cladocopium goreaui* genome assembly reveals features of a facultative coral symbiont and the complex evolutionary history of dinoflagellate genes": OG0009507.treEdited.tre

```
(AlveoDino-Dinophyceae-Alexandrium_tamarense_CCMP1771_Gene.213138__MMETSP0382_Transcript_103160__g.213138__m.213138:0.2375716902,AlveoDino-Dinophyceae-Gambierdiscus_australes_MMETSP0766_Transcript_4521_m.6893:0.4210927655,(AlveoDino-Dinophyceae-Gambierdiscus_australes_MMETSP0766_Transcript_4522_m.6894:0.2952329302,(((AlveoDino-Dinophyceae-Gymnodinium_catenatum_GC744_Gene.221534__MMETSP0784_Transcript_112748__g.221534__m.221534:0.6316404107,AlveoDino-Dinophyceae-Prorocentrum_minimum_MMETSP0057_Transcript_93477_m.173525:0.4676400632)83:0.1320389343,((((((AlveoDino-Dinophyceae-Durusdinium_trenchii_CCMP2556.gene20450.mRNA1:0.0000023793,AlveoDino-Dinophyceae-Durusdinium_trenchii_sh.g4161.t1:0.0195860328)97:0.0031201419,AlveoDino-Dinophyceae-Durusdinium_trenchii_sh.g4160.t1:0.0888201862)100:0.1304135686,(AlveoDino-Dinophyceae-Cladocopium_goreaui_evm.model.scf7180000345969.4:0.0000026069,AlveoDino-Dinophyceae-Cladocopium_goreaui_evm.model.scf7180000347942.1:0.0000010000)100:0.2280703612)91:0.0443368745,AlveoDino-Dinophyceae-Breviolum_minutum_Bmin.gene7124.mRNA1:0.2035768490)96:0.1623202682,AlveoDino-Dinophyceae-Symbiodinium_tridacnidorum_CCMP2592_Stri_CCMP2592.gene27958.mRNA1:0.2598815921)93:0.2280497364,AlveoDino-Dinophyceae-Polarella_glacialis_CCMP2088_evm.model.CCMP2088_scf7180000669224.1:0.5598664808)37:0.1061653980)13:0.0298144356,((AlveoDino-Dinophyceae-Heterocapsa_rotundata_MMETSP0503_Transcript_74607_m.154451:0.4691496886,(AlveoDino-Dinophyceae-Peridinium_aciculiferum_MMETSP0370_Transcript_51917_m.91604:0.3140257088,(AlveoDino-Dinophyceae-Durusdinium_trenchii_CCMP2556.gene20452.mRNA1:0.1357433367,AlveoDino-Dinophyceae-Durusdinium_trenchii_sh.g29320.t1:0.3096569894)96:0.7714539330)41:0.1858626779)37:0.1072437112,(AlveoDino-Dinophyceae-Amphidinium_gibbosum.g76149.t1:0.6501727634,((((AlveoDino-Dinophyceae-Durusdinium_trenchii_CCMP2556.gene35952.mRNA1:0.0000010000,AlveoDino-Dinophyceae-Durusdinium_trenchii_CCMP2556.gene35954.mRNA1:0.0000010000)54:0.1528004510,AlveoDino-Dinophyceae-Durusdinium_trenchii_sh.g33772.t1:0.0600747856)98:2.0662692490,AlveoDino-Dinophyceae-Durusdinium_trenchii_sh.g1706.t1:1.2946642141)48:0.0138184861,((Discobida-Euglenozoid-Euglena_gracilis_EG_transcript_12971:1.3684770481,(Viridiplantae-Prasinophyceae-Bathycoccus_prasinos_XP_007510594.1:0.7096143885,Viridiplantae-Prasinophyceae-Ostreococcus_tauri_XP_003083781.2:0.3134999643)100:0.6704730374)79:0.1808570022,(((Glaucophyta---Cyanophora_paradoxa_ConsensusfromContig26278-snap_masked-ConsensusfromContig26278-abinit-gene-0.2-mRNA-1_cds_6164/5907-6017_0__:0.7378883679,Glaucophyta---Cyanophora_paradoxa_ConsensusfromContig54039-snap_masked-ConsensusfromContig54039-abinit-gene-0.1-mRNA-1_cds_11048/1705-1760_0__:1.4807965604)95:0.5903743011,((Rhodophyta---Galdieria_sulphuraria_tr_M2XQQ8_M2XQQ8_GALSU:1.0557437437,Cyanobacteria---Synechocystis_sp_PCC_6803_sp_P27196_ATPZ_SYNY3:0.7685934352)70:0.2205233807,(Cyanobacteria---Prochlorococcus_marinus_MIT9313_tr_Q7V5S1_Q7V5S1_PROMM:0.2087166177,Cyanobacteria---Prochlorococcus_marinus_SS120_tr_Q7VA57_Q7VA57_PROMA:0.6942602751)100:0.9867150455)85:0.4042315129)54:0.0679826611,((Viridiplantae-Angiosperm-Arabidopsis_thaliana_sp_O82279_CG160_ARATH:0.2888692722,Viridiplantae-Angiosperm-Glycine_max_tr_I1KEN5_I1KEN5_SOYBN:0.1541682587)100:0.8069353649,(Viridiplantae-Chlorophyceae-Chlamydomonas_reinhardtii_tr_A0A2K3E7Y5_A0A2K3E7Y5_CHLRE:0.2033260359,Viridiplantae-Chlorophyceae-Volvox_carteri_f_nagariensis_tr_D8TQG4_D8TQG4_VOLCA:0.2226735689)100:0.5361833710)57:0.1301479398)46:0.0806693736)99:0.7983705254)62:0.3410459263)48:0.0924114523)16:0.0758099132)98:0.2017888720)97:0.0601006171);
```
