## Supplementary material for "Improved *Cladocopium goreaui* genome assembly reveals features of a facultative coral symbiont and the complex evolutionary history of dinoflagellate genes": OG0009749.treEdited.tre

```
(AlveoDino-Dinophyceae-Durusdinium_trenchii_CCMP2556.gene4271.mRNA1:0.6632731411,(((((AlveoDino-Dinophyceae-Durusdinium_trenchii_sh.g27348.t1:0.3132751721,((AlveoDino-Dinophyceae-Cladocopium_C92_CC92.gene5551.mRNA1:0.1124844740,AlveoDino-Dinophyceae-Fugacium_kawagutii_Fkaw.gene2283.mRNA1:0.1113059287)83:0.0388674000,AlveoDino-Dinophyceae-Breviolum_minutum_Bmin.gene19875.mRNA1:0.1730940842)99:0.0996459428)73:0.0513425009,AlveoDino-Dinophyceae-Symbiodinium_natans_CCMP2548_Snat_CCMP2548.gene31054.mRNA1:3.0609583470)51:0.0868852263,(Opisthokonta-Metazoa-Caenorhabditis_elegans_tr_Q3Y403_Q3Y403_CAEEL:1.8124167417,Rhodophyta---Gracilariopsis_chorda_PXF42689.1:1.3185752333)91:0.7392941665)37:0.1188023172,((((AlveoDino-Dinophyceae-Symbiodinium_microadriaticum_CCMP2467_Smic.gene15790.mRNA1:0.0000010142,(AlveoDino-Dinophyceae-Symbiodinium_microadriaticum_04_503SCI_Smic_04-503SCI.03.gene25315.mRNA1:0.0000010142,(AlveoDino-Dinophyceae-Symbiodinium_microadriaticum_CassKB8_Smic_CassKB8.gene25061.mRNA1:0.0175314925,AlveoDino-Dinophyceae-Symbiodinium_necroappetens_CCMP2469_Snec_CCMP2469.gene12288.mRNA1:0.0069033104)26:0.0000026640)23:0.0000010142)100:0.0140041454,(AlveoDino-Dinophyceae-Symbiodinium_tridacnidorum_Sh18_Stri.gene13476.mRNA1:0.0068769960,AlveoDino-Dinophyceae-Symbiodinium_tridacnidorum_CCMP2592_Stri_CCMP2592.gene25534.mRNA1:0.0212520263)99:0.0157831056)78:0.0061324028,AlveoDino-Dinophyceae-Symbiodinium_linucheae_CCMP2456_Slin_CCMP2456.gene3860.mRNA1:0.0042730071)100:0.1814517010,((((AlveoDino-Dinophyceae-Symbiodinium_microadriaticum_CassKB8_Smic_CassKB8.gene10883.mRNA1:0.0263867574,AlveoDino-Dinophyceae-Symbiodinium_tridacnidorum_Sh18_Stri.gene13071.mRNA1:0.0026169359)92:0.0086335141,AlveoDino-Dinophyceae-Symbiodinium_tridacnidorum_CCMP2592_Stri_CCMP2592.gene6716.mRNA1:0.2300352434)91:0.0106227367,AlveoDino-Dinophyceae-Symbiodinium_linucheae_CCMP2456_Slin_CCMP2456.gene17517.mRNA1:0.0204441938)100:0.1676721760,AlveoDino-Dinophyceae-Symbiodinium_natans_CCMP2548_Snat_CCMP2548.gene22098.mRNA1:0.4321037584)100:0.1343800084)99:0.1132866753)33:0.0890551385,(((AlveoDino-Dinophyceae-Symbiodinium_microadriaticum_04_503SCI_Smic_04-503SCI.03.gene21368.mRNA1:0.0000010142,AlveoDino-Dinophyceae-Symbiodinium_microadriaticum_CassKB8_Smic_CassKB8.gene11344.mRNA1:0.0000010142)95:0.0042520060,(AlveoDino-Dinophyceae-Symbiodinium_linucheae_CCMP2456_Slin_CCMP2456.gene17780.mRNA1:0.0131419755,AlveoDino-Dinophyceae-Symbiodinium_tridacnidorum_CCMP2592_Stri_CCMP2592.gene24155.mRNA1:0.0222360053)68:0.0088707087)99:0.1386050187,AlveoDino-Dinophyceae-Symbiodinium_natans_CCMP2548_Snat_CCMP2548.gene24502.mRNA1:0.6381030783)99:0.2719830886)98:0.3712381379,((((AlveoDino-Dinophyceae-Cladocopium_C15_evm.model.scaffold_1046.2:0.1989386682,(AlveoDino-Dinophyceae-Cladocopium_goreaui_evm.model.scf7180000357346.23:0.0121797100,AlveoDino-Dinophyceae-Cladocopium_C92_CC92.gene16219.mRNA1:0.0300033491)99:0.0275896201)97:0.0224175800,AlveoDino-Dinophyceae-Fugacium_kawagutii_Fkaw.gene25063.mRNA1:0.2024179780)100:0.0772968904,AlveoDino-Dinophyceae-Breviolum_minutum_Bmin.gene18941.mRNA1:0.1392582250)98:0.0720869521,AlveoDino-Dinophyceae-Cladocopium_C92_CC92.gene16218.mRNA1:0.1001043223)98:0.1419345185);
```
