## Supplementary material for "Improved *Cladocopium goreaui* genome assembly reveals features of a facultative coral symbiont and the complex evolutionary history of dinoflagellate genes": OG0009838.treEdited.tre

```
(Alveolata-Chromerida-Chromera_velia_Cvel_22746:0.7777154468,(Alveolata-Chromerida-Vitrella_brassicaformis_Vbra_4089:0.0064691073,Alveolata-Chromerida-Vitrella_brassicaformis_Vbra_9924:0.0126484126)100:0.4472109766,(((AlveoDino-Dinophyceae-Alexandrium_tamarense_CCMP1771_Gene.240306__MMETSP0382_Transcript_115791__g.240306__m.240306:0.3033081724,(((((((AlveoDino-Dinophyceae-Alexandrium_tamarense_CCMP1771_Gene.240307__MMETSP0382_Transcript_115792__g.240307__m.240307:0.6559893730,AlveoDino-Dinophyceae-Noctiluca_scintillans_MMETSP0253_Transcript_20282_m.36783:0.0870696158)65:0.2994659711,((((AlveoDino-Dinophyceae-Durusdinium_trenchii_CCMP2556.gene10806.mRNA1:0.0000010000,AlveoDino-Dinophyceae-Durusdinium_trenchii_CCMP2556.gene10874.mRNA1:0.0000010000)100:0.1729912525,(AlveoDino-Dinophyceae-Fugacium_kawagutii_Fkaw.gene7263.mRNA1:0.3255928772,AlveoDino-Dinophyceae-Breviolum_minutum_Bmin.gene8451.mRNA1:0.0125355160)80:0.0258754876)54:0.0190112956,(AlveoDino-Dinophyceae-Cladocopium_goreaui_evm.model.scf7180000357362.9:0.0113011109,AlveoDino-Dinophyceae-Cladocopium_C92_CC92.gene28627.mRNA1:0.0083978983)97:0.0548824965)61:0.0235456748,(((((AlveoDino-Dinophyceae-Symbiodinium_microadriaticum_CCMP2467_Smic.gene26016.mRNA1:0.0000010000,AlveoDino-Dinophyceae-Symbiodinium_microadriaticum_04_503SCI_Smic_04-503SCI.03.gene12755.mRNA1:0.0000010000)100:0.0063205303,AlveoDino-Dinophyceae-Symbiodinium_necroappetens_CCMP2469_Snec_CCMP2469.gene13442.mRNA1:0.0061854707)99:0.0125510433,AlveoDino-Dinophyceae-Symbiodinium_linucheae_CCMP2456_Slin_CCMP2456.gene17285.mRNA1:0.0062829773)99:0.0106542691,AlveoDino-Dinophyceae-Symbiodinium_tridacnidorum_CCMP2592_Stri_CCMP2592.gene38893.mRNA1:0.0403037122)100:0.1115814299,AlveoDino-Dinophyceae-Symbiodinium_pilosum_CCMP2461_Spil_CCMP2461.gene11922.mRNA1:0.1487206675)98:0.1419776941)76:0.0506153122)18:0.0349460924,(AlveoDino-Dinophyceae-Gymnodinium_catenatum_GC744_Gene.232839__MMETSP0784_Transcript_118421__g.232839__m.232839:0.1059932144,AlveoDino-Dinophyceae-Peridinium_aciculiferum_MMETSP0370_Transcript_72558_m.128780:0.3502626017)81:0.0484000217)50:0.0527547775,((AlveoDino-Dinophyceae-Polarella_glacialis_CCMP1383_evm.model.CCMP1383_scf7180000541216.8:0.0000010000,AlveoDino-Dinophyceae-Polarella_glacialis_CCMP2088_evm.model.CCMP2088_scf7180000712652.12:0.0000010000)96:0.0060536321,(AlveoDino-Dinophyceae-Polarella_glacialis_CCMP1383_evm.model.CCMP1383_scf7180000595270.2:0.0000010000,AlveoDino-Dinophyceae-Polarella_glacialis_CCMP2088_evm.model.CCMP2088_scf7180000713404.1:0.0000010000)57:0.0000024605)100:0.0996628652)43:0.0266587184,AlveoDino-Dinophyceae-Noctiluca_scintillans_MMETSP0253_Transcript_20283_m.36784:0.1361089935)27:0.0384954704,AlveoDino-Dinophyceae-Amphidinium_gibbosum.g4281.t1:0.2677930039)58:0.0836967987,AlveoDino-Dinophyceae-Prorocentrum_minimum_Gene.207680__MMETSP0056_Transcript_112458__g.207680__m.207680:0.2196575002)32:0.0000021641)93:0.1911470653,(Rhodophyta---Porphyridium_purpureum_evm.model.contig_2343.10:0.8824732007,Stramenopiles-Pelagophyte-Aureococcus_anophagefferens_tr_F0Y8V2_F0Y8V2_AURAN:1.8035026931)63:0.0995546412)57:0.1041206072,(AlveoDino-Dinophyceae-Alexandrium_tamarense_CCMP1771_Gene.3450__MMETSP0382_Transcript_1589__g.3450__m.3450:0.6331771839,((Cryptophyta---Guillardia_theta_CCMP2712_XP_005841293.1:0.5262809139,Rhodophyta---Gracilariopsis_chorda_PXF45336.1:0.8058628104)71:0.0947105470,(((Haptophyta---Emiliania_huxleyi_CCMP1516_tr_R1DJS5_R1DJS5_EMIHU:0.2581893999,Haptophyta---Emiliania_huxleyi_CCMP1516_tr_R1FCX2_R1FCX2_EMIHU:0.0000026368)100:1.1352860830,Rhizaria-Chlorarachniophyceae-Bigelowiella_natans_CCMP2755_jgi_Bigna1_77206_fgenesh1_pg.46___83:1.2120071658)72:0.2310894619,Actinobacteria---Streptomyces_rimosus_ATCC10970_tr_L8EYV7_L8EYV7_STRR1:0.8714281875)57:0.3881634373)27:0.0832510119)27:0.0532585484)40:0.1379989164);
```
