## Supplementary material for "Improved *Cladocopium goreaui* genome assembly reveals features of a facultative coral symbiont and the complex evolutionary history of dinoflagellate genes": OG0010580.treEdited.tre

```
(Alveolata-Chromerida-Chromera_velia_Cvel_26011:0.8008218570,Alveolata-Chromerida-Chromera_velia_Cvel_14538:1.2373617085,((((Alveolata-Chromerida-Vitrella_brassicaformis_Vbra_436:1.7568261256,AlveoDino-Dinophyceae-Oxyrrhis_marina_Gene.100997__MMETSP0469_Transcript_67175__g.100997__m.100997:1.2984974267)45:0.0675105296,((AlveoDino-Dinophyceae-Oxyrrhis_marina_Gene.185144__MMETSP0469_Transcript_122762__g.185144__m.185144:0.9692318253,Opisthokonta-Metazoa-Amphimedon_queenslandica_tr_A0A1X7VVQ5_A0A1X7VVQ5_AMPQE:1.2224829965)40:0.1199198992,((Metamonada---Trichomonas_vaginalis_tr_A2EUM8_A2EUM8_TRIVA:0.1325065267,Metamonada---Trichomonas_vaginalis_tr_A2ESI0_A2ESI0_TRIVA:0.0651769696)100:1.2376492840,(Opisthokonta-Metazoa-Acropora_digitifera_aug_v2a.19500.t1:0.0147238289,Opisthokonta-Metazoa-Acropora_digitifera_aug_v2a.03972.t1:0.0000021570)100:1.1078749340)44:0.4458335785)27:0.1454238320)44:0.2511502565,(((((AlveoDino-Dinophyceae-Dinophysis_acuminata_DAEP01_MMETSP0797_Transcript_43062_m.85830:0.1958152895,AlveoDino-Dinophyceae-Prorocentrum_minimum_Gene.11205__MMETSP0056_Transcript_6211__g.11205__m.11205:0.4043022487)87:0.1242395309,(((AlveoDino-Dinophyceae-Durusdinium_trenchii_CCMP2556.gene25890.mRNA1:0.0000021486,AlveoDino-Dinophyceae-Durusdinium_trenchii_CCMP2556.gene25950.mRNA1:0.0843290231)100:1.0433939130,(((((AlveoDino-Dinophyceae-Durusdinium_trenchii_CCMP2556.gene25891.mRNA1:0.0313513073,((AlveoDino-Dinophyceae-Symbiodinium_microadriaticum_CassKB8_Smic_CassKB8.gene14415.mRNA1:0.0085948133,AlveoDino-Dinophyceae-Symbiodinium_necroappetens_CCMP2469_Snec_CCMP2469.gene16132.mRNA1:0.1759232034)85:0.0342215387,AlveoDino-Dinophyceae-Symbiodinium_linucheae_CCMP2456_Slin_CCMP2456.gene18396.mRNA1:0.0000026809)88:0.1817805311)43:0.0000024963,(AlveoDino-Dinophyceae-Cladocopium_goreaui_evm.model.scf7180000354618.7:0.0000022730,AlveoDino-Dinophyceae-Cladocopium_C92_CC92.gene18954.mRNA1:0.0000024076)96:0.0122565551)51:0.0000023177,AlveoDino-Dinophyceae-Breviolum_minutum_Bmin.gene1638.mRNA1:0.0000021165)47:0.0056014621,AlveoDino-Dinophyceae-Fugacium_kawagutii_Fkaw.gene10607.mRNA1:0.0384616466)43:0.0000023927,AlveoDino-Dinophyceae-Durusdinium_trenchii_sh.g25072.t1:0.2802042125)85:0.0355170544)76:0.0064115106,((AlveoDino-Dinophyceae-Polarella_glacialis_CCMP1383_evm.model.CCMP1383_scf7180000549331.2:0.0000000000,AlveoDino-Dinophyceae-Polarella_glacialis_CCMP2088_evm.model.CCMP2088_scf7180000697006.2:0.0000000000):0.0000010000,AlveoDino-Dinophyceae-Polarella_glacialis_CCMP2088_evm.model.CCMP2088_scf7180000719563.7:0.0000010000)100:0.1863136220)91:0.1258651291)33:0.0413591456,((AlveoDino-Dinophyceae-Alexandrium_tamarense_CCMP1771_Gene.129695__MMETSP0382_Transcript_62601__g.129695__m.129695:0.2431602984,AlveoDino-Dinophyceae-Gambierdiscus_australes_MMETSP0766_Transcript_63889_m.96796:0.1698590963)94:0.1202524586,((AlveoDino-Dinophyceae-Heterocapsa_rotundata_MMETSP0503_Transcript_1218_m.2627:0.0425303441,AlveoDino-Dinophyceae-Fugacium_kawagutii_Fkaw.gene11655.mRNA1:3.1899812209)73:0.2168679402,AlveoDino-Dinophyceae-Peridinium_aciculiferum_MMETSP0370_Transcript_90240_m.160584:0.3119866679)40:0.0695124970)21:0.0282402170)47:0.0356298200,AlveoDino-Dinophyceae-Gymnodinium_catenatum_GC744_Gene.222765__MMETSP0784_Transcript_113180__g.222765__m.222765:0.4076609750)61:0.0993890329,AlveoDino-Dinophyceae-Karenia_brevis_SP1_MMETSP0573_Transcript_51520_m.61716:0.2946483523)77:0.2272161956)50:0.2232372527,(Cryptophyta---Guillardia_theta_CCMP2712_XP_005827129.1:0.7391489944,Cryptophyta---Guillardia_theta_CCMP2712_XP_005839719.1:0.4537554939)100:0.9943492771)98:0.8152756370);
```
