## Supplementary material for "Improved *Cladocopium goreaui* genome assembly reveals features of a facultative coral symbiont and the complex evolutionary history of dinoflagellate genes": OG0010725.treEdited.tre

```
(AlveoDino-Dinophyceae-Alexandrium_tamarense_CCMP1771_Gene.1416__MMETSP0382_Transcript_767__g.1416__m.1416:0.2399637686,((((AlveoDino-Dinophyceae-Gambierdiscus_australes_MMETSP0766_Transcript_51257_m.77374:0.1589195720,AlveoDino-Dinophyceae-Heterocapsa_rotundata_MMETSP0503_Transcript_57570_m.119733:0.3421542275)65:0.0556384042,(AlveoDino-Dinophyceae-Gymnodinium_catenatum_GC744_Gene.42146__MMETSP0784_Transcript_21720__g.42146__m.42146:0.1481987543,AlveoDino-Dinophyceae-Gymnodinium_catenatum_GC744_Gene.97083__MMETSP0784_Transcript_49911__g.97083__m.97083:0.1583336618)100:0.2662663515)99:0.3416329674,(((AlveoDino-Dinophyceae-Gymnodinium_catenatum_GC744_Gene.226877__MMETSP0784_Transcript_115423__g.226877__m.226877:0.6391279760,Glaucophyta---Cyanophora_paradoxa_ConsensusfromContig38580-snap_masked-ConsensusfromContig38580-abinit-gene-0.0-mRNA-1_cds_8498/4029-4170_0__:1.2564179625)61:0.2355042459,(Opisthokonta-Fungi-Laccaria_bicolor_S238N_H82_tr_B0DJS1_B0DJS1_LACBS:1.4607993401,(Rhizaria-Foraminifera-Reticulomyxa_filosa_tr_X6N9N3_X6N9N3_RETFI:1.3943326864,Stramenopiles---Blastocystis_ST1_tr_A0A196S9M0_A0A196S9M0_BLAHN:0.9808695493)53:0.2560201656)42:0.2588449754)72:0.1751839094,(AlveoDino-Dinophyceae-Gymnodinium_catenatum_GC744_Gene.226882__MMETSP0784_Transcript_115425__g.226882__m.226882:0.2362043746,AlveoDino-Dinophyceae-Peridinium_aciculiferum_MMETSP0370_Transcript_62108_m.109322:0.1899478889)82:0.1117091484)66:0.1088807136)75:0.0474706422,((AlveoDino-Dinophyceae-Durusdinium_trenchii_CCMP2556.gene24280.mRNA1:0.0820986826,((((AlveoDino-Dinophyceae-Cladocopium_C15_evm.model.scaffold_4374.7:0.1544270250,AlveoDino-Dinophyceae-Cladocopium_goreaui_evm.model.scf7180000353403.7:0.0087283448)58:0.0044964905,AlveoDino-Dinophyceae-Cladocopium_C92_CC92.gene26305.mRNA1:0.0473463928)44:0.0034277540,AlveoDino-Dinophyceae-Fugacium_kawagutii_Fkaw.gene26300.mRNA1:0.0101218693)43:0.0090747237,AlveoDino-Dinophyceae-Breviolum_minutum_Bmin.gene12429.mRNA1:0.0210587365)80:0.0149234835)98:0.0926258072,((AlveoDino-Dinophyceae-Symbiodinium_microadriaticum_04_503SCI_Smic_04-503SCI.03.gene4622.mRNA1:0.0000010000,AlveoDino-Dinophyceae-Symbiodinium_microadriaticum_CassKB8_Smic_CassKB8.gene2306.mRNA1:0.0000010000)87:0.0023186929,AlveoDino-Dinophyceae-Symbiodinium_tridacnidorum_CCMP2592_Stri_CCMP2592.gene27793.mRNA1:0.0110273056)100:0.0962030770)100:0.1580096635)84:0.0393379309,(AlveoDino-Dinophyceae-Gymnodinium_catenatum_GC744_Gene.160711__MMETSP0784_Transcript_82977__g.160711__m.160711:0.1402757404,AlveoDino-Dinophyceae-Peridinium_aciculiferum_MMETSP0370_Transcript_78204_m.139204:0.1782987987)100:0.1845384518);
```
