## Supplementary material for "Improved *Cladocopium goreaui* genome assembly reveals features of a facultative coral symbiont and the complex evolutionary history of dinoflagellate genes": OG0011115.treEdited.tre

```
(Alveolata-Chromerida-Chromera_velia_Cvel_24988:0.6746025831,((((((((((((AlveoDino-Dinophyceae-Alexandrium_tamarense_CCMP1771_Gene.163040__MMETSP0382_Transcript_78459__g.163040__m.163040:0.1142993552,AlveoDino-Dinophyceae-Gambierdiscus_australes_MMETSP0766_Transcript_80771_m.121846:0.1453514468)98:0.0818078453,AlveoDino-Dinophyceae-Karenia_brevis_SP1_MMETSP0573_Transcript_16468_m.19590:0.1335894714)73:0.0436263279,AlveoDino-Dinophyceae-Amphidinium_gibbosum.g45457.t1:0.2844134615)65:0.0381277028,(((AlveoDino-Dinophyceae-Heterocapsa_rotundata_MMETSP0503_Transcript_63456_m.131549:0.2519904782,AlveoDino-Dinophyceae-Durusdinium_trenchii_sh.g4260.t1:0.7057231583)40:0.0712622537,(((((((AlveoDino-Dinophyceae-Symbiodinium_microadriaticum_CCMP2467_Smic.gene21885.mRNA1:0.0000000000,AlveoDino-Dinophyceae-Symbiodinium_microadriaticum_CassKB8_Smic_CassKB8.gene7973.mRNA1:0.0000000000):0.0000010000,AlveoDino-Dinophyceae-Symbiodinium_microadriaticum_04_503SCI_Smic_04-503SCI.03.gene27767.mRNA1:0.0000010000)42:0.0000010000,AlveoDino-Dinophyceae-Symbiodinium_necroappetens_CCMP2469_Snec_CCMP2469.gene9295.mRNA1:0.0070565755)50:0.0000010000,AlveoDino-Dinophyceae-Symbiodinium_linucheae_CCMP2456_Slin_CCMP2456.gene10052.mRNA1:0.0143056365)99:0.0424874118,(AlveoDino-Dinophyceae-Symbiodinium_tridacnidorum_Sh18_Stri.gene23797.mRNA1:0.0066684229,((AlveoDino-Dinophyceae-Symbiodinium_tridacnidorum_CCMP2592_Stri_CCMP2592.gene31806.mRNA1:0.0000000000,AlveoDino-Dinophyceae-Symbiodinium_tridacnidorum_CCMP2592_Stri_CCMP2592.gene45055.mRNA1:0.0000000000):0.0000010000,AlveoDino-Dinophyceae-Symbiodinium_tridacnidorum_CCMP2592_Stri_CCMP2592.gene45049.mRNA1:0.0000010000)100:0.0218277145)94:0.0166281971)97:0.0760009090,(AlveoDino-Dinophyceae-Symbiodinium_natans_CCMP2548_Snat_CCMP2548.gene25569.mRNA1:0.0933791289,((AlveoDino-Dinophyceae-Polarella_glacialis_CCMP1383_evm.model.CCMP1383_scf7180000589524.3:0.0000010000,AlveoDino-Dinophyceae-Polarella_glacialis_CCMP2088_evm.model.CCMP2088_scf7180000719432.1:0.0000010000)99:0.0064040391,AlveoDino-Dinophyceae-Polarella_glacialis_CCMP1383_evm.model.CCMP1383_scf7180000594467.3:0.0000010000)100:0.2159961461)32:0.0530296504)33:0.0348493082,AlveoDino-Dinophyceae-Symbiodinium_pilosum_CCMP2461_Spil_CCMP2461.gene19831.mRNA1:0.0657184543)53:0.0686841907)32:0.0481257583,((AlveoDino-Dinophyceae-Cladocopium_goreaui_evm.model.scf7180000345664.10:0.0681266813,AlveoDino-Dinophyceae-Fugacium_kawagutii_Fkaw.gene3036.mRNA1:0.2724530821)92:0.0309252214,AlveoDino-Dinophyceae-Breviolum_minutum_Bmin.gene17165.mRNA1:0.1219504366)98:0.1087911740)44:0.0981865120)46:0.0493446365,AlveoDino-Dinophyceae-Peridinium_aciculiferum_MMETSP0371_Transcript_11520_m.20259:0.3020061239)37:0.0188197205,AlveoDino-Dinophyceae-Noctiluca_scintillans_MMETSP0253_Transcript_29476_m.52910:0.3002676962)93:0.1811096853,AlveoDino-Dinophyceae-Oxyrrhis_marina_Gene.106078__MMETSP0469_Transcript_70338__g.106078__m.106078:0.7515368301)95:0.0866976363,Discobida-Euglenozoid-Euglena_gracilis_EG_transcript_20806:1.4756849586)88:0.2087237130,Opisthokonta-Choanoflagellida-Salpingoeca_rosetta_tr_F2U563_F2U563_SALR5:1.2013778626)42:0.1356699220,(Opisthokonta-Metazoa-Amphimedon_queenslandica_tr_A0A1X7UQD3_A0A1X7UQD3_AMPQE:0.4239861854,Opisthokonta-Metazoa-Lottia_gigantea_tr_V3ZHK1_V3ZHK1_LOTGI:0.7081836040)90:0.2792463789)59:0.3136999311,AlveoDino-Dinophyceae-Prorocentrum_minimum_Gene.44491__MMETSP0053_Transcript_24913__g.44491__m.44491:0.5482296193)55:0.1676483716,(Rhizaria-Chlorarachniophyceae-Bigelowiella_natans_CCMP2755_jgi_Bigna1_147135_aug1.130_g21843:0.1313841467,Rhizaria-Chlorarachniophyceae-Bigelowiella_natans_CCMP2755_jgi_Bigna1_84330_fgenesh1_pg.130___9:0.0000021889)100:1.8684454800)58:0.1382190029,Glaucophyta---Cyanophora_paradoxa_ConsensusfromContig10423-snap_masked-ConsensusfromContig10423-abinit-gene-0.1-mRNA-1_cds_3250/862-1430_0__:0.8260681439);
```
