## Supplementary material for "Improved *Cladocopium goreaui* genome assembly reveals features of a facultative coral symbiont and the complex evolutionary history of dinoflagellate genes": OG0011293.treEdited.tre

```
(AlveoDino-Dinophyceae-Durusdinium_trenchii_CCMP2556.gene3735.mRNA1:0.0063427627,AlveoDino-Dinophyceae-Durusdinium_trenchii_CCMP2556.gene3796.mRNA1:0.0000010013,((((((AlveoDino-Dinophyceae-Cladocopium_C15_evm.model.scaffold_347.3:0.1120406835,AlveoDino-Dinophyceae-Cladocopium_goreaui_evm.model.scf7180000354417.7:0.1651100273)88:0.0648300964,(AlveoDino-Dinophyceae-Fugacium_kawagutii_Fkaw.gene29923.mRNA1:0.1740558578,AlveoDino-Dinophyceae-Breviolum_minutum_Bmin.gene11671.mRNA1:0.0321577922)64:0.0156982057)92:0.0543639879,((((((AlveoDino-Dinophyceae-Symbiodinium_microadriaticum_CCMP2467_Smic.gene22207.mRNA1:0.0000000000,AlveoDino-Dinophyceae-Symbiodinium_necroappetens_CCMP2469_Snec_CCMP2469.gene21586.mRNA1:0.0000000000):0.0000010013,AlveoDino-Dinophyceae-Symbiodinium_microadriaticum_CassKB8_Smic_CassKB8.gene19174.mRNA1:0.0000010013)98:0.0090479266,AlveoDino-Dinophyceae-Symbiodinium_natans_CCMP2548_Snat_CCMP2548.gene34826.mRNA1:0.0513699351)84:0.0045580149,AlveoDino-Dinophyceae-Symbiodinium_linucheae_CCMP2456_Slin_CCMP2456.gene8010.mRNA1:0.0091061295)83:0.0046454226,AlveoDino-Dinophyceae-Symbiodinium_tridacnidorum_Sh18_Stri.gene2756.mRNA1:0.0137395630)90:0.0573590481,AlveoDino-Dinophyceae-Symbiodinium_pilosum_CCMP2461_Spil_CCMP2461.gene15023.mRNA1:0.0116456603)81:0.0636709965)100:0.2250459682,(((AlveoDino-Dinophyceae-Symbiodinium_microadriaticum_CassKB8_Smic_CassKB8.gene546.mRNA1:0.0134573223,(AlveoDino-Dinophyceae-Symbiodinium_tridacnidorum_Sh18_Stri.gene15398.mRNA1:0.0046283745,AlveoDino-Dinophyceae-Symbiodinium_tridacnidorum_CCMP2592_Stri_CCMP2592.gene15325.mRNA1:0.0045684648)96:0.0059680471)87:0.0153641497,AlveoDino-Dinophyceae-Symbiodinium_pilosum_CCMP2461_Spil_CCMP2461.gene1194.mRNA1:0.0723552802)69:0.0207257199,AlveoDino-Dinophyceae-Symbiodinium_natans_CCMP2548_Snat_CCMP2548.gene29800.mRNA1:0.0413331456)97:0.0935221462)85:0.0786744994,(Amoebozoa-Discosea-Acanthamoeba_castellanii_str_Neff_XP_004337691.1:0.8908024162,((Stramenopiles-Phaeophyceae-Ectocarpus_siliculosus_tr_D7FRB8_D7FRB8_ECTSI:0.0881264740,Stramenopiles-Phaeophyceae-Cladosiphon_okamuranus_g14179.t1:0.1309916334)100:0.5064643504,(((Stramenopiles-Phaeophyceae-Ectocarpus_siliculosus_tr_D7G3V7_D7G3V7_ECTSI:0.1224505819,Stramenopiles-Phaeophyceae-Cladosiphon_okamuranus_g10270.t1:0.0713420213)99:0.4224624586,Stramenopiles-Phaeophyceae-Ectocarpus_siliculosus_tr_D8LPI7_D8LPI7_ECTSI:1.4223664522)53:0.1475720280,(Stramenopiles-Phaeophyceae-Ectocarpus_siliculosus_tr_D8LC20_D8LC20_ECTSI:0.0293675524,Stramenopiles-Phaeophyceae-Cladosiphon_okamuranus_g6551.t1:0.3330688434)100:0.6762526795)40:0.1621005785)89:0.2836058681)100:0.8719745176)55:0.0274976229,(((AlveoDino-Dinophyceae-Cladocopium_goreaui_evm.model.scf7180000356039.5:0.0101567923,AlveoDino-Dinophyceae-Cladocopium_C92_CC92.gene10602.mRNA1:0.0039735317)86:0.0310801398,AlveoDino-Dinophyceae-Fugacium_kawagutii_Fkaw.gene11622.mRNA1:0.0277880451)60:0.0296299980,AlveoDino-Dinophyceae-Breviolum_minutum_Bmin.gene28352.mRNA1:0.0322596836)65:0.0496548830)100:0.1132041471);
```
