## Supplementary material for "Improved *Cladocopium goreaui* genome assembly reveals features of a facultative coral symbiont and the complex evolutionary history of dinoflagellate genes": OG0011468.treEdited.tre

```
(AlveoDino-Dinophyceae-Dinophysis_acuminata_DAEP01_MMETSP0797_Transcript_41683_m.82954:0.4583894867,((AlveoDino-Dinophyceae-Alexandrium_tamarense_CCMP1771_Gene.27511__MMETSP0382_Transcript_13722__g.27511__m.27511:0.2581765274,(((AlveoDino-Dinophyceae-Karenia_brevis_SP1_MMETSP0573_Transcript_18484_m.22203:0.3115215106,AlveoDino-Dinophyceae-Heterocapsa_rotundata_MMETSP0503_Transcript_49134_m.102978:0.3422162754)52:0.0582860777,(AlveoDino-Dinophyceae-Noctiluca_scintillans_MMETSP0253_Transcript_41145_m.74135:0.7180646071,((((((AlveoDino-Dinophyceae-Durusdinium_trenchii_CCMP2556.gene10638.mRNA1:0.0000010000,AlveoDino-Dinophyceae-Durusdinium_trenchii_CCMP2556.gene10687.mRNA1:0.0000010000)96:0.0152740392,AlveoDino-Dinophyceae-Durusdinium_trenchii_sh.g15697.t1:0.1377693494)85:0.0482206545,(Cryptophyta---Guillardia_theta_CCMP2712_XP_005839665.1:1.3426164875,Haptophyta---Emiliania_huxleyi_CCMP1516_tr_R1CMW2_R1CMW2_EMIHU:1.4333341942)100:1.2679544720)37:0.1035522234,(((AlveoDino-Dinophyceae-Cladocopium_C15_evm.model.scaffold_3707.7:0.0094112711,AlveoDino-Dinophyceae-Cladocopium_C92_CC92.gene14759.mRNA1:0.0030681699)93:0.0030892690,AlveoDino-Dinophyceae-Cladocopium_goreaui_evm.model.scf7180000353923.14:0.0030801156)99:0.0395736706,AlveoDino-Dinophyceae-Breviolum_minutum_Bmin.gene5270.mRNA1:0.1126675252)98:0.0640854141)43:0.0760798735,(((((((AlveoDino-Dinophyceae-Symbiodinium_microadriaticum_CCMP2467_Smic.gene12157.mRNA1:0.0000000000,AlveoDino-Dinophyceae-Symbiodinium_necroappetens_CCMP2469_Snec_CCMP2469.gene12104.mRNA1:0.0000000000):0.0000000000,AlveoDino-Dinophyceae-Symbiodinium_microadriaticum_CassKB8_Smic_CassKB8.gene6270.mRNA1:0.0000000000):0.0000010000,AlveoDino-Dinophyceae-Symbiodinium_microadriaticum_04_503SCI_Smic_04-503SCI.03.gene11074.mRNA1:0.0000010000)100:0.0124954284,AlveoDino-Dinophyceae-Symbiodinium_tridacnidorum_CCMP2592_Stri_CCMP2592.gene23427.mRNA1:0.0062746551)94:0.0029602115,AlveoDino-Dinophyceae-Symbiodinium_tridacnidorum_Sh18_Stri.gene12970.mRNA1:0.0063350867)100:0.0924660153,AlveoDino-Dinophyceae-Symbiodinium_natans_CCMP2548_Snat_CCMP2548.gene27945.mRNA1:0.0844899868)69:0.0323376120,AlveoDino-Dinophyceae-Symbiodinium_pilosum_CCMP2461_Spil_CCMP2461.gene4248.mRNA1:0.0663262928)100:0.2027810734)71:0.1259172746,((AlveoDino-Dinophyceae-Polarella_glacialis_CCMP1383_evm.model.CCMP1383_scf7180000548354.2:0.0000010000,AlveoDino-Dinophyceae-Polarella_glacialis_CCMP2088_evm.model.CCMP2088_scf7180000720999.2:0.0000010000)54:0.0000010000,AlveoDino-Dinophyceae-Polarella_glacialis_CCMP1383_evm.model.CCMP1383_scf7180000599105.1:0.0163075872)99:0.2392476014)72:0.0223479728)64:0.0530256112)61:0.0317747779,AlveoDino-Dinophyceae-Peridinium_aciculiferum_MMETSP0370_Transcript_66495_m.117210:0.2764624424)83:0.0749991136)47:0.0629906805,AlveoDino-Dinophyceae-Gymnodinium_catenatum_GC744_Gene.227672__MMETSP0784_Transcript_115750__g.227672__m.227672:0.3294412812)82:0.0310193495,AlveoDino-Dinophyceae-Prorocentrum_minimum_Gene.47128__MMETSP0056_Transcript_25528__g.47128__m.47128:0.3954147070);
```
