## Supplementary material for "Improved *Cladocopium goreaui* genome assembly reveals features of a facultative coral symbiont and the complex evolutionary history of dinoflagellate genes": OG0011479.treEdited.tre

```
(AlveoDino-Dinophyceae-Dinophysis_acuminata_DAEP01_MMETSP0797_Transcript_63714_m.126510:0.0437570212,((AlveoDino-Dinophyceae-Alexandrium_tamarense_CCMP1771_Gene.258136__MMETSP0382_Transcript_124674__g.258136__m.258136:0.1113547106,(((AlveoDino-Dinophyceae-Durusdinium_trenchii_sh.g14848.t1:0.1347265820,(((AlveoDino-Dinophyceae-Cladocopium_goreaui_evm.model.scf7180000353721.3:0.0669963501,AlveoDino-Dinophyceae-Cladocopium_C92_CC92.gene24658.mRNA1:0.3362608617)97:0.0673098288,AlveoDino-Dinophyceae-Cladocopium_goreaui_evm.model.scf7180000356544.15:0.0032431935)100:0.1387774212,AlveoDino-Dinophyceae-Breviolum_minutum_Bmin.gene9238.mRNA1:0.2091342096)54:0.0261103912)70:0.0405790157,((((((AlveoDino-Dinophyceae-Symbiodinium_microadriaticum_CCMP2467_Smic.gene22827.mRNA1:0.0102931776,AlveoDino-Dinophyceae-Symbiodinium_microadriaticum_04_503SCI_Smic_04-503SCI.03.gene3728.mRNA1:0.0000010123)90:0.0027037827,AlveoDino-Dinophyceae-Symbiodinium_microadriaticum_CassKB8_Smic_CassKB8.gene11817.mRNA1:0.1826035180)94:0.0099526855,(AlveoDino-Dinophyceae-Symbiodinium_necroappetens_CCMP2469_Snec_CCMP2469.gene18343.mRNA1:0.0000010123,AlveoDino-Dinophyceae-Symbiodinium_linucheae_CCMP2456_Slin_CCMP2456.gene4893.mRNA1:0.0000026000)73:0.0049288177)74:0.0092993268,(AlveoDino-Dinophyceae-Symbiodinium_tridacnidorum_Sh18_Stri.gene10392.mRNA1:0.0033395125,AlveoDino-Dinophyceae-Symbiodinium_tridacnidorum_CCMP2592_Stri_CCMP2592.gene14191.mRNA1:0.0540214676)93:0.0067581284)98:0.0374366561,AlveoDino-Dinophyceae-Symbiodinium_natans_CCMP2548_Snat_CCMP2548.gene25135.mRNA1:0.0365284561)71:0.0308014017,AlveoDino-Dinophyceae-Symbiodinium_pilosum_CCMP2461_Spil_CCMP2461.gene10696.mRNA1:0.0602609945)84:0.0452262845)99:0.0730860040,AlveoDino-Dinophyceae-Polarella_glacialis_CCMP1383_evm.model.CCMP1383_scf7180000549950.1:0.1346694534)99:0.0745154897)87:0.0720889353,AlveoDino-Dinophyceae-Peridinium_aciculiferum_MMETSP0370_Transcript_37304_m.66028:0.3391544970)71:0.0838430238,(((AlveoDino-Dinophyceae-Gymnodinium_catenatum_GC744_Gene.215628__MMETSP0784_Transcript_110049__g.215628__m.215628:2.4561929311,Discobida-Euglenozoid-Euglena_gracilis_EG_transcript_16614:0.8036499978)68:0.4022798311,Rhodophyta---Galdieria_sulphuraria_tr_M2W5Y3_M2W5Y3_GALSU:1.5588566418)49:0.1810234379,AlveoDino-Dinophyceae-Amoebophrya_ceratii.g19964.t1:1.2248178234)84:0.6673064321);
```
