## Supplementary material for "Improved *Cladocopium goreaui* genome assembly reveals features of a facultative coral symbiont and the complex evolutionary history of dinoflagellate genes": OG0011509.treEdited.tre

```
(AlveoDino-Dinophyceae-Alexandrium_tamarense_CCMP1771_Gene.250704__MMETSP0382_Transcript_120995__g.250704__m.250704:0.3585830086,((AlveoDino-Dinophyceae-Gymnodinium_catenatum_GC744_Gene.113268__MMETSP0784_Transcript_58480__g.113268__m.113268:0.5568754793,AlveoDino-Dinophyceae-Peridinium_aciculiferum_MMETSP0370_Transcript_81461_m.145136:0.4432570456)55:0.1033160888,(AlveoDino-Dinophyceae-Prorocentrum_minimum_Gene.162309__MMETSP0056_Transcript_87875__g.162309__m.162309:0.2878367967,AlveoDino-Dinophyceae-Prorocentrum_minimum_MMETSP0057_Transcript_52528_m.96577:0.3288358242)97:0.1827153731)37:0.0345071955,((((AlveoDino-Dinophyceae-Karenia_brevis_SP1_Gene.24781__MMETSP0574_Transcript_20679__g.24781__m.24781:0.7798113776,((AlveoDino-Dinophyceae-Durusdinium_trenchii_sh.g11975.t1:0.3252602520,(AlveoDino-Dinophyceae-Cladocopium_goreaui_evm.model.scf7180000355978.22:0.0655466333,AlveoDino-Dinophyceae-Fugacium_kawagutii_Fkaw.gene30182.mRNA1:0.2891883094)96:0.0286134741)100:0.1244965186,AlveoDino-Dinophyceae-Symbiodinium_tridacnidorum_CCMP2592_Stri_CCMP2592.gene8154.mRNA1:0.3379344127)100:0.3488177154)82:0.1328691991,AlveoDino-Dinophyceae-Noctiluca_scintillans_MMETSP0253_Transcript_1971_m.3821:0.5427433197)50:0.0412170647,AlveoDino-Dinophyceae-Amphidinium_gibbosum.g78943.t1:0.6483291980)40:0.0261122020,(AlveoDino-Dinophyceae-Heterocapsa_rotundata_MMETSP0503_Transcript_6534_m.13598:0.4072605411,((((AlveoDino-Dinophyceae-Symbiodinium_microadriaticum_04_503SCI_Smic_04-503SCI.03.gene31524.mRNA1:1.2997233742,Stramenopiles-Ochrophyta-Nannochloropsis_gaditana_tr_W7TTB6_W7TTB6_9STRA:0.7339414119)85:0.2579117768,Stramenopiles-Pelagophyte-Aureococcus_anophagefferens_tr_F0YDL7_F0YDL7_AURAN:1.2784946116)45:0.1171882625,(Discobida-Euglenozoid-Euglena_gracilis_EG_transcript_20305:0.8231000717,((((((Stramenopiles-Bacillariophyta-Fragilariopsis_cylindrus_CCMP1102_jgi_Fracy1_216050_fgenesh2_kg.1___229___2876_1_CCUX_EXTA:0.0000000000,Stramenopiles-Bacillariophyta-Fragilariopsis_cylindrus_CCMP1102_jgi_Fracy1_259026_estExt_fgenesh2_pg.C_10670:0.0000000000):0.0000000000,Stramenopiles-Bacillariophyta-Fragilariopsis_cylindrus_CCMP1102_jgi_Fracy1_273848_estExt_fgenesh2_pm.C_10259:0.0000000000):0.0000000000,Stramenopiles-Bacillariophyta-Fragilariopsis_cylindrus_CCMP1102_jgi_Fracy1_223388_fgenesh2_pm.1___260:0.0000000000):0.0000000000,Stramenopiles-Bacillariophyta-Fragilariopsis_cylindrus_CCMP1102_jgi_Fracy1_232474_fgenesh2_pg.1___672:0.0000000000):0.0000010000,Stramenopiles-Bacillariophyta-Fragilariopsis_cylindrus_CCMP1102_jgi_Fracy1_267243_estExt_fgenesh2_kg.C_10228:0.0000010000)100:0.5298879815,Stramenopiles-Bacillariophyta-Phaeodactylum_tricornutum_jgi_Phatr2_46808_estExt_fgenesh1_pg.C_chr_110204:0.5769367924)100:0.6471799676)60:0.1731397870)55:0.0912878445,(Stramenopiles-Phaeophyceae-Ectocarpus_siliculosus_tr_D7FW67_D7FW67_ECTSI:0.3663962481,Stramenopiles-Phaeophyceae-Cladosiphon_okamuranus_g7434.t1:0.1135680456)100:0.7712735184)100:0.5872725831)58:0.0773029441)46:0.0719917552);
```
