## Supplementary material for "Improved *Cladocopium goreaui* genome assembly reveals features of a facultative coral symbiont and the complex evolutionary history of dinoflagellate genes": OG0011700.treEdited.tre

```
(Alveolata-Apicomplexa-Plasmodium_falciparum_XP_001350682.1:1.4937762482,(Alveolata-Apicomplexa-Toxoplasma_gondii_XP_018636514.1:0.8072149873,(((((((((AlveoDino-Dinophyceae-Dinophysis_acuminata_DAEP01_MMETSP0797_Transcript_42989_m.85726:0.1810481176,AlveoDino-Dinophyceae-Prorocentrum_minimum_Gene.105754__MMETSP0056_Transcript_57458__g.105754__m.105754:0.2364504951)67:0.0351716676,(((AlveoDino-Dinophyceae-Durusdinium_trenchii_CCMP2556.gene28386.mRNA1:0.0941757078,(((AlveoDino-Dinophyceae-Cladocopium_goreaui_evm.model.scf7180000356060.23:0.0134606961,AlveoDino-Dinophyceae-Cladocopium_C92_CC92.gene32531.mRNA1:0.1108656238)99:0.0480839968,AlveoDino-Dinophyceae-Breviolum_minutum_Bmin.gene6294.mRNA1:0.0529280544)50:0.0129127296,AlveoDino-Dinophyceae-Fugacium_kawagutii_Fkaw.gene19130.mRNA1:0.0807878267)59:0.0000022961)97:0.0432054477,((((AlveoDino-Dinophyceae-Symbiodinium_microadriaticum_CCMP2467_Smic.gene3884.mRNA1:0.0000010000,AlveoDino-Dinophyceae-Symbiodinium_microadriaticum_CassKB8_Smic_CassKB8.gene6489.mRNA1:0.0857024127)99:0.0091322629,AlveoDino-Dinophyceae-Symbiodinium_linucheae_CCMP2456_Slin_CCMP2456.gene18476.mRNA1:0.0000010000)96:0.0242311693,AlveoDino-Dinophyceae-Symbiodinium_natans_CCMP2548_Snat_CCMP2548.gene13477.mRNA1:0.4063105563)98:0.0418491285,AlveoDino-Dinophyceae-Symbiodinium_pilosum_CCMP2461_Spil_CCMP2461.gene8544.mRNA1:0.0543416386)100:0.0808667118)100:0.1149181211,(AlveoDino-Dinophyceae-Polarella_glacialis_CCMP1383_evm.model.CCMP1383_scf7180000589908.4:0.0000010000,AlveoDino-Dinophyceae-Polarella_glacialis_CCMP2088_evm.model.CCMP2088_scf7180000699529.2:0.0000010000)100:0.1122049853)100:0.1031411796)68:0.0381069623,(AlveoDino-Dinophyceae-Alexandrium_tamarense_CCMP1771_Gene.122911__MMETSP0382_Transcript_59355__g.122911__m.122911:0.1750704012,AlveoDino-Dinophyceae-Peridinium_aciculiferum_MMETSP0370_Transcript_85721_m.152579:0.1847340303)79:0.0686153386)63:0.0469204618,AlveoDino-Dinophyceae-Noctiluca_scintillans_MMETSP0253_Transcript_23606_m.42252:0.2267124991)66:0.0368841045,AlveoDino-Dinophyceae-Amphidinium_gibbosum.g53834.t3:0.3717147737)67:0.0260555352,AlveoDino-Dinophyceae-Gymnodinium_catenatum_GC744_Gene.236492__MMETSP0784_Transcript_120148__g.236492__m.236492:0.2354980085)97:0.3321036262,Discobida-Euglenozoid-Euglena_gracilis_EG_transcript_11908:1.9675257311)88:0.1264358106,AlveoDino-Dinophyceae-Amoebophrya_ceratii.g11928.t1:0.9379130445)91:0.1658856479,Alveolata-Perkinsea-Perkinsus_marinus_ATCC_50983_tr_C5L1W3_C5L1W3_PERM5:0.7461333462)39:0.0918420459)59:0.1096552468,(Alveolata-Chromerida-Chromera_velia_Cvel_12268:0.5272184756,Alveolata-Chromerida-Vitrella_brassicaformis_Vbra_7266:0.2989633592)79:0.0617796161);
```
