## Supplementary material for "Improved *Cladocopium goreaui* genome assembly reveals features of a facultative coral symbiont and the complex evolutionary history of dinoflagellate genes": OG0011890.treEdited.tre

```
(AlveoDino-Dinophyceae-Gambierdiscus_australes_MMETSP0766_Transcript_62526_m.94628:1.4473824125,AlveoDino-Dinophyceae-Gymnodinium_catenatum_GC744_Gene.27229__MMETSP0784_Transcript_14268__g.27229__m.27229:0.9693553261,((((((((AlveoDino-Dinophyceae-Durusdinium_trenchii_CCMP2556.gene33717.mRNA1:0.0000000000,AlveoDino-Dinophyceae-Durusdinium_trenchii_sh.g24443.t1:0.0000000000):0.0000010000,AlveoDino-Dinophyceae-Durusdinium_trenchii_CCMP2556.gene33750.mRNA1:0.0000010000)100:0.1835742769,(AlveoDino-Dinophyceae-Durusdinium_trenchii_CCMP2556.gene33718.mRNA1:0.0020045063,AlveoDino-Dinophyceae-Durusdinium_trenchii_CCMP2556.gene33751.mRNA1:0.0000010000)100:0.2825855514)100:0.1591022510,((AlveoDino-Dinophyceae-Cladocopium_C15_evm.model.scaffold_4647.1:0.0683798849,AlveoDino-Dinophyceae-Cladocopium_C92_CC92.gene30340.mRNA1:0.1443820652)52:0.0338183178,AlveoDino-Dinophyceae-Cladocopium_goreaui_evm.model.scf7180000357103.2:0.0841568429)100:0.4125080160)59:0.0298325368,(((AlveoDino-Dinophyceae-Cladocopium_goreaui_evm.model.scf7180000345435.18:0.0000010000,AlveoDino-Dinophyceae-Cladocopium_goreaui_evm.model.scf7180000357317.1:0.0000010000)100:0.0632584811,AlveoDino-Dinophyceae-Cladocopium_C92_CC92.gene25368.mRNA1:0.0699544691)100:0.2454999101,AlveoDino-Dinophyceae-Fugacium_kawagutii_Fkaw.gene2459.mRNA1:0.5470767165)59:0.0447987592)96:0.4428591775,(((AlveoDino-Dinophyceae-Symbiodinium_microadriaticum_CCMP2467_Smic.gene21953.mRNA1:0.0000000000,AlveoDino-Dinophyceae-Symbiodinium_microadriaticum_CassKB8_Smic_CassKB8.gene17035.mRNA1:0.0000000000):0.0000010000,AlveoDino-Dinophyceae-Symbiodinium_microadriaticum_04_503SCI_Smic_04-503SCI.03.gene4439.mRNA1:0.0000010000)99:0.0275083289,AlveoDino-Dinophyceae-Symbiodinium_necroappetens_CCMP2469_Snec_CCMP2469.gene23869.mRNA1:0.0326864935)99:0.3961909119)65:0.0888502824,(AlveoDino-Dinophyceae-Symbiodinium_tridacnidorum_CCMP2592_Stri_CCMP2592.gene13179.mRNA1:0.2455612607,AlveoDino-Dinophyceae-Symbiodinium_natans_CCMP2548_Snat_CCMP2548.gene10727.mRNA1:0.2930746088)99:0.3142556873)67:0.2542927550,(Opisthokonta-Choanoflagellida-Salpingoeca_rosetta_tr_F2U5S3_F2U5S3_SALR5:2.4768581564,Stramenopiles-Phaeophyceae-Ectocarpus_siliculosus_tr_D8LQP0_D8LQP0_ECTSI:2.7310743163)77:0.5320884613)95:0.5713239146);
```
