## Supplementary material for "Improved *Cladocopium goreaui* genome assembly reveals features of a facultative coral symbiont and the complex evolutionary history of dinoflagellate genes": OG0012200.treEdited.tre

```
(AlveoDino-Dinophyceae-Alexandrium_tamarense_CCMP1771_Gene.104994__MMETSP0382_Transcript_51200__g.104994__m.104994:1.9327079867,(((((AlveoDino-Dinophyceae-Gymnodinium_catenatum_GC744_Gene.122547__MMETSP0784_Transcript_63478__g.122547__m.122547:0.5398102967,AlveoDino-Dinophyceae-Heterocapsa_rotundata_MMETSP0503_Transcript_65024_m.134830:0.8392184764)58:0.0672728109,AlveoDino-Dinophyceae-Karenia_brevis_SP1_Gene.24553__MMETSP0574_Transcript_20502__g.24553__m.24553:0.2421713592)61:0.1543255766,((AlveoDino-Dinophyceae-Cladocopium_goreaui_evm.model.scf7180000353801.8:0.0800083416,AlveoDino-Dinophyceae-Cladocopium_C92_CC92.gene22558.mRNA1:0.0929392104)77:0.0681943269,AlveoDino-Dinophyceae-Symbiodinium_tridacnidorum_Sh18_Stri.gene13156.mRNA1:0.2927016413)100:0.3565551564)94:0.2508130946,(AlveoDino-Dinophyceae-Polarella_glacialis_CCMP1383_evm.model.CCMP1383_scf7180000578363.1:0.0022156653,AlveoDino-Dinophyceae-Polarella_glacialis_CCMP2088_evm.model.CCMP2088_scf7180000712860.10:0.0000010003)100:0.8407384515)100:0.5292362161,((((AlveoDino-Dinophyceae-Symbiodinium_natans_CCMP2548_Snat_CCMP2548.gene17008.mRNA1:0.9731180531,Haptophyta---Emiliania_huxleyi_CCMP1516_tr_R1DAL7_R1DAL7_EMIHU:0.6636569673)44:0.1324242798,Opisthokonta-Fungi-Laccaria_bicolor_S238N_H82_tr_B0CY49_B0CY49_LACBS:0.8542433430)20:0.0599193761,(Haptophyta---Emiliania_huxleyi_CCMP1516_tr_R1DDU4_R1DDU4_EMIHU:0.9153495721,((Viridiplantae-Chlorophyceae-Chlamydomonas_reinhardtii_tr_A0A2K3DNS8_A0A2K3DNS8_CHLRE:0.1449338975,Viridiplantae-Chlorophyceae-Chlamydomonas_reinhardtii_tr_A0A2K3DNV0_A0A2K3DNV0_CHLRE:0.1331582613)100:0.4065938660,(Viridiplantae-Trebouxiophyceae-Chlorella_variabilis_jgi_ChlNC64A_1_137642_IGS.gm_2_00109:0.0000010003,Viridiplantae-Trebouxiophyceae-Chlorella_variabilis_jgi_ChlNC64A_1_49811_fgenesh3_pg.C_scaffold_2000056:0.0000010003)100:0.5751483520)100:0.2026735697)60:0.0845205806)33:0.1220779736,((Glaucophyta---Cyanophora_paradoxa_ConsensusfromContig53642-snap_masked-ConsensusfromContig53642-abinit-gene-0.0-mRNA-1_cds_10928/309-438_0_-:0.6915510527,Glaucophyta---Cyanophora_paradoxa_ConsensusfromContig8967-snap_masked-ConsensusfromContig8967-abinit-gene-0.0-mRNA-1_cds_2385/38-179_1_-:1.5275267828)82:0.3906667623,(Rhodophyta---Porphyra_umbilicalis_Pum1327s0002.1.p:0.1725650735,Rhodophyta---Pyropia_yezoensis_contig_7020_g1628:0.2466293780)100:0.8284063056)36:0.0881314005)91:0.4899857755)58:0.1851930942,(AlveoDino-Dinophyceae-Amoebophrya_ceratii.g12370.t1:0.9306773663,AlveoDino-Dinophyceae-Amoebophrya_ceratii.g12606.t1:0.8899007694)100:0.9859669570);
```
