## Supplementary material for "Improved *Cladocopium goreaui* genome assembly reveals features of a facultative coral symbiont and the complex evolutionary history of dinoflagellate genes": OG0012238.treEdited.tre

```
(AlveoDino-Dinophyceae-Gambierdiscus_australes_MMETSP0766_Transcript_47175_m.70666:0.7427296911,((AlveoDino-Dinophyceae-Durusdinium_trenchii_CCMP2556.gene25422.mRNA1:0.1912365916,((AlveoDino-Dinophyceae-Cladocopium_C15_evm.model.scaffold_3967.2:0.1459426969,(AlveoDino-Dinophyceae-Cladocopium_goreaui_evm.model.scf7180000353196.16:0.0363441582,AlveoDino-Dinophyceae-Cladocopium_C92_CC92.gene28691.mRNA1:0.0108315172)94:0.0073872448)97:0.1135468253,(AlveoDino-Dinophyceae-Fugacium_kawagutii_Fkaw.gene15099.mRNA1:0.0928568071,AlveoDino-Dinophyceae-Breviolum_minutum_Bmin.gene9324.mRNA1:0.1771976574)52:0.0194299001)55:0.1421713842)95:0.3681729408,((((AlveoDino-Dinophyceae-Symbiodinium_microadriaticum_CCMP2467_Smic.gene356.mRNA1:0.0000010000,(AlveoDino-Dinophyceae-Symbiodinium_microadriaticum_04_503SCI_Smic_04-503SCI.03.gene9598.mRNA1:0.0000010000,AlveoDino-Dinophyceae-Symbiodinium_tridacnidorum_Sh18_Stri.gene6448.mRNA1:0.0271026236)6:0.0000020168)5:0.0000010000,AlveoDino-Dinophyceae-Symbiodinium_necroappetens_CCMP2469_Snec_CCMP2469.gene20129.mRNA1:0.0000010000)8:0.0000010000,AlveoDino-Dinophyceae-Symbiodinium_microadriaticum_CassKB8_Smic_CassKB8.gene28634.mRNA1:0.0000010000)81:0.1106976297,AlveoDino-Dinophyceae-Symbiodinium_natans_CCMP2548_Snat_CCMP2548.gene34920.mRNA1:2.2484742019)76:0.1462659310)88:0.2389145322,((Alveolata-Perkinsea-Perkinsus_marinus_ATCC_50983_tr_C5LGQ0_C5LGQ0_PERM5:1.6939921857,(((((Discobida-Euglenozoid-Euglena_gracilis_EG_transcript_15746:0.0082504680,Discobida-Euglenozoid-Euglena_gracilis_EG_transcript_20504:0.0783249099)99:0.3696661856,Discobida-Euglenozoid-Euglena_gracilis_EG_transcript_26334:0.2040134959)91:0.2860228101,(Discobida-Euglenozoid-Euglena_gracilis_EG_transcript_27475:0.0236402129,Discobida-Euglenozoid-Euglena_gracilis_EG_transcript_35773:0.0000010000)100:1.0997057240)98:0.6893169606,(Opisthokonta-Metazoa-Nematostella_vectensis_tr_A7RQZ2_A7RQZ2_NEMVE:0.2997576039,((Opisthokonta-Metazoa-Stylophora_pistillata_tr_A0A2B4SJ28_A0A2B4SJ28_STYPI:0.0984796627,Opisthokonta-Metazoa-Orbicella_faveolata_XP_020602706.1:0.0889387587)68:0.0403319902,((Opisthokonta-Metazoa-Acropora_digitifera_aug_v2a.23771.t1:0.0000010000,Opisthokonta-Metazoa-Acropora_digitifera_aug_v2a.06276.t1:0.0000010000)99:0.1321252745,Opisthokonta-Metazoa-Porites_lutea_plut2.m8.28286.m1:0.1512633099)90:0.0527119118)92:0.1971292215)79:0.1599836909)76:0.1945942485,(Opisthokonta-Metazoa-Caenorhabditis_elegans_tr_Q86NJ0_Q86NJ0_CAEEL:1.1204442151,Opisthokonta-Metazoa-Caenorhabditis_elegans_tr_Q95R11_Q95R11_CAEEL:0.2906274528)100:1.4252919610)43:0.0517765644)68:0.1695989922,((Opisthokonta-Metazoa-Amphimedon_queenslandica_tr_A0A1X7VDM3_A0A1X7VDM3_AMPQE:1.2886785283,Stramenopiles-Ochrophyta-Nannochloropsis_gaditana_tr_W7TQG5_W7TQG5_9STRA:1.3089403616)91:0.3811308706,(Rhizaria-Chlorarachniophyceae-Bigelowiella_natans_CCMP2755_jgi_Bigna1_59891_fgenesh1_kg.7___81___3210_1_CFAO_EXTA:1.4704233801,(Rhodophyta---Porphyridium_purpureum_evm.model.contig_4464.4:0.5915355213,(Viridiplantae-Chlorophyceae-Chlamydomonas_reinhardtii_tr_A0A2K3E4L7_A0A2K3E4L7_CHLRE:0.4671965463,Viridiplantae-Chlorophyceae-Volvox_carteri_f_nagariensis_tr_D8U1R6_D8U1R6_VOLCA:0.4025815163)98:0.6629018924)90:0.2393121670)94:0.3196385934)90:0.5170241230)95:0.4375117998);
```
