## Supplementary material for "Improved *Cladocopium goreaui* genome assembly reveals features of a facultative coral symbiont and the complex evolutionary history of dinoflagellate genes": OG0012389.treEdited.tre

```
(Alveolata-Chromerida-Chromera_velia_Cvel_19607:0.5552057857,((((((((AlveoDino-Dinophyceae-Alexandrium_tamarense_CCMP1771_Gene.220397__MMETSP0382_Transcript_106330__g.220397__m.220397:0.0723209709,AlveoDino-Dinophyceae-Gambierdiscus_australes_MMETSP0766_Transcript_35746_m.53965:0.1361510533)92:0.0193821709,((AlveoDino-Dinophyceae-Alexandrium_tamarense_CCMP1771_Gene.182261__MMETSP0384_Transcript_111352__g.182261__m.182261:0.1710469278,AlveoDino-Dinophyceae-Prorocentrum_minimum_MMETSP0057_Transcript_77236_m.142474:0.3046794804)95:0.0731732590,(AlveoDino-Dinophyceae-Gymnodinium_catenatum_GC744_Gene.67191__MMETSP0784_Transcript_35050__g.67191__m.67191:0.2201461557,AlveoDino-Dinophyceae-Amphidinium_gibbosum.g82169.t1:0.6189310470)93:0.0878250459)97:0.1441264920)93:0.0839896339,AlveoDino-Dinophyceae-Amphidinium_gibbosum.g71400.t1:0.1609634807)46:0.0397663120,(AlveoDino-Dinophyceae-Durusdinium_trenchii_CCMP2556.gene9306.mRNA1:0.0441148894,(((((AlveoDino-Dinophyceae-Durusdinium_trenchii_CCMP2556.gene9240.mRNA1:0.0115536654,AlveoDino-Dinophyceae-Symbiodinium_tridacnidorum_CCMP2592_Stri_CCMP2592.gene20389.mRNA1:0.3072371528)92:0.0600265201,AlveoDino-Dinophyceae-Fugacium_kawagutii_Fkaw.gene28213.mRNA1:0.0670646680)31:0.1390595114,AlveoDino-Dinophyceae-Breviolum_minutum_Bmin.gene8322.mRNA1:0.0726313458)99:0.3728025506,AlveoDino-Dinophyceae-Cladocopium_goreaui_evm.model.scf7180000355685.13:0.0111467935)48:0.0125274930,(AlveoDino-Dinophyceae-Cladocopium_C92_CC92.gene16527.mRNA1:0.3356791051,(AlveoDino-Dinophyceae-Breviolum_minutum_Bmin.gene8323.mRNA1:0.3725366299,(AlveoDino-Dinophyceae-Symbiodinium_microadriaticum_04_503SCI_Smic_04-503SCI.03.gene14850.mRNA1:0.0000010000,AlveoDino-Dinophyceae-Symbiodinium_microadriaticum_CassKB8_Smic_CassKB8.gene6313.mRNA1:0.0000010000)100:0.4982853233)97:0.3951080188)47:0.0235863722)69:0.0319895588)100:0.2424650076)44:0.0391571506,AlveoDino-Dinophyceae-Heterocapsa_rotundata_MMETSP0503_Transcript_42918_m.90496:0.2019337841)29:0.0465269910,AlveoDino-Dinophyceae-Prorocentrum_minimum_Gene.56868__MMETSP0056_Transcript_30660__g.56868__m.56868:0.1349531861)43:0.0447548988,AlveoDino-Dinophyceae-Peridinium_aciculiferum_MMETSP0370_Transcript_61035_m.107811:0.1598242382)86:0.0696121419,(AlveoDino-Dinophyceae-Gymnodinium_catenatum_GC744_Gene.239554__MMETSP0784_Transcript_121833__g.239554__m.239554:0.2033346908,((AlveoDino-Dinophyceae-Polarella_glacialis_CCMP1383_evm.model.CCMP1383_scf7180000590213.7:0.0000000000,AlveoDino-Dinophyceae-Polarella_glacialis_CCMP2088_evm.model.CCMP2088_scf7180000724883.6:0.0000000000):0.0000010000,AlveoDino-Dinophyceae-Polarella_glacialis_CCMP1383_evm.model.CCMP1383_scf7180000556134.3:0.0000010000)100:0.2679274605)99:0.2527237303)91:0.2113985912,Discobida-Euglenozoid-Euglena_gracilis_EG_transcript_14827:0.7964460115);
```
