## Supplementary material for "Improved *Cladocopium goreaui* genome assembly reveals features of a facultative coral symbiont and the complex evolutionary history of dinoflagellate genes": OG0013305.treEdited.tre

```
(AlveoDino-Dinophyceae-Alexandrium_tamarense_CCMP1771_MMETSP0378_Transcript_15449_m.13512:0.1212526850,(((((((AlveoDino-Dinophyceae-Alexandrium_tamarense_CCMP1771_Gene.201832__MMETSP0384_Transcript_123731__g.201832__m.201832:0.7672252009,Viridiplantae-Prasinophyceae-Ostreococcus_tauri_XP_022839340.1:0.6611342152)99:0.4933342257,Viridiplantae-Prasinophyceae-Bathycoccus_prasinos_XP_007508411.1:0.7894197957)100:0.8778663168,Discobida-Euglenozoid-Euglena_gracilis_EG_transcript_11689:0.7877027169)75:0.2173209891,AlveoDino-Dinophyceae-Karenia_brevis_SP1_MMETSP0573_Transcript_16313_m.19334:0.4954102538)59:0.2359790013,(((AlveoDino-Dinophyceae-Gymnodinium_catenatum_GC744_Gene.35390__MMETSP0784_Transcript_18664__g.35390__m.35390:0.4076174414,AlveoDino-Dinophyceae-Noctiluca_scintillans_MMETSP0253_Transcript_36189_m.65384:0.1988248727)87:0.1006492317,AlveoDino-Dinophyceae-Noctiluca_scintillans_MMETSP0253_Transcript_950_m.1860:0.3825771073)95:0.1794444149,(AlveoDino-Dinophyceae-Gymnodinium_catenatum_GC744_Gene.11559__MMETSP0784_Transcript_6814__g.11559__m.11559:0.3923589576,((AlveoDino-Dinophyceae-Polarella_glacialis_CCMP1383_evm.model.CCMP1383_scf7180000597337.1:0.0000010000,AlveoDino-Dinophyceae-Polarella_glacialis_CCMP2088_evm.model.CCMP2088_scf7180000667803.3:0.0000010000)64:0.0000022019,AlveoDino-Dinophyceae-Polarella_glacialis_CCMP2088_evm.model.CCMP2088_scf7180000711798.1:0.2328193118)99:0.5071535640)69:0.1149645953)44:0.0898156599)41:0.0803356621,(AlveoDino-Dinophyceae-Noctiluca_scintillans_MMETSP0253_Transcript_23558_m.42115:0.6626702532,AlveoDino-Dinophyceae-Prorocentrum_minimum_MMETSP0055_Transcript_102678_m.180483:0.2734474629)34:0.0501512353)70:0.0444486253,((AlveoDino-Dinophyceae-Durusdinium_trenchii_CCMP2556.gene23987.mRNA1:0.0665608202,(((AlveoDino-Dinophyceae-Cladocopium_C15_evm.model.scaffold_2869.3:0.2396123550,(AlveoDino-Dinophyceae-Cladocopium_goreaui_evm.model.scf7180000355600.4:0.0000010000,AlveoDino-Dinophyceae-Cladocopium_C92_CC92.gene16702.mRNA1:0.0000010000)71:0.0000028888)99:0.0404132972,(AlveoDino-Dinophyceae-Breviolum_minutum_Bmin.gene26545.mRNA1:0.0641988277,AlveoDino-Dinophyceae-Symbiodinium_microadriaticum_CassKB8_Smic_CassKB8.gene2122.mRNA1:0.1366212696)50:0.0392495472)29:0.0049667413,AlveoDino-Dinophyceae-Fugacium_kawagutii_Fkaw.gene9309.mRNA1:0.2665218422)41:0.0121691843)100:0.2469379792,AlveoDino-Dinophyceae-Polarella_glacialis_CCMP1383_evm.model.CCMP1383_scf7180000545187.11:0.2440074342)59:0.0589505696)100:0.1875988222,AlveoDino-Dinophyceae-Gambierdiscus_australes_MMETSP0766_Transcript_74927_m.112788:0.1677228888);
```
