## Supplementary material for "Improved *Cladocopium goreaui* genome assembly reveals features of a facultative coral symbiont and the complex evolutionary history of dinoflagellate genes": OG0013352.treEdited.tre

```
(AlveoDino-Dinophyceae-Alexandrium_tamarense_CCMP1771_Gene.169903__MMETSP0384_Transcript_103861__g.169903__m.169903:0.1434233979,AlveoDino-Dinophyceae-Gambierdiscus_australes_MMETSP0766_Transcript_68079_m.102630:0.1935693634,(((AlveoDino-Dinophyceae-Gymnodinium_catenatum_GC744_Gene.170601__MMETSP0784_Transcript_87476__g.170601__m.170601:0.5633601108,(Discobida-Euglenozoid-Euglena_gracilis_EG_transcript_16200:0.8607992257,(Rhodophyta---Porphyridium_purpureum_evm.model.contig_2324.4:0.6347998173,(((Viridiplantae-Angiosperm-Arabidopsis_thaliana_tr_F4JK28_F4JK28_ARATH:0.2080105823,(Viridiplantae-Angiosperm-Glycine_max_tr_I1NHA9_I1NHA9_SOYBN:0.0194267906,Viridiplantae-Angiosperm-Glycine_max_tr_K7LKR2_K7LKR2_SOYBN:0.0589147629)97:0.1539020992)100:0.6146452343,((Viridiplantae-Prasinophyceae-Bathycoccus_prasinos_XP_007508577.1:0.5143130478,Viridiplantae-Prasinophyceae-Ostreococcus_tauri_XP_003082167.1:0.4289986808)98:0.5164973291,Viridiplantae-Trebouxiophyceae-Chlorella_variabilis_jgi_ChlNC64A_1_133495_IGS.gm_1_00631:0.8584894339)54:0.1963642405)39:0.0420520765,Viridiplantae-Chlorophyceae-Chlamydomonas_reinhardtii_tr_A0A2K3DAS2_A0A2K3DAS2_CHLRE:0.5375317209)78:0.3985956905)77:0.1675245752)100:0.6708176955)70:0.1613546938,(((AlveoDino-Dinophyceae-Cladocopium_goreaui_evm.model.scf7180000356211.8:0.0000021990,(AlveoDino-Dinophyceae-Cladocopium_C92_CC92.gene3945.mRNA1:0.1239033076,AlveoDino-Dinophyceae-Fugacium_kawagutii_Fkaw.gene14173.mRNA1:0.1756429592)62:0.0325996416)77:0.0621233503,AlveoDino-Dinophyceae-Breviolum_minutum_Bmin.gene6272.mRNA1:0.0947025714)87:0.0843312413,(((((((AlveoDino-Dinophyceae-Symbiodinium_microadriaticum_CCMP2467_Smic.gene4883.mRNA1:0.0000000000,AlveoDino-Dinophyceae-Symbiodinium_microadriaticum_CassKB8_Smic_CassKB8.gene10998.mRNA1:0.0000000000):0.0000000000,AlveoDino-Dinophyceae-Symbiodinium_linucheae_CCMP2456_Slin_CCMP2456.gene5705.mRNA1:0.0000000000):0.0000000000,AlveoDino-Dinophyceae-Symbiodinium_necroappetens_CCMP2469_Snec_CCMP2469.gene14248.mRNA1:0.0000000000):0.0000010089,AlveoDino-Dinophyceae-Symbiodinium_microadriaticum_04_503SCI_Smic_04-503SCI.03.gene11859.mRNA1:0.0000010089)98:0.0213300408,AlveoDino-Dinophyceae-Symbiodinium_tridacnidorum_CCMP2592_Stri_CCMP2592.gene24221.mRNA1:0.0107663242)98:0.0597703823,AlveoDino-Dinophyceae-Symbiodinium_pilosum_CCMP2461_Spil_CCMP2461.gene16038.mRNA1:0.0386201738)68:0.0031280009,AlveoDino-Dinophyceae-Symbiodinium_natans_CCMP2548_Snat_CCMP2548.gene2769.mRNA1:0.0770378520)96:0.1901889824)83:0.1193434196)53:0.0608715501,((AlveoDino-Dinophyceae-Heterocapsa_rotundata_MMETSP0503_Transcript_5832_m.12309:0.2663194581,AlveoDino-Dinophyceae-Peridinium_aciculiferum_MMETSP0370_Transcript_26724_m.46440:0.2768517167)62:0.0549745945,((AlveoDino-Dinophyceae-Prorocentrum_minimum_Gene.86541__MMETSP0053_Transcript_48029__g.86541__m.86541:0.2330127946,AlveoDino-Dinophyceae-Amphidinium_gibbosum.g16721.t1:0.2779911614)74:0.1376061289,AlveoDino-Dinophyceae-Polarella_glacialis_CCMP1383_evm.model.CCMP1383_scf7180000542098.2:0.3672324565)59:0.0230234035)47:0.0906503104)95:0.1996639030);
```
