## Supplementary material for "Improved *Cladocopium goreaui* genome assembly reveals features of a facultative coral symbiont and the complex evolutionary history of dinoflagellate genes": OG0013683.treEdited.tre

```
(AlveoDino-Dinophyceae-Gambierdiscus_australes_MMETSP0766_Transcript_52761_m.79820:0.4160644880,(AlveoDino-Dinophyceae-Oxyrrhis_marina_Gene.88918__MMETSP0469_Transcript_58713__g.88918__m.88918:1.5491753345,(AlveoDino-Dinophyceae-Oxyrrhis_marina_Gene.98344__MMETSP0469_Transcript_65402__g.98344__m.98344:1.0660932333,(Discobida-Euglenozoid-Euglena_gracilis_EG_transcript_16149:0.9116233672,Glaucophyta---Cyanophora_paradoxa_ConsensusfromContig10179-snap_masked-ConsensusfromContig10179-abinit-gene-0.1-mRNA-1_cds_3279/2480-2504_0__:0.9098347169)99:0.6146821905)58:0.0982465098)94:0.3223027134,((((AlveoDino-Dinophyceae-Durusdinium_trenchii_CCMP2556.gene24023.mRNA1:0.1249899265,AlveoDino-Dinophyceae-Fugacium_kawagutii_Fkaw.gene13263.mRNA1:0.1857438644)48:0.0282189736,AlveoDino-Dinophyceae-Breviolum_minutum_Bmin.gene19512.mRNA1:0.0757181648)30:0.0078410937,(AlveoDino-Dinophyceae-Cladocopium_C15_evm.model.scaffold_3.4:0.0956598559,AlveoDino-Dinophyceae-Cladocopium_goreaui_evm.model.scf7180000345435.13:0.0177770469)86:0.0355619357)87:0.1765080132,((((AlveoDino-Dinophyceae-Symbiodinium_microadriaticum_CCMP2467_Smic.gene5146.mRNA1:0.0155349432,(AlveoDino-Dinophyceae-Symbiodinium_microadriaticum_04_503SCI_Smic_04-503SCI.03.gene22107.mRNA1:0.0000010000,AlveoDino-Dinophyceae-Symbiodinium_microadriaticum_CassKB8_Smic_CassKB8.gene12740.mRNA1:0.0000010000)81:0.0042155428)98:0.0210819454,AlveoDino-Dinophyceae-Symbiodinium_tridacnidorum_Sh18_Stri.gene6635.mRNA1:0.0298746256)75:0.0096955329,AlveoDino-Dinophyceae-Symbiodinium_tridacnidorum_CCMP2592_Stri_CCMP2592.gene24857.mRNA1:0.0052430122)88:0.0372144380,AlveoDino-Dinophyceae-Symbiodinium_natans_CCMP2548_Snat_CCMP2548.gene28561.mRNA1:0.1082430231)100:0.1746156577)85:0.1700214649);
```
