## Supplementary material for "Improved *Cladocopium goreaui* genome assembly reveals features of a facultative coral symbiont and the complex evolutionary history of dinoflagellate genes": OG0013890.treEdited.tre

```
(AlveoDino-Dinophyceae-Cladocopium_goreaui_evm.model.scf7180000355727.24:0.0218836171,AlveoDino-Dinophyceae-Cladocopium_C92_CC92.gene19764.mRNA1:0.0232789196,(AlveoDino-Dinophyceae-Fugacium_kawagutii_Fkaw.gene9746.mRNA1:0.1000520740,(Discobida-Euglenozoid-Euglena_gracilis_EG_transcript_7539:1.7836919370,(((((Opisthokonta-Choanoflagellida-Salpingoeca_rosetta_tr_F2URE5_F2URE5_SALR5:1.0844490855,Opisthokonta-Metazoa-Daphnia_pulex_tr_E9GLV7_E9GLV7_DAPPU:2.4730966564)71:0.6350884128,((Opisthokonta-Metazoa-Stylophora_pistillata_tr_A0A2B4S9P1_A0A2B4S9P1_STYPI:0.3920244265,(Opisthokonta-Metazoa-Orbicella_faveolata_XP_020614403.1:0.7335703142,Opisthokonta-Metazoa-Orbicella_faveolata_XP_020614492.1:0.4261985207)95:0.1760596327)95:0.0778578432,((((Opisthokonta-Metazoa-Stylophora_pistillata_tr_A0A2B4S7D6_A0A2B4S7D6_STYPI:0.0939983416,Opisthokonta-Metazoa-Stylophora_pistillata_tr_A0A2B4S887_A0A2B4S887_STYPI:0.0120626776)97:0.0261218626,Opisthokonta-Metazoa-Stylophora_pistillata_tr_A0A2B4S9N2_A0A2B4S9N2_STYPI:0.4304341930)42:0.0162730840,(Opisthokonta-Metazoa-Orbicella_faveolata_XP_020614392.1:0.0967486240,Opisthokonta-Metazoa-Orbicella_faveolata_XP_020614439.1:0.0191875357)100:0.0644310538)68:0.0326545909,((Opisthokonta-Metazoa-Orbicella_faveolata_XP_020627534.1:0.2661218656,Opisthokonta-Metazoa-Porites_lutea_plut2.m8.20064.m1:0.1848873296)99:0.1606360582,Opisthokonta-Metazoa-Porites_lutea_plut2.m8.20063.m1:0.0638643195)60:0.0165660554)86:0.0361605406)75:0.0268911911)12:0.0338748879,(Opisthokonta-Metazoa-Nematostella_vectensis_tr_A7RP47_A7RP47_NEMVE:0.6990018629,((Opisthokonta-Metazoa-Stylophora_pistillata_tr_A0A2B4S5Y2_A0A2B4S5Y2_STYPI:0.1373492148,(Opisthokonta-Metazoa-Orbicella_faveolata_XP_020614477.1:0.0000010347,Opisthokonta-Metazoa-Orbicella_faveolata_XP_020614478.1:0.0000010347)100:0.0786376043)77:0.0631374980,(Opisthokonta-Metazoa-Porites_lutea_plut2.m8.20062.m1:0.0630177300,Opisthokonta-Metazoa-Porites_lutea_plut2.m8.24389.m1:0.2298410498)99:0.0646097838)100:0.1976966126)92:0.2214705417)8:0.0429440262,((Opisthokonta-Metazoa-Amphimedon_queenslandica_tr_A0A1X7VAW5_A0A1X7VAW5_AMPQE:0.2320882283,Opisthokonta-Metazoa-Lottia_gigantea_tr_V3ZJB9_V3ZJB9_LOTGI:0.8913414363)66:0.1500237839,Opisthokonta-Metazoa-Nematostella_vectensis_tr_A7RP09_A7RP09_NEMVE:0.2417587171)53:0.0548786117)17:0.1389344660,Rhizaria-Foraminifera-Reticulomyxa_filosa_tr_X6MHC4_X6MHC4_RETFI:1.6235796223)81:0.3781552005)82:0.2640469346)86:0.0723337051);
```
