## Supplementary material for "Improved *Cladocopium goreaui* genome assembly reveals features of a facultative coral symbiont and the complex evolutionary history of dinoflagellate genes": OG0014852.treEdited.tre

```
(AlveoDino-Dinophyceae-Durusdinium_trenchii_sh.g29835.t1:0.1331166278,(((AlveoDino-Dinophyceae-Cladocopium_goreaui_evm.model.scf7180000357357.8:0.0000010000,AlveoDino-Dinophyceae-Cladocopium_C92_CC92.gene27392.mRNA1:0.0000010000)53:0.0000010000,AlveoDino-Dinophyceae-Fugacium_kawagutii_Fkaw.gene16213.mRNA1:0.0917611877)81:0.0219576802,(AlveoDino-Dinophyceae-Breviolum_minutum_Bmin.gene3858.mRNA1:0.0000023583,AlveoDino-Dinophyceae-Symbiodinium_microadriaticum_04_503SCI_Smic_04-503SCI.03.gene13920.mRNA1:1.9467362384)84:0.0808674836)84:0.1605466271,((((((AlveoDino-Dinophyceae-Symbiodinium_microadriaticum_CCMP2467_Smic.gene2284.mRNA1:0.0000010000,AlveoDino-Dinophyceae-Symbiodinium_necroappetens_CCMP2469_Snec_CCMP2469.gene9124.mRNA1:0.0000010000)75:0.0000025282,(AlveoDino-Dinophyceae-Symbiodinium_microadriaticum_04_503SCI_Smic_04-503SCI.03.gene36524.mRNA1:0.0000010000,AlveoDino-Dinophyceae-Symbiodinium_microadriaticum_CassKB8_Smic_CassKB8.gene40655.mRNA1:0.0000028458)57:0.0302515565)68:0.0457594710,(AlveoDino-Dinophyceae-Symbiodinium_tridacnidorum_Sh18_Stri.gene10385.mRNA1:0.0000010000,AlveoDino-Dinophyceae-Symbiodinium_tridacnidorum_CCMP2592_Stri_CCMP2592.gene39578.mRNA1:0.0000010000)92:0.0451544843)91:0.0650572590,AlveoDino-Dinophyceae-Symbiodinium_natans_CCMP2548_Snat_CCMP2548.gene20533.mRNA1:0.0000022395)84:0.0616165530,AlveoDino-Dinophyceae-Symbiodinium_pilosum_CCMP2461_Spil_CCMP2461.gene11223.mRNA1:0.0000010000)65:0.0842576180,((((((Discobida-Euglenozoid-Euglena_gracilis_EG_transcript_27414:1.2268107862,Stramenopiles-Phaeophyceae-Ectocarpus_siliculosus_tr_D8LGI4_D8LGI4_ECTSI:0.3780763241)40:0.0563350958,(Opisthokonta-Metazoa-Acropora_digitifera_aug_v2a.13970.t1:0.1751064275,Opisthokonta-Metazoa-Porites_lutea_jamg1.model.Sc0000305.43:0.1879776185)96:0.4352329358)45:0.2023351688,(Glaucophyta---Cyanophora_paradoxa_ConsensusfromContig8953-snap_masked-ConsensusfromContig8953-abinit-gene-0.0-mRNA-1_cds_2080/22-97_0_-:0.1279225029,Rhodophyta---Gracilariopsis_chorda_PXF40778.1:1.0427397036)85:0.3607292695)42:0.2295965743,(Viridiplantae-Prasinophyceae-Bathycoccus_prasinos_XP_007508905.1:0.3880247682,Viridiplantae-Prasinophyceae-Ostreococcus_tauri_XP_003083467.1:0.3288352263)88:0.3963645087)34:0.0712855266,Stramenopiles-Bacillariophyta-Phaeodactylum_tricornutum_jgi_Phatr2_36928_fgenesh1_pg.C_chr_11000281:1.0759942290)68:0.1619901061,Glaucophyta---Cyanophora_paradoxa_ConsensusfromContig54454-maker-ConsensusfromContig54454-snap-gene-0.0-mRNA-1_cds_11373/444-546_0_-:0.3607287515)96:0.4525126226)36:0.0000021488);
```
