## Supplementary material for "Improved *Cladocopium goreaui* genome assembly reveals features of a facultative coral symbiont and the complex evolutionary history of dinoflagellate genes": OG0015223.treEdited.tre

```
(AlveoDino-Dinophyceae-Alexandrium_tamarense_CCMP1771_Gene.109753__MMETSP0382_Transcript_53296__g.109753__m.109753:0.5464430854,(((AlveoDino-Dinophyceae-Oxyrrhis_marina_Gene.182586__MMETSP0469_Transcript_121183__g.182586__m.182586:1.0329039266,AlveoDino-Dinophyceae-Oxyrrhis_marina_Gene.92612__MMETSP0469_Transcript_60954__g.92612__m.92612:0.9502813695)96:0.3449892771,(Discobida-Euglenozoid-Euglena_gracilis_EG_transcript_9143:1.4523705881,((Rhizaria-Foraminifera-Reticulomyxa_filosa_tr_X6NQR5_X6NQR5_RETFI:0.4683397907,Rhizaria-Foraminifera-Reticulomyxa_filosa_tr_X6LF01_X6LF01_RETFI:0.1939973466)98:0.4924974454,Rhizaria-Foraminifera-Reticulomyxa_filosa_tr_X6NV67_X6NV67_RETFI:1.4509409668)100:1.5152503760)93:0.5253397995)87:0.2357929037,AlveoDino-Dinophyceae-Peridinium_aciculiferum_MMETSP0370_Transcript_888_m.1574:0.6385832937)64:0.1145477062,(((AlveoDino-Dinophyceae-Durusdinium_trenchii_sh.g16591.t1:1.9392659349,(((AlveoDino-Dinophyceae-Cladocopium_C15_evm.model.scaffold_533.6:0.0277029803,AlveoDino-Dinophyceae-Cladocopium_goreaui_evm.model.scf7180000357377.15:0.0000010098)99:0.0701814714,AlveoDino-Dinophyceae-Cladocopium_C92_CC92.gene6999.mRNA1:0.0449533762)59:0.0416702068,AlveoDino-Dinophyceae-Breviolum_minutum_Bmin.gene3956.mRNA1:0.1255925053)51:0.0514279207)89:0.1907737202,(((AlveoDino-Dinophyceae-Symbiodinium_microadriaticum_CassKB8_Smic_CassKB8.gene2691.mRNA1:0.0731515655,(AlveoDino-Dinophyceae-Symbiodinium_tridacnidorum_Sh18_Stri.gene5024.mRNA1:0.0000010098,AlveoDino-Dinophyceae-Symbiodinium_tridacnidorum_CCMP2592_Stri_CCMP2592.gene9211.mRNA1:0.0198404836)96:0.0267436050)90:0.0488236060,AlveoDino-Dinophyceae-Symbiodinium_natans_CCMP2548_Snat_CCMP2548.gene6919.mRNA1:0.1096767310)78:0.0403161258,AlveoDino-Dinophyceae-Symbiodinium_pilosum_CCMP2461_Spil_CCMP2461.gene18061.mRNA1:0.0952653863)100:0.2103778902)87:0.1632493667,(AlveoDino-Dinophyceae-Polarella_glacialis_CCMP1383_evm.model.CCMP1383_scf7180000595284.9:0.0031538055,AlveoDino-Dinophyceae-Polarella_glacialis_CCMP2088_evm.model.CCMP2088_scf7180000718504.1:0.0000010098)100:0.5101130614)79:0.1177059965);
```
