## Supplementary material for "Improved *Cladocopium goreaui* genome assembly reveals features of a facultative coral symbiont and the complex evolutionary history of dinoflagellate genes": OG0015225.treEdited.tre

```
(AlveoDino-Dinophyceae-Alexandrium_tamarense_CCMP1771_Gene.119903__MMETSP0382_Transcript_57936__g.119903__m.119903:0.4112679277,AlveoDino-Dinophyceae-Gambierdiscus_australes_MMETSP0766_Transcript_29018_m.43836:0.3621611943,((AlveoDino-Dinophyceae-Gambierdiscus_australes_MMETSP0766_Transcript_31227_m.47037:0.5260418737,AlveoDino-Dinophyceae-Karenia_brevis_SP1_MMETSP0573_Transcript_2579_m.3004:1.1410413525)98:0.3252009465,((((AlveoDino-Dinophyceae-Gymnodinium_catenatum_GC744_Gene.86971__MMETSP0784_Transcript_45136__g.86971__m.86971:2.0635852257,(AlveoDino-Dinophyceae-Prorocentrum_minimum_Gene.233258__MMETSP0056_Transcript_126504__g.233258__m.233258:1.9119593976,(Opisthokonta-Fungi-Laccaria_bicolor_S238N_H82_tr_B0DBC3_B0DBC3_LACBS:1.9817175255,(Rhodophyta---Porphyridium_purpureum_evm.model.contig_3507.1:2.0563270574,Viridiplantae-Chlorophyceae-Chlamydomonas_reinhardtii_tr_A0A2K3DX74_A0A2K3DX74_CHLRE:1.5930424795)95:0.6391173531)95:0.4195459232)80:0.3369039623)60:0.5102683754,AlveoDino-Dinophyceae-Symbiodinium_natans_CCMP2548_Snat_CCMP2548.gene30303.mRNA1:0.5206602127)35:0.1679269601,(AlveoDino-Dinophyceae-Symbiodinium_natans_CCMP2548_Snat_CCMP2548.gene32463.mRNA1:0.3424580062,(AlveoDino-Dinophyceae-Symbiodinium_pilosum_CCMP2461_Spil_CCMP2461.gene9728.mRNA1:0.0369148084,AlveoDino-Dinophyceae-Symbiodinium_pilosum_CCMP2461_Spil_CCMP2461.gene20318.mRNA1:0.1617031868)100:0.3244848415)58:0.0623587866)42:0.1385521281,(((AlveoDino-Dinophyceae-Cladocopium_C15_evm.model.scaffold_3250.3:0.0605724102,(AlveoDino-Dinophyceae-Cladocopium_C15_evm.model.scaffold_9718.2:0.2305318486,((AlveoDino-Dinophyceae-Cladocopium_goreaui_evm.model.scf7180000357013.14:0.0567857467,AlveoDino-Dinophyceae-Cladocopium_goreaui_evm.model.scf7180000357013.13:0.0530392569)57:0.0145833532,AlveoDino-Dinophyceae-Cladocopium_goreaui_evm.model.scf7180000357013.15:0.0258726557)66:0.0280612523)51:0.0051478626)100:0.3123017028,((AlveoDino-Dinophyceae-Fugacium_kawagutii_Fkaw.gene2447.mRNA1:0.2318899534,AlveoDino-Dinophyceae-Fugacium_kawagutii_Fkaw.gene20759.mRNA1:0.0650942063)69:0.0546825254,AlveoDino-Dinophyceae-Fugacium_kawagutii_Fkaw.gene15519.mRNA1:0.0839781322)100:0.2343591612)71:0.0613828876,(AlveoDino-Dinophyceae-Cladocopium_goreaui_evm.model.scf7180000357492.4:0.0385941839,AlveoDino-Dinophyceae-Cladocopium_C92_CC92.gene28967.mRNA1:0.0287260048)99:0.1153806846)100:0.3888618425)85:0.3307134032)90:0.2460358715);
```
