## Supplementary material for "Improved *Cladocopium goreaui* genome assembly reveals features of a facultative coral symbiont and the complex evolutionary history of dinoflagellate genes": OG0015837.treEdited.tre

```
(AlveoDino-Dinophyceae-Alexandrium_tamarense_CCMP1771_Gene.23221__MMETSP0384_Transcript_14351__g.23221__m.23221:0.0642617734,AlveoDino-Dinophyceae-Gambierdiscus_australes_MMETSP0766_Transcript_49948_m.75288:0.1942898069,((((AlveoDino-Dinophyceae-Gymnodinium_catenatum_GC744_Gene.200500__MMETSP0784_Transcript_102173__g.200500__m.200500:0.1074258415,((((AlveoDino-Dinophyceae-Karenia_brevis_SP1_MMETSP0573_Transcript_37659_m.45301:0.7650181964,((Stramenopiles-Bacillariophyta-Fragilariopsis_cylindrus_CCMP1102_jgi_Fracy1_236627_fgenesh2_pg.4___175:0.0000010015,Stramenopiles-Bacillariophyta-Fragilariopsis_cylindrus_CCMP1102_jgi_Fracy1_260349_estExt_fgenesh2_pg.C_40174:0.0000010015)94:0.0361995162,(Stramenopiles-Bacillariophyta-Fragilariopsis_cylindrus_CCMP1102_jgi_Fracy1_255683_fgenesh2_pg.68___56:0.0000010015,Stramenopiles-Bacillariophyta-Fragilariopsis_cylindrus_CCMP1102_jgi_Fracy1_266208_estExt_fgenesh2_pg.C_680056:0.0000010015)80:0.0078223187)98:0.4027316627)63:0.3185946598,Stramenopiles-Bacillariophyta-Thalassiosira_pseudonana_CCMP1335_tr_B8LDJ6_B8LDJ6_THAPS:0.6181464597)57:0.0942155402,(Cryptophyta---Guillardia_theta_CCMP2712_XP_005819548.1:0.5946412254,Rhodophyta---Porphyridium_purpureum_evm.model.contig_2141.9:0.7433962466)67:0.3139420386)58:0.0918728424,Discobida-Euglenozoid-Euglena_gracilis_EG_transcript_19442:0.4132802893)98:0.5061095568)38:0.0864982909,(AlveoDino-Dinophyceae-Peridinium_aciculiferum_MMETSP0370_Transcript_71733_m.127253:0.3645560606,(((AlveoDino-Dinophyceae-Durusdinium_trenchii_CCMP2556.gene28116.mRNA1:0.1651612822,AlveoDino-Dinophyceae-Cladocopium_goreaui_evm.model.scf7180000345321.14:0.1459678277)67:0.0444572447,AlveoDino-Dinophyceae-Breviolum_minutum_Bmin.gene27385.mRNA1:0.0470259589)70:0.0635990290,(((((AlveoDino-Dinophyceae-Symbiodinium_microadriaticum_04_503SCI_Smic_04-503SCI.03.gene12393.mRNA1:0.0000000000,AlveoDino-Dinophyceae-Symbiodinium_necroappetens_CCMP2469_Snec_CCMP2469.gene8417.mRNA1:0.0000000000):0.0000010015,AlveoDino-Dinophyceae-Symbiodinium_microadriaticum_CassKB8_Smic_CassKB8.gene28213.mRNA1:0.0000010015)99:0.0257629210,AlveoDino-Dinophyceae-Symbiodinium_linucheae_CCMP2456_Slin_CCMP2456.gene12091.mRNA1:0.0000010015)74:0.0000010015,(AlveoDino-Dinophyceae-Symbiodinium_tridacnidorum_Sh18_Stri.gene7726.mRNA1:0.0085383829,AlveoDino-Dinophyceae-Symbiodinium_tridacnidorum_CCMP2592_Stri_CCMP2592.gene38308.mRNA1:0.0086142275)73:0.0173408185)88:0.0305998939,AlveoDino-Dinophyceae-Symbiodinium_natans_CCMP2548_Snat_CCMP2548.gene32616.mRNA1:0.0737272157)97:0.1086698837)100:0.4354392723)51:0.1330995156)69:0.0208763259,AlveoDino-Dinophyceae-Heterocapsa_rotundata_MMETSP0503_Transcript_52320_m.109559:0.2773273116)53:0.0681817305,AlveoDino-Dinophyceae-Prorocentrum_minimum_Gene.111163__MMETSP0056_Transcript_60349__g.111163__m.111163:0.5369957034)86:0.0928925067);
```
