## Supplementary material for "Improved *Cladocopium goreaui* genome assembly reveals features of a facultative coral symbiont and the complex evolutionary history of dinoflagellate genes": OG0016547.treEdited.tre

```
(AlveoDino-Dinophyceae-Durusdinium_trenchii_CCMP2556.gene31824.mRNA1:0.2838257150,((((AlveoDino-Dinophyceae-Cladocopium_C15_evm.model.scaffold_4048.6:0.1194676729,AlveoDino-Dinophyceae-Cladocopium_goreaui_evm.model.scf7180000355727.36:0.0616037754)100:0.1087763063,AlveoDino-Dinophyceae-Fugacium_kawagutii_Fkaw.gene24939.mRNA1:0.1280983486)75:0.0688386880,AlveoDino-Dinophyceae-Breviolum_minutum_Bmin.gene11221.mRNA1:0.2163846817)79:0.0879432868,AlveoDino-Dinophyceae-Symbiodinium_pilosum_CCMP2461_Spil_CCMP2461.gene18796.mRNA1:0.2604037254)33:0.0163351966,((((AlveoDino-Dinophyceae-Symbiodinium_microadriaticum_CCMP2467_Smic.gene13603.mRNA1:0.0000000000,AlveoDino-Dinophyceae-Symbiodinium_microadriaticum_CassKB8_Smic_CassKB8.gene21021.mRNA1:0.0000000000):0.0000010000,AlveoDino-Dinophyceae-Symbiodinium_microadriaticum_04_503SCI_Smic_04-503SCI.03.gene20135.mRNA1:0.0000010000)62:0.0000010000,(AlveoDino-Dinophyceae-Symbiodinium_necroappetens_CCMP2469_Snec_CCMP2469.gene23352.mRNA1:0.0000010000,AlveoDino-Dinophyceae-Symbiodinium_tridacnidorum_CCMP2592_Stri_CCMP2592.gene30677.mRNA1:0.0453590334)91:0.0107952481)98:0.1975832296,(Opisthokonta-Metazoa-Daphnia_pulex_tr_E9GLD1_E9GLD1_DAPPU:0.9776972811,((Opisthokonta-Metazoa-Porites_lutea_plut2.m8.24676.m1:0.9690933532,(Rhodophyta---Porphyra_umbilicalis_Pum0347s0007.1.p:0.3615087400,((Rhodophyta---Pyropia_yezoensis_contig_15989_g3837:3.9936080070,Rhodophyta---Pyropia_yezoensis_contig_16812_g4096:0.0000029452)92:0.3679807774,(Rhodophyta---Gracilariopsis_chorda_PXF40668.1:0.0000010000,Rhodophyta---Gracilariopsis_chorda_PXF41168.1:0.0000010000)99:0.2951164589)44:0.0766964286)100:0.6601848315)89:0.3016171122,Viridiplantae-Chlorophyceae-Volvox_carteri_f_nagariensis_tr_D8TWM0_D8TWM0_VOLCA:1.1287237985)86:0.2573413757)98:0.5597491699)72:0.1084935042);
```
