## Supplementary material for "Improved *Cladocopium goreaui* genome assembly reveals features of a facultative coral symbiont and the complex evolutionary history of dinoflagellate genes": OG0016726.treEdited.tre

```
(Alveolata-Apicomplexa-Plasmodium_falciparum_XP_001348453.2:0.9543718117,Alveolata-Apicomplexa-Toxoplasma_gondii_XP_002367034.1:0.5624892653,(Alveolata-Chromerida-Chromera_velia_Cvel_7976:1.5161494520,(Alveolata-Chromerida-Vitrella_brassicaformis_Vbra_20659:1.1598126239,(((((((((AlveoDino-Dinophyceae-Alexandrium_tamarense_CCMP1771_Gene.60107__MMETSP0382_Transcript_29759__g.60107__m.60107:0.0437258592,AlveoDino-Dinophyceae-Noctiluca_scintillans_MMETSP0253_Transcript_40841_m.73707:0.6024004807)55:0.0527751746,AlveoDino-Dinophyceae-Gambierdiscus_australes_MMETSP0766_Transcript_24931_m.37563:0.1119928309)50:0.0545818257,AlveoDino-Dinophyceae-Karenia_brevis_SP1_MMETSP0573_Transcript_22619_m.27276:0.2415413068)48:0.0532271591,AlveoDino-Dinophyceae-Peridinium_aciculiferum_MMETSP0370_Transcript_90350_m.160775:0.2180175124)35:0.0227722053,(AlveoDino-Dinophyceae-Noctiluca_scintillans_MMETSP0253_Transcript_28482_m.51018:0.8060198972,(AlveoDino-Dinophyceae-Peridinium_aciculiferum_MMETSP0370_Transcript_85578_m.152277:0.7176177717,AlveoDino-Dinophyceae-Prorocentrum_minimum_Gene.10826__MMETSP0056_Transcript_6050__g.10826__m.10826:0.2633349722)83:0.2177185004)99:0.4641662049)28:0.0137189098,(AlveoDino-Dinophyceae-Gymnodinium_catenatum_GC744_Gene.230440__MMETSP0784_Transcript_117023__g.230440__m.230440:0.3658045375,(AlveoDino-Dinophyceae-Peridinium_aciculiferum_MMETSP0370_Transcript_90349_m.160774:0.1799040326,(((AlveoDino-Dinophyceae-Durusdinium_trenchii_sh.g26270.t1:0.1112703159,((AlveoDino-Dinophyceae-Cladocopium_goreaui_evm.model.scf7180000349186.4:0.0063229284,AlveoDino-Dinophyceae-Cladocopium_C92_CC92.gene8985.mRNA1:0.2393388627)87:0.0052403413,AlveoDino-Dinophyceae-Breviolum_minutum_Bmin.gene19170.mRNA1:0.0732192099)95:0.0542418756)97:0.0994592559,AlveoDino-Dinophyceae-Symbiodinium_microadriaticum_CassKB8_Smic_CassKB8.gene24840.mRNA1:0.1577426269)98:0.1361751729,AlveoDino-Dinophyceae-Polarella_glacialis_CCMP1383_evm.model.CCMP1383_scf7180000597549.1:0.2801016896)87:0.0983707176)38:0.1012482836)27:0.0426864349)24:0.0174513743,AlveoDino-Dinophyceae-Heterocapsa_rotundata_MMETSP0503_Transcript_43105_m.90880:0.1353883672)42:0.0648088172,AlveoDino-Dinophyceae-Prorocentrum_minimum_Gene.139951__MMETSP0056_Transcript_75703__g.139951__m.139951:0.1648013135)92:0.6953138871,Opisthokonta-Fungi-Laccaria_bicolor_S238N_H82_tr_B0CRA4_B0CRA4_LACBS:2.4786810364)95:0.8419178773)91:0.4029343113)31:0.2612481696);
```
