## Supplementary material for "Improved *Cladocopium goreaui* genome assembly reveals features of a facultative coral symbiont and the complex evolutionary history of dinoflagellate genes": OG0016774.treEdited.tre

```
(Alveolata-Chromerida-Chromera_velia_Cvel_1502:0.6589308388,((Alveolata-Chromerida-Chromera_velia_Cvel_32350:2.7354393798,((AlveoDino-Dinophyceae-Symbiodinium_microadriaticum_CassKB8_Smic_CassKB8.gene9381.mRNA1:1.2404661245,((Proteobacteria-alpha-Bradyrhizobium_diazoefficiens_USDA110_tr_Q89SM3_Q89SM3_BRADU:0.7812179636,Proteobacteria-alpha-Bradyrhizobium_diazoefficiens_USDA110_tr_Q89SM4_Q89SM4_BRADU:0.9313759816)65:0.1858159194,Proteobacteria-alpha-Stappia_indica_tr_A0A285TCF1_A0A285TCF1_9RHOB:1.2883477424)65:0.1807390776)51:0.1488350767,Planctomycetes---Rhodopirellula_baltica_DSM10527_tr_Q7UVQ7_Q7UVQ7_RHOBA:0.9751205167)52:0.1370678010)78:0.3797831651,((((AlveoDino-Dinophyceae-Durusdinium_trenchii_CCMP2556.gene39014.mRNA1:0.0047339147,(AlveoDino-Dinophyceae-Durusdinium_trenchii_CCMP2556.gene39018.mRNA1:0.0000010000,AlveoDino-Dinophyceae-Durusdinium_trenchii_sh.g12390.t1:0.0000010000)50:0.0000010000)92:0.1404690165,(((AlveoDino-Dinophyceae-Cladocopium_goreaui_evm.model.scf7180000347438.7:0.0000010000,AlveoDino-Dinophyceae-Cladocopium_goreaui_evm.model.scf7180000357335.14:0.0000010000)61:0.0000010000,AlveoDino-Dinophyceae-Cladocopium_C92_CC92.gene272.mRNA1:0.0188470040)77:0.0016458762,AlveoDino-Dinophyceae-Symbiodinium_natans_CCMP2548_Snat_CCMP2548.gene6606.mRNA1:2.3418458109)53:0.0706880272)78:0.0385807537,AlveoDino-Dinophyceae-Fugacium_kawagutii_Fkaw.gene26396.mRNA1:0.0932831756)64:0.0183302338,AlveoDino-Dinophyceae-Symbiodinium_natans_CCMP2548_Snat_CCMP2548.gene6605.mRNA1:0.1204587926)94:0.3820026701)73:0.2992478560,Stramenopiles-Phaeophyceae-Cladosiphon_okamuranus_g20460.t1:2.5746012753);
```
