## Supplementary material for "Improved *Cladocopium goreaui* genome assembly reveals features of a facultative coral symbiont and the complex evolutionary history of dinoflagellate genes": OG0016804.treEdited.tre

```
(Alveolata-Chromerida-Vitrella_brassicaformis_Vbra_17045:1.8830355087,(((((AlveoDino-Dinophyceae-Alexandrium_tamarense_CCMP1771_Gene.92139__MMETSP0382_Transcript_45135__g.92139__m.92139:0.5364302050,((AlveoDino-Dinophyceae-Gymnodinium_catenatum_GC744_Gene.210906__MMETSP0784_Transcript_107756__g.210906__m.210906:0.5010060677,AlveoDino-Dinophyceae-Oxyrrhis_marina_Gene.30703__MMETSP0469_Transcript_21006__g.30703__m.30703:1.4339607257)17:0.0398851373,((AlveoDino-Dinophyceae-Heterocapsa_rotundata_MMETSP0503_Transcript_35517_m.75282:0.4169564622,AlveoDino-Dinophyceae-Peridinium_aciculiferum_MMETSP0370_Transcript_90027_m.160249:0.6608878970)44:0.1132695814,AlveoDino-Dinophyceae-Prorocentrum_minimum_MMETSP0055_Transcript_82071_m.144209:0.5541150055)19:0.0469457399)37:0.0814058983)54:0.1648393565,AlveoDino-Dinophyceae-Karenia_brevis_SP1_MMETSP0573_Transcript_1154_m.1260:0.6274058608)58:0.1836251238,((AlveoDino-Dinophyceae-Durusdinium_trenchii_CCMP2556.gene6348.mRNA1:0.0000025566,AlveoDino-Dinophyceae-Durusdinium_trenchii_sh.g23786.t1:0.0215963749)100:0.2157561538,((AlveoDino-Dinophyceae-Cladocopium_goreaui_evm.model.scf7180000356164.1:0.0432578192,AlveoDino-Dinophyceae-Cladocopium_C92_CC92.gene24489.mRNA1:0.0152988215)98:0.0603848133,AlveoDino-Dinophyceae-Fugacium_kawagutii_Fkaw.gene13103.mRNA1:0.3749539418)99:0.1352940323)100:0.4101357049)74:0.3903436082,Discobida-Euglenozoid-Euglena_gracilis_EG_transcript_3836:2.5095752419)48:0.0631058980,Viridiplantae-Trebouxiophyceae-Chlorella_variabilis_jgi_ChlNC64A_1_139291_IGS.gm_24_00071:1.9493229406)54:0.1224751579,(Discobida-Euglenozoid-Euglena_gracilis_EG_transcript_29173:1.0835841763,Stramenopiles-Pelagophyte-Aureococcus_anophagefferens_tr_F0YC01_F0YC01_AURAN:1.3277199145)89:0.4063790698);
```
