## Supplementary material for "Improved *Cladocopium goreaui* genome assembly reveals features of a facultative coral symbiont and the complex evolutionary history of dinoflagellate genes": OG0017644.treEdited.tre

```
(AlveoDino-Dinophyceae-Alexandrium_tamarense_CCMP1771_Gene.63197__MMETSP0382_Transcript_31240__g.63197__m.63197:1.1308580561,(AlveoDino-Dinophyceae-Peridinium_aciculiferum_MMETSP0370_Transcript_60466_m.106707:0.6265667266,((((AlveoDino-Dinophyceae-Durusdinium_trenchii_sh.g10538.t1:1.0743858357,((AlveoDino-Dinophyceae-Cladocopium_goreaui_evm.model.scf7180000356298.8:0.0044543572,AlveoDino-Dinophyceae-Cladocopium_C92_CC92.gene21084.mRNA1:0.1819671593)79:0.0515048294,AlveoDino-Dinophyceae-Breviolum_minutum_Bmin.gene30127.mRNA1:0.1877263589)82:0.1712694934)90:0.3063848677,AlveoDino-Dinophyceae-Symbiodinium_pilosum_CCMP2461_Spil_CCMP2461.gene9287.mRNA1:0.0883103368)36:0.0180112769,(((((AlveoDino-Dinophyceae-Symbiodinium_microadriaticum_CCMP2467_Smic.gene9736.mRNA1:0.0000010012,AlveoDino-Dinophyceae-Symbiodinium_microadriaticum_04_503SCI_Smic_04-503SCI.03.gene1815.mRNA1:0.0000010012)55:0.0000010012,AlveoDino-Dinophyceae-Symbiodinium_microadriaticum_CassKB8_Smic_CassKB8.gene1345.mRNA1:0.0000010012)79:0.0023856429,AlveoDino-Dinophyceae-Symbiodinium_necroappetens_CCMP2469_Snec_CCMP2469.gene10467.mRNA1:0.0702160127)89:0.0066354155,AlveoDino-Dinophyceae-Symbiodinium_linucheae_CCMP2456_Slin_CCMP2456.gene1752.mRNA1:0.0107269716)79:0.0035603048,(AlveoDino-Dinophyceae-Symbiodinium_tridacnidorum_Sh18_Stri.gene5737.mRNA1:0.0760578486,AlveoDino-Dinophyceae-Symbiodinium_tridacnidorum_CCMP2592_Stri_CCMP2592.gene41287.mRNA1:0.0195696345)98:0.0235837516)87:0.0252693112)36:0.0341211367,AlveoDino-Dinophyceae-Symbiodinium_natans_CCMP2548_Snat_CCMP2548.gene25667.mRNA1:0.0190404059)75:0.2641785036)90:0.4709173353,Discobida-Euglenozoid-Euglena_gracilis_EG_transcript_1601:0.9230213828);
```
