## Supplementary material for "Improved *Cladocopium goreaui* genome assembly reveals features of a facultative coral symbiont and the complex evolutionary history of dinoflagellate genes": OG0017660.treEdited.tre

```
(AlveoDino-Dinophyceae-Alexandrium_tamarense_CCMP1771_Gene.97708__MMETSP0382_Transcript_47887__g.97708__m.97708:0.8455530517,((((AlveoDino-Dinophyceae-Durusdinium_trenchii_CCMP2556.gene24227.mRNA1:0.0000010000,AlveoDino-Dinophyceae-Durusdinium_trenchii_CCMP2556.gene24211.mRNA1:0.0000010000)100:0.1532620895,(((AlveoDino-Dinophyceae-Cladocopium_C15_evm.model.scaffold_13718.1:0.0456487919,AlveoDino-Dinophyceae-Cladocopium_goreaui_evm.model.scf7180000356796.8:0.0117149012)52:0.0122211786,AlveoDino-Dinophyceae-Cladocopium_C92_CC92.gene11222.mRNA1:0.0316430557)53:0.0374405103,(AlveoDino-Dinophyceae-Fugacium_kawagutii_Fkaw.gene2679.mRNA1:0.1273187115,AlveoDino-Dinophyceae-Breviolum_minutum_Bmin.gene27802.mRNA1:0.2514224053)54:0.0230836086)58:0.0911716915)44:0.0989357498,((((AlveoDino-Dinophyceae-Symbiodinium_microadriaticum_CCMP2467_Smic.gene11545.mRNA1:2.5633663040,AlveoDino-Dinophyceae-Symbiodinium_microadriaticum_04_503SCI_Smic_04-503SCI.03.gene3715.mRNA1:0.0000020398)57:0.0054603219,AlveoDino-Dinophyceae-Symbiodinium_microadriaticum_CCMP2467_Smic.gene17823.mRNA1:0.0000010000)43:0.0000010000,(AlveoDino-Dinophyceae-Symbiodinium_tridacnidorum_Sh18_Stri.gene6679.mRNA1:0.0165067235,AlveoDino-Dinophyceae-Symbiodinium_tridacnidorum_CCMP2592_Stri_CCMP2592.gene24420.mRNA1:0.0000010000)97:0.0399952970)97:0.0637974573,AlveoDino-Dinophyceae-Symbiodinium_natans_CCMP2548_Snat_CCMP2548.gene31932.mRNA1:0.0903747363)99:0.2123823066)99:0.2980952641,(Opisthokonta-Metazoa-Stylophora_pistillata_tr_A0A2B4RPB5_A0A2B4RPB5_STYPI:0.0910387499,Opisthokonta-Metazoa-Porites_lutea_plut2.m8.24550.m1:0.1844715489)100:0.8579465267)56:0.0640735733,((Discobida-Euglenozoid-Euglena_gracilis_EG_transcript_5898:0.9437173736,Discobida-Trypanosoma-Trypanosoma_brucei_tr_Q385U6_Q385U6_TRYB2:1.0153257660)78:0.1529800883,(Viridiplantae-Chlorophyceae-Chlamydomonas_reinhardtii_tr_A0A2K3DJ37_A0A2K3DJ37_CHLRE:0.2026520103,Viridiplantae-Chlorophyceae-Volvox_carteri_f_nagariensis_tr_D8U8Q5_D8U8Q5_VOLCA:0.2636081501)100:0.4536016962)63:0.0617802447);
```
