## Supplementary material for "Improved *Cladocopium goreaui* genome assembly reveals features of a facultative coral symbiont and the complex evolutionary history of dinoflagellate genes": OG0018223.treEdited.tre

```
(AlveoDino-Dinophyceae-Dinophysis_acuminata_DAEP01_MMETSP0797_Transcript_24956_m.49543:0.6580319339,((((((AlveoDino-Dinophyceae-Dinophysis_acuminata_DAEP01_MMETSP0797_Transcript_35865_m.70917:0.2150374885,((Discobida-Euglenozoid-Euglena_gracilis_EG_transcript_22966:2.2972790753,Rhizaria-Chlorarachniophyceae-Bigelowiella_natans_CCMP2755_jgi_Bigna1_68966_fgenesh1_pg.7___261:1.5739810862)84:0.4319302614,Amoebozoa-Evosea-Dictyostelium_discoideum_AX4_tr_C7G035_C7G035_DICDI:2.2463926358)98:1.3207282030)76:0.2102864509,AlveoDino-Dinophyceae-Heterocapsa_rotundata_MMETSP0503_Transcript_64769_m.134253:0.1193653588)67:0.0601498810,(AlveoDino-Dinophyceae-Heterocapsa_rotundata_MMETSP0503_Transcript_16776_m.36007:0.4113137720,AlveoDino-Dinophyceae-Prorocentrum_minimum_Gene.65346__MMETSP0053_Transcript_36290__g.65346__m.65346:0.3016942895)38:0.0162034566)35:0.0157222821,(AlveoDino-Dinophyceae-Alexandrium_tamarense_CCMP1771_Gene.74656__MMETSP0382_Transcript_36732__g.74656__m.74656:0.0751536801,AlveoDino-Dinophyceae-Gambierdiscus_australes_MMETSP0766_Transcript_81264_m.122689:0.1508410676)72:0.0569680261)23:0.0270738615,AlveoDino-Dinophyceae-Peridinium_aciculiferum_MMETSP0370_Transcript_88806_m.158321:0.2671411260)26:0.0233760638,(AlveoDino-Dinophyceae-Symbiodinium_tridacnidorum_CCMP2592_Stri_CCMP2592.gene15287.mRNA1:8.4181580466,(AlveoDino-Dinophyceae-Polarella_glacialis_CCMP1383_evm.model.CCMP1383_scf7180000546681.4:0.0520379560,AlveoDino-Dinophyceae-Polarella_glacialis_CCMP2088_evm.model.CCMP2088_scf7180000714200.2:0.0000017260)98:0.2238310041)17:0.0089414434)35:0.0352263633,(AlveoDino-Dinophyceae-Cladocopium_goreaui_evm.model.scf7180000354836.6:0.0603346785,AlveoDino-Dinophyceae-Breviolum_minutum_Bmin.gene14584.mRNA1:0.4756732342)82:0.1221464567);
```
