## Supplementary material for "Improved *Cladocopium goreaui* genome assembly reveals features of a facultative coral symbiont and the complex evolutionary history of dinoflagellate genes": OG0020022.treEdited.tre

```
(AlveoDino-Dinophyceae-Alexandrium_tamarense_CCMP1771_Gene.139502__MMETSP0382_Transcript_67374__g.139502__m.139502:0.1675743451,AlveoDino-Dinophyceae-Gambierdiscus_australes_MMETSP0766_Transcript_84772_m.128182:0.2341569461,((AlveoDino-Dinophyceae-Karenia_brevis_SP1_MMETSP0573_Transcript_1430_m.1576:0.3341177725,(AlveoDino-Dinophyceae-Heterocapsa_rotundata_MMETSP0503_Transcript_13995_m.29656:0.2879273694,((AlveoDino-Dinophyceae-Prorocentrum_minimum_Gene.200681__MMETSP0056_Transcript_108652__g.200681__m.200681:0.2555044638,AlveoDino-Dinophyceae-Polarella_glacialis_CCMP1383_evm.model.CCMP1383_scf7180000596989.14:0.4091815681)45:0.0642169431,((((AlveoDino-Dinophyceae-Cladocopium_C15_evm.model.scaffold_12389.5:0.0414374541,AlveoDino-Dinophyceae-Cladocopium_goreaui_evm.model.scf7180000355225.4:0.0000024366)98:0.3621036503,AlveoDino-Dinophyceae-Cladocopium_C92_CC92.gene31261.mRNA1:0.0788651266)96:0.0867348952,AlveoDino-Dinophyceae-Breviolum_minutum_Bmin.gene23275.mRNA1:0.1331861275)100:0.3278400273,((AlveoDino-Dinophyceae-Symbiodinium_microadriaticum_CassKB8_Smic_CassKB8.gene11128.mRNA1:0.2152009010,AlveoDino-Dinophyceae-Symbiodinium_pilosum_CCMP2461_Spil_CCMP2461.gene2707.mRNA1:0.1025949342)99:0.2518921597,(((Stramenopiles-Phaeophyceae-Cladosiphon_okamuranus_g16964.t1:1.4106055847,Cyanobacteria---Prochlorococcus_marinus_SS120_tr_Q7VAN1_Q7VAN1_PROMA:2.0782728952)74:0.2216087826,Archaea---Sulfolobus_solfataricus_ATCC35092_tr_Q97X57_Q97X57_SACS2:2.4209167712)45:0.3645654956,Planctomycetes---Singulisphaera_acidiphila_DSM18658_tr_L0DHX1_L0DHX1_SINAD:0.9881539486)75:0.2160991841)44:0.0243257519)53:0.0814622240)40:0.0617996640)80:0.0593957443)73:0.0359726938,AlveoDino-Dinophyceae-Peridinium_aciculiferum_MMETSP0370_Transcript_29910_m.51916:0.2353356425)87:0.0708579535);
```
