## Supplementary material for "Improved *Cladocopium goreaui* genome assembly reveals features of a facultative coral symbiont and the complex evolutionary history of dinoflagellate genes": OG0020898.treEdited.tre

```
(AlveoDino-Dinophyceae-Alexandrium_tamarense_CCMP1771_Gene.229078__MMETSP0382_Transcript_110415__g.229078__m.229078:0.1375269296,((AlveoDino-Dinophyceae-Gambierdiscus_australes_MMETSP0766_Transcript_50445_m.76036:0.8977308908,(AlveoDino-Dinophyceae-Prorocentrum_minimum_MMETSP0057_Transcript_10328_m.18903:0.9645225043,(((Stramenopiles-Phaeophyceae-Cladosiphon_okamuranus_g2542.t1:0.7620006776,Actinobacteria---Streptomyces_rimosus_ATCC10970_tr_L8F3J0_L8F3J0_STRR1:1.3201457052)56:0.1805305573,((Stramenopiles-Phaeophyceae-Cladosiphon_okamuranus_g4947.t1:0.3483005291,Actinobacteria---Streptomyces_rimosus_ATCC10970_tr_L8EDW9_L8EDW9_STRR1:0.4053385655)100:0.8466051944,Actinobacteria---Streptomyces_rimosus_ATCC10970_tr_L8EHJ1_L8EHJ1_STRR1:0.9260992308)76:0.3573345751)59:0.0931619879,Proteobacteria-beta-Burkholderia_phymatum_DSM17167_tr_B2JYG3_B2JYG3_PARP8:0.6215654486)72:0.1922131161)88:0.2269888837)52:0.1194841273,((AlveoDino-Dinophyceae-Gymnodinium_catenatum_GC744_Gene.211490__MMETSP0784_Transcript_108094__g.211490__m.211490:0.2898064131,((AlveoDino-Dinophyceae-Symbiodinium_microadriaticum_CCMP2467_Smic.gene7225.mRNA1:0.0000010004,AlveoDino-Dinophyceae-Symbiodinium_microadriaticum_CassKB8_Smic_CassKB8.gene28429.mRNA1:0.0000010004)100:0.2768234018,AlveoDino-Dinophyceae-Polarella_glacialis_CCMP1383_evm.model.CCMP1383_scf7180000554816.3:0.1767594805)64:0.0682890663)65:0.1032548965,AlveoDino-Dinophyceae-Noctiluca_scintillans_MMETSP0253_Transcript_261_m.609:0.2432769488)70:0.1616287605)75:0.0825800927,((AlveoDino-Dinophyceae-Durusdinium_trenchii_CCMP2556.gene34843.mRNA1:0.0000010004,AlveoDino-Dinophyceae-Durusdinium_trenchii_CCMP2556.gene34850.mRNA1:0.0000010004)99:0.0681212743,(AlveoDino-Dinophyceae-Cladocopium_goreaui_evm.model.scf7180000357333.9:0.0495517701,AlveoDino-Dinophyceae-Fugacium_kawagutii_Fkaw.gene26958.mRNA1:0.0494655470)97:0.0501640217)100:0.2657792908);
```
