## Supplementary material for "Improved *Cladocopium goreaui* genome assembly reveals features of a facultative coral symbiont and the complex evolutionary history of dinoflagellate genes": OG0021113.treEdited.tre

```
(AlveoDino-Dinophyceae-Gymnodinium_catenatum_GC744_Gene.88451__MMETSP0784_Transcript_45896__g.88451__m.88451:0.7492469222,((AlveoDino-Dinophyceae-Cladocopium_goreaui_evm.model.scf7180000346301.57:0.1850650553,AlveoDino-Dinophyceae-Breviolum_minutum_Bmin.gene8.mRNA1:0.0899959333)99:0.3115887677,AlveoDino-Dinophyceae-Symbiodinium_tridacnidorum_CCMP2592_Stri_CCMP2592.gene17956.mRNA1:0.3431345521)100:0.5397326087,(((((Discobida-Euglenozoid-Euglena_gracilis_EG_transcript_26634:0.9432852112,(Stramenopiles-Phaeophyceae-Ectocarpus_siliculosus_tr_D7FY58_D7FY58_ECTSI:0.0614557275,Stramenopiles-Phaeophyceae-Cladosiphon_okamuranus_g18619.t1:0.1256990764)99:0.5874299381)83:0.2442006507,Glaucophyta---Cyanophora_paradoxa_ConsensusfromContig11621-maker-ConsensusfromContig11621-snap-gene-0.0-mRNA-1_cds_4010/1807-1951_0__:0.8906177560)86:0.3707017464,(Stramenopiles-Phaeophyceae-Ectocarpus_siliculosus_tr_D8LT68_D8LT68_ECTSI:0.1253026926,Stramenopiles-Phaeophyceae-Cladosiphon_okamuranus_g8769.t1:0.1483190495)100:1.0898381240)59:0.2175748072,(((Viridiplantae-Angiosperm-Arabidopsis_thaliana_tr_Q8GXK1_Q8GXK1_ARATH:0.2064223989,(Viridiplantae-Angiosperm-Glycine_max_tr_I1KL53_I1KL53_SOYBN:0.0547767973,Viridiplantae-Angiosperm-Glycine_max_tr_I1KQY5_I1KQY5_SOYBN:0.0000010062)87:0.0674002799)73:0.0775910954,Viridiplantae-Angiosperm-Glycine_max_tr_I1M2M9_I1M2M9_SOYBN:0.2237650562)86:0.3102402072,(Viridiplantae-Chlorophyceae-Chlamydomonas_reinhardtii_tr_A8J0J7_A8J0J7_CHLRE:0.1075226060,Viridiplantae-Chlorophyceae-Volvox_carteri_f_nagariensis_tr_D8U8D2_D8U8D2_VOLCA:0.1463925120)99:0.7216375517)30:0.0861486620)73:0.2802267007,Viridiplantae-Trebouxiophyceae-Chlorella_variabilis_jgi_ChlNC64A_1_135951_IGS.gm_15_00047:0.6290318698)97:0.4772233433);
```
