## Supplementary material for "Improved *Cladocopium goreaui* genome assembly reveals features of a facultative coral symbiont and the complex evolutionary history of dinoflagellate genes": OG0022037.treEdited.tre

```
(AlveoDino-Dinophyceae-Alexandrium_tamarense_CCMP1771_Gene.134772__MMETSP0382_Transcript_64996__g.134772__m.134772:0.3440450818,(AlveoDino-Dinophyceae-Gymnodinium_catenatum_GC744_Gene.23984__MMETSP0784_Transcript_13026__g.23984__m.23984:0.3649626733,((AlveoDino-Dinophyceae-Durusdinium_trenchii_CCMP2556.gene8800.mRNA1:0.1088591676,(((AlveoDino-Dinophyceae-Cladocopium_C15_evm.model.scaffold_10954.3:0.0242549006,(AlveoDino-Dinophyceae-Cladocopium_goreaui_evm.model.scf7180000353189.5:0.0181331650,AlveoDino-Dinophyceae-Cladocopium_C92_CC92.gene13333.mRNA1:0.0315117870)52:0.0031179417)100:0.0457181830,AlveoDino-Dinophyceae-Fugacium_kawagutii_Fkaw.gene3638.mRNA1:0.0572319754)92:0.0226000466,AlveoDino-Dinophyceae-Breviolum_minutum_Bmin.gene18040.mRNA1:0.0961815319)72:0.0247866450)98:0.1749799583,(AlveoDino-Dinophyceae-Symbiodinium_natans_CCMP2548_Snat_CCMP2548.gene19645.mRNA1:0.1374441527,AlveoDino-Dinophyceae-Symbiodinium_pilosum_CCMP2461_Spil_CCMP2461.gene15320.mRNA1:0.1877033144)96:0.2178297658)91:0.3293364403)44:0.0649713760,(((AlveoDino-Dinophyceae-Polarella_glacialis_CCMP1383_evm.model.CCMP1383_scf7180000590942.6:0.0000010012,AlveoDino-Dinophyceae-Polarella_glacialis_CCMP2088_evm.model.CCMP2088_scf7180000715758.13:0.0000010012)85:0.0020000148,AlveoDino-Dinophyceae-Polarella_glacialis_CCMP2088_evm.model.CCMP2088_scf7180000719942.2:0.0024794582)96:0.1837515651,(Discobida-Trypanosoma-Trypanosoma_brucei_tr_Q57W78_Q57W78_TRYB2:1.7477566485,Viridiplantae-Angiosperm-Arabidopsis_thaliana_sp_Q9SDA8_FBL10_ARATH:1.5000717650)88:0.5330803675)48:0.1600649330);
```
