## Supplementary material for "Improved *Cladocopium goreaui* genome assembly reveals features of a facultative coral symbiont and the complex evolutionary history of dinoflagellate genes": OG0022833.treEdited.tre

```
(Alveolata-Chromerida-Chromera_velia_Cvel_26414:0.7997841095,((AlveoDino-Dinophyceae-Cladocopium_goreaui_evm.model.scf7180000353038.5:0.6007252321,((((AlveoDino-Dinophyceae-Symbiodinium_microadriaticum_CCMP2467_Smic.gene12842.mRNA1:0.0000010000,AlveoDino-Dinophyceae-Symbiodinium_microadriaticum_04_503SCI_Smic_04-503SCI.03.gene12186.mRNA1:0.0000010000)77:0.0056089901,AlveoDino-Dinophyceae-Symbiodinium_necroappetens_CCMP2469_Snec_CCMP2469.gene31018.mRNA1:0.0199744053)48:0.0000020275,(AlveoDino-Dinophyceae-Symbiodinium_linucheae_CCMP2456_Slin_CCMP2456.gene8813.mRNA1:0.0145563237,AlveoDino-Dinophyceae-Symbiodinium_tridacnidorum_CCMP2592_Stri_CCMP2592.gene3442.mRNA1:0.0826326718)74:0.0277263408)70:0.0821471903,AlveoDino-Dinophyceae-Symbiodinium_pilosum_CCMP2461_Spil_CCMP2461.gene4313.mRNA1:0.2051890080)66:0.1487123772)87:0.5571465194,Discobida-Euglenozoid-Euglena_gracilis_EG_transcript_2490:2.1719866744)83:0.4894980438,(((Rhizaria-Chlorarachniophyceae-Bigelowiella_natans_CCMP2755_jgi_Bigna1_141237_aug1.61_g15945:0.0000000000,Rhizaria-Chlorarachniophyceae-Bigelowiella_natans_CCMP2755_jgi_Bigna1_79302_fgenesh1_pg.61___60:0.0000000000):0.0000000000,Rhizaria-Chlorarachniophyceae-Bigelowiella_natans_CCMP2755_jgi_Bigna1_63845_fgenesh1_kg.61___18___1354_1_CFAO_EXTA:0.0000000000):0.0000010000,Rhizaria-Chlorarachniophyceae-Bigelowiella_natans_CCMP2755_jgi_Bigna1_90058_estExt_fgenesh1_pg.C_610058:0.0000010000)100:0.6486892312);
```
