## Supplementary material for "Improved *Cladocopium goreaui* genome assembly reveals features of a facultative coral symbiont and the complex evolutionary history of dinoflagellate genes": OG0023258.treEdited.tre

```
(AlveoDino-Dinophyceae-Alexandrium_tamarense_CCMP1771_Gene.229221__MMETSP0384_Transcript_140558__g.229221__m.229221:1.1680936920,(((AlveoDino-Dinophyceae-Gymnodinium_catenatum_GC744_Gene.60093__MMETSP0784_Transcript_31513__g.60093__m.60093:0.5543698275,AlveoDino-Dinophyceae-Karenia_brevis_SP1_MMETSP0573_Transcript_57779_m.69004:0.8642875594)41:0.1557926914,((((AlveoDino-Dinophyceae-Durusdinium_trenchii_CCMP2556.gene3335.mRNA1:0.0046352823,AlveoDino-Dinophyceae-Durusdinium_trenchii_CCMP2556.gene3369.mRNA1:0.0000010275)54:0.0000021326,AlveoDino-Dinophyceae-Durusdinium_trenchii_sh.g30342.t1:0.0818185353)99:0.0727910859,AlveoDino-Dinophyceae-Cladocopium_goreaui_evm.model.scf7180000354265.17:0.2045799995)75:0.1319824289,(((((AlveoDino-Dinophyceae-Symbiodinium_microadriaticum_04_503SCI_Smic_04-503SCI.03.gene8280.mRNA1:0.0000000000,AlveoDino-Dinophyceae-Symbiodinium_necroappetens_CCMP2469_Snec_CCMP2469.gene9485.mRNA1:0.0000000000):0.0000010275,AlveoDino-Dinophyceae-Symbiodinium_microadriaticum_CassKB8_Smic_CassKB8.gene18266.mRNA1:0.0000010275)95:0.0149747556,AlveoDino-Dinophyceae-Symbiodinium_tridacnidorum_Sh18_Stri.gene19080.mRNA1:0.0075565634)87:0.0380791330,AlveoDino-Dinophyceae-Symbiodinium_natans_CCMP2548_Snat_CCMP2548.gene28234.mRNA1:0.0996113949)48:0.0116429163,AlveoDino-Dinophyceae-Symbiodinium_pilosum_CCMP2461_Spil_CCMP2461.gene7573.mRNA1:0.0366902568)87:0.1078438876)78:0.2348665781)66:0.1999103201,AlveoDino-Dinophyceae-Karenia_brevis_SP1_MMETSP0573_Transcript_48258_m.58319:0.4749670436)94:0.5832748129,(Amoebozoa-Discosea-Acanthamoeba_castellanii_str_Neff_XP_004344837.1:0.6665295467,Opisthokonta-Choanoflagellida-Salpingoeca_rosetta_tr_F2USU7_F2USU7_SALR5:1.0678195003)69:0.1974650874);
```
