## Supplementary material for "Improved *Cladocopium goreaui* genome assembly reveals features of a facultative coral symbiont and the complex evolutionary history of dinoflagellate genes": OG0024944.treEdited.tre

```
(AlveoDino-Dinophyceae-Durusdinium_trenchii_CCMP2556.gene10025.mRNA1:0.0299768776,AlveoDino-Dinophyceae-Durusdinium_trenchii_sh.g13236.t1:0.0855638812,((((AlveoDino-Dinophyceae-Cladocopium_goreaui_evm.model.scf7180000354252.15:0.0285001986,AlveoDino-Dinophyceae-Cladocopium_C92_CC92.gene9666.mRNA1:0.0813009770)74:0.0401836562,(Amoebozoa-Discosea-Acanthamoeba_castellanii_str_Neff_XP_004338686.1:0.8712636214,(Stramenopiles-Phaeophyceae-Ectocarpus_siliculosus_tr_D8LHY1_D8LHY1_ECTSI:0.1385689896,Stramenopiles-Phaeophyceae-Cladosiphon_okamuranus_g9721.t1:0.1701162631)100:1.1557567960)98:0.9891069083)44:0.0802044713,AlveoDino-Dinophyceae-Breviolum_minutum_Bmin.gene10373.mRNA1:0.2058086543)56:0.0626764240,(AlveoDino-Dinophyceae-Symbiodinium_microadriaticum_CassKB8_Smic_CassKB8.gene25129.mRNA1:0.0194288380,AlveoDino-Dinophyceae-Symbiodinium_necroappetens_CCMP2469_Snec_CCMP2469.gene12376.mRNA1:0.0070377921)100:0.8070855123)86:0.0564519018);
```
