## Supplementary material for "Improved *Cladocopium goreaui* genome assembly reveals features of a facultative coral symbiont and the complex evolutionary history of dinoflagellate genes": OG0024954.treEdited.tre

```
(AlveoDino-Dinophyceae-Durusdinium_trenchii_sh.g5272.t1:0.1206173250,AlveoDino-Dinophyceae-Cladocopium_goreaui_evm.model.scf7180000353401.474:0.4916489264,((((((Stramenopiles---Blastocystis_ST1_tr_A0A196SP46_A0A196SP46_BLAHN:0.3076806938,Stramenopiles---Blastocystis_ST1_tr_A0A196SBW7_A0A196SBW7_BLAHN:0.8152819277)81:0.2521537477,(Stramenopiles-Phaeophyceae-Cladosiphon_okamuranus_g17564.t1:0.4107082505,Proteobacteria-alpha-Stappia_indica_tr_A0A285TUD1_A0A285TUD1_9RHOB:0.5075298989)88:0.1898685925)46:0.1457527707,Actinobacteria---Streptomyces_rimosus_ATCC10970_tr_L8EDU6_L8EDU6_STRR1:1.4859873560)19:0.0000025457,(Archaea---Methanobacterium_paludis_tr_F6D7Z8_F6D7Z8_METPW:0.3600562028,Archaea---Sulfolobus_solfataricus_ATCC35092_sp_P95962_Y099_SACS2:0.7193893019)38:0.1377303004)46:0.0839164814,(((Archaea---Methanobacterium_paludis_tr_F6D4M4_F6D4M4_METPW:0.7724109386,(Archaea---Methanococcus_maripaludis_S2_tr_Q6LWL9_Q6LWL9_METMP:0.5111705253,Planctomycetes---Rhodopirellula_baltica_DSM10527_tr_Q7UQJ1_Q7UQJ1_RHOBA:1.3336526331)75:0.1887104716)89:0.3166362682,Proteobacteria-beta-Burkholderia_phymatum_DSM17167_tr_B2JX56_B2JX56_PARP8:0.8073877712)86:0.2862426526,Planctomycetes---Singulisphaera_acidiphila_DSM18658_tr_L0D8P5_L0D8P5_SINAD:0.4044037640)100:2.5539067470)86:0.1930383813,Planctomycetes---Singulisphaera_acidiphila_DSM18658_tr_L0D5S1_L0D5S1_SINAD:0.3760773320)84:0.1186812581);
```
