## Supplementary material for "Improved *Cladocopium goreaui* genome assembly reveals features of a facultative coral symbiont and the complex evolutionary history of dinoflagellate genes": OG0025629.treEdited.tre

```
(AlveoDino-Dinophyceae-Dinophysis_acuminata_DAEP01_MMETSP0797_Transcript_18032_m.36102:1.1956628763,(((AlveoDino-Dinophyceae-Gymnodinium_catenatum_GC744_Gene.172698__MMETSP0784_Transcript_88275__g.172698__m.172698:0.2253872571,((((AlveoDino-Dinophyceae-Symbiodinium_linucheae_CCMP2456_Slin_CCMP2456.gene12765.mRNA1:0.0000023026,AlveoDino-Dinophyceae-Symbiodinium_tridacnidorum_CCMP2592_Stri_CCMP2592.gene22908.mRNA1:0.0831188201)64:0.0082360141,AlveoDino-Dinophyceae-Symbiodinium_tridacnidorum_Sh18_Stri.gene9889.mRNA1:0.0196580842)76:0.0432699252,AlveoDino-Dinophyceae-Symbiodinium_natans_CCMP2548_Snat_CCMP2548.gene7023.mRNA1:0.1431382588)95:0.0709777758,AlveoDino-Dinophyceae-Symbiodinium_pilosum_CCMP2461_Spil_CCMP2461.gene16417.mRNA1:0.0791752748)93:0.1242153281)52:0.0871913424,AlveoDino-Dinophyceae-Cladocopium_goreaui_evm.model.scf7180000353039.13:0.2215140458)45:0.0261100325,AlveoDino-Dinophyceae-Prorocentrum_minimum_Gene.38218__MMETSP0056_Transcript_20637__g.38218__m.38218:0.2017150893)93:0.4444255804,(Planctomycetes---Singulisphaera_acidiphila_DSM18658_tr_L0DQ18_L0DQ18_SINAD:1.1150772956,Proteobacteria-gamma-Pseudomonas_aeruginosa_ATCC15692_tr_Q9I4C5_Q9I4C5_PSEAE:1.2508274709)96:0.5931159701);
```
