## Supplementary material for "Improved *Cladocopium goreaui* genome assembly reveals features of a facultative coral symbiont and the complex evolutionary history of dinoflagellate genes": OG0027429.treEdited.tre

```
(AlveoDino-Dinophyceae-Gymnodinium_catenatum_GC744_Gene.89021__MMETSP0784_Transcript_46091__g.89021__m.89021:0.4435062346,(AlveoDino-Dinophyceae-Oxyrrhis_marina_Gene.169337__MMETSP0469_Transcript_112495__g.169337__m.169337:0.8302670655,(Discobida-Trypanosoma-Trypanosoma_brucei_tr_Q57VZ1_Q57VZ1_TRYB2:1.7233503339,Stramenopiles-Ochrophyta-Nannochloropsis_gaditana_tr_W7TYZ1_W7TYZ1_9STRA:0.5752565413)99:0.6858909565)80:0.1948237535,((AlveoDino-Dinophyceae-Cladocopium_goreaui_evm.model.scf7180000353304.4:0.2698000774,((AlveoDino-Dinophyceae-Symbiodinium_microadriaticum_CCMP2467_Smic.gene25820.mRNA1:0.0338627529,AlveoDino-Dinophyceae-Symbiodinium_linucheae_CCMP2456_Slin_CCMP2456.gene17371.mRNA1:0.0133174281)100:0.0938150855,AlveoDino-Dinophyceae-Symbiodinium_natans_CCMP2548_Snat_CCMP2548.gene11271.mRNA1:0.1004770019)99:0.1489999385)82:0.1192433728,AlveoDino-Dinophyceae-Polarella_glacialis_CCMP1383_evm.model.CCMP1383_scf7180000572051.1:0.4283322043)86:0.1460194928);
```
