## Supplementary material for "Improved *Cladocopium goreaui* genome assembly reveals features of a facultative coral symbiont and the complex evolutionary history of dinoflagellate genes": OG0031642.treEdited.tre

```
(AlveoDino-Dinophyceae-Alexandrium_tamarense_CCMP1771_Gene.37041__MMETSP0382_Transcript_18704__g.37041__m.37041:0.4570352006,(((AlveoDino-Dinophyceae-Peridinium_aciculiferum_MMETSP0370_Transcript_17453_m.29596:0.6206744470,AlveoDino-Dinophyceae-Breviolum_minutum_Bmin.gene2625.mRNA1:0.5729257250)99:0.5937277381,(Discobida-Euglenozoid-Euglena_gracilis_EG_transcript_10871:1.0863002485,Amoebozoa-Evosea-Dictyostelium_discoideum_AX4_tr_Q55EN3_Q55EN3_DICDI:1.2940990534)92:0.6240469736)93:0.3448666393,AlveoDino-Dinophyceae-Amphidinium_gibbosum.g49245.t1:0.5707367270)56:0.0990788771,((AlveoDino-Dinophyceae-Cladocopium_C15_evm.model.scaffold_10353.2:0.0676637432,AlveoDino-Dinophyceae-Cladocopium_goreaui_evm.model.scf7180000345987.1:0.0511575293)100:0.2608635651,AlveoDino-Dinophyceae-Symbiodinium_tridacnidorum_Sh18_Stri.gene19780.mRNA1:0.3066394391)88:0.1438733868);
```
