## Supplementary material for "Improved *Cladocopium goreaui* genome assembly reveals features of a facultative coral symbiont and the complex evolutionary history of dinoflagellate genes": OG0034866.treEdited.tre

```
(AlveoDino-Dinophyceae-Durusdinium_trenchii_CCMP2556.gene37591.mRNA1:0.0030492755,AlveoDino-Dinophyceae-Durusdinium_trenchii_CCMP2556.gene37609.mRNA1:0.0000025841,(AlveoDino-Dinophyceae-Durusdinium_trenchii_sh.g31120.t1:0.0314007092,((((AlveoDino-Dinophyceae-Cladocopium_C15_evm.model.scaffold_37.1:0.0662927764,AlveoDino-Dinophyceae-Cladocopium_goreaui_evm.model.scf7180000354111.19:0.0421331072)62:0.0140994620,AlveoDino-Dinophyceae-Cladocopium_C92_CC92.gene2688.mRNA1:0.0128357759)73:0.0910042367,AlveoDino-Dinophyceae-Breviolum_minutum_Bmin.gene16476.mRNA1:0.1701713808)40:0.0337452772,(Metamonada---Trichomonas_vaginalis_tr_A2D893_A2D893_TRIVA:2.4033376181,Opisthokonta-Metazoa-Orbicella_faveolata_XP_020630603.1:1.8218695285)85:0.7479824528)96:0.2570831922)82:0.0156581317);
```
