## Supplementary material for "Improved *Cladocopium goreaui* genome assembly reveals features of a facultative coral symbiont and the complex evolutionary history of dinoflagellate genes": OG0041943.treEdited.tre

```
(AlveoDino-Dinophyceae-Durusdinium_trenchii_sh.g26572.t1:0.2495055031,(AlveoDino-Dinophyceae-Cladocopium_goreaui_evm.model.scf7180000345283.62:0.0250862845,AlveoDino-Dinophyceae-Symbiodinium_microadriaticum_CassKB8_Smic_CassKB8.gene18469.mRNA1:0.0891173074)99:0.1981163407,((((Actinobacteria---Streptomyces_rimosus_ATCC10970_tr_L8ED83_L8ED83_STRR1:0.6520953077,Planctomycetes---Rhodopirellula_baltica_DSM10527_tr_Q7UJD8_Q7UJD8_RHOBA:0.9356424950)73:0.2586638683,Archaea---Sulfolobus_solfataricus_ATCC35092_tr_Q97WI7_Q97WI7_SACS2:2.0434134962)50:0.0995721597,Planctomycetes---Rhodopirellula_baltica_DSM10527_tr_Q7UTQ0_Q7UTQ0_RHOBA:2.2445595953)44:0.0462116115,Planctomycetes---Singulisphaera_acidiphila_DSM18658_tr_L0DMZ9_L0DMZ9_SINAD:0.2209867122)96:0.1520717898);
```
