## Supplementary material for "Improved *Cladocopium goreaui* genome assembly reveals features of a facultative coral symbiont and the complex evolutionary history of dinoflagellate genes": OG0041984.treEdited.tre

```
(AlveoDino-Dinophyceae-Cladocopium_C15_evm.model.scaffold_444.3:0.0689261008,AlveoDino-Dinophyceae-Cladocopium_C15_evm.model.scaffold_6121.2:0.2140626670,(AlveoDino-Dinophyceae-Cladocopium_goreaui_evm.model.scf7180000346191.6:0.0000022017,(((Metamonada---Trichomonas_vaginalis_tr_A2DR45_A2DR45_TRIVA:0.5358328550,Cryptophyta---Guillardia_theta_CCMP2712_XP_005824144.1:0.1824468870)67:0.2633949164,(Opisthokonta-Metazoa-Daphnia_pulex_tr_E9HVS9_E9HVS9_DAPPU:0.0000010000,Opisthokonta-Metazoa-Daphnia_pulex_tr_E9HVT1_E9HVT1_DAPPU:0.0000010000)100:0.6532379816)53:0.1535944041,Stramenopiles-Pelagophyte-Aureococcus_anophagefferens_tr_F0Y1E2_F0Y1E2_AURAN:0.5231408248)89:0.3606443473)88:0.1113781426);
```
