## Supplementary material for "Improved *Cladocopium goreaui* genome assembly reveals features of a facultative coral symbiont and the complex evolutionary history of dinoflagellate genes": OG0046962.treEdited.tre

```
(AlveoDino-Dinophyceae-Durusdinium_trenchii_sh.g32969.t1:0.0856780219,AlveoDino-Dinophyceae-Cladocopium_goreaui_evm.model.scf7180000353401.1248:1.6075420055,(Planctomycetes---Rhodopirellula_baltica_DSM10527_tr_Q7UR32_Q7UR32_RHOBA:0.7575804383,Planctomycetes---Singulisphaera_acidiphila_DSM18658_tr_L0DKL6_L0DKL6_SINAD:0.4832863949)100:0.3853176994);
```
