## Supplementary material for "Improved *Cladocopium goreaui* genome assembly reveals features of a facultative coral symbiont and the complex evolutionary history of dinoflagellate genes": OG0015013.treEdited.tre

```
(Alveolata-Chromerida-Chromera_velia_Cvel_25387:0.9413051201,AlveoDino-Dinophyceae-Peridinium_aciculiferum_MMETSP0370_Transcript_21852_m.37580:0.9869232025,(((AlveoDino-Dinophyceae-Peridinium_aciculiferum_MMETSP0370_Transcript_81944_m.146008:0.1204245524,AlveoDino-Dinophyceae-Peridinium_aciculiferum_MMETSP0371_Transcript_9014_m.15612:0.1627820057)100:0.3700012800,((AlveoDino-Dinophyceae-Durusdinium_trenchii_CCMP2556.gene22777.mRNA1:0.2060427519,((AlveoDino-Dinophyceae-Cladocopium_goreaui_evm.model.scf7180000356930.13:0.1616650209,AlveoDino-Dinophyceae-Cladocopium_C92_CC92.gene10697.mRNA1:0.2155675756)93:0.0518343868,AlveoDino-Dinophyceae-Breviolum_minutum_Bmin.gene15961.mRNA1:0.1963894755)91:0.0564422831)84:0.1049930063,(((((((AlveoDino-Dinophyceae-Symbiodinium_microadriaticum_CCMP2467_Smic.gene11136.mRNA1:0.0000000000,AlveoDino-Dinophyceae-Symbiodinium_microadriaticum_CassKB8_Smic_CassKB8.gene9778.mRNA1:0.0000000000):0.0000010170,AlveoDino-Dinophyceae-Symbiodinium_microadriaticum_04_503SCI_Smic_04-503SCI.03.gene8845.mRNA1:0.0000010170)97:0.0141916277,AlveoDino-Dinophyceae-Symbiodinium_tridacnidorum_Sh18_Stri.gene1492.mRNA1:0.1093268870)54:0.0000029540,AlveoDino-Dinophyceae-Symbiodinium_tridacnidorum_CCMP2592_Stri_CCMP2592.gene42297.mRNA1:0.0035380940)80:0.0055845874,AlveoDino-Dinophyceae-Symbiodinium_linucheae_CCMP2456_Slin_CCMP2456.gene20492.mRNA1:0.0015841934)98:0.0767725076,AlveoDino-Dinophyceae-Symbiodinium_natans_CCMP2548_Snat_CCMP2548.gene23416.mRNA1:0.0781421210)99:0.1083284255,((AlveoDino-Dinophyceae-Symbiodinium_tridacnidorum_Sh18_Stri.gene4829.mRNA1:0.0000010170,AlveoDino-Dinophyceae-Symbiodinium_tridacnidorum_CCMP2592_Stri_CCMP2592.gene2500.mRNA1:0.0160324104)100:0.1161119035,(AlveoDino-Dinophyceae-Symbiodinium_tridacnidorum_Sh18_Stri.gene4830.mRNA1:0.0863852054,AlveoDino-Dinophyceae-Symbiodinium_tridacnidorum_CCMP2592_Stri_CCMP2592.gene2499.mRNA1:0.0472511009)99:0.0825128401)100:0.2596368791)99:0.1506019004)94:0.1787322879)59:0.1327985530,((AlveoDino-Dinophyceae-Amoebophrya_ceratii.g7420.t1:1.6108665926,Discobida-Euglenozoid-Euglena_gracilis_EG_transcript_18152:0.8234929611)48:0.2061243760,(AlveoDino-Dinophyceae-Polarella_glacialis_CCMP1383_evm.model.CCMP1383_scf7180000592630.8:0.0205761495,AlveoDino-Dinophyceae-Polarella_glacialis_CCMP2088_evm.model.CCMP2088_scf7180000712597.11:0.0358192060)100:0.4641920189)45:0.1053442725)84:0.2583932410);
```
