## Supplementary material for "Improved *Cladocopium goreaui* genome assembly reveals features of a facultative coral symbiont and the complex evolutionary history of dinoflagellate genes": OG0000433.treEdited.tre

```
(Alveolata-Apicomplexa-Plasmodium_falciparum_XP_001351659.1:0.5851197086,(((((((((((((((((((((((((((((((Alveolata-Apicomplexa-Toxoplasma_gondii_XP_018636601.1:2.2596754792,AlveoDino-Dinophyceae-Alexandrium_tamarense_CCMP1771_Gene.126978__MMETSP0384_Transcript_77671__g.126978__m.126978:0.0513432443)95:0.0096885424,(AlveoDino-Dinophyceae-Gambierdiscus_australes_MMETSP0766_Transcript_84737_m.128120:0.0587757025,(((AlveoDino-Dinophyceae-Polarella_glacialis_CCMP1383_evm.model.CCMP1383_scf7180000596820.1:0.0000010679,AlveoDino-Dinophyceae-Polarella_glacialis_CCMP2088_evm.model.CCMP2088_scf7180000720543.1:0.0000010679)98:0.0000023314,AlveoDino-Dinophyceae-Polarella_glacialis_CCMP1383_evm.model.CCMP1383_scf7180000596383.2:0.0000010679)50:0.0000027991,AlveoDino-Dinophyceae-Polarella_glacialis_CCMP2088_evm.model.CCMP2088_scf7180000678742.1:0.0000010679)100:0.3256047961)97:0.1074077590)96:0.0949497264,AlveoDino-Dinophyceae-Dinophysis_acuminata_DAEP01_MMETSP0797_Transcript_43603_m.86995:0.0331143078)95:0.0910336422,AlveoDino-Dinophyceae-Prorocentrum_minimum_MMETSP0057_Transcript_83839_m.155417:0.1616415268)96:0.1412499193,AlveoDino-Dinophyceae-Gymnodinium_catenatum_GC744_Gene.204679__MMETSP0784_Transcript_104611__g.204679__m.204679:0.1043396582)95:0.1896383478,(((AlveoDino-Dinophyceae-Amphidinium_gibbosum.g64673.t1:0.0000023008,AlveoDino-Dinophyceae-Amphidinium_gibbosum.g64673.t2:0.0000026647)96:0.0000025876,AlveoDino-Dinophyceae-Fugacium_kawagutii_Fkaw.gene13254.mRNA1:4.6885426337)89:0.6765441267,((AlveoDino-Dinophyceae-Cladocopium_C15_evm.model.scaffold_1338.1:0.0224487259,AlveoDino-Dinophyceae-Cladocopium_goreaui_evm.model.scf7180000355093.2:0.0251420181)99:0.1218953090,AlveoDino-Dinophyceae-Cladocopium_C92_CC92.gene31741.mRNA1:0.0000024082)99:0.3759323545)54:0.1063021399)48:0.0762093887,(AlveoDino-Dinophyceae-Karenia_brevis_SP1_MMETSP0573_Transcript_14543_m.17399:0.0118637224,(AlveoDino-Dinophyceae-Karenia_brevis_SP1_Gene.33577__MMETSP0574_Transcript_27954__g.33577__m.33577:0.1947583582,AlveoDino-Dinophyceae-Peridinium_aciculiferum_MMETSP0370_Transcript_71274_m.126529:0.3789058726)98:0.1636903093)41:0.1025680050)21:0.0275688822,(AlveoDino-Dinophyceae-Noctiluca_scintillans_MMETSP0253_Transcript_26544_m.47341:0.1689563303,AlveoDino-Dinophyceae-Noctiluca_scintillans_MMETSP0253_Transcript_6859_m.12985:0.2042172805)56:0.0746830243)4:0.0000020892,(AlveoDino-Dinophyceae-Gymnodinium_catenatum_GC744_Gene.58080__MMETSP0784_Transcript_30537__g.58080__m.58080:0.1309082799,AlveoDino-Dinophyceae-Heterocapsa_rotundata_MMETSP0503_Transcript_26367_m.56038:4.1222518711)16:0.0000023181)63:0.0343470006,AlveoDino-Dinophyceae-Peridinium_aciculiferum_MMETSP0370_Transcript_48558_m.85237:0.1052697718)28:0.0000028568,AlveoDino-Dinophyceae-Alexandrium_tamarense_CCMP1771_Gene.159988__MMETSP0382_Transcript_76957__g.159988__m.159988:0.1285615065)2:0.0485018308,((((AlveoDino-Dinophyceae-Polarella_glacialis_CCMP1383_evm.model.CCMP1383_scf7180000590119.10:0.0000000000,AlveoDino-Dinophyceae-Polarella_glacialis_CCMP2088_evm.model.CCMP2088_scf7180000712947.2:0.0000000000):0.0000000000,AlveoDino-Dinophyceae-Polarella_glacialis_CCMP2088_evm.model.CCMP2088_scf7180000712947.3:0.0000000000):0.0000022189,AlveoDino-Dinophyceae-Polarella_glacialis_CCMP1383_evm.model.CCMP1383_scf7180000590119.11:0.0000019945)100:0.0626118209,AlveoDino-Dinophyceae-Polarella_glacialis_CCMP2088_evm.model.CCMP2088_scf7180000717373.2:0.0735661959)77:0.0776821769)1:0.0000020827,((AlveoDino-Dinophyceae-Prorocentrum_minimum_MMETSP0055_Transcript_104486_m.183813:0.0257009005,AlveoDino-Dinophyceae-Prorocentrum_minimum_MMETSP0057_Transcript_38584_m.70254:0.2346897876)99:0.2210509560,AlveoDino-Dinophyceae-Prorocentrum_minimum_MMETSP0057_Transcript_59920_m.110138:0.1951884634)76:0.0884515875)1:0.0575368860,(AlveoDino-Dinophyceae-Dinophysis_acuminata_DAEP01_MMETSP0797_Transcript_3585_m.7227:0.0000024967,(AlveoDino-Dinophyceae-Alexandrium_tamarense_CCMP1771_Gene.227527__MMETSP0382_Transcript_109601__g.227527__m.227527:3.9361574904,AlveoDino-Dinophyceae-Prorocentrum_minimum_MMETSP0057_Transcript_1111_m.1922:0.0000023079)89:0.4066820398)83:0.1254750075)1:0.0000024971,(AlveoDino-Dinophyceae-Durusdinium_trenchii_CCMP2556.gene68.mRNA1:0.2705606468,(AlveoDino-Dinophyceae-Durusdinium_trenchii_CCMP2556.gene180.mRNA1:0.0000010679,AlveoDino-Dinophyceae-Durusdinium_trenchii_sh.g27926.t1:0.0000010679)90:0.0000019702)98:0.1487225397)1:0.0485852071,((AlveoDino-Dinophyceae-Prorocentrum_minimum_MMETSP0057_Transcript_15509_m.27874:0.3097434880,(AlveoDino-Dinophyceae-Symbiodinium_linucheae_CCMP2456_Slin_CCMP2456.gene21760.mRNA1:0.0214939617,AlveoDino-Dinophyceae-Symbiodinium_pilosum_CCMP2461_Spil_CCMP2461.gene14173.mRNA1:0.0186707994)100:0.0627116694)72:0.1213132618,AlveoDino-Dinophyceae-Breviolum_minutum_Bmin.gene3735.mRNA1:0.0724264047)70:0.0603316056)1:0.0000022617,(AlveoDino-Dinophyceae-Alexandrium_tamarense_CCMP1771_Gene.166340__MMETSP0384_Transcript_101416__g.166340__m.166340:0.1160892807,AlveoDino-Dinophyceae-Gymnodinium_catenatum_GC744_Gene.13753__MMETSP0784_Transcript_8102__g.13753__m.13753:0.3944769275)72:0.0499399035)1:0.0588315588,AlveoDino-Dinophyceae-Peridinium_aciculiferum_MMETSP0370_Transcript_27123_m.47211:0.3469324748)89:0.1412368470,((((((((AlveoDino-Dinophyceae-Dinophysis_acuminata_DAEP01_MMETSP0797_Transcript_16728_m.33614:0.2950645645,(AlveoDino-Dinophyceae-Amphidinium_gibbosum.g45761.t1:0.0454257662,AlveoDino-Dinophyceae-Amphidinium_gibbosum.g50265.t1:0.2028618928)100:0.3267532854)16:0.0791318206,(((AlveoDino-Dinophyceae-Durusdinium_trenchii_sh.g2737.t1:0.1053006280,AlveoDino-Dinophyceae-Fugacium_kawagutii_Fkaw.gene20287.mRNA1:0.0000022469)100:0.0359758710,(AlveoDino-Dinophyceae-Symbiodinium_natans_CCMP2548_Snat_CCMP2548.gene25176.mRNA1:0.0455813493,AlveoDino-Dinophyceae-Symbiodinium_natans_CCMP2548_Snat_CCMP2548.gene32739.mRNA1:0.1358660103)100:0.1252463737)81:0.0406038655,AlveoDino-Dinophyceae-Fugacium_kawagutii_Fkaw.gene25605.mRNA1:0.0863391999)99:0.1420633095)23:0.0394097799,((((AlveoDino-Dinophyceae-Alexandrium_tamarense_CCMP1771_Gene.24173__MMETSP0382_Transcript_12142__g.24173__m.24173:0.2992557868,AlveoDino-Dinophyceae-Alexandrium_tamarense_CCMP1771_Gene.185612__MMETSP0384_Transcript_113455__g.185612__m.185612:0.0000020980)78:0.1183783792,AlveoDino-Dinophyceae-Prorocentrum_minimum_Gene.16217__MMETSP0053_Transcript_8926__g.16217__m.16217:0.2041759064)77:0.0540185780,AlveoDino-Dinophyceae-Prorocentrum_minimum_Gene.5167__MMETSP0053_Transcript_2846__g.5167__m.5167:0.2398483801)82:0.1170140784,((AlveoDino-Dinophyceae-Gambierdiscus_australes_MMETSP0766_Transcript_67391_m.101643:0.7991619872,AlveoDino-Dinophyceae-Peridinium_aciculiferum_MMETSP0370_Transcript_22977_m.39664:0.0565462880)95:0.1435134633,AlveoDino-Dinophyceae-Peridinium_aciculiferum_MMETSP0370_Transcript_23016_m.39726:0.1958076337)34:0.0476393315)63:0.2234629472)76:0.0859070445,(AlveoDino-Dinophyceae-Noctiluca_scintillans_MMETSP0253_Transcript_5284_m.10286:0.3093952085,AlveoDino-Dinophyceae-Amphidinium_gibbosum.g34089.t1:0.8492115722)80:0.2998217124)89:0.0548592599,(AlveoDino-Dinophyceae-Karenia_brevis_SP1_MMETSP0573_Transcript_12883_m.15625:0.3629761714,AlveoDino-Dinophyceae-Karenia_brevis_SP1_MMETSP0573_Transcript_44849_m.54609:0.0913695049)100:0.1998197564)95:0.1275363254,((AlveoDino-Dinophyceae-Cladocopium_C92_CC92.gene6390.mRNA1:0.4334125575,((AlveoDino-Dinophyceae-Symbiodinium_necroappetens_CCMP2469_Snec_CCMP2469.gene9483.mRNA1:0.0205959313,(AlveoDino-Dinophyceae-Symbiodinium_tridacnidorum_Sh18_Stri.gene18818.mRNA1:0.0000010679,AlveoDino-Dinophyceae-Symbiodinium_tridacnidorum_CCMP2592_Stri_CCMP2592.gene20495.mRNA1:0.0188881350)99:0.0368407194)99:0.1564477848,AlveoDino-Dinophyceae-Symbiodinium_natans_CCMP2548_Snat_CCMP2548.gene31808.mRNA1:0.0491635979)100:0.2559614256)100:0.5953247289,(AlveoDino-Dinophyceae-Symbiodinium_microadriaticum_04_503SCI_Smic_04-503SCI.03.gene26048.mRNA1:0.0000029329,((AlveoDino-Dinophyceae-Symbiodinium_tridacnidorum_Sh18_Stri.gene54.mRNA1:0.0000029751,AlveoDino-Dinophyceae-Symbiodinium_tridacnidorum_CCMP2592_Stri_CCMP2592.gene16007.mRNA1:0.0209240079)93:0.0651034262,((AlveoDino-Dinophyceae-Symbiodinium_natans_CCMP2548_Snat_CCMP2548.gene13948.mRNA1:0.1499527717,AlveoDino-Dinophyceae-Symbiodinium_natans_CCMP2548_Snat_CCMP2548.gene27113.mRNA1:0.1094394110)99:0.0447511180,AlveoDino-Dinophyceae-Symbiodinium_pilosum_CCMP2461_Spil_CCMP2461.gene4867.mRNA1:0.0781819180)99:0.1355014512)92:0.0635764206)94:0.2891114910)95:0.1371369114)73:0.0777830781,((AlveoDino-Dinophyceae-Alexandrium_tamarense_CCMP1771_Gene.25185__MMETSP0382_Transcript_12558__g.25185__m.25185:0.0696292180,((AlveoDino-Dinophyceae-Gambierdiscus_australes_MMETSP0766_Transcript_46660_m.69821:0.0322743338,AlveoDino-Dinophyceae-Heterocapsa_rotundata_MMETSP0503_Transcript_20098_m.42893:0.1409891891)75:0.0506603127,(AlveoDino-Dinophyceae-Karenia_brevis_SP1_MMETSP0573_Transcript_2101_m.2469:0.2502295595,AlveoDino-Dinophyceae-Symbiodinium_tridacnidorum_CCMP2592_Stri_CCMP2592.gene1535.mRNA1:0.4821927140)62:0.0338727504)83:0.1276292350)86:0.1248926909,(AlveoDino-Dinophyceae-Prorocentrum_minimum_Gene.186275__MMETSP0053_Transcript_103654__g.186275__m.186275:0.0000027049,AlveoDino-Dinophyceae-Prorocentrum_minimum_MMETSP0057_Transcript_44073_m.80694:0.0000022618)100:0.3353313125)78:0.1170521271)87:0.0764624567,AlveoDino-Dinophyceae-Gymnodinium_catenatum_GC744_Gene.220851__MMETSP0784_Transcript_112494__g.220851__m.220851:0.1734246684)90:0.2864382840)93:0.4195317847,(((((((((((((((((AlveoDino-Dinophyceae-Dinophysis_acuminata_DAEP01_MMETSP0797_Transcript_15034_m.30459:0.0000022213,AlveoDino-Dinophyceae-Alexandrium_tamarense_CCMP1771_Gene.104127__MMETSP0384_Transcript_63711__g.104127__m.104127:0.0000010679)96:0.0200576326,(((AlveoDino-Dinophyceae-Amphidinium_gibbosum.g24473.t1:1.8852346608,(AlveoDino-Dinophyceae-Polarella_glacialis_CCMP1383_evm.model.CCMP1383_scf7180000586212.3:0.0000010679,AlveoDino-Dinophyceae-Polarella_glacialis_CCMP2088_evm.model.CCMP2088_scf7180000699641.1:0.0000010679)97:0.0000029326)98:0.0356343475,AlveoDino-Dinophyceae-Polarella_glacialis_CCMP1383_evm.model.CCMP1383_scf7180000558317.4:0.0678534266)97:0.0195626546,AlveoDino-Dinophyceae-Polarella_glacialis_CCMP1383_evm.model.CCMP1383_scf7180000568211.1:0.3806868384)98:0.1710434571)30:0.0000023030,AlveoDino-Dinophyceae-Noctiluca_scintillans_MMETSP0253_Transcript_26358_m.47030:0.0409518300)38:0.0203259671,(AlveoDino-Dinophyceae-Alexandrium_tamarense_CCMP1771_Gene.170985__MMETSP0382_Transcript_82165__g.170985__m.170985:0.1485305004,AlveoDino-Dinophyceae-Heterocapsa_rotundata_MMETSP0503_Transcript_9213_m.19558:0.1312023385)93:0.0383065325)84:0.0000021476,AlveoDino-Dinophyceae-Peridinium_aciculiferum_MMETSP0370_Transcript_25651_m.44312:0.0202492755)87:0.0201985168,(AlveoDino-Dinophyceae-Gymnodinium_catenatum_GC744_Gene.86095__MMETSP0784_Transcript_44714__g.86095__m.86095:0.0409773723,AlveoDino-Dinophyceae-Prorocentrum_minimum_MMETSP0057_Transcript_36284_m.65960:0.0000019939)59:0.0000022806)99:0.0631325770,((AlveoDino-Dinophyceae-Cladocopium_C15_evm.model.scaffold_4543.1:0.0000021494,AlveoDino-Dinophyceae-Fugacium_kawagutii_Fkaw.gene12468.mRNA1:0.2254319424)100:0.0183604143,AlveoDino-Dinophyceae-Fugacium_kawagutii_Fkaw.gene12465.mRNA1:0.0218381627)88:0.0024720296)98:0.0330875913,(((AlveoDino-Dinophyceae-Symbiodinium_microadriaticum_CCMP2467_Smic.gene24782.mRNA1:0.0000010679,AlveoDino-Dinophyceae-Symbiodinium_necroappetens_CCMP2469_Snec_CCMP2469.gene21484.mRNA1:0.0000010679)77:0.0000021825,((AlveoDino-Dinophyceae-Symbiodinium_microadriaticum_04_503SCI_Smic_04-503SCI.03.gene21315.mRNA1:0.0000000000,AlveoDino-Dinophyceae-Symbiodinium_tridacnidorum_CCMP2592_Stri_CCMP2592.gene15195.mRNA1:0.0000000000):0.0000010679,AlveoDino-Dinophyceae-Symbiodinium_microadriaticum_CassKB8_Smic_CassKB8.gene18619.mRNA1:0.0000010679)92:0.0000025326)59:0.0000021842,AlveoDino-Dinophyceae-Symbiodinium_natans_CCMP2548_Snat_CCMP2548.gene28806.mRNA1:0.0720923132)78:0.0176367966)95:0.0894845120,AlveoDino-Dinophyceae-Polarella_glacialis_CCMP1383_evm.model.CCMP1383_scf7180000599124.2:0.7294952707)66:0.0000027594,(AlveoDino-Dinophyceae-Amoebophrya_ceratii.g3015.t1:0.4600262269,(((AlveoDino-Dinophyceae-Durusdinium_trenchii_CCMP2556.gene17788.mRNA1:0.0000022137,AlveoDino-Dinophyceae-Durusdinium_trenchii_sh.g18519.t1:0.0000010679)100:0.2582212376,AlveoDino-Dinophyceae-Cladocopium_C92_CC92.gene13715.mRNA1:0.2813378120)100:0.0456475527,AlveoDino-Dinophyceae-Breviolum_minutum_Bmin.gene12592.mRNA1:0.3773519409)96:0.1627803776)97:0.1096275879)85:0.0242103704,AlveoDino-Dinophyceae-Breviolum_minutum_Bmin.gene25841.mRNA1:0.1329649293)85:0.0267179828,(AlveoDino-Dinophyceae-Symbiodinium_tridacnidorum_Sh18_Stri.gene17527.mRNA1:0.0313957106,AlveoDino-Dinophyceae-Symbiodinium_tridacnidorum_CCMP2592_Stri_CCMP2592.gene15196.mRNA1:0.0731356801)99:0.0948946770)86:0.0000023154,AlveoDino-Dinophyceae-Symbiodinium_natans_CCMP2548_Snat_CCMP2548.gene28809.mRNA1:0.3326261088)88:0.0888903448,((AlveoDino-Dinophyceae-Alexandrium_tamarense_CCMP1771_MMETSP0378_Transcript_35116_m.30394:0.0000021879,AlveoDino-Dinophyceae-Alexandrium_tamarense_CCMP1771_Gene.162166__MMETSP0382_Transcript_78055__g.162166__m.162166:0.0000027152)100:0.3716823364,AlveoDino-Dinophyceae-Alexandrium_tamarense_CCMP1771_Gene.143072__MMETSP0382_Transcript_69002__g.143072__m.143072:0.0000020561)100:0.2593708323)99:0.3270055974,AlveoDino-Dinophyceae-Gambierdiscus_australes_MMETSP0766_Transcript_42354_m.63532:0.4346730580)94:0.1000323037,(((((((((((((AlveoDino-Dinophyceae-Alexandrium_tamarense_CCMP1771_Gene.216475__MMETSP0382_Transcript_104634__g.216475__m.216475:0.0952596735,AlveoDino-Dinophyceae-Karenia_brevis_SP1_MMETSP0573_Transcript_36304_m.43437:0.2852374425)95:0.3089672035,(AlveoDino-Dinophyceae-Peridinium_aciculiferum_MMETSP0370_Transcript_42633_m.74992:0.0000010679,AlveoDino-Dinophyceae-Peridinium_aciculiferum_MMETSP0371_Transcript_8230_m.14230:0.0000010679)100:0.3393737262)95:0.0623322711,AlveoDino-Dinophyceae-Gymnodinium_catenatum_GC744_Gene.35671__MMETSP0784_Transcript_18762__g.35671__m.35671:0.0295345576)95:0.3272496802,AlveoDino-Dinophyceae-Heterocapsa_rotundata_MMETSP0503_Transcript_26355_m.55994:0.0000021351)100:8.6923681000,AlveoDino-Dinophyceae-Noctiluca_scintillans_MMETSP0253_Transcript_23744_m.42387:0.3631852872)68:0.0000026748,(AlveoDino-Dinophyceae-Noctiluca_scintillans_MMETSP0253_Transcript_24859_m.44313:0.1679326995,AlveoDino-Dinophyceae-Noctiluca_scintillans_MMETSP0253_Transcript_45691_m.82566:0.1857136248)98:0.0981081716)98:0.0588253897,(AlveoDino-Dinophyceae-Noctiluca_scintillans_MMETSP0253_Transcript_48812_m.88055:0.0000025463,AlveoDino-Dinophyceae-Noctiluca_scintillans_MMETSP0253_Transcript_48815_m.88059:0.0000023482)100:0.0805318530)99:0.1890367788,(AlveoDino-Dinophyceae-Symbiodinium_natans_CCMP2548_Snat_CCMP2548.gene562.mRNA1:0.0577691954,AlveoDino-Dinophyceae-Symbiodinium_natans_CCMP2548_Snat_CCMP2548.gene2503.mRNA1:0.1515878635)100:0.2073534626)80:0.0275837381,(((AlveoDino-Dinophyceae-Prorocentrum_minimum_Gene.74831__MMETSP0053_Transcript_41499__g.74831__m.74831:0.0000010679,AlveoDino-Dinophyceae-Prorocentrum_minimum_MMETSP0057_Transcript_120034_m.222660:0.0000026025)100:0.1499650683,AlveoDino-Dinophyceae-Prorocentrum_minimum_Gene.175832__MMETSP0053_Transcript_97919__g.175832__m.175832:0.1521804784)79:0.0195208439,AlveoDino-Dinophyceae-Prorocentrum_minimum_Gene.173978__MMETSP0056_Transcript_94160__g.173978__m.173978:0.1315127430)79:0.0357077148)73:0.0432818476,(AlveoDino-Dinophyceae-Karenia_brevis_SP1_MMETSP0573_Transcript_34658_m.41177:0.0701404677,AlveoDino-Dinophyceae-Amphidinium_gibbosum.g77966.t1:0.3485546660)52:0.0000023837)78:0.0352785756,AlveoDino-Dinophyceae-Alexandrium_tamarense_CCMP1771_Gene.240983__MMETSP0382_Transcript_116135__g.240983__m.240983:0.0922164780)93:0.0915198015,(AlveoDino-Dinophyceae-Heterocapsa_rotundata_MMETSP0503_Transcript_19284_m.41448:0.2240847149,(AlveoDino-Dinophyceae-Durusdinium_trenchii_CCMP2556.gene9218.mRNA1:0.4952899084,((AlveoDino-Dinophyceae-Polarella_glacialis_CCMP1383_evm.model.CCMP1383_scf7180000551204.2:0.0000024834,AlveoDino-Dinophyceae-Polarella_glacialis_CCMP1383_evm.model.CCMP1383_scf7180000552713.2:0.0000023773)100:0.2545576401,((AlveoDino-Dinophyceae-Polarella_glacialis_CCMP1383_evm.model.CCMP1383_scf7180000541668.3:0.0000025732,AlveoDino-Dinophyceae-Polarella_glacialis_CCMP2088_evm.model.CCMP2088_scf7180000711126.3:0.0000022846)100:0.2149810673,(AlveoDino-Dinophyceae-Polarella_glacialis_CCMP1383_evm.model.CCMP1383_scf7180000592889.11:0.0194186911,(AlveoDino-Dinophyceae-Polarella_glacialis_CCMP2088_evm.model.CCMP2088_scf7180000719938.10:0.0000010679,AlveoDino-Dinophyceae-Polarella_glacialis_CCMP2088_evm.model.CCMP2088_scf7180000719938.11:0.0000010679)81:0.0000024897)98:0.0043319178)97:0.0350093265)96:0.1098682505)69:0.0373973994)49:0.0000028179)73:0.1428520035,(AlveoDino-Dinophyceae-Alexandrium_tamarense_CCMP1771_Gene.161334__MMETSP0384_Transcript_98323__g.161334__m.161334:0.6678007340,((AlveoDino-Dinophyceae-Fugacium_kawagutii_Fkaw.gene15029.mRNA1:0.5592047571,(AlveoDino-Dinophyceae-Symbiodinium_natans_CCMP2548_Snat_CCMP2548.gene31188.mRNA1:0.1703249276,AlveoDino-Dinophyceae-Polarella_glacialis_CCMP2088_evm.model.CCMP2088_scf7180000720254.1:0.8184588127)20:0.0000026811)23:0.1502038676,AlveoDino-Dinophyceae-Symbiodinium_natans_CCMP2548_Snat_CCMP2548.gene14152.mRNA1:0.0392582954)27:0.3149489932)78:0.0547653084)94:0.1131623607)95:0.0895691006,(((AlveoDino-Dinophyceae-Cladocopium_C92_CC92.gene10831.mRNA1:0.6358662617,((((((AlveoDino-Dinophyceae-Symbiodinium_microadriaticum_CCMP2467_Smic.gene4254.mRNA1:0.0000022534,AlveoDino-Dinophyceae-Symbiodinium_microadriaticum_04_503SCI_Smic_04-503SCI.03.gene7259.mRNA1:0.0000022538)100:0.0203146849,(AlveoDino-Dinophyceae-Symbiodinium_tridacnidorum_Sh18_Stri.gene14001.mRNA1:0.0000010679,AlveoDino-Dinophyceae-Symbiodinium_tridacnidorum_CCMP2592_Stri_CCMP2592.gene3595.mRNA1:0.0000023129)92:0.0000021641)100:0.0644566586,AlveoDino-Dinophyceae-Symbiodinium_natans_CCMP2548_Snat_CCMP2548.gene12737.mRNA1:0.4697156929)87:0.1751911887,((((AlveoDino-Dinophyceae-Symbiodinium_microadriaticum_04_503SCI_Smic_04-503SCI.03.gene8479.mRNA1:0.0000000000,AlveoDino-Dinophyceae-Symbiodinium_tridacnidorum_CCMP2592_Stri_CCMP2592.gene36084.mRNA1:0.0000000000):0.0000000000,AlveoDino-Dinophyceae-Symbiodinium_tridacnidorum_Sh18_Stri.gene11443.mRNA1:0.0000000000):0.0000010679,AlveoDino-Dinophyceae-Symbiodinium_microadriaticum_CassKB8_Smic_CassKB8.gene6219.mRNA1:0.0000010679)100:0.0692571093,(AlveoDino-Dinophyceae-Symbiodinium_natans_CCMP2548_Snat_CCMP2548.gene25414.mRNA1:0.0491624842,AlveoDino-Dinophyceae-Symbiodinium_pilosum_CCMP2461_Spil_CCMP2461.gene10146.mRNA1:0.0170754853)100:0.0216136363)100:0.3993491721)86:0.0075290329,AlveoDino-Dinophyceae-Symbiodinium_tridacnidorum_Sh18_Stri.gene16757.mRNA1:0.1517021923)100:0.1330340527,(AlveoDino-Dinophyceae-Symbiodinium_tridacnidorum_Sh18_Stri.gene3463.mRNA1:0.0202799487,AlveoDino-Dinophyceae-Symbiodinium_pilosum_CCMP2461_Spil_CCMP2461.gene4383.mRNA1:0.1170827982)100:0.0584158842)100:0.0880968944)100:0.0540645498,(AlveoDino-Dinophyceae-Breviolum_minutum_Bmin.gene7630.mRNA1:0.2608732247,(AlveoDino-Dinophyceae-Breviolum_minutum_Bmin.gene24798.mRNA1:0.2121477957,((AlveoDino-Dinophyceae-Symbiodinium_microadriaticum_CCMP2467_Smic.gene4265.mRNA1:0.0000010679,(AlveoDino-Dinophyceae-Symbiodinium_necroappetens_CCMP2469_Snec_CCMP2469.gene10153.mRNA1:0.0000010679,AlveoDino-Dinophyceae-Symbiodinium_linucheae_CCMP2456_Slin_CCMP2456.gene31693.mRNA1:0.0000010679)94:0.0000020292)93:0.0000020615,AlveoDino-Dinophyceae-Symbiodinium_tridacnidorum_CCMP2592_Stri_CCMP2592.gene3580.mRNA1:0.0215901180)100:0.2638574656)99:0.1074147883)73:0.0427983523)100:0.1013335514,AlveoDino-Dinophyceae-Cladocopium_C92_CC92.gene31101.mRNA1:1.6221712080)97:0.1073261061)79:0.1386691898)94:0.3530346787,(AlveoDino-Dinophyceae-Oxyrrhis_marina_Gene.45109__MMETSP0469_Transcript_30507__g.45109__m.45109:0.3489641423,AlveoDino-Dinophyceae-Prorocentrum_minimum_Gene.114515__MMETSP0056_Transcript_62124__g.114515__m.114515:0.6322943694)99:0.2085594651)79:0.1643517723,(((((((((AlveoDino-Dinophyceae-Dinophysis_acuminata_DAEP01_MMETSP0797_Transcript_63760_m.126624:0.1325960143,((AlveoDino-Dinophyceae-Alexandrium_tamarense_CCMP1771_Gene.228519__MMETSP0382_Transcript_110136__g.228519__m.228519:0.0145355199,AlveoDino-Dinophyceae-Gambierdiscus_australes_MMETSP0766_Transcript_8866_m.13631:0.0798854445)96:0.2197295171,((AlveoDino-Dinophyceae-Karenia_brevis_SP1_MMETSP0573_Transcript_49966_m.60019:0.4320610475,AlveoDino-Dinophyceae-Karenia_brevis_SP1_MMETSP0573_Transcript_61694_m.73339:0.1939146101)100:0.1672083325,(AlveoDino-Dinophyceae-Peridinium_aciculiferum_MMETSP0370_Transcript_26042_m.44969:0.1299675998,((AlveoDino-Dinophyceae-Peridinium_aciculiferum_MMETSP0370_Transcript_28265_m.49208:0.1405137838,(AlveoDino-Dinophyceae-Peridinium_aciculiferum_MMETSP0370_Transcript_62956_m.111003:0.0000023114,AlveoDino-Dinophyceae-Peridinium_aciculiferum_MMETSP0371_Transcript_20748_m.36164:0.0000020232)100:0.3675840417)32:0.0774182420,AlveoDino-Dinophyceae-Peridinium_aciculiferum_MMETSP0370_Transcript_98942_m.176698:0.1738519689)29:0.0000029324)93:0.1679974515)93:0.0973019717)76:0.0000020894)87:0.0439996498,((((AlveoDino-Dinophyceae-Noctiluca_scintillans_MMETSP0253_Transcript_25112_m.44647:0.0000010679,AlveoDino-Dinophyceae-Noctiluca_scintillans_MMETSP0253_Transcript_25113_m.44648:0.0000010679)100:0.1905007464,(AlveoDino-Dinophyceae-Noctiluca_scintillans_MMETSP0253_Transcript_25208_m.44822:0.2206436600,AlveoDino-Dinophyceae-Noctiluca_scintillans_MMETSP0253_Transcript_34106_m.61830:0.1550436170)100:0.0969235892)100:0.0601633162,AlveoDino-Dinophyceae-Noctiluca_scintillans_MMETSP0253_Transcript_8255_m.15667:0.3006744332)100:0.0632768793,AlveoDino-Dinophyceae-Noctiluca_scintillans_MMETSP0253_Transcript_5061_m.9549:0.1355109832)100:0.0792178109)87:0.0663129999,((((AlveoDino-Dinophyceae-Gymnodinium_catenatum_GC744_Gene.39538__MMETSP0784_Transcript_20534__g.39538__m.39538:0.2727088475,AlveoDino-Dinophyceae-Gymnodinium_catenatum_GC744_Gene.166874__MMETSP0784_Transcript_85979__g.166874__m.166874:0.1495414801)100:0.0363270716,((AlveoDino-Dinophyceae-Prorocentrum_minimum_MMETSP0055_Transcript_48323_m.84364:0.0646531743,AlveoDino-Dinophyceae-Prorocentrum_minimum_MMETSP0057_Transcript_59903_m.110098:0.0780242211)100:0.1550282386,AlveoDino-Dinophyceae-Prorocentrum_minimum_MMETSP0057_Transcript_91610_m.169970:0.1745092354)100:0.1910839629)86:0.0572036349,(AlveoDino-Dinophyceae-Heterocapsa_rotundata_MMETSP0503_Transcript_57633_m.119876:0.3676082064,(((AlveoDino-Dinophyceae-Durusdinium_trenchii_sh.g9836.t1:0.1055285208,(AlveoDino-Dinophyceae-Cladocopium_goreaui_evm.model.scf7180000348165.3:0.0000010679,AlveoDino-Dinophyceae-Cladocopium_C92_CC92.gene26563.mRNA1:0.0000021767)100:0.0419409643)100:0.0228610978,AlveoDino-Dinophyceae-Breviolum_minutum_Bmin.gene11190.mRNA1:0.0550555073)100:0.0489171997,((((AlveoDino-Dinophyceae-Symbiodinium_microadriaticum_04_503SCI_Smic_04-503SCI.03.gene14393.mRNA1:0.0000000000,AlveoDino-Dinophyceae-Symbiodinium_linucheae_CCMP2456_Slin_CCMP2456.gene11530.mRNA1:0.0000000000):0.0000000000,AlveoDino-Dinophyceae-Symbiodinium_tridacnidorum_CCMP2592_Stri_CCMP2592.gene21264.mRNA1:0.0000000000):0.0000010679,AlveoDino-Dinophyceae-Symbiodinium_necroappetens_CCMP2469_Snec_CCMP2469.gene10384.mRNA1:0.0000010679)87:0.0000023290,AlveoDino-Dinophyceae-Symbiodinium_pilosum_CCMP2461_Spil_CCMP2461.gene9537.mRNA1:0.0000020506)99:0.0324518856)92:0.0548746982)79:0.0414253515)48:0.0000021218,(AlveoDino-Dinophyceae-Karenia_brevis_SP1_MMETSP0573_Transcript_35287_m.41930:0.1722112215,AlveoDino-Dinophyceae-Heterocapsa_rotundata_MMETSP0503_Transcript_72687_m.150745:0.5019898248)96:0.0844216399)54:0.0563473862)25:0.0418601600,AlveoDino-Dinophyceae-Alexandrium_tamarense_CCMP1771_Gene.54377__MMETSP0384_Transcript_33807__g.54377__m.54377:0.2214835643)18:0.0000024634,(((AlveoDino-Dinophyceae-Alexandrium_tamarense_CCMP1771_Gene.91098__MMETSP0382_Transcript_44672__g.91098__m.91098:0.2277483764,(AlveoDino-Dinophyceae-Gambierdiscus_australes_MMETSP0766_Transcript_15056_m.22968:0.1279250209,(AlveoDino-Dinophyceae-Gambierdiscus_australes_MMETSP0766_Transcript_21817_m.33103:0.1368030165,AlveoDino-Dinophyceae-Gambierdiscus_australes_MMETSP0766_Transcript_58861_m.89131:0.0294034763)86:0.0581265604)92:0.0876561200)98:0.0834961494,(((((AlveoDino-Dinophyceae-Durusdinium_trenchii_CCMP2556.gene14208.mRNA1:0.0000000000,AlveoDino-Dinophyceae-Durusdinium_trenchii_sh.g2532.t1:0.0000000000):0.0000010679,AlveoDino-Dinophyceae-Durusdinium_trenchii_CCMP2556.gene14162.mRNA1:0.0000010679)100:0.0655093699,AlveoDino-Dinophyceae-Symbiodinium_tridacnidorum_CCMP2592_Stri_CCMP2592.gene2636.mRNA1:0.1223683383)84:0.0317553928,(AlveoDino-Dinophyceae-Cladocopium_C92_CC92.gene784.mRNA1:0.0871455475,AlveoDino-Dinophyceae-Symbiodinium_natans_CCMP2548_Snat_CCMP2548.gene27916.mRNA1:0.3226761662)35:0.0000024106)100:0.1289432736,AlveoDino-Dinophyceae-Polarella_glacialis_CCMP1383_evm.model.CCMP1383_scf7180000593711.5:0.1371142029)100:0.1793659890)74:0.0920118595,AlveoDino-Dinophyceae-Symbiodinium_natans_CCMP2548_Snat_CCMP2548.gene10966.mRNA1:0.3898366527)36:0.0394032424)56:0.0729502669,(((((AlveoDino-Dinophyceae-Gymnodinium_catenatum_GC744_Gene.242477__MMETSP0784_Transcript_123470__g.242477__m.242477:0.2253782898,(AlveoDino-Dinophyceae-Karenia_brevis_SP1_MMETSP0573_Transcript_48098_m.58159:0.5457597078,AlveoDino-Dinophyceae-Karenia_brevis_SP1_MMETSP0573_Transcript_65280_m.78010:0.2410462610)100:0.2050519109)99:0.2570282509,AlveoDino-Dinophyceae-Noctiluca_scintillans_MMETSP0253_Transcript_38448_m.69625:0.0579141035)72:0.0125239867,AlveoDino-Dinophyceae-Noctiluca_scintillans_MMETSP0253_Transcript_38450_m.69629:0.0866649844)99:0.3379728251,((AlveoDino-Dinophyceae-Durusdinium_trenchii_CCMP2556.gene38622.mRNA1:0.1926819765,(((AlveoDino-Dinophyceae-Symbiodinium_microadriaticum_CCMP2467_Smic.gene11138.mRNA1:0.0000000000,AlveoDino-Dinophyceae-Symbiodinium_microadriaticum_CassKB8_Smic_CassKB8.gene9776.mRNA1:0.0000000000):0.0000010679,AlveoDino-Dinophyceae-Symbiodinium_microadriaticum_04_503SCI_Smic_04-503SCI.03.gene8843.mRNA1:0.0000010679)90:0.0000028439,AlveoDino-Dinophyceae-Symbiodinium_tridacnidorum_CCMP2592_Stri_CCMP2592.gene10728.mRNA1:0.0419412709)100:0.2558712962)75:0.0038017453,AlveoDino-Dinophyceae-Fugacium_kawagutii_Fkaw.gene18244.mRNA1:0.2163907778)99:0.2424358958)93:0.0856191072,AlveoDino-Dinophyceae-Amphidinium_gibbosum.g25860.t1:1.0090012335)47:0.0814789952)60:0.0434932198,(AlveoDino-Dinophyceae-Karenia_brevis_SP1_Gene.6030__MMETSP0574_Transcript_6129__g.6030__m.6030:0.2142636201,AlveoDino-Dinophyceae-Peridinium_aciculiferum_MMETSP0370_Transcript_46306_m.80991:0.4223685713)100:0.8077613174)66:0.0299209417,((AlveoDino-Dinophyceae-Durusdinium_trenchii_sh.g2102.t1:0.0146032034,AlveoDino-Dinophyceae-Cladocopium_goreaui_evm.model.scf7180000356639.4:0.0934894957)100:0.3762313374,(AlveoDino-Dinophyceae-Polarella_glacialis_CCMP1383_evm.model.CCMP1383_scf7180000599093.3:0.0000024367,AlveoDino-Dinophyceae-Polarella_glacialis_CCMP2088_evm.model.CCMP2088_scf7180000678719.1:0.0000022678)100:0.1756072168)99:0.1491547723)63:0.0279130307,(((((((((AlveoDino-Dinophyceae-Alexandrium_tamarense_CCMP1771_Gene.213479__MMETSP0382_Transcript_103280__g.213479__m.213479:0.0000028286,(AlveoDino-Dinophyceae-Amphidinium_gibbosum.g11927.t1:0.0000019803,AlveoDino-Dinophyceae-Amphidinium_gibbosum.g11927.t2:0.0000023577)100:0.5877720580)99:0.0982732075,AlveoDino-Dinophyceae-Gambierdiscus_australes_MMETSP0766_Transcript_83063_m.125471:0.0848985978)100:0.1830359450,(((((AlveoDino-Dinophyceae-Gambierdiscus_australes_MMETSP0766_Transcript_92111_m.139183:0.1165876792,AlveoDino-Dinophyceae-Peridinium_aciculiferum_MMETSP0371_Transcript_23057_m.40152:0.3204240759)94:0.0732528975,(AlveoDino-Dinophyceae-Karenia_brevis_SP1_MMETSP0573_Transcript_17691_m.21160:0.0525494074,AlveoDino-Dinophyceae-Karenia_brevis_SP1_MMETSP0573_Transcript_52655_m.63102:0.1621342977)98:0.0749533029)67:0.0000020648,AlveoDino-Dinophyceae-Heterocapsa_rotundata_MMETSP0503_Transcript_21371_m.45445:0.3202321331)82:0.0785200235,(AlveoDino-Dinophyceae-Heterocapsa_rotundata_MMETSP0503_Transcript_17033_m.36445:0.1797575056,AlveoDino-Dinophyceae-Heterocapsa_rotundata_MMETSP0503_Transcript_55884_m.116258:0.1593322152)70:0.1171646450)66:0.0195125054,(AlveoDino-Dinophyceae-Noctiluca_scintillans_MMETSP0253_Transcript_23690_m.42328:0.2019598751,AlveoDino-Dinophyceae-Noctiluca_scintillans_MMETSP0253_Transcript_43224_m.77412:0.2466745534)99:0.1083356846)71:0.0771005328)92:0.2255865984,AlveoDino-Dinophyceae-Gymnodinium_catenatum_GC744_Gene.59574__MMETSP0784_Transcript_31310__g.59574__m.59574:0.0000020874)99:0.3645798801,((AlveoDino-Dinophyceae-Gymnodinium_catenatum_GC744_Gene.92302__MMETSP0784_Transcript_47645__g.92302__m.92302:0.3501845355,AlveoDino-Dinophyceae-Prorocentrum_minimum_MMETSP0057_Transcript_90367_m.167517:0.2898648423)100:0.2144206885,AlveoDino-Dinophyceae-Heterocapsa_rotundata_MMETSP0503_Transcript_36580_m.77502:0.6435912903)73:0.0815183016)69:0.1694111858,AlveoDino-Dinophyceae-Alexandrium_tamarense_CCMP1771_Gene.46373__MMETSP0382_Transcript_23210__g.46373__m.46373:0.2062973176)96:0.2030981838,((((AlveoDino-Dinophyceae-Gymnodinium_catenatum_GC744_Gene.189184__MMETSP0784_Transcript_96280__g.189184__m.189184:0.1568813338,AlveoDino-Dinophyceae-Peridinium_aciculiferum_MMETSP0370_Transcript_25649_m.44307:2.5873260875)98:0.1429319284,AlveoDino-Dinophyceae-Heterocapsa_rotundata_MMETSP0503_Transcript_36581_m.77507:0.7418394861)97:0.2203426907,AlveoDino-Dinophyceae-Prorocentrum_minimum_MMETSP0057_Transcript_1042_m.1838:0.6424109175)94:0.0661665569,Discobida-Euglenozoid-Euglena_gracilis_EG_transcript_24309:3.2545994797)60:0.0000024276)77:0.0687986026,((AlveoDino-Dinophyceae-Alexandrium_tamarense_CCMP1771_Gene.9823__MMETSP0384_Transcript_6166__g.9823__m.9823:3.2076226599,((AlveoDino-Dinophyceae-Gymnodinium_catenatum_GC744_Gene.40136__MMETSP0784_Transcript_20700__g.40136__m.40136:1.7800621685,(AlveoDino-Dinophyceae-Gymnodinium_catenatum_GC744_Gene.137543__MMETSP0784_Transcript_71426__g.137543__m.137543:0.0000021220,AlveoDino-Dinophyceae-Amphidinium_gibbosum.g31466.t1:2.5817395939)80:0.0000021355)94:0.2524468175,AlveoDino-Dinophyceae-Symbiodinium_natans_CCMP2548_Snat_CCMP2548.gene28807.mRNA1:2.8142500999)97:0.1437713008)94:0.2001771022,(AlveoDino-Dinophyceae-Noctiluca_scintillans_MMETSP0253_Transcript_48121_m.86709:0.3777674464,AlveoDino-Dinophyceae-Noctiluca_scintillans_MMETSP0253_Transcript_48813_m.88056:3.0582280525)78:0.2219468143)73:0.2595512249)86:0.0429237503,AlveoDino-Dinophyceae-Karenia_brevis_SP1_MMETSP0573_Transcript_13541_m.16516:3.5483924986)76:0.1034429530)51:0.0463665042)57:0.1405216982,(((((((((((((Alveolata-Chromerida-Chromera_velia_Cvel_14403:0.3513925528,(Alveolata-Perkinsea-Perkinsus_marinus_ATCC_50983_tr_C5LDW2_C5LDW2_PERM5:0.0380218547,Alveolata-Perkinsea-Perkinsus_marinus_ATCC_50983_tr_C5KAQ8_C5KAQ8_PERM5:0.0735564939)43:0.0490783701)52:0.0802836532,(Alveolata-Perkinsea-Perkinsus_marinus_ATCC_50983_tr_C5LXN8_C5LXN8_PERM5:0.0000022679,Alveolata-Perkinsea-Perkinsus_marinus_ATCC_50983_tr_C5M144_C5M144_PERM5:0.0000028276)100:0.1854260087)93:0.1723900897,(((Alveolata-Perkinsea-Perkinsus_marinus_ATCC_50983_tr_C5K6Q6_C5K6Q6_PERM5:0.0201322578,Alveolata-Perkinsea-Perkinsus_marinus_ATCC_50983_tr_C5K6Q5_C5K6Q5_PERM5:0.0000022183)100:0.0452881854,Alveolata-Perkinsea-Perkinsus_marinus_ATCC_50983_tr_C5KTN3_C5KTN3_PERM5:0.0886102686)96:0.0381624734,Alveolata-Perkinsea-Perkinsus_marinus_ATCC_50983_tr_C5LEF0_C5LEF0_PERM5:0.2095820804)94:0.1141151689)84:0.0926242054,(((Alveolata-Chromerida-Chromera_velia_Cvel_14284:0.6170714520,((((AlveoDino-Dinophyceae-Alexandrium_tamarense_CCMP1771_Gene.25132__MMETSP0382_Transcript_12530__g.25132__m.25132:0.0000021968,(AlveoDino-Dinophyceae-Gymnodinium_catenatum_GC744_Gene.68863__MMETSP0784_Transcript_36023__g.68863__m.68863:0.0796595771,AlveoDino-Dinophyceae-Noctiluca_scintillans_MMETSP0253_Transcript_8609_m.16405:0.2065537513)96:0.1169065813)95:0.0196249459,AlveoDino-Dinophyceae-Gambierdiscus_australes_MMETSP0766_Transcript_88994_m.134683:0.0000028163)97:0.0723315674,(AlveoDino-Dinophyceae-Peridinium_aciculiferum_MMETSP0370_Transcript_31409_m.54886:0.1093824200,((AlveoDino-Dinophyceae-Prorocentrum_minimum_Gene.202706__MMETSP0053_Transcript_112839__g.202706__m.202706:0.0882286746,AlveoDino-Dinophyceae-Prorocentrum_minimum_MMETSP0057_Transcript_38148_m.69458:0.0933202682)96:0.0455323982,AlveoDino-Dinophyceae-Prorocentrum_minimum_MMETSP0055_Transcript_28327_m.50080:0.0000020025)100:0.1458060869)27:0.0000020305)23:0.0984003709,(((AlveoDino-Dinophyceae-Durusdinium_trenchii_CCMP2556.gene6761.mRNA1:0.0000024061,AlveoDino-Dinophyceae-Durusdinium_trenchii_sh.g25411.t1:0.0000023253)94:0.0000023505,(((AlveoDino-Dinophyceae-Symbiodinium_microadriaticum_CCMP2467_Smic.gene13744.mRNA1:0.0000000000,AlveoDino-Dinophyceae-Symbiodinium_linucheae_CCMP2456_Slin_CCMP2456.gene5184.mRNA1:0.0000000000):0.0000023464,AlveoDino-Dinophyceae-Symbiodinium_necroappetens_CCMP2469_Snec_CCMP2469.gene7816.mRNA1:0.0000010679)100:0.0233538358,(AlveoDino-Dinophyceae-Symbiodinium_pilosum_CCMP2461_Spil_CCMP2461.gene18416.mRNA1:0.0000026605,AlveoDino-Dinophyceae-Polarella_glacialis_CCMP2088_evm.model.CCMP2088_scf7180000690751.1:0.1689605765)22:0.0703414916)21:0.0423674948)21:0.0207367184,((AlveoDino-Dinophyceae-Cladocopium_C15_evm.model.scaffold_8253.2:0.0000000000,AlveoDino-Dinophyceae-Cladocopium_C92_CC92.gene27244.mRNA1:0.0000000000):0.0000023645,AlveoDino-Dinophyceae-Cladocopium_goreaui_evm.model.scf7180000346126.2:0.0000021653)100:0.0699162718)96:0.1167773048)80:0.1252829732)40:0.0000023822,((((((AlveoDino-Dinophyceae-Alexandrium_tamarense_CCMP1771_Gene.52275__MMETSP0382_Transcript_25861__g.52275__m.52275:0.0000028759,(((AlveoDino-Dinophyceae-Noctiluca_scintillans_MMETSP0253_Transcript_798_m.1546:0.0804915278,AlveoDino-Dinophyceae-Peridinium_aciculiferum_MMETSP0370_Transcript_70395_m.125078:0.0825701163)81:0.0000023639,(((AlveoDino-Dinophyceae-Durusdinium_trenchii_sh.g30536.t1:0.0000010679,(AlveoDino-Dinophyceae-Fugacium_kawagutii_Fkaw.gene20319.mRNA1:0.0118485841,(((AlveoDino-Dinophyceae-Symbiodinium_microadriaticum_CassKB8_Smic_CassKB8.gene10810.mRNA1:0.0000000000,AlveoDino-Dinophyceae-Symbiodinium_linucheae_CCMP2456_Slin_CCMP2456.gene1960.mRNA1:0.0000000000):0.0000000000,AlveoDino-Dinophyceae-Symbiodinium_tridacnidorum_CCMP2592_Stri_CCMP2592.gene23823.mRNA1:0.0000000000):0.0000010679,AlveoDino-Dinophyceae-Symbiodinium_necroappetens_CCMP2469_Snec_CCMP2469.gene2173.mRNA1:0.0000010679)100:0.0138956164)70:0.0121516302)77:0.0000020186,(AlveoDino-Dinophyceae-Cladocopium_goreaui_evm.model.scf7180000354173.6:0.0000010679,AlveoDino-Dinophyceae-Breviolum_minutum_Bmin.gene20356.mRNA1:0.0000010679)91:0.0000028356)100:0.0188863366,(AlveoDino-Dinophyceae-Polarella_glacialis_CCMP1383_evm.model.CCMP1383_scf7180000597540.2:0.0000020062,AlveoDino-Dinophyceae-Polarella_glacialis_CCMP2088_evm.model.CCMP2088_scf7180000712330.3:0.0000029709)100:0.0190941269)31:0.0000021214)40:0.0000022387,AlveoDino-Dinophyceae-Heterocapsa_rotundata_MMETSP0503_Transcript_46727_m.98005:0.0188201494)97:0.0188993972)83:0.0000021433,AlveoDino-Dinophyceae-Gambierdiscus_australes_MMETSP0766_Transcript_32494_m.49057:0.0380525274)94:0.0550378450,(AlveoDino-Dinophyceae-Gymnodinium_catenatum_GC744_Gene.30784__MMETSP0784_Transcript_16286__g.30784__m.30784:0.0613613221,AlveoDino-Dinophyceae-Gymnodinium_catenatum_GC744_Gene.155872__MMETSP0784_Transcript_80713__g.155872__m.155872:0.0786193498)9:0.0740645813)9:0.0724566879,(AlveoDino-Dinophyceae-Prorocentrum_minimum_Gene.136578__MMETSP0053_Transcript_75780__g.136578__m.136578:0.0192322587,AlveoDino-Dinophyceae-Prorocentrum_minimum_MMETSP0057_Transcript_111789_m.207399:0.0000028877)98:0.0495726647)9:0.1385914827,AlveoDino-Dinophyceae-Amphidinium_gibbosum.g38901.t1:0.0829596144)100:0.8505626322,((((AlveoDino-Dinophyceae-Amoebophrya_ceratii.g5779.t1:0.5589403016,AlveoDino-Dinophyceae-Amoebophrya_ceratii.g8840.t1:0.0730606235)99:0.0548529188,AlveoDino-Dinophyceae-Amoebophrya_ceratii.g8520.t1:0.0187702482)99:0.0751057694,AlveoDino-Dinophyceae-Amoebophrya_ceratii.g8521.t1:0.0300516642)86:0.0000021794,AlveoDino-Dinophyceae-Amoebophrya_ceratii.g17222.t1:0.7085868973)100:0.6001723459)58:0.1668675610)80:0.0794008594,(AlveoDino-Dinophyceae-Oxyrrhis_marina_Gene.102763__MMETSP0469_Transcript_68156__g.102763__m.102763:0.0889658457,AlveoDino-Dinophyceae-Oxyrrhis_marina_Gene.150006__MMETSP0469_Transcript_99161__g.150006__m.150006:0.0794301386)98:0.2278589188)88:0.1298300287)81:0.0103723287,AlveoDino-Dinophyceae-Prorocentrum_minimum_MMETSP0055_Transcript_21906_m.38649:0.1649143297)82:0.0364876940,(AlveoDino-Dinophyceae-Peridinium_aciculiferum_MMETSP0370_Transcript_478_m.862:0.1435733700,AlveoDino-Dinophyceae-Amphidinium_gibbosum.g29477.t1:0.4767612159)57:0.0000022489)73:0.0555306032,AlveoDino-Dinophyceae-Polarella_glacialis_CCMP1383_evm.model.CCMP1383_scf7180000597732.4:0.0370062086)40:0.0000019995,((((AlveoDino-Dinophyceae-Durusdinium_trenchii_CCMP2556.gene13455.mRNA1:0.0000000000,AlveoDino-Dinophyceae-Fugacium_kawagutii_Fkaw.gene16182.mRNA1:0.0000000000):0.0000023235,AlveoDino-Dinophyceae-Durusdinium_trenchii_sh.g29016.t1:0.0000028095)90:0.0000020938,(AlveoDino-Dinophyceae-Cladocopium_goreaui_evm.model.scf7180000355803.21:0.0000025143,AlveoDino-Dinophyceae-Breviolum_minutum_Bmin.gene10141.mRNA1:0.0000024122)100:0.0180371167)99:0.0365380732,(AlveoDino-Dinophyceae-Symbiodinium_linucheae_CCMP2456_Slin_CCMP2456.gene14437.mRNA1:0.0000022405,(AlveoDino-Dinophyceae-Symbiodinium_tridacnidorum_Sh18_Stri.gene3860.mRNA1:0.0000010679,AlveoDino-Dinophyceae-Symbiodinium_tridacnidorum_CCMP2592_Stri_CCMP2592.gene8411.mRNA1:0.0000010679)87:0.0000026168)82:0.0000022095)94:0.0183147172)57:0.0330974305,((AlveoDino-Dinophyceae-Dinophysis_acuminata_DAEP01_MMETSP0797_Transcript_47823_m.95293:0.0845596346,((AlveoDino-Dinophyceae-Alexandrium_tamarense_CCMP1771_Gene.164241__MMETSP0382_Transcript_78939__g.164241__m.164241:0.1092139817,AlveoDino-Dinophyceae-Gambierdiscus_australes_MMETSP0766_Transcript_31445_m.47332:0.0237330748)99:0.0608147080,AlveoDino-Dinophyceae-Heterocapsa_rotundata_MMETSP0503_Transcript_55194_m.115069:0.1062998487)76:0.0184635235)71:0.0278158678,AlveoDino-Dinophyceae-Peridinium_aciculiferum_MMETSP0371_Transcript_25629_m.44366:0.0425909458)69:0.0000027000)63:0.0370738409,(((AlveoDino-Dinophyceae-Dinophysis_acuminata_DAEP01_MMETSP0797_Transcript_12674_m.25281:0.1393874151,AlveoDino-Dinophyceae-Gymnodinium_catenatum_GC744_Gene.229475__MMETSP0784_Transcript_116629__g.229475__m.229475:0.1520957432)27:0.0000027719,AlveoDino-Dinophyceae-Noctiluca_scintillans_MMETSP0253_Transcript_29989_m.54378:0.1389266125)31:0.0206492624,((AlveoDino-Dinophyceae-Alexandrium_tamarense_CCMP1771_Gene.140142__MMETSP0382_Transcript_67608__g.140142__m.140142:0.0000010679,AlveoDino-Dinophyceae-Gambierdiscus_australes_MMETSP0766_Transcript_5324_m.8080:0.0000023306)100:0.0573949894,AlveoDino-Dinophyceae-Heterocapsa_rotundata_MMETSP0503_Transcript_55193_m.115064:0.0394662861)26:0.0000023687)65:0.0379094095)79:0.0569050849,(AlveoDino-Dinophyceae-Noctiluca_scintillans_MMETSP0253_Transcript_29672_m.53443:0.0432933254,AlveoDino-Dinophyceae-Noctiluca_scintillans_MMETSP0253_Transcript_59244_m.107395:0.0826967637)79:0.0000025047)76:0.0380378063,AlveoDino-Dinophyceae-Gambierdiscus_australes_MMETSP0766_Transcript_11583_m.17805:0.0000029140)75:0.0317927474,(AlveoDino-Dinophyceae-Alexandrium_tamarense_CCMP1771_Gene.72415__MMETSP0382_Transcript_35717__g.72415__m.72415:0.0000026197,(AlveoDino-Dinophyceae-Prorocentrum_minimum_MMETSP0057_Transcript_116634_m.216564:0.0584295141,AlveoDino-Dinophyceae-Prorocentrum_minimum_MMETSP0057_Transcript_52045_m.95689:0.1984450880)87:0.0000021701)98:0.0390994528)86:0.0455527952)42:0.0087426217,AlveoDino-Dinophyceae-Amoebophrya_ceratii.g1723.t1:1.5989745970)62:0.0000024019,AlveoDino-Dinophyceae-Gymnodinium_catenatum_GC744_Gene.24588__MMETSP0784_Transcript_13319__g.24588__m.24588:0.0824456243)73:0.1097050095,((((((((((Alveolata-Chromerida-Chromera_velia_Cvel_12129:1.6016914558,Metamonada---Trichomonas_vaginalis_tr_A2DFG2_A2DFG2_TRIVA:1.8267699610)100:0.3637982002,Opisthokonta-Fungi-Laccaria_bicolor_S238N_H82_tr_B0DLK6_B0DLK6_LACBS:0.6108092629)98:0.3904967843,(Cryptophyta---Guillardia_theta_CCMP2712_XP_005822025.1:0.8803598343,(((((Opisthokonta-Metazoa-Amphimedon_queenslandica_tr_A0A1X7SI98_A0A1X7SI98_AMPQE:0.0000024973,Opisthokonta-Metazoa-Amphimedon_queenslandica_tr_A0A1X7SLE2_A0A1X7SLE2_AMPQE:0.0000010679)91:0.0000021929,Opisthokonta-Metazoa-Amphimedon_queenslandica_tr_A0A1X7TKY4_A0A1X7TKY4_AMPQE:0.0388713009)100:0.5635921043,(((Opisthokonta-Metazoa-Nematostella_vectensis_tr_A7RR75_A7RR75_NEMVE:0.7933295621,Opisthokonta-Metazoa-Orbicella_faveolata_XP_020618151.1:0.0000024980)99:0.0182464272,Opisthokonta-Metazoa-Orbicella_faveolata_XP_020618158.1:0.0000022673)99:0.0359534392,(Opisthokonta-Metazoa-Acropora_digitifera_aug_v2a.07793.t1:0.0560729748,Opisthokonta-Metazoa-Porites_lutea_plut2.m8.256.m1:0.0367107366)93:0.0000023129)96:0.1728495625)95:0.3082373267,Opisthokonta-Metazoa-Homo_sapiens_sp_Q7Z7F0_KHDC4_HUMAN:0.0082208681)100:0.3781028127,Opisthokonta-Metazoa-Lottia_gigantea_tr_V4AH82_V4AH82_LOTGI:0.5591390973)99:0.2871575329)84:0.0368189145)63:0.1401146407,Amoebozoa-Discosea-Acanthamoeba_castellanii_str_Neff_XP_004341137.1:0.4996123527)72:0.0943136147,(Glaucophyta---Cyanophora_paradoxa_ConsensusfromContig53332-snap_masked-ConsensusfromContig53332-abinit-gene-0.1-mRNA-1_cds_10528/2650-2829_2_-:0.7767752328,(Viridiplantae-Chlorophyceae-Chlamydomonas_reinhardtii_tr_A0A2K3DDL1_A0A2K3DDL1_CHLRE:0.0000027215,Viridiplantae-Chlorophyceae-Volvox_carteri_f_nagariensis_tr_D8U7Z0_D8U7Z0_VOLCA:0.8357967496)100:0.6201342721)66:0.2058078317)88:0.1550069960,(((((((AlveoDino-Dinophyceae-Alexandrium_tamarense_CCMP1771_Gene.52313__MMETSP0382_Transcript_25880__g.52313__m.52313:0.0000022560,AlveoDino-Dinophyceae-Alexandrium_tamarense_CCMP1771_Gene.188768__MMETSP0384_Transcript_115616__g.188768__m.188768:0.0000023181)100:0.2618136086,AlveoDino-Dinophyceae-Gambierdiscus_australes_MMETSP0766_Transcript_12869_m.19728:0.1224812898)98:0.1448126163,(AlveoDino-Dinophyceae-Gymnodinium_catenatum_GC744_Gene.171049__MMETSP0784_Transcript_87662__g.171049__m.171049:0.3479770410,AlveoDino-Dinophyceae-Peridinium_aciculiferum_MMETSP0370_Transcript_96676_m.172250:0.0596779158)98:0.1194262649)78:0.0503099699,((((AlveoDino-Dinophyceae-Durusdinium_trenchii_CCMP2556.gene836.mRNA1:0.0000029199,AlveoDino-Dinophyceae-Durusdinium_trenchii_sh.g24703.t1:0.0000028761)100:0.1288751775,(AlveoDino-Dinophyceae-Breviolum_minutum_Bmin.gene1668.mRNA1:0.0205747882,(AlveoDino-Dinophyceae-Symbiodinium_tridacnidorum_Sh18_Stri.gene20737.mRNA1:0.0910746322,AlveoDino-Dinophyceae-Symbiodinium_natans_CCMP2548_Snat_CCMP2548.gene11766.mRNA1:0.0161176067)100:0.0648851027)100:0.0343136314)92:0.0604969225,(AlveoDino-Dinophyceae-Cladocopium_goreaui_evm.model.scf7180000355300.14:0.0000010679,AlveoDino-Dinophyceae-Cladocopium_C92_CC92.gene4856.mRNA1:0.0000020049)96:0.0000024685)92:0.0385107850,AlveoDino-Dinophyceae-Cladocopium_C15_evm.model.scaffold_14937.1:0.2233753344)100:0.2066044380)68:0.0000020793,(AlveoDino-Dinophyceae-Karenia_brevis_SP1_MMETSP0573_Transcript_69475_m.82641:0.1621866552,AlveoDino-Dinophyceae-Noctiluca_scintillans_MMETSP0253_Transcript_20451_m.37219:0.3641745342)90:0.0876570183)93:0.0349831164,AlveoDino-Dinophyceae-Prorocentrum_minimum_MMETSP0057_Transcript_31024_m.56339:0.2568526687)83:0.0168139257,(AlveoDino-Dinophyceae-Heterocapsa_rotundata_MMETSP0503_Transcript_24034_m.50931:0.0132301004,AlveoDino-Dinophyceae-Amphidinium_gibbosum.g54747.t1:1.0227414219)92:0.1889754800)100:0.5112713664)84:0.1605134702,AlveoDino-Dinophyceae-Oxyrrhis_marina_Gene.68992__MMETSP0469_Transcript_46556__g.68992__m.68992:2.3916613999)39:0.0000025008,((Alveolata-Chromerida-Vitrella_brassicaformis_Vbra_15513:1.3299523632,Opisthokonta-Metazoa-Daphnia_pulex_tr_E9FS25_E9FS25_DAPPU:1.0801167074)99:0.1332049154,(Viridiplantae-Angiosperm-Arabidopsis_thaliana_sp_Q9LIA4_RIK_ARATH:0.1418125882,(Viridiplantae-Angiosperm-Glycine_max_tr_I1N4J7_I1N4J7_SOYBN:0.0000029204,Viridiplantae-Angiosperm-Glycine_max_tr_K7L8N1_K7L8N1_SOYBN:0.0188108353)100:0.1116710591)100:0.3680353223)91:0.3278457199)73:0.0000024583,(AlveoDino-Dinophyceae-Gymnodinium_catenatum_GC744_Gene.238532__MMETSP0784_Transcript_121228__g.238532__m.238532:0.5848630940,(((AlveoDino-Dinophyceae-Cladocopium_goreaui_evm.model.scf7180000349711.4:0.0000010679,AlveoDino-Dinophyceae-Cladocopium_goreaui_evm.model.scf7180000355724.4:0.0000010679)93:0.0000020974,AlveoDino-Dinophyceae-Fugacium_kawagutii_Fkaw.gene29022.mRNA1:0.6245333734)100:0.4024853132,AlveoDino-Dinophyceae-Polarella_glacialis_CCMP2088_evm.model.CCMP2088_scf7180000714660.8:0.4835499330)100:0.1360787322)100:0.1787147389)99:0.3588921154,(Alveolata-Perkinsea-Perkinsus_marinus_ATCC_50983_tr_C5KL65_C5KL65_PERM5:0.1412370473,Alveolata-Perkinsea-Perkinsus_marinus_ATCC_50983_tr_C5KW11_C5KW11_PERM5:0.0479781588)94:0.3660379214)90:0.3285223797)60:0.0718056028,(Alveolata-Chromerida-Vitrella_brassicaformis_Vbra_21279:0.7600896852,(((Alveolata-Ciliophora-Paramecium_tetraurelia_tr_A0BX76_A0BX76_PARTE:0.0000021549,(Alveolata-Ciliophora-Paramecium_tetraurelia_tr_A0C8A3_A0C8A3_PARTE:0.0562423998,(Alveolata-Ciliophora-Paramecium_tetraurelia_tr_A0EEL4_A0EEL4_PARTE:0.0000010679,Alveolata-Ciliophora-Paramecium_tetraurelia_tr_A0EF38_A0EF38_PARTE:0.0000010679)100:0.0208441868)100:0.0198204170)100:0.1563759518,Alveolata-Ciliophora-Tetrahymena_thermophila_SB210_tr_I7M3F2_I7M3F2_TETTS:0.2678835622)100:0.2717795089,AlveoDino-Dinophyceae-Amoebophrya_ceratii.g14366.t1:0.3741761587)95:0.1195423137)46:0.0000025615)61:0.0645932180,AlveoDino-Dinophyceae-Oxyrrhis_marina_Gene.61916__MMETSP0468_Transcript_44234__g.61916__m.61916:0.4847293488)21:0.1530826897,Alveolata-Chromerida-Vitrella_brassicaformis_Vbra_21515:0.2674332088)16:0.0359667499,Alveolata-Chromerida-Vitrella_brassicaformis_Vbra_19158:0.1891965802)11:0.0000027157,AlveoDino-Dinophyceae-Amphidinium_gibbosum.g65047.t1:2.8540992258)14:0.0699860032,AlveoDino-Dinophyceae-Amoebophrya_ceratii.g7375.t1:2.0399278548);
```
