## Supplementary material for "Improved *Cladocopium goreaui* genome assembly reveals features of a facultative coral symbiont and the complex evolutionary history of dinoflagellate genes": OG0001391.treEdited.tre

```
(Alveolata-Apicomplexa-Plasmodium_falciparum_XP_001349924.1:0.3993634810,Alveolata-Apicomplexa-Toxoplasma_gondii_XP_002365236.1:0.3957143274,((Alveolata-Chromerida-Chromera_velia_Cvel_12057:0.3537676870,Alveolata-Chromerida-Vitrella_brassicaformis_Vbra_18004:0.2032543953)100:0.1122283533,((((((((((Alveolata-Ciliophora-Paramecium_tetraurelia_tr_A0BG47_A0BG47_PARTE:0.0245660449,Alveolata-Ciliophora-Paramecium_tetraurelia_tr_A0BR00_A0BR00_PARTE:0.0205129220)100:0.7516311416,Alveolata-Ciliophora-Tetrahymena_thermophila_SB210_tr_I7M062_I7M062_TETTS:1.0702917004)35:0.1134712370,Alveolata-Ciliophora-Paramecium_tetraurelia_tr_A0EEE4_A0EEE4_PARTE:1.6215905798)99:0.3707401174,(((((((AlveoDino-Dinophyceae-Alexandrium_tamarense_CCMP1771_Gene.221226__MMETSP0384_Transcript_135496__g.221226__m.221226:0.4089285018,(Viridiplantae-Prasinophyceae-Bathycoccus_prasinos_XP_007512101.1:0.5709799565,Viridiplantae-Prasinophyceae-Ostreococcus_tauri_XP_003078442.2:0.4550139530)100:0.1623887707)100:0.3277715410,((Viridiplantae-Chlorophyceae-Chlamydomonas_reinhardtii_tr_A0A2K3CTB2_A0A2K3CTB2_CHLRE:0.1309241640,Viridiplantae-Chlorophyceae-Volvox_carteri_f_nagariensis_tr_D8U7D8_D8U7D8_VOLCA:0.1262594060)100:0.2508142970,((Viridiplantae-Trebouxiophyceae-Chlorella_variabilis_jgi_ChlNC64A_1_139018_IGS.gm_23_00009:0.0000010602,Viridiplantae-Trebouxiophyceae-Chlorella_variabilis_jgi_ChlNC64A_1_58891_estExt_fgenesh3_pg.C_230005:0.0000010602)59:0.0000010603,Viridiplantae-Trebouxiophyceae-Chlorella_variabilis_jgi_ChlNC64A_1_54508_fgenesh3_pg.C_scaffold_23000005:0.0000010602)100:0.4580300415)99:0.2438839397)93:0.1131166720,((Viridiplantae-Angiosperm-Arabidopsis_thaliana_sp_F4JIN3_DNJ29_ARATH:0.1978769631,Viridiplantae-Angiosperm-Arabidopsis_thaliana_sp_Q0WT48_DNJ21_ARATH:0.0628039569)99:0.0598099014,(Viridiplantae-Angiosperm-Glycine_max_tr_I1L1W0_I1L1W0_SOYBN:0.0196465180,Viridiplantae-Angiosperm-Glycine_max_tr_I1MHK8_I1MHK8_SOYBN:0.0106623719)100:0.1249651434)100:0.5431305074)100:0.4018816087,(Amoebozoa-Evosea-Dictyostelium_discoideum_AX4_tr_Q54M91_Q54M91_DICDI:1.0606048477,(((Haptophyta---Emiliania_huxleyi_CCMP1516_tr_R1D5J0_R1D5J0_EMIHU:0.7063391123,(Rhizaria-Chlorarachniophyceae-Bigelowiella_natans_CCMP2755_jgi_Bigna1_137200_aug1.38_g11908:0.0000024376,(Rhizaria-Chlorarachniophyceae-Bigelowiella_natans_CCMP2755_jgi_Bigna1_88777_estExt_fgenesh1_pg.C_380026:0.0000010602,Rhizaria-Chlorarachniophyceae-Bigelowiella_natans_CCMP2755_jgi_Bigna1_75935_fgenesh1_pg.38___28:0.0000021132)100:0.0105438733)100:0.9628667419)84:0.1094046676,(((((Rhodophyta---Chondrus_crispus_XP_005713815.1:0.1747415707,Rhodophyta---Gracilariopsis_chorda_PXF46689.1:0.3055888481)100:0.4626206379,(Rhodophyta---Porphyra_umbilicalis_Pum0268s0014.1.p:0.0000027574,Rhodophyta---Pyropia_yezoensis_contig_28282_g6951:0.1236908286)100:0.6830398352)96:0.0950001767,Rhodophyta---Porphyridium_purpureum_evm.model.contig_2165.5:0.6872455183)78:0.0885613134,Rhodophyta---Galdieria_sulphuraria_tr_M2X8H4_M2X8H4_GALSU:1.0364586739)97:0.1468336481,Rhodophyta---Cyanidioschyzon_merolae_strain_10D_XP_005538139.1:0.8780319976)100:0.2412997520)79:0.1073857410,((Opisthokonta-Choanoflagellida-Salpingoeca_rosetta_tr_F2U9W5_F2U9W5_SALR5:1.0651812168,((Opisthokonta-Fungi-Laccaria_bicolor_S238N_H82_tr_B0DKK8_B0DKK8_LACBS:0.9336805476,Opisthokonta-Fungi-Saccharomyces_cerevisiae_sp_P14906_SEC63_YEAST:1.0836610433)100:0.4697155856,Stramenopiles-Phaeophyceae-Ectocarpus_siliculosus_tr_D8LSY2_D8LSY2_ECTSI:1.5496863107)69:0.1062324321)48:0.0643231217,(((Opisthokonta-Metazoa-Amphimedon_queenslandica_tr_A0A1X7TDE7_A0A1X7TDE7_AMPQE:1.0189333319,Opisthokonta-Metazoa-Amphimedon_queenslandica_tr_A0A1X7TXR9_A0A1X7TXR9_AMPQE:0.0000023077)100:0.5850352341,Opisthokonta-Metazoa-Caenorhabditis_elegans_tr_Q9U1V9_Q9U1V9_CAEEL:0.5408942230)99:0.1063639382,((Opisthokonta-Metazoa-Daphnia_pulex_tr_E9G0L2_E9G0L2_DAPPU:0.4515604059,Opisthokonta-Metazoa-Homo_sapiens_sp_Q9UGP8_SEC63_HUMAN:0.3285548977)93:0.0586945910,((Opisthokonta-Metazoa-Nematostella_vectensis_tr_A7RPA9_A7RPA9_NEMVE:0.1606009519,((Opisthokonta-Metazoa-Stylophora_pistillata_tr_A0A2B4SZM9_A0A2B4SZM9_STYPI:0.0909525136,(Opisthokonta-Metazoa-Orbicella_faveolata_XP_020622876.1:0.0500194736,Opisthokonta-Metazoa-Porites_lutea_plut2.m8.8288.m1:0.0302409762)100:0.0078169385)100:0.0295433310,Opisthokonta-Metazoa-Acropora_digitifera_aug_v2a.08935.t1:0.2972501792)100:0.0646642307)100:0.1880626103,Opisthokonta-Metazoa-Lottia_gigantea_tr_V4BDY2_V4BDY2_LOTGI:0.3940168561)98:0.0916414099)98:0.1122919151)100:0.2810783757)95:0.1980549432)59:0.0336259093)61:0.0317229959)37:0.0433418409,(Stramenopiles---Blastocystis_ST1_tr_A0A196SJA3_A0A196SJA3_BLAHN:0.0065962778,Stramenopiles---Blastocystis_ST1_tr_A0A196S9S4_A0A196S9S4_BLAHN:0.0000023023)100:1.3001402010)74:0.0446310794,((((AlveoDino-Dinophyceae-Oxyrrhis_marina_Gene.115848__MMETSP0469_Transcript_76852__g.115848__m.115848:0.3911540141,(Stramenopiles-Phaeophyceae-Ectocarpus_siliculosus_tr_D7G5A7_D7G5A7_ECTSI:0.0610384955,Stramenopiles-Phaeophyceae-Cladosiphon_okamuranus_g5354.t1:0.0631341940)100:0.3883843996)79:0.0676255773,Stramenopiles-Pelagophyte-Aureococcus_anophagefferens_tr_F0YHJ2_F0YHJ2_AURAN:0.4636058161)94:0.0605072172,Stramenopiles-Ochrophyta-Nannochloropsis_gaditana_tr_W7TTR6_W7TTR6_9STRA:0.5068964788)93:0.0432842765,((((Stramenopiles-Bacillariophyta-Fragilariopsis_cylindrus_CCMP1102_jgi_Fracy1_268295_estExt_fgenesh2_kg.C_40071:0.0000010602,((((((((((((((Stramenopiles-Bacillariophyta-Fragilariopsis_cylindrus_CCMP1102_jgi_Fracy1_236692_fgenesh2_pg.4___240:0.0000000000,Stramenopiles-Bacillariophyta-Fragilariopsis_cylindrus_CCMP1102_jgi_Fracy1_183120_e_gw1.4.294.1:0.0000000000):0.0000000000,Stramenopiles-Bacillariophyta-Fragilariopsis_cylindrus_CCMP1102_jgi_Fracy1_206931_estExt_Genewise1Plus.C_40199:0.0000000000):0.0000000000,Stramenopiles-Bacillariophyta-Fragilariopsis_cylindrus_CCMP1102_jgi_Fracy1_156862_gw1.4.903.1:0.0000000000):0.0000000000,Stramenopiles-Bacillariophyta-Fragilariopsis_cylindrus_CCMP1102_jgi_Fracy1_274769_estExt_fgenesh2_pm.C_40068:0.0000000000):0.0000000000,Stramenopiles-Bacillariophyta-Fragilariopsis_cylindrus_CCMP1102_jgi_Fracy1_224790_fgenesh2_pm.4___68:0.0000000000):0.0000000000,Stramenopiles-Bacillariophyta-Fragilariopsis_cylindrus_CCMP1102_jgi_Fracy1_168103_estExt_Genewise1.C_40224:0.0000000000):0.0000000000,Stramenopiles-Bacillariophyta-Fragilariopsis_cylindrus_CCMP1102_jgi_Fracy1_183400_e_gw1.4.903.1:0.0000000000):0.0000000000,Stramenopiles-Bacillariophyta-Fragilariopsis_cylindrus_CCMP1102_jgi_Fracy1_146967_gw1.4.294.1:0.0000000000):0.0000000000,Stramenopiles-Bacillariophyta-Fragilariopsis_cylindrus_CCMP1102_jgi_Fracy1_168102_estExt_Genewise1.C_40223:0.0000000000):0.0000000000,Stramenopiles-Bacillariophyta-Fragilariopsis_cylindrus_CCMP1102_jgi_Fracy1_206930_estExt_Genewise1Plus.C_40198:0.0000000000):0.0000010602,Stramenopiles-Bacillariophyta-Fragilariopsis_cylindrus_CCMP1102_jgi_Fracy1_260378_estExt_fgenesh2_pg.C_40239:0.0000010602)95:0.0000010603,(Stramenopiles-Bacillariophyta-Fragilariopsis_cylindrus_CCMP1102_jgi_Fracy1_156870_gw1.4.904.1:0.0000010602,Stramenopiles-Bacillariophyta-Fragilariopsis_cylindrus_CCMP1102_jgi_Fracy1_183551_e_gw1.4.904.1:0.0000010602)89:0.0000010603)87:0.0000010603,Stramenopiles-Bacillariophyta-Fragilariopsis_cylindrus_CCMP1102_jgi_Fracy1_168104_estExt_Genewise1.C_40225:0.0000010602)40:0.0000029824,Stramenopiles-Bacillariophyta-Fragilariopsis_cylindrus_CCMP1102_jgi_Fracy1_206932_estExt_Genewise1Plus.C_40200:0.0000010602)70:0.0000029824)44:0.0000021905,Stramenopiles-Bacillariophyta-Fragilariopsis_cylindrus_CCMP1102_jgi_Fracy1_268296_estExt_fgenesh2_kg.C_40072:0.0000010602)100:0.1791080856,Stramenopiles-Bacillariophyta-Phaeodactylum_tricornutum_jgi_Phatr2_27039_estExt_Genewise1.C_chr_70072:0.1806297581)98:0.0975378351,Stramenopiles-Bacillariophyta-Thalassiosira_pseudonana_CCMP1335_tr_B8BTM0_B8BTM0_THAPS:0.1972188799)100:0.2685811281)94:0.2516961027)53:0.0908293480,AlveoDino-Dinophyceae-Symbiodinium_microadriaticum_CassKB8_Smic_CassKB8.gene35194.mRNA1:1.3485488986)50:0.0286783713)92:0.1369704335,(((((AlveoDino-Dinophyceae-Alexandrium_tamarense_CCMP1771_Gene.241047__MMETSP0382_Transcript_116154__g.241047__m.241047:0.4420420147,(AlveoDino-Dinophyceae-Polarella_glacialis_CCMP1383_evm.model.CCMP1383_scf7180000565804.14:0.0010747385,AlveoDino-Dinophyceae-Polarella_glacialis_CCMP2088_evm.model.CCMP2088_scf7180000719764.11:0.0308222155)100:0.4032212561)94:0.0592179091,AlveoDino-Dinophyceae-Peridinium_aciculiferum_MMETSP0370_Transcript_69738_m.123799:0.6824361291)100:0.3909363906,AlveoDino-Dinophyceae-Karenia_brevis_SP1_Gene.18310__MMETSP0574_Transcript_15622__g.18310__m.18310:0.2636525911)82:0.0898856189,((AlveoDino-Dinophyceae-Alexandrium_tamarense_CCMP1771_Gene.3553__MMETSP0382_Transcript_1624__g.3553__m.3553:0.2086625232,AlveoDino-Dinophyceae-Gambierdiscus_australes_MMETSP0766_Transcript_92753_m.140147:0.2219680013)100:0.0696078353,((AlveoDino-Dinophyceae-Gymnodinium_catenatum_GC744_Gene.8303__MMETSP0784_Transcript_4871__g.8303__m.8303:0.2482919126,AlveoDino-Dinophyceae-Peridinium_aciculiferum_MMETSP0370_Transcript_4126_m.7016:0.4062106805)100:0.0841288049,(AlveoDino-Dinophyceae-Noctiluca_scintillans_MMETSP0253_Transcript_8500_m.16177:0.5826576554,((AlveoDino-Dinophyceae-Durusdinium_trenchii_CCMP2556.gene29192.mRNA1:0.0793123547,((AlveoDino-Dinophyceae-Cladocopium_goreaui_evm.model.scf7180000354313.26:0.0000027567,(AlveoDino-Dinophyceae-Fugacium_kawagutii_Fkaw.gene2285.mRNA1:0.1275541788,AlveoDino-Dinophyceae-Breviolum_minutum_Bmin.gene11327.mRNA1:0.0665534732)71:0.0342756871)69:0.0113341062,AlveoDino-Dinophyceae-Cladocopium_C92_CC92.gene25144.mRNA1:0.0107092169)96:0.0563821807)100:0.1613643812,(((((((AlveoDino-Dinophyceae-Symbiodinium_microadriaticum_CCMP2467_Smic.gene9687.mRNA1:0.0000010602,AlveoDino-Dinophyceae-Symbiodinium_microadriaticum_CassKB8_Smic_CassKB8.gene3939.mRNA1:0.0000010602)63:0.0000010603,AlveoDino-Dinophyceae-Symbiodinium_microadriaticum_04_503SCI_Smic_04-503SCI.03.gene3316.mRNA1:0.0000010602)98:0.0032742058,AlveoDino-Dinophyceae-Symbiodinium_necroappetens_CCMP2469_Snec_CCMP2469.gene2297.mRNA1:0.0168763172)98:0.0032564586,AlveoDino-Dinophyceae-Symbiodinium_linucheae_CCMP2456_Slin_CCMP2456.gene4113.mRNA1:0.0102695972)100:0.0098933841,AlveoDino-Dinophyceae-Symbiodinium_tridacnidorum_Sh18_Stri.gene22746.mRNA1:0.0000026969)100:0.0032784069,AlveoDino-Dinophyceae-Symbiodinium_tridacnidorum_CCMP2592_Stri_CCMP2592.gene29217.mRNA1:0.0000025786)100:0.0504454180,AlveoDino-Dinophyceae-Symbiodinium_natans_CCMP2548_Snat_CCMP2548.gene24245.mRNA1:0.0457960806)100:0.1292456284)100:0.3014138241)35:0.0319263208)55:0.0300017397)54:0.0436672184)52:0.0609174609,(AlveoDino-Dinophyceae-Prorocentrum_minimum_MMETSP0055_Transcript_2783_m.5009:0.0000022078,AlveoDino-Dinophyceae-Prorocentrum_minimum_MMETSP0057_Transcript_38612_m.70295:0.0000025005)100:0.2414143060)100:0.6481647998)83:0.0467004778,(Discobida-Euglenozoid-Euglena_gracilis_EG_transcript_9513:0.9276201390,Discobida-Trypanosoma-Trypanosoma_brucei_tr_Q38E01_Q38E01_TRYB2:0.8720765644)100:1.5923038300)41:0.0419796985,((AlveoDino-Dinophyceae-Dinophysis_acuminata_DAEP01_MMETSP0797_Transcript_3359_m.6785:0.2948425402,(AlveoDino-Dinophyceae-Alexandrium_tamarense_CCMP1771_Gene.2735__MMETSP0382_Transcript_1348__g.2735__m.2735:0.2932633605,(AlveoDino-Dinophyceae-Noctiluca_scintillans_MMETSP0253_Transcript_11050_m.20790:0.4524363581,AlveoDino-Dinophyceae-Peridinium_aciculiferum_MMETSP0370_Transcript_26913_m.46828:0.2462091885)96:0.0475926896)50:0.0509376297)48:0.0280394751,((AlveoDino-Dinophyceae-Gymnodinium_catenatum_GC744_Gene.219729__MMETSP0784_Transcript_111885__g.219729__m.219729:0.3184800062,(((AlveoDino-Dinophyceae-Cladocopium_goreaui_evm.model.scf7180000350540.2:0.4550892747,AlveoDino-Dinophyceae-Breviolum_minutum_Bmin.gene27362.mRNA1:0.0314862677)100:0.1569044674,((AlveoDino-Dinophyceae-Symbiodinium_microadriaticum_CassKB8_Smic_CassKB8.gene6916.mRNA1:0.0000010602,AlveoDino-Dinophyceae-Symbiodinium_necroappetens_CCMP2469_Snec_CCMP2469.gene8884.mRNA1:0.0000010602)82:0.0000022592,AlveoDino-Dinophyceae-Symbiodinium_tridacnidorum_CCMP2592_Stri_CCMP2592.gene38775.mRNA1:0.0786391216)100:0.1328877866)100:0.1564056335,(AlveoDino-Dinophyceae-Polarella_glacialis_CCMP1383_evm.model.CCMP1383_scf7180000595027.1:0.0000010602,AlveoDino-Dinophyceae-Polarella_glacialis_CCMP2088_evm.model.CCMP2088_scf7180000715006.1:0.0000010602)100:0.1026112238)100:0.0915780067)91:0.0442566468,AlveoDino-Dinophyceae-Heterocapsa_rotundata_MMETSP0503_Transcript_52023_m.108780:0.3600480945)36:0.0189487493)100:0.4340637723)100:0.1780162635,(AlveoDino-Dinophyceae-Amoebophrya_ceratii.g11861.t1:0.4228670169,Alveolata-Perkinsea-Perkinsus_marinus_ATCC_50983_tr_C5M128_C5M128_PERM5:0.4404466617)79:0.0640810660)79:0.0485241431,(((((((((AlveoDino-Dinophyceae-Dinophysis_acuminata_DAEP01_MMETSP0797_Transcript_38839_m.77227:0.1387587819,(AlveoDino-Dinophyceae-Alexandrium_tamarense_CCMP1771_Gene.230772__MMETSP0382_Transcript_111220__g.230772__m.230772:0.0741049221,AlveoDino-Dinophyceae-Gambierdiscus_australes_MMETSP0766_Transcript_27876_m.42195:0.0550434976)98:0.0261057273)58:0.0099701323,((((AlveoDino-Dinophyceae-Alexandrium_tamarense_CCMP1771_Gene.230769__MMETSP0382_Transcript_111219__g.230769__m.230769:0.1005914855,AlveoDino-Dinophyceae-Gambierdiscus_australes_MMETSP0766_Transcript_52197_m.78874:0.0509365223)99:0.0445246158,(AlveoDino-Dinophyceae-Peridinium_aciculiferum_MMETSP0370_Transcript_65238_m.114812:0.1944233339,AlveoDino-Dinophyceae-Prorocentrum_minimum_Gene.147899__MMETSP0053_Transcript_82080__g.147899__m.147899:0.1473629856)97:0.0834805622)55:0.0090043796,(AlveoDino-Dinophyceae-Heterocapsa_rotundata_MMETSP0503_Transcript_58999_m.122475:0.0778139950,AlveoDino-Dinophyceae-Heterocapsa_rotundata_MMETSP0503_Transcript_59000_m.122479:0.0632470670)100:0.1992769046)59:0.0458915491,((AlveoDino-Dinophyceae-Gymnodinium_catenatum_GC744_Gene.4211__MMETSP0784_Transcript_2481__g.4211__m.4211:0.1167839837,(AlveoDino-Dinophyceae-Noctiluca_scintillans_MMETSP0253_Transcript_46349_m.83889:0.3972098018,((((AlveoDino-Dinophyceae-Durusdinium_trenchii_CCMP2556.gene1133.mRNA1:0.0000028660,AlveoDino-Dinophyceae-Durusdinium_trenchii_sh.g4340.t1:0.0039639252)100:0.0628937756,((AlveoDino-Dinophyceae-Cladocopium_goreaui_evm.model.scf7180000353713.45:0.0065518694,(AlveoDino-Dinophyceae-Cladocopium_C92_CC92.gene17760.mRNA1:0.0000030385,AlveoDino-Dinophyceae-Fugacium_kawagutii_Fkaw.gene10446.mRNA1:0.2062826179)99:0.0097470152)100:0.0216478223,AlveoDino-Dinophyceae-Breviolum_minutum_Bmin.gene3262.mRNA1:0.0484089847)100:0.0344346568)100:0.0712529499,(((AlveoDino-Dinophyceae-Symbiodinium_microadriaticum_CCMP2467_Smic.gene17813.mRNA1:0.0000010602,AlveoDino-Dinophyceae-Symbiodinium_microadriaticum_04_503SCI_Smic_04-503SCI.03.gene8625.mRNA1:0.0000010602)80:0.0000029090,AlveoDino-Dinophyceae-Symbiodinium_microadriaticum_CassKB8_Smic_CassKB8.gene3502.mRNA1:0.0000010602)100:0.0583069553,AlveoDino-Dinophyceae-Symbiodinium_pilosum_CCMP2461_Spil_CCMP2461.gene10777.mRNA1:0.0322659286)100:0.0752853927)100:0.1036936359,((AlveoDino-Dinophyceae-Polarella_glacialis_CCMP1383_evm.model.CCMP1383_scf7180000567365.1:0.0000000000,AlveoDino-Dinophyceae-Polarella_glacialis_CCMP2088_evm.model.CCMP2088_scf7180000725100.4:0.0000000000):0.0000022897,AlveoDino-Dinophyceae-Polarella_glacialis_CCMP2088_evm.model.CCMP2088_scf7180000695483.1:0.0000025577)100:0.0949883084)100:0.0699789021)99:0.0548230800)97:0.0431683173,AlveoDino-Dinophyceae-Karenia_brevis_SP1_MMETSP0573_Transcript_72026_m.85474:0.2636235269)58:0.0381185418)97:0.0551650543)64:0.0239136506,AlveoDino-Dinophyceae-Karenia_brevis_SP1_MMETSP0573_Transcript_63208_m.75486:0.1111519397)84:0.0251011925,AlveoDino-Dinophyceae-Gymnodinium_catenatum_GC744_Gene.166318__MMETSP0784_Transcript_85714__g.166318__m.166318:0.1211925796)80:0.0190471554,(AlveoDino-Dinophyceae-Prorocentrum_minimum_Gene.192225__MMETSP0053_Transcript_107249__g.192225__m.192225:0.1193775423,AlveoDino-Dinophyceae-Prorocentrum_minimum_MMETSP0055_Transcript_87467_m.153678:0.1015597283)97:0.1145739082)41:0.0161264382,((AlveoDino-Dinophyceae-Noctiluca_scintillans_MMETSP0253_Transcript_14350_m.26591:0.2233989753,AlveoDino-Dinophyceae-Peridinium_aciculiferum_MMETSP0370_Transcript_90359_m.160793:0.2857316633)78:0.0245970115,AlveoDino-Dinophyceae-Amphidinium_gibbosum.g43088.t1:0.3268949391)68:0.0338023084)75:0.0355812820,AlveoDino-Dinophyceae-Peridinium_aciculiferum_MMETSP0370_Transcript_13213_m.22262:0.2801086210)60:0.0383271813,((AlveoDino-Dinophyceae-Durusdinium_trenchii_CCMP2556.gene38551.mRNA1:0.0954584741,((AlveoDino-Dinophyceae-Cladocopium_goreaui_evm.model.scf7180000349402.9:0.0033245457,AlveoDino-Dinophyceae-Cladocopium_C92_CC92.gene13436.mRNA1:0.0041740264)100:0.0059462506,AlveoDino-Dinophyceae-Breviolum_minutum_Bmin.gene13810.mRNA1:0.0354768397)100:0.0286557507)100:0.0332144924,((((((AlveoDino-Dinophyceae-Symbiodinium_microadriaticum_CCMP2467_Smic.gene6007.mRNA1:0.0000000000,AlveoDino-Dinophyceae-Symbiodinium_necroappetens_CCMP2469_Snec_CCMP2469.gene20743.mRNA1:0.0000000000):0.0000000000,AlveoDino-Dinophyceae-Symbiodinium_microadriaticum_CassKB8_Smic_CassKB8.gene12110.mRNA1:0.0000000000):0.0000010602,AlveoDino-Dinophyceae-Symbiodinium_microadriaticum_04_503SCI_Smic_04-503SCI.03.gene4032.mRNA1:0.0000010602)69:0.0000026329,(AlveoDino-Dinophyceae-Symbiodinium_linucheae_CCMP2456_Slin_CCMP2456.gene21607.mRNA1:0.0000026536,AlveoDino-Dinophyceae-Symbiodinium_pilosum_CCMP2461_Spil_CCMP2461.gene1970.mRNA1:0.0159112080)87:0.0031645496)60:0.0000022797,(AlveoDino-Dinophyceae-Symbiodinium_tridacnidorum_Sh18_Stri.gene9573.mRNA1:0.0000010602,AlveoDino-Dinophyceae-Symbiodinium_tridacnidorum_CCMP2592_Stri_CCMP2592.gene27740.mRNA1:0.0000010602)99:0.0063145837)95:0.0111176119,AlveoDino-Dinophyceae-Symbiodinium_natans_CCMP2548_Snat_CCMP2548.gene18368.mRNA1:0.0055440951)100:0.0542565227)98:0.0821185941)18:0.0134489918,(AlveoDino-Dinophyceae-Polarella_glacialis_CCMP1383_evm.model.CCMP1383_scf7180000596144.6:0.0268005648,AlveoDino-Dinophyceae-Polarella_glacialis_CCMP2088_evm.model.CCMP2088_scf7180000713298.5:0.0000010602)100:0.1021239512)100:0.1122069470)92:0.0455290555,(AlveoDino-Dinophyceae-Oxyrrhis_marina_Gene.31151__MMETSP0469_Transcript_21155__g.31151__m.31151:0.3624702623,AlveoDino-Dinophyceae-Oxyrrhis_marina_Gene.17287__MMETSP0470_Transcript_12461__g.17287__m.17287:0.2033348223)100:0.3041129144)100:0.0694476928)100:0.0952189460);
```
