## Supplementary material for "Improved *Cladocopium goreaui* genome assembly reveals features of a facultative coral symbiont and the complex evolutionary history of dinoflagellate genes": OG0009943.treEdited.tre

```
(AlveoDino-Dinophyceae-Alexandrium_tamarense_CCMP1771_Gene.156086__MMETSP0382_Transcript_75148__g.156086__m.156086:0.1079039222,(((((AlveoDino-Dinophyceae-Alexandrium_tamarense_CCMP1771_Gene.199311__MMETSP0384_Transcript_122179__g.199311__m.199311:0.8606632696,AlveoDino-Dinophyceae-Oxyrrhis_marina_Gene.29561__MMETSP0469_Transcript_20472__g.29561__m.29561:0.1715222473)55:0.1775907715,AlveoDino-Dinophyceae-Oxyrrhis_marina_MMETSP0471_Transcript_600_m.747:0.1063899471)44:0.0692194729,((((((((AlveoDino-Dinophyceae-Gymnodinium_catenatum_GC744_Gene.80954__MMETSP0784_Transcript_42333__g.80954__m.80954:0.2901987232,AlveoDino-Dinophyceae-Prorocentrum_minimum_MMETSP0057_Transcript_122421_m.227266:0.1262459881)81:0.4847142787,(((AlveoDino-Dinophyceae-Durusdinium_trenchii_CCMP2556.gene15939.mRNA1:0.0000010000,AlveoDino-Dinophyceae-Durusdinium_trenchii_sh.g16254.t1:0.0000010000)91:0.0067283413,((AlveoDino-Dinophyceae-Cladocopium_C15_evm.model.scaffold_10150.2:0.0000010000,AlveoDino-Dinophyceae-Fugacium_kawagutii_Fkaw.gene23930.mRNA1:0.0127238740)66:0.0001006999,(AlveoDino-Dinophyceae-Cladocopium_goreaui_evm.model.scf7180000350535.20:0.0841131663,AlveoDino-Dinophyceae-Cladocopium_C92_CC92.gene26552.mRNA1:0.0130774456)89:0.0135396691)72:0.0235278439)70:0.0099491077,AlveoDino-Dinophyceae-Breviolum_minutum_Bmin.gene14839.mRNA1:0.0000029863)98:0.1595060731)36:0.0602119568,Discobida-Euglenozoid-Euglena_gracilis_EG_transcript_32537:0.8918303708)27:0.0282766032,(Haptophyta---Emiliania_huxleyi_CCMP1516_tr_R1EVZ4_R1EVZ4_EMIHU:0.0000010000,Haptophyta---Emiliania_huxleyi_CCMP1516_tr_R1FBT3_R1FBT3_EMIHU:0.0000010000)100:0.3131758186)12:0.0385368825,(AlveoDino-Dinophyceae-Polarella_glacialis_CCMP1383_evm.model.CCMP1383_scf7180000594275.3:0.0000010000,AlveoDino-Dinophyceae-Polarella_glacialis_CCMP2088_evm.model.CCMP2088_scf7180000719641.5:0.0000010000)100:0.1181209862)10:0.0389366848,AlveoDino-Dinophyceae-Gymnodinium_catenatum_GC744_Gene.143162__MMETSP0784_Transcript_74273__g.143162__m.143162:0.3833009401)12:0.0310043938,(((AlveoDino-Dinophyceae-Durusdinium_trenchii_CCMP2556.gene26380.mRNA1:0.0000010000,AlveoDino-Dinophyceae-Durusdinium_trenchii_CCMP2556.gene26410.mRNA1:0.0000010000)98:0.2093491210,((AlveoDino-Dinophyceae-Cladocopium_goreaui_evm.model.scf7180000353518.39:0.0195234603,AlveoDino-Dinophyceae-Cladocopium_C92_CC92.gene12385.mRNA1:0.0303309690)89:0.0713625540,AlveoDino-Dinophyceae-Breviolum_minutum_Bmin.gene10677.mRNA1:0.1789569200)87:0.1706508766)91:0.2172147076,((AlveoDino-Dinophyceae-Symbiodinium_microadriaticum_04_503SCI_Smic_04-503SCI.03.gene30691.mRNA1:0.0000000000,AlveoDino-Dinophyceae-Symbiodinium_necroappetens_CCMP2469_Snec_CCMP2469.gene28682.mRNA1:0.0000000000):0.0000010000,AlveoDino-Dinophyceae-Symbiodinium_microadriaticum_CassKB8_Smic_CassKB8.gene35606.mRNA1:0.0000010000)100:0.3186666898)99:0.5399950051)22:0.0651107157,AlveoDino-Dinophyceae-Karenia_brevis_SP1_Gene.11046__MMETSP0574_Transcript_10159__g.11046__m.11046:0.0996275762)19:0.0541444755)40:0.0452090370,AlveoDino-Dinophyceae-Prorocentrum_minimum_Gene.38337__MMETSP0056_Transcript_20697__g.38337__m.38337:0.4031022302)60:0.0400453557,((AlveoDino-Dinophyceae-Alexandrium_tamarense_CCMP1771_Gene.6739__MMETSP0384_Transcript_4298__g.6739__m.6739:0.1733618356,AlveoDino-Dinophyceae-Gambierdiscus_australes_MMETSP0766_Transcript_52051_m.78632:0.3032644113)98:0.1781022743,(((AlveoDino-Dinophyceae-Noctiluca_scintillans_MMETSP0253_Transcript_2245_m.4395:0.2916548589,Alveolata-Perkinsea-Perkinsus_marinus_ATCC_50983_tr_C5K4L0_C5K4L0_PERM5:1.1450150598)64:0.1133064155,AlveoDino-Dinophyceae-Heterocapsa_rotundata_MMETSP0503_Transcript_59774_m.123941:0.2566202706)67:0.1495659776,AlveoDino-Dinophyceae-Peridinium_aciculiferum_MMETSP0371_Transcript_22491_m.39232:0.0563008054)83:0.2135387744)68:0.0710951231)100:0.3595181393,((AlveoDino-Dinophyceae-Gambierdiscus_australes_MMETSP0766_Transcript_23137_m.35215:0.1879661362,(AlveoDino-Dinophyceae-Karenia_brevis_SP1_MMETSP0573_Transcript_42786_m.51808:0.0158179287,AlveoDino-Dinophyceae-Karenia_brevis_SP1_Gene.29548__MMETSP0574_Transcript_24360__g.29548__m.29548:0.0236200324)100:0.1435175388)97:0.0547742946,AlveoDino-Dinophyceae-Prorocentrum_minimum_Gene.84007__MMETSP0056_Transcript_45549__g.84007__m.84007:0.2980386860)93:0.0451602957);
```
