## Supplementary material for "Improved *Cladocopium goreaui* genome assembly reveals features of a facultative coral symbiont and the complex evolutionary history of dinoflagellate genes": OG0005315.treEdited.tre

```
(AlveoDino-Dinophyceae-Dinophysis_acuminata_DAEP01_MMETSP0797_Transcript_30934_m.61323:0.1993071659,(((((((AlveoDino-Dinophyceae-Alexandrium_tamarense_CCMP1771_MMETSP0378_Transcript_7719_m.6766:0.0953042234,((((AlveoDino-Dinophyceae-Alexandrium_tamarense_CCMP1771_Gene.252785__MMETSP0384_Transcript_155328__g.252785__m.252785:0.1370612173,AlveoDino-Dinophyceae-Amphidinium_gibbosum.g21727.t1:0.1604047426)79:0.0372801116,(AlveoDino-Dinophyceae-Gymnodinium_catenatum_GC744_Gene.24587__MMETSP0784_Transcript_13317__g.24587__m.24587:0.1243700896,AlveoDino-Dinophyceae-Prorocentrum_minimum_MMETSP0057_Transcript_67194_m.124074:0.1634061298)96:0.0169773513)82:0.1015788891,(AlveoDino-Dinophyceae-Cladocopium_goreaui_evm.model.scf7180000356543.8:0.0682995137,(AlveoDino-Dinophyceae-Symbiodinium_necroappetens_CCMP2469_Snec_CCMP2469.gene15895.mRNA1:0.0000028814,(AlveoDino-Dinophyceae-Symbiodinium_linucheae_CCMP2456_Slin_CCMP2456.gene6860.mRNA1:0.0131772016,AlveoDino-Dinophyceae-Symbiodinium_tridacnidorum_CCMP2592_Stri_CCMP2592.gene27154.mRNA1:0.0000010000)100:0.0133372802)100:0.1324229810)98:0.0705388069)84:0.0566867922,AlveoDino-Dinophyceae-Prorocentrum_minimum_MMETSP0055_Transcript_56448_m.98834:0.3638150849)82:0.0892248840)65:0.0303968157,AlveoDino-Dinophyceae-Gymnodinium_catenatum_GC744_Gene.15709__MMETSP0784_Transcript_8863__g.15709__m.15709:0.1382594742)48:0.0536354870,((((AlveoDino-Dinophyceae-Noctiluca_scintillans_MMETSP0253_Transcript_21682_m.39031:0.5235197520,AlveoDino-Dinophyceae-Noctiluca_scintillans_MMETSP0253_Transcript_44014_m.79270:0.1591686429)75:0.1669683331,((AlveoDino-Dinophyceae-Heterocapsa_rotundata_MMETSP0503_Transcript_27978_m.59551:0.0712383167,AlveoDino-Dinophyceae-Peridinium_aciculiferum_MMETSP0370_Transcript_10388_m.17551:0.2066070814)76:0.0383773512,(AlveoDino-Dinophyceae-Prorocentrum_minimum_MMETSP0055_Transcript_5771_m.10656:0.1628980965,AlveoDino-Dinophyceae-Prorocentrum_minimum_Gene.138381__MMETSP0056_Transcript_74758__g.138381__m.138381:0.0000021550)100:0.2686360324)84:0.0694004947)41:0.0318834329,AlveoDino-Dinophyceae-Noctiluca_scintillans_MMETSP0253_Transcript_39691_m.71519:0.1137245275)42:0.0755352662,AlveoDino-Dinophyceae-Amphidinium_gibbosum.g62219.t1:0.4771196464)48:0.0065612939)71:0.0790810483,((AlveoDino-Dinophyceae-Alexandrium_tamarense_CCMP1771_Gene.10469__MMETSP0384_Transcript_6512__g.10469__m.10469:0.2312140848,AlveoDino-Dinophyceae-Heterocapsa_rotundata_MMETSP0503_Transcript_14801_m.31751:0.1633973726)98:0.1511037382,(((((AlveoDino-Dinophyceae-Karenia_brevis_SP1_MMETSP0573_Transcript_21756_m.26260:0.6687013105,AlveoDino-Dinophyceae-Heterocapsa_rotundata_MMETSP0503_Transcript_43330_m.91277:0.3817399286)64:0.0000028523,AlveoDino-Dinophyceae-Durusdinium_trenchii_sh.g29062.t1:3.8838616757)52:0.1561311602,((AlveoDino-Dinophyceae-Amphidinium_gibbosum.g6298.t1:4.1297290376,((AlveoDino-Dinophyceae-Durusdinium_trenchii_CCMP2556.gene21972.mRNA1:0.0000025922,AlveoDino-Dinophyceae-Durusdinium_trenchii_sh.g2211.t1:0.0000023315)99:0.0693488390,(((AlveoDino-Dinophyceae-Cladocopium_C15_evm.model.scaffold_3294.8:0.2876912116,AlveoDino-Dinophyceae-Cladocopium_goreaui_evm.model.scf7180000357386.6:0.0149590999)66:0.0000028091,AlveoDino-Dinophyceae-Cladocopium_C92_CC92.gene4689.mRNA1:0.1097331158)98:0.0440552897,AlveoDino-Dinophyceae-Breviolum_minutum_Bmin.gene5120.mRNA1:0.0939256413)84:0.0409649205)70:0.0024337734)70:0.0336804028,(AlveoDino-Dinophyceae-Symbiodinium_linucheae_CCMP2456_Slin_CCMP2456.gene12249.mRNA1:0.0262030228,AlveoDino-Dinophyceae-Symbiodinium_tridacnidorum_Sh18_Stri.gene17370.mRNA1:0.0000026179)99:0.1293120930)95:0.2993739131)49:0.1520062076,((Alveolata-Perkinsea-Perkinsus_marinus_ATCC_50983_tr_C5LJH1_C5LJH1_PERM5:0.0152032471,Alveolata-Perkinsea-Perkinsus_marinus_ATCC_50983_tr_C5L759_C5L759_PERM5:0.0000022082)99:0.0429830306,Alveolata-Perkinsea-Perkinsus_marinus_ATCC_50983_tr_C5K7L4_C5K7L4_PERM5:0.0000029529)99:0.8527760850)49:0.0371828909,((AlveoDino-Dinophyceae-Oxyrrhis_marina_Gene.111118__MMETSP0469_Transcript_73858__g.111118__m.111118:0.2288150399,(AlveoDino-Dinophyceae-Heterocapsa_rotundata_MMETSP0503_Transcript_56419_m.117329:3.7083070130,Metamonada---Trichomonas_vaginalis_tr_A2FLR8_A2FLR8_TRIVA:2.8328555797)43:0.1969013870)44:0.3102991805,AlveoDino-Dinophyceae-Amoebophrya_ceratii.g5600.t1:0.3349727140)40:0.0795648101)50:0.0686948470)49:0.0183536765)44:0.0172213840,(AlveoDino-Dinophyceae-Gymnodinium_catenatum_GC744_Gene.54928__MMETSP0784_Transcript_28782__g.54928__m.54928:0.0000025072,(AlveoDino-Dinophyceae-Symbiodinium_tridacnidorum_CCMP2592_Stri_CCMP2592.gene43914.mRNA1:0.1240006272,AlveoDino-Dinophyceae-Symbiodinium_tridacnidorum_CCMP2592_Stri_CCMP2592.gene44061.mRNA1:0.1171576098)100:5.0608199410)70:0.2698964657)78:0.0758142612,((AlveoDino-Dinophyceae-Gymnodinium_catenatum_GC744_Gene.172369__MMETSP0784_Transcript_88183__g.172369__m.172369:0.1526256120,AlveoDino-Dinophyceae-Peridinium_aciculiferum_MMETSP0370_Transcript_31721_m.55471:0.0983681760)95:0.0371576082,AlveoDino-Dinophyceae-Heterocapsa_rotundata_MMETSP0503_Transcript_51925_m.108517:0.0844307889)86:0.0488314860)78:0.0361259621,(AlveoDino-Dinophyceae-Gambierdiscus_australes_MMETSP0766_Transcript_49613_m.74620:0.1574185114,((((((AlveoDino-Dinophyceae-Durusdinium_trenchii_CCMP2556.gene33993.mRNA1:0.0418608475,AlveoDino-Dinophyceae-Breviolum_minutum_Bmin.gene8555.mRNA1:0.0000021373)84:0.0279838640,AlveoDino-Dinophyceae-Fugacium_kawagutii_Fkaw.gene14069.mRNA1:0.0138282728)90:0.0140448699,(AlveoDino-Dinophyceae-Cladocopium_goreaui_evm.model.scf7180000355724.14:0.0000024451,AlveoDino-Dinophyceae-Cladocopium_C92_CC92.gene8908.mRNA1:0.0137720407)57:0.0000022531)99:0.0865808241,((((((AlveoDino-Dinophyceae-Symbiodinium_microadriaticum_CCMP2467_Smic.gene22971.mRNA1:0.0000000000,AlveoDino-Dinophyceae-Symbiodinium_tridacnidorum_CCMP2592_Stri_CCMP2592.gene36721.mRNA1:0.0000000000):0.0000000000,AlveoDino-Dinophyceae-Symbiodinium_linucheae_CCMP2456_Slin_CCMP2456.gene15124.mRNA1:0.0000000000):0.0000000000,AlveoDino-Dinophyceae-Symbiodinium_microadriaticum_CassKB8_Smic_CassKB8.gene4937.mRNA1:0.0000000000):0.0000000000,AlveoDino-Dinophyceae-Symbiodinium_necroappetens_CCMP2469_Snec_CCMP2469.gene25293.mRNA1:0.0000000000):0.0000000000,AlveoDino-Dinophyceae-Symbiodinium_tridacnidorum_Sh18_Stri.gene3192.mRNA1:0.0000000000):0.0000010000,AlveoDino-Dinophyceae-Symbiodinium_microadriaticum_04_503SCI_Smic_04-503SCI.03.gene7625.mRNA1:0.0000021998)87:0.0000028030)71:0.0149998761,AlveoDino-Dinophyceae-Symbiodinium_natans_CCMP2548_Snat_CCMP2548.gene13721.mRNA1:0.0167755332)69:0.0145250954,AlveoDino-Dinophyceae-Symbiodinium_pilosum_CCMP2461_Spil_CCMP2461.gene5511.mRNA1:0.0276656380)99:0.1059004876)31:0.0000024225)42:0.0336566490,(AlveoDino-Dinophyceae-Polarella_glacialis_CCMP1383_evm.model.CCMP1383_scf7180000589923.8:0.0000010000,AlveoDino-Dinophyceae-Polarella_glacialis_CCMP2088_evm.model.CCMP2088_scf7180000719519.19:0.0000010000)100:0.1784871878);
```
