## Supplementary material for "Improved *Cladocopium goreaui* genome assembly reveals features of a facultative coral symbiont and the complex evolutionary history of dinoflagellate genes": OG0057726.treEdited.tre

```
(Alveolata-Chromerida-Chromera_velia_Cvel_25774.1:0.0000010146,Alveolata-Chromerida-Chromera_velia_Cvel_25774.2:0.0000010146,(Alveolata-Chromerida-Vitrella_brassicaformis_Vbra_7509:0.3483573694,(AlveoDino-Dinophyceae-Cladocopium_goreaui_evm.model.scf7180000350701.1:0.4601909880,Metamonada---Trichomonas_vaginalis_tr_A2DN84_A2DN84_TRIVA:0.7823236998)92:0.3967035431)100:0.5700192560);
```
