## Supplementary material for "Improved *Cladocopium goreaui* genome assembly reveals features of a facultative coral symbiont and the complex evolutionary history of dinoflagellate genes": OG0001885.treEdited.tre

```
(Alveolata-Apicomplexa-Plasmodium_falciparum_XP_001352189.1:0.9315161916,((Alveolata-Apicomplexa-Toxoplasma_gondii_XP_002371216.2:0.2533775555,(Alveolata-Chromerida-Chromera_velia_Cvel_21987:0.2931761942,((((Alveolata-Ciliophora-Paramecium_tetraurelia_tr_A0BED0_A0BED0_PARTE:0.0119225222,Alveolata-Ciliophora-Paramecium_tetraurelia_tr_A0D7K6_A0D7K6_PARTE:0.0155078735)100:0.2234041280,(Alveolata-Ciliophora-Tetrahymena_thermophila_SB210_tr_Q22S26_Q22S26_TETTS:0.1818695805,Alveolata-Ciliophora-Tetrahymena_thermophila_SB210_tr_Q22Y34_Q22Y34_TETTS:0.2219083759)99:0.0962253505)100:0.3062682564,((((((((AlveoDino-Dinophyceae-Karenia_brevis_SP1_MMETSP0573_Transcript_59117_m.70504:0.0741738692,AlveoDino-Dinophyceae-Prorocentrum_minimum_MMETSP0057_Transcript_109384_m.202693:0.1926071869)100:0.1384211757,Cryptophyta---Guillardia_theta_CCMP2712_XP_005838427.1:0.2676738597)98:0.0567009986,(Haptophyta---Emiliania_huxleyi_CCMP1516_tr_R1D2P8_R1D2P8_EMIHU:0.0000027425,Haptophyta---Emiliania_huxleyi_CCMP1516_tr_R1CPX4_R1CPX4_EMIHU:0.0035065943)100:0.4199482496)99:0.1123505968,Stramenopiles-Pelagophyte-Aureococcus_anophagefferens_tr_F0YNB7_F0YNB7_AURAN:0.4719574596)42:0.0364225059,(((((((Stramenopiles-Bacillariophyta-Fragilariopsis_cylindrus_CCMP1102_jgi_Fracy1_235675_fgenesh2_pg.3___410:0.0000000000,Stramenopiles-Bacillariophyta-Fragilariopsis_cylindrus_CCMP1102_jgi_Fracy1_181783_e_gw1.3.895.1:0.0000000000):0.0000010206,Stramenopiles-Bacillariophyta-Fragilariopsis_cylindrus_CCMP1102_jgi_Fracy1_224479_fgenesh2_pm.3___97:0.0000010206)76:0.0000027306,Stramenopiles-Bacillariophyta-Fragilariopsis_cylindrus_CCMP1102_jgi_Fracy1_157745_gw1.3.895.1:0.0000010206)75:0.0000027053,(((Stramenopiles-Bacillariophyta-Fragilariopsis_cylindrus_CCMP1102_jgi_Fracy1_137857_gw1.3.63.1:0.0000000000,Stramenopiles-Bacillariophyta-Fragilariopsis_cylindrus_CCMP1102_jgi_Fracy1_181933_e_gw1.3.63.1:0.0000000000):0.0000000000,Stramenopiles-Bacillariophyta-Fragilariopsis_cylindrus_CCMP1102_jgi_Fracy1_182384_e_gw1.3.889.1:0.0000000000):0.0000010206,Stramenopiles-Bacillariophyta-Fragilariopsis_cylindrus_CCMP1102_jgi_Fracy1_157559_gw1.3.889.1:0.0000010206)100:0.0037390639)100:0.1729015324,Stramenopiles-Bacillariophyta-Phaeodactylum_tricornutum_jgi_Phatr2_27719_estExt_Genewise1.C_chr_90252:0.2389127040)100:0.1030715218,Stramenopiles-Bacillariophyta-Thalassiosira_pseudonana_CCMP1335_tr_B8BYU3_B8BYU3_THAPS:0.1802722162)99:0.0960780164,(((((((Stramenopiles-Bacillariophyta-Fragilariopsis_cylindrus_CCMP1102_jgi_Fracy1_249290_fgenesh2_pg.26___181:0.0000000000,Stramenopiles-Bacillariophyta-Fragilariopsis_cylindrus_CCMP1102_jgi_Fracy1_195912_e_gw1.26.131.1:0.0000000000):0.0000000000,Stramenopiles-Bacillariophyta-Fragilariopsis_cylindrus_CCMP1102_jgi_Fracy1_195858_e_gw1.26.25.1:0.0000000000):0.0000010206,Stramenopiles-Bacillariophyta-Fragilariopsis_cylindrus_CCMP1102_jgi_Fracy1_147649_gw1.26.131.1:0.0000010206)83:0.0000010207,Stramenopiles-Bacillariophyta-Fragilariopsis_cylindrus_CCMP1102_jgi_Fracy1_137928_gw1.26.25.1:0.0000010206)59:0.0000020713,((Stramenopiles-Bacillariophyta-Fragilariopsis_cylindrus_CCMP1102_jgi_Fracy1_229042_fgenesh2_pm.26___60:0.0215706828,Stramenopiles-Bacillariophyta-Fragilariopsis_cylindrus_CCMP1102_jgi_Fracy1_195880_e_gw1.26.138.1:0.0000010206)51:0.0000021431,Stramenopiles-Bacillariophyta-Fragilariopsis_cylindrus_CCMP1102_jgi_Fracy1_148000_gw1.26.138.1:0.0000010206)94:0.0000027535)100:0.1908930262,Stramenopiles-Bacillariophyta-Phaeodactylum_tricornutum_jgi_Phatr2_20708_estExt_gwp_gw1.C_chr_90387:0.1502379181)93:0.0642625191,Stramenopiles-Bacillariophyta-Thalassiosira_pseudonana_CCMP1335_tr_B8C2U4_B8C2U4_THAPS:0.2009051138)100:0.0818790253)100:0.1535880801)98:0.0517524173,(((((Amoebozoa-Discosea-Acanthamoeba_castellanii_str_Neff_XP_004336070.1:0.2610779669,Amoebozoa-Evosea-Dictyostelium_discoideum_AX4_sp_Q54M70_DNPEP_DICDI:0.3138814572)94:0.0424408389,(((((((((((((((Rhizaria-Chlorarachniophyceae-Bigelowiella_natans_CCMP2755_jgi_Bigna1_130110_aug1.10_g4818:0.0000000000,Rhizaria-Chlorarachniophyceae-Bigelowiella_natans_CCMP2755_jgi_Bigna1_86425_estExt_fgenesh1_pg.C_100217:0.0000000000):0.0000000000,Rhizaria-Chlorarachniophyceae-Bigelowiella_natans_CCMP2755_jgi_Bigna1_57343_fgenesh1_pm.10___14:0.0000000000):0.0000000000,Rhizaria-Chlorarachniophyceae-Bigelowiella_natans_CCMP2755_jgi_Bigna1_35718_e_gw1.10.129.1:0.0000000000):0.0000000000,Rhizaria-Chlorarachniophyceae-Bigelowiella_natans_CCMP2755_jgi_Bigna1_20081_gw1.10.9.1:0.0000000000):0.0000000000,Rhizaria-Chlorarachniophyceae-Bigelowiella_natans_CCMP2755_jgi_Bigna1_29129_gw1.10.129.1:0.0000000000):0.0000000000,Rhizaria-Chlorarachniophyceae-Bigelowiella_natans_CCMP2755_jgi_Bigna1_20099_gw1.10.10.1:0.0000000000):0.0000000000,Rhizaria-Chlorarachniophyceae-Bigelowiella_natans_CCMP2755_jgi_Bigna1_35609_e_gw1.10.9.1:0.0000000000):0.0000000000,Rhizaria-Chlorarachniophyceae-Bigelowiella_natans_CCMP2755_jgi_Bigna1_35734_e_gw1.10.10.1:0.0000000000):0.0000000000,Rhizaria-Chlorarachniophyceae-Bigelowiella_natans_CCMP2755_jgi_Bigna1_69983_fgenesh1_pg.10___218:0.0000000000):0.0000000000,Rhizaria-Chlorarachniophyceae-Bigelowiella_natans_CCMP2755_jgi_Bigna1_92262_estExt_fgenesh1_pm.C_100014:0.0000000000):0.0000000000,Rhizaria-Chlorarachniophyceae-Bigelowiella_natans_CCMP2755_jgi_Bigna1_52697_estExt_Genewise1Plus.C_100134:0.0000000000):0.0000010206,Rhizaria-Chlorarachniophyceae-Bigelowiella_natans_CCMP2755_jgi_Bigna1_52696_estExt_Genewise1Plus.C_100133:0.0000010206)86:0.0000010207,(Rhizaria-Chlorarachniophyceae-Bigelowiella_natans_CCMP2755_jgi_Bigna1_47153_estExt_Genewise1.C_100136:0.0000010206,Rhizaria-Chlorarachniophyceae-Bigelowiella_natans_CCMP2755_jgi_Bigna1_47154_estExt_Genewise1.C_100137:0.0000010206)59:0.0000010207)45:0.0000023110,Rhizaria-Chlorarachniophyceae-Bigelowiella_natans_CCMP2755_jgi_Bigna1_52695_estExt_Genewise1Plus.C_100132:0.0000010206)54:0.0000022991,Rhizaria-Chlorarachniophyceae-Bigelowiella_natans_CCMP2755_jgi_Bigna1_47155_estExt_Genewise1.C_100138:0.0000026876)100:0.2582870918)43:0.0438996693,(Opisthokonta-Choanoflagellida-Salpingoeca_rosetta_tr_F2U7U2_F2U7U2_SALR5:0.3018934704,(((Opisthokonta-Metazoa-Amphimedon_queenslandica_tr_A0A1X7T6D9_A0A1X7T6D9_AMPQE:0.7398391026,Opisthokonta-Metazoa-Amphimedon_queenslandica_tr_A0A1X7UM67_A0A1X7UM67_AMPQE:0.0000021768)100:0.2677326949,((Opisthokonta-Metazoa-Nematostella_vectensis_tr_A7RHL4_A7RHL4_NEMVE:0.1230317626,(((Opisthokonta-Metazoa-Stylophora_pistillata_tr_A0A2B4SVJ6_A0A2B4SVJ6_STYPI:0.0651762580,Opisthokonta-Metazoa-Porites_lutea_plut2.m8.2512.m1:0.1088880225)87:0.0111379890,Opisthokonta-Metazoa-Orbicella_faveolata_XP_020623063.1:0.0163340182)87:0.0162233319,Opisthokonta-Metazoa-Acropora_digitifera_aug_v2a.10280.t1:0.2101678942)100:0.1316926051)83:0.0513697707,(Opisthokonta-Metazoa-Caenorhabditis_elegans_sp_Q19087_DNPEP_CAEEL:0.4592542165,Opisthokonta-Metazoa-Lottia_gigantea_tr_V3Z7I6_V3Z7I6_LOTGI:0.1874252570)71:0.0441640638)55:0.0177626045)79:0.0396123081,Opisthokonta-Metazoa-Homo_sapiens_sp_Q9ULA0_DNPEP_HUMAN:0.2850409622)98:0.1011156862)72:0.0584699175)35:0.0574143585,((Glaucophyta---Cyanophora_paradoxa_ConsensusfromContig8853-snap_masked-ConsensusfromContig8853-abinit-gene-0.0-mRNA-1_cds_2233/2126-2162_0__:0.2844180595,Opisthokonta-Fungi-Laccaria_bicolor_S238N_H82_tr_B0CY23_B0CY23_LACBS:0.4089294320)74:0.0740967889,(((Opisthokonta-Fungi-Saccharomyces_cerevisiae_sp_P38821_DNPEP_YEAST:0.4763402740,((Stramenopiles-Phaeophyceae-Cladosiphon_okamuranus_g5286.t1:0.2845028341,Proteobacteria-gamma-Pseudomonas_aeruginosa_ATCC15692_sp_Q9HYZ3_APEB_PSEAE:0.2193590905)100:0.2628396860,(Actinobacteria---Mycobacterium_tuberculosis_sp_P9WHT1_APEB_MYCTU:0.5857235593,Actinobacteria---Streptomyces_rimosus_ATCC10970_tr_L8EXD1_L8EXD1_STRR1:0.4963284686)100:0.2586241031)100:0.1558273727)48:0.0580206533,Rhodophyta---Cyanidioschyzon_merolae_strain_10D_XP_005535853.1:0.5022448629)66:0.0682890218,(((Stramenopiles-Pelagophyte-Aureococcus_anophagefferens_tr_F0XZB4_F0XZB4_AURAN:0.5586128323,((Stramenopiles-Phaeophyceae-Ectocarpus_siliculosus_tr_D8LK99_D8LK99_ECTSI:0.0549696294,Stramenopiles-Phaeophyceae-Cladosiphon_okamuranus_g5620.t1:0.0405162514)100:0.1557372208,Stramenopiles-Ochrophyta-Nannochloropsis_gaditana_tr_W7TYN0_W7TYN0_9STRA:0.5288181860)62:0.0475765142)89:0.0908749667,(Viridiplantae-Prasinophyceae-Bathycoccus_prasinos_XP_007514776.1:0.2973353269,Viridiplantae-Prasinophyceae-Ostreococcus_tauri_XP_022841171.1:0.1595790953)100:0.0827315244)89:0.0366083718,(((Viridiplantae-Angiosperm-Arabidopsis_thaliana_tr_Q9LST0_Q9LST0_ARATH:0.0932346577,(Viridiplantae-Angiosperm-Glycine_max_tr_I1JXH8_I1JXH8_SOYBN:0.0166389453,Viridiplantae-Angiosperm-Glycine_max_tr_I1KC56_I1KC56_SOYBN:0.0144657156)100:0.0647139557)100:0.1382070475,(((Viridiplantae-Chlorophyceae-Chlamydomonas_reinhardtii_tr_A0A2K3DA52_A0A2K3DA52_CHLRE:0.0365958878,Viridiplantae-Chlorophyceae-Volvox_carteri_f_nagariensis_tr_D8TUW4_D8TUW4_VOLCA:0.2370444214)100:0.1536084545,Viridiplantae-Chlorophyceae-Volvox_carteri_f_nagariensis_tr_D8TU38_D8TU38_VOLCA:0.2120088146)72:0.0183775012,(((((((Viridiplantae-Trebouxiophyceae-Chlorella_variabilis_jgi_ChlNC64A_1_8132_gw1.6.49.1:0.0000000000,Viridiplantae-Trebouxiophyceae-Chlorella_variabilis_jgi_ChlNC64A_1_21494_e_gw1.6.355.1:0.0000000000):0.0000000000,Viridiplantae-Trebouxiophyceae-Chlorella_variabilis_jgi_ChlNC64A_1_16615_gw1.6.356.1:0.0000000000):0.0000000000,Viridiplantae-Trebouxiophyceae-Chlorella_variabilis_jgi_ChlNC64A_1_21566_e_gw1.6.49.1:0.0000000000):0.0000000000,Viridiplantae-Trebouxiophyceae-Chlorella_variabilis_jgi_ChlNC64A_1_21550_e_gw1.6.356.1:0.0000000000):0.0000010206,Viridiplantae-Trebouxiophyceae-Chlorella_variabilis_jgi_ChlNC64A_1_16614_gw1.6.355.1:0.0000010206)70:0.0000024991,Viridiplantae-Trebouxiophyceae-Chlorella_variabilis_jgi_ChlNC64A_1_51241_fgenesh3_pg.C_scaffold_6000055:0.0000010206)40:0.0000020671,Viridiplantae-Trebouxiophyceae-Chlorella_variabilis_jgi_ChlNC64A_1_143544_IGS.gm_6_00118:0.0000010206)100:0.2791408511)90:0.1173742199)82:0.0138803046,((Viridiplantae-Angiosperm-Arabidopsis_thaliana_tr_Q9LZ26_Q9LZ26_ARATH:0.0651116523,Viridiplantae-Angiosperm-Glycine_max_tr_I1NHM0_I1NHM0_SOYBN:0.0995516999)100:0.1655008616,(Viridiplantae-Prasinophyceae-Bathycoccus_prasinos_XP_007512692.1:0.2500628690,Viridiplantae-Prasinophyceae-Ostreococcus_tauri_XP_003082377.2:0.1263391703)100:0.0831844533)98:0.0530590574)80:0.0336848794)100:0.0984340571)30:0.0233059554)31:0.0346258449)21:0.0121829536,(((Rhodophyta---Chondrus_crispus_XP_005710409.1:0.1836869671,Rhodophyta---Gracilariopsis_chorda_PXF46984.1:0.1938416141)100:0.1233944055,Rhodophyta---Porphyra_umbilicalis_Pum0231s0023.1.p:0.3439140256)100:0.1273793919,Rhodophyta---Porphyridium_purpureum_evm.model.contig_2030.16:0.3969329025)83:0.0836053674)46:0.0544116191)36:0.0264059068,((AlveoDino-Dinophyceae-Symbiodinium_microadriaticum_CassKB8_Smic_CassKB8.gene37189.mRNA1:0.3242848323,((Opisthokonta-Fungi-Saccharomyces_cerevisiae_sp_P14904_AMPL_YEAST:1.1940321269,Stramenopiles---Blastocystis_ST1_tr_A0A196S841_A0A196S841_BLAHN:0.3813897520)84:0.1471544935,Stramenopiles---Blastocystis_ST1_tr_A0A196SGH4_A0A196SGH4_BLAHN:0.4998567708)84:0.2033643428)81:0.0603582194,((Discobida-Euglenozoid-Euglena_gracilis_EG_transcript_4989:0.1884041386,Discobida-Euglenozoid-Euglena_gracilis_EG_transcript_9027:0.1912235977)99:0.1082533478,Discobida-Trypanosoma-Trypanosoma_brucei_tr_Q57V45_Q57V45_TRYB2:0.4278153562)85:0.0711723221)46:0.0345804023)85:0.0541752905,(Metamonada---Trichomonas_vaginalis_tr_A2DWU2_A2DWU2_TRIVA:0.5558668418,((((Metamonada---Trichomonas_vaginalis_tr_A2FPR6_A2FPR6_TRIVA:1.2355409082,Metamonada---Trichomonas_vaginalis_tr_A2G5K3_A2G5K3_TRIVA:1.2405787053)97:0.2117003096,Metamonada---Trichomonas_vaginalis_tr_A2FQD2_A2FQD2_TRIVA:1.1304437391)98:0.1781868959,Metamonada---Trichomonas_vaginalis_tr_A2F7I4_A2F7I4_TRIVA:1.2342659854)100:0.1353469744,((Metamonada---Trichomonas_vaginalis_tr_A2EUN4_A2EUN4_TRIVA:0.4034009951,Metamonada---Trichomonas_vaginalis_tr_A2G1Z3_A2G1Z3_TRIVA:0.4267330143)100:0.8532222849,Metamonada---Trichomonas_vaginalis_tr_A2FB44_A2FB44_TRIVA:0.8658443008)95:0.1794317591)84:0.0863366758)100:0.4503033025)41:0.0584335290)92:0.1865669722,((((((AlveoDino-Dinophyceae-Alexandrium_tamarense_CCMP1771_Gene.260717__MMETSP0382_Transcript_125789__g.260717__m.260717:0.0948731345,(AlveoDino-Dinophyceae-Gymnodinium_catenatum_GC744_Gene.36213__MMETSP0784_Transcript_18993__g.36213__m.36213:0.1234609740,AlveoDino-Dinophyceae-Prorocentrum_minimum_Gene.154225__MMETSP0053_Transcript_85583__g.154225__m.154225:0.1500013299)97:0.0226965070)97:0.0529115929,((AlveoDino-Dinophyceae-Durusdinium_trenchii_sh.g3657.t1:0.1495462112,(AlveoDino-Dinophyceae-Cladocopium_goreaui_evm.model.scf7180000353481.23:0.0213526986,AlveoDino-Dinophyceae-Fugacium_kawagutii_Fkaw.gene30423.mRNA1:0.0894672716)100:0.0195558873)97:0.0335759022,AlveoDino-Dinophyceae-Breviolum_minutum_Bmin.gene16314.mRNA1:0.0276175386)100:0.1035970909)74:0.0300122962,AlveoDino-Dinophyceae-Amphidinium_gibbosum.g76486.t1:0.3303528103)100:0.2478254726,AlveoDino-Dinophyceae-Amoebophrya_ceratii.g11138.t1:0.5118945030)46:0.0319713693,((((((AlveoDino-Dinophyceae-Alexandrium_tamarense_CCMP1771_Gene.171281__MMETSP0382_Transcript_82312__g.171281__m.171281:0.0899908791,AlveoDino-Dinophyceae-Gambierdiscus_australes_MMETSP0766_Transcript_49572_m.74537:0.0774382077)91:0.0486769653,((AlveoDino-Dinophyceae-Karenia_brevis_SP1_MMETSP0573_Transcript_12397_m.15080:0.0916811432,((AlveoDino-Dinophyceae-Durusdinium_trenchii_CCMP2556.gene4525.mRNA1:0.1148464438,AlveoDino-Dinophyceae-Symbiodinium_tridacnidorum_CCMP2592_Stri_CCMP2592.gene8107.mRNA1:0.7968369673)98:0.1183400588,AlveoDino-Dinophyceae-Cladocopium_goreaui_evm.model.scf7180000353787.2:0.4939097918)100:0.4378922718)81:0.0082616848,((AlveoDino-Dinophyceae-Durusdinium_trenchii_CCMP2556.gene4516.mRNA1:0.0552234419,AlveoDino-Dinophyceae-Cladocopium_goreaui_evm.model.scf7180000352984.8:0.2099443566)100:0.0591524875,AlveoDino-Dinophyceae-Symbiodinium_linucheae_CCMP2456_Slin_CCMP2456.gene4482.mRNA1:0.0745011226)100:0.0803761295)81:0.0264369236)81:0.0229645851,AlveoDino-Dinophyceae-Gymnodinium_catenatum_GC744_Gene.147491__MMETSP0784_Transcript_76556__g.147491__m.147491:0.0941368683)82:0.0341184865,AlveoDino-Dinophyceae-Heterocapsa_rotundata_MMETSP0503_Transcript_36271_m.76847:0.0945927524)84:0.0252222015,AlveoDino-Dinophyceae-Peridinium_aciculiferum_MMETSP0370_Transcript_101038_m.180348:0.1443890354)88:0.0545192568,AlveoDino-Dinophyceae-Noctiluca_scintillans_MMETSP0253_Transcript_14530_m.27138:0.0898040644)100:0.1743908745)48:0.0518636008,(Alveolata-Perkinsea-Perkinsus_marinus_ATCC_50983_tr_C5LWI9_C5LWI9_PERM5:0.4698893178,Alveolata-Perkinsea-Perkinsus_marinus_ATCC_50983_tr_C5KMQ9_C5KMQ9_PERM5:0.1474115914)46:0.1310908331)48:0.0479907636)40:0.0465754921)37:0.0444130346)36:0.0383759260,Alveolata-Chromerida-Vitrella_brassicaformis_Vbra_12171:0.2228785637)26:0.0235335525,AlveoDino-Dinophyceae-Oxyrrhis_marina_Gene.193785__MMETSP0469_Transcript_129315__g.193785__m.193785:0.3170980156);
```
