## Supplementary material for "Improved *Cladocopium goreaui* genome assembly reveals features of a facultative coral symbiont and the complex evolutionary history of dinoflagellate genes": OG0005498.treEdited.tre

```
(Alveolata-Chromerida-Chromera_velia_Cvel_24029:0.0000023726,(Alveolata-Chromerida-Chromera_velia_Cvel_18400:0.7962142869,(Alveolata-Chromerida-Vitrella_brassicaformis_Vbra_5718:0.9055496413,(((((((AlveoDino-Dinophyceae-Dinophysis_acuminata_DAEP01_MMETSP0797_Transcript_58504_m.116629:0.4942367874,(AlveoDino-Dinophyceae-Peridinium_aciculiferum_MMETSP0370_Transcript_82785_m.147285:0.7302777083,(((AlveoDino-Dinophyceae-Durusdinium_trenchii_CCMP2556.gene12147.mRNA1:0.0109271212,AlveoDino-Dinophyceae-Durusdinium_trenchii_sh.g12506.t1:0.0000022784)100:0.0714663986,((((AlveoDino-Dinophyceae-Cladocopium_C15_evm.model.scaffold_15897.1:0.0378691769,AlveoDino-Dinophyceae-Cladocopium_goreaui_evm.model.scf7180000356748.21:0.0119931048)92:0.0061769899,AlveoDino-Dinophyceae-Cladocopium_C15_evm.model.scaffold_15897.2:0.0384466845)90:0.0218694080,AlveoDino-Dinophyceae-Cladocopium_C92_CC92.gene23888.mRNA1:0.0151695661)100:0.0461088845,AlveoDino-Dinophyceae-Fugacium_kawagutii_Fkaw.gene9665.mRNA1:0.0580054154)99:0.0889644924)90:0.0996099405,((((AlveoDino-Dinophyceae-Symbiodinium_microadriaticum_CCMP2467_Smic.gene9429.mRNA1:0.0451446806,AlveoDino-Dinophyceae-Symbiodinium_tridacnidorum_CCMP2592_Stri_CCMP2592.gene3718.mRNA1:0.0166952341)66:0.0144355652,((AlveoDino-Dinophyceae-Symbiodinium_microadriaticum_04_503SCI_Smic_04-503SCI.03.gene4123.mRNA1:0.0000010000,AlveoDino-Dinophyceae-Symbiodinium_microadriaticum_CassKB8_Smic_CassKB8.gene1884.mRNA1:0.0000010000)99:0.0163050706,AlveoDino-Dinophyceae-Symbiodinium_linucheae_CCMP2456_Slin_CCMP2456.gene10627.mRNA1:0.0124966090)95:0.0982967345)96:0.2098617941,((((AlveoDino-Dinophyceae-Symbiodinium_microadriaticum_CCMP2467_Smic.gene9430.mRNA1:0.0000000000,AlveoDino-Dinophyceae-Symbiodinium_microadriaticum_CassKB8_Smic_CassKB8.gene1881.mRNA1:0.0000000000):0.0000010000,AlveoDino-Dinophyceae-Symbiodinium_microadriaticum_04_503SCI_Smic_04-503SCI.03.gene4122.mRNA1:0.0000010000)98:0.0509064770,AlveoDino-Dinophyceae-Symbiodinium_tridacnidorum_CCMP2592_Stri_CCMP2592.gene3721.mRNA1:0.0422249657)98:0.2598572560,AlveoDino-Dinophyceae-Symbiodinium_natans_CCMP2548_Snat_CCMP2548.gene28698.mRNA1:0.0380200778)45:0.0000029998)78:0.0461868187,AlveoDino-Dinophyceae-Symbiodinium_pilosum_CCMP2461_Spil_CCMP2461.gene4110.mRNA1:0.1657900968)96:0.1252180219)100:0.3875737005)78:0.1728970778)60:0.0516477346,AlveoDino-Dinophyceae-Cladocopium_C92_CC92.gene17879.mRNA1:2.3185187514)45:0.0298495522,(AlveoDino-Dinophyceae-Heterocapsa_rotundata_MMETSP0503_Transcript_48970_m.102596:0.3935935886,AlveoDino-Dinophyceae-Peridinium_aciculiferum_MMETSP0370_Transcript_50262_m.88390:0.3784802890)96:0.2043728078)43:0.0956159561,(AlveoDino-Dinophyceae-Gymnodinium_catenatum_GC744_Gene.31676__MMETSP0784_Transcript_16809__g.31676__m.31676:0.7169751235,AlveoDino-Dinophyceae-Amphidinium_gibbosum.g41734.t1:0.6573457791)38:0.0623536197)37:0.0349867832,AlveoDino-Dinophyceae-Prorocentrum_minimum_Gene.54440__MMETSP0053_Transcript_30107__g.54440__m.54440:0.8114332245)95:0.1906901115,(((((((AlveoDino-Dinophyceae-Alexandrium_tamarense_CCMP1771_Gene.232753__MMETSP0382_Transcript_112136__g.232753__m.232753:0.2153453084,((AlveoDino-Dinophyceae-Symbiodinium_microadriaticum_CassKB8_Smic_CassKB8.gene7100.mRNA1:0.0169012329,AlveoDino-Dinophyceae-Symbiodinium_tridacnidorum_CCMP2592_Stri_CCMP2592.gene19453.mRNA1:0.0000010000)100:0.2854130561,AlveoDino-Dinophyceae-Polarella_glacialis_CCMP1383_evm.model.CCMP1383_scf7180000558674.1:0.2333346907)100:0.1089879599)74:0.0198262806,AlveoDino-Dinophyceae-Noctiluca_scintillans_MMETSP0253_Transcript_45113_m.81557:0.3517184014)65:0.0435977075,AlveoDino-Dinophyceae-Heterocapsa_rotundata_MMETSP0503_Transcript_16351_m.35153:0.4335097336)41:0.0460088595,AlveoDino-Dinophyceae-Prorocentrum_minimum_MMETSP0057_Transcript_98107_m.182208:0.5326804232)49:0.0319876799,AlveoDino-Dinophyceae-Gymnodinium_catenatum_GC744_Gene.229954__MMETSP0784_Transcript_116820__g.229954__m.229954:0.2680340844)90:0.1588340844,AlveoDino-Dinophyceae-Oxyrrhis_marina_Gene.72507__MMETSP0470_Transcript_52607__g.72507__m.72507:0.3893361346)80:0.1253779402,AlveoDino-Dinophyceae-Amoebophrya_ceratii.g15713.t1:0.7568371018)56:0.0729529342)43:0.0165479346,(((AlveoDino-Dinophyceae-Oxyrrhis_marina_Gene.22399__MMETSP0469_Transcript_15496__g.22399__m.22399:1.8094008175,(AlveoDino-Dinophyceae-Durusdinium_trenchii_CCMP2556.gene27374.mRNA1:0.3224297581,AlveoDino-Dinophyceae-Breviolum_minutum_Bmin.gene9038.mRNA1:0.4985992335)98:0.7985869094)84:1.1539088450,Metamonada---Trichomonas_vaginalis_tr_A2EWR5_A2EWR5_TRIVA:0.9494985108)40:0.0000020178,(Stramenopiles-Pelagophyte-Aureococcus_anophagefferens_tr_F0YHG0_F0YHG0_AURAN:0.8784530816,(Stramenopiles-Phaeophyceae-Ectocarpus_siliculosus_tr_D7FV55_D7FV55_ECTSI:0.0000025450,Stramenopiles-Phaeophyceae-Cladosiphon_okamuranus_g15372.t1:0.1570663363)100:0.7388229876)72:0.1633285879)69:0.1318601903)83:0.1361718357)87:0.0936574718)89:0.6118801915,AlveoDino-Dinophyceae-Alexandrium_tamarense_CCMP1771_Gene.234567__MMETSP0382_Transcript_113132__g.234567__m.234567:2.7989052790);
```
