## Supplementary material for "Improved *Cladocopium goreaui* genome assembly reveals features of a facultative coral symbiont and the complex evolutionary history of dinoflagellate genes": OG0005801.treEdited.tre

```
(Alveolata-Apicomplexa-Plasmodium_falciparum_XP_001350553.1:0.6083085396,(((Alveolata-Apicomplexa-Toxoplasma_gondii_XP_018637589.1:0.2407106158,AlveoDino-Dinophyceae-Oxyrrhis_marina_Gene.190250__MMETSP0469_Transcript_126549__g.190250__m.190250:0.8024920855)45:0.1044640779,((Alveolata-Chromerida-Vitrella_brassicaformis_Vbra_4680:0.1002333142,(((AlveoDino-Dinophyceae-Dinophysis_acuminata_DAEP01_MMETSP0797_Transcript_2435_m.4782:0.0079250471,((AlveoDino-Dinophyceae-Dinophysis_acuminata_DAEP01_MMETSP0797_Transcript_2437_m.4788:0.1338757175,(AlveoDino-Dinophyceae-Noctiluca_scintillans_MMETSP0253_Transcript_47831_m.86132:0.1366896851,AlveoDino-Dinophyceae-Noctiluca_scintillans_MMETSP0253_Transcript_51060_m.92720:0.1676038952)97:0.0887921105)88:0.0257149006,((AlveoDino-Dinophyceae-Gymnodinium_catenatum_GC744_Gene.24425__MMETSP0784_Transcript_13253__g.24425__m.24425:0.0780671498,(((AlveoDino-Dinophyceae-Durusdinium_trenchii_CCMP2556.gene6448.mRNA1:0.0000020611,AlveoDino-Dinophyceae-Durusdinium_trenchii_sh.g29877.t1:0.0072075668)98:0.0117386049,(AlveoDino-Dinophyceae-Cladocopium_goreaui_evm.model.scf7180000354137.7:0.0059387773,AlveoDino-Dinophyceae-Breviolum_minutum_Bmin.gene31882.mRNA1:0.0000010000)59:0.0000025163)69:0.0000023083,(AlveoDino-Dinophyceae-Symbiodinium_microadriaticum_CassKB8_Smic_CassKB8.gene20909.mRNA1:0.0125346846,(AlveoDino-Dinophyceae-Symbiodinium_linucheae_CCMP2456_Slin_CCMP2456.gene14457.mRNA1:0.0541308839,AlveoDino-Dinophyceae-Symbiodinium_natans_CCMP2548_Snat_CCMP2548.gene18223.mRNA1:0.1103867864)96:0.0221976339)96:0.0171562310)98:0.0460383756)62:0.0262398729,AlveoDino-Dinophyceae-Heterocapsa_rotundata_MMETSP0503_Transcript_6939_m.14600:0.0646219198)44:0.0188485892)48:0.0334750600)88:0.1157563073,(((((AlveoDino-Dinophyceae-Alexandrium_tamarense_CCMP1771_Gene.34511__MMETSP0384_Transcript_21805__g.34511__m.34511:0.0193832170,AlveoDino-Dinophyceae-Gambierdiscus_australes_MMETSP0766_Transcript_13946_m.21330:0.0053932199)97:0.0287371699,AlveoDino-Dinophyceae-Prorocentrum_minimum_Gene.74272__MMETSP0056_Transcript_40059__g.74272__m.74272:0.2783903089)91:0.0870571155,AlveoDino-Dinophyceae-Heterocapsa_rotundata_MMETSP0503_Transcript_28112_m.59827:0.1652559681)53:0.0042924072,AlveoDino-Dinophyceae-Peridinium_aciculiferum_MMETSP0370_Transcript_49981_m.87864:0.1084689792)90:0.0973981026,Metamonada---Trichomonas_vaginalis_tr_A2EZH7_A2EZH7_TRIVA:3.5012833700)78:0.1720258923)81:0.2636423881,AlveoDino-Dinophyceae-Oxyrrhis_marina_Gene.4537__MMETSP0468_Transcript_3124__g.4537__m.4537:0.3186235390)78:0.2610184078)37:0.0495042015,((((((AlveoDino-Dinophyceae-Dinophysis_acuminata_DAEP01_MMETSP0797_Transcript_36488_m.72314:0.0154390172,AlveoDino-Dinophyceae-Prorocentrum_minimum_MMETSP0057_Transcript_5420_m.9874:0.0835771610)94:0.0337536162,AlveoDino-Dinophyceae-Alexandrium_tamarense_CCMP1771_Gene.33109__MMETSP0384_Transcript_20796__g.33109__m.33109:0.0240682156)73:0.0000027594,(AlveoDino-Dinophyceae-Heterocapsa_rotundata_MMETSP0503_Transcript_33738_m.71533:0.1027017061,(AlveoDino-Dinophyceae-Peridinium_aciculiferum_MMETSP0370_Transcript_64789_m.113995:0.1347008946,((AlveoDino-Dinophyceae-Amphidinium_gibbosum.g17357.t1:0.6391836771,((AlveoDino-Dinophyceae-Durusdinium_trenchii_CCMP2556.gene6264.mRNA1:0.0000024049,(AlveoDino-Dinophyceae-Durusdinium_trenchii_sh.g29402.t1:0.1165077450,AlveoDino-Dinophyceae-Cladocopium_goreaui_evm.model.scf7180000355705.3:0.0523063494)100:0.0533895385)100:0.0146238676,AlveoDino-Dinophyceae-Symbiodinium_microadriaticum_CassKB8_Smic_CassKB8.gene19247.mRNA1:0.0446131304)97:0.0206461082)67:0.0292858268,((AlveoDino-Dinophyceae-Polarella_glacialis_CCMP1383_evm.model.CCMP1383_scf7180000594766.15:0.6940848023,AlveoDino-Dinophyceae-Polarella_glacialis_CCMP2088_evm.model.CCMP2088_scf7180000719196.1:0.0000025798)99:0.0324040471,AlveoDino-Dinophyceae-Polarella_glacialis_CCMP1383_evm.model.CCMP1383_scf7180000541355.3:0.0000029487)98:0.0399785738)67:0.0748620179)50:0.0123741280)45:0.0140781735)50:0.0184329641,(AlveoDino-Dinophyceae-Gymnodinium_catenatum_GC744_Gene.21354__MMETSP0784_Transcript_11591__g.21354__m.21354:0.0557005759,AlveoDino-Dinophyceae-Karenia_brevis_SP1_Gene.25296__MMETSP0574_Transcript_21250__g.25296__m.25296:0.0370717583)49:0.0125935398)44:0.0067829583,AlveoDino-Dinophyceae-Gambierdiscus_australes_MMETSP0766_Transcript_25273_m.38220:0.0115203770)54:0.0544492208,AlveoDino-Dinophyceae-Noctiluca_scintillans_MMETSP0253_Transcript_12493_m.23482:0.1478326454)99:0.2744550615)13:0.0217905279)9:0.0326196952,AlveoDino-Dinophyceae-Oxyrrhis_marina_Gene.119582__MMETSP0469_Transcript_79429__g.119582__m.119582:0.3986080558)37:0.0432677956,(Alveolata-Chromerida-Chromera_velia_Cvel_8458:0.3452647893,(((((((Alveolata-Chromerida-Chromera_velia_Cvel_1211:1.0934429794,Alveolata-Chromerida-Vitrella_brassicaformis_Vbra_13624:0.1678073731)100:0.9203724785,Cryptophyta---Guillardia_theta_CCMP2712_XP_005838052.1:1.2500880122)96:0.4459809079,(Alveolata-Ciliophora-Paramecium_tetraurelia_tr_A0C1Y0_A0C1Y0_PARTE:0.7703003971,Alveolata-Ciliophora-Tetrahymena_thermophila_SB210_tr_Q23H92_Q23H92_TETTS:0.4090568891)100:0.6520893431)73:0.1509368255,((((((((((((((Rhizaria-Chlorarachniophyceae-Bigelowiella_natans_CCMP2755_jgi_Bigna1_138504_aug1.45_g13212:0.0000000000,Rhizaria-Chlorarachniophyceae-Bigelowiella_natans_CCMP2755_jgi_Bigna1_40748_e_gw1.45.49.1:0.0000000000):0.0000000000,Rhizaria-Chlorarachniophyceae-Bigelowiella_natans_CCMP2755_jgi_Bigna1_54875_estExt_Genewise1Plus.C_450035:0.0000000000):0.0000000000,Rhizaria-Chlorarachniophyceae-Bigelowiella_natans_CCMP2755_jgi_Bigna1_40693_e_gw1.45.43.1:0.0000000000):0.0000000000,Rhizaria-Chlorarachniophyceae-Bigelowiella_natans_CCMP2755_jgi_Bigna1_89187_estExt_fgenesh1_pg.C_450050:0.0000000000):0.0000000000,Rhizaria-Chlorarachniophyceae-Bigelowiella_natans_CCMP2755_jgi_Bigna1_54876_estExt_Genewise1Plus.C_450036:0.0000000000):0.0000000000,Rhizaria-Chlorarachniophyceae-Bigelowiella_natans_CCMP2755_jgi_Bigna1_92638_estExt_fgenesh1_pm.C_450007:0.0000000000):0.0000000000,Rhizaria-Chlorarachniophyceae-Bigelowiella_natans_CCMP2755_jgi_Bigna1_57999_fgenesh1_pm.45___7:0.0000000000):0.0000000000,Rhizaria-Chlorarachniophyceae-Bigelowiella_natans_CCMP2755_jgi_Bigna1_77008_fgenesh1_pg.45___50:0.0000000000):0.0000000000,Rhizaria-Chlorarachniophyceae-Bigelowiella_natans_CCMP2755_jgi_Bigna1_40684_e_gw1.45.44.1:0.0000000000):0.0000010000,(Rhizaria-Chlorarachniophyceae-Bigelowiella_natans_CCMP2755_jgi_Bigna1_54874_estExt_Genewise1Plus.C_450034:0.0000010000,(Rhizaria-Chlorarachniophyceae-Bigelowiella_natans_CCMP2755_jgi_Bigna1_23291_gw1.45.43.1:0.0000010000,Rhizaria-Chlorarachniophyceae-Bigelowiella_natans_CCMP2755_jgi_Bigna1_23297_gw1.45.44.1:0.0000010000)74:0.0000010000)31:0.0000010000)66:0.0000010000,Rhizaria-Chlorarachniophyceae-Bigelowiella_natans_CCMP2755_jgi_Bigna1_23786_gw1.45.49.1:0.0000010000)59:0.0000022471,Rhizaria-Chlorarachniophyceae-Bigelowiella_natans_CCMP2755_jgi_Bigna1_49329_estExt_Genewise1.C_450038:0.0000010000)27:0.0000022163,(Rhizaria-Chlorarachniophyceae-Bigelowiella_natans_CCMP2755_jgi_Bigna1_49328_estExt_Genewise1.C_450037:0.0000000000,Rhizaria-Chlorarachniophyceae-Bigelowiella_natans_CCMP2755_jgi_Bigna1_49330_estExt_Genewise1.C_450039:0.0000000000):0.0000029958)95:0.0726839980,(Rhizaria-Chlorarachniophyceae-Bigelowiella_natans_CCMP2755_jgi_Bigna1_146993_aug1.126_g21701:0.0000010000,Rhizaria-Chlorarachniophyceae-Bigelowiella_natans_CCMP2755_jgi_Bigna1_84209_fgenesh1_pg.126___12:0.0000010000)100:0.5939911986)100:0.4788375148)67:0.0579197303,AlveoDino-Dinophyceae-Symbiodinium_microadriaticum_CassKB8_Smic_CassKB8.gene38176.mRNA1:1.3129584454)79:0.1730094858,AlveoDino-Dinophyceae-Amoebophrya_ceratii.g4230.t1:0.5320386561)61:0.0905669115,(Alveolata-Perkinsea-Perkinsus_marinus_ATCC_50983_tr_C5KF20_C5KF20_PERM5:0.0000010000,Alveolata-Perkinsea-Perkinsus_marinus_ATCC_50983_tr_C5KV99_C5KV99_PERM5:0.0407083305)100:0.2155742853)44:0.0376419057)43:0.0291395912);
```
