## Supplementary material for "Improved *Cladocopium goreaui* genome assembly reveals features of a facultative coral symbiont and the complex evolutionary history of dinoflagellate genes": OG0012060.treEdited.tre

```
(Alveolata-Chromerida-Vitrella_brassicaformis_Vbra_12988:2.0155708042,(((Alveolata-Chromerida-Vitrella_brassicaformis_Vbra_11185:1.8809268935,(AlveoDino-Dinophyceae-Heterocapsa_rotundata_MMETSP0503_Transcript_38185_m.80845:1.1024801650,Haptophyta---Emiliania_huxleyi_CCMP1516_tr_R1EIH8_R1EIH8_EMIHU:1.3335401637)79:0.0851212902)56:0.2702098706,((((AlveoDino-Dinophyceae-Dinophysis_acuminata_DAEP01_MMETSP0797_Transcript_67832_m.134957:0.2761057742,(AlveoDino-Dinophyceae-Alexandrium_tamarense_CCMP1771_Gene.226568__MMETSP0382_Transcript_109132__g.226568__m.226568:0.1825812516,AlveoDino-Dinophyceae-Gambierdiscus_australes_MMETSP0766_Transcript_60333_m.91421:0.1928208670)92:0.1500700342)67:0.0558704922,AlveoDino-Dinophyceae-Amphidinium_gibbosum.g64976.t1:1.3245831392)55:0.0408264608,(AlveoDino-Dinophyceae-Polarella_glacialis_CCMP1383_evm.model.CCMP1383_scf7180000590283.3:0.0080511431,AlveoDino-Dinophyceae-Polarella_glacialis_CCMP2088_evm.model.CCMP2088_scf7180000707438.1:0.0080260786)100:0.3091425396)41:0.0570092917,((AlveoDino-Dinophyceae-Durusdinium_trenchii_CCMP2556.gene35744.mRNA1:0.0838731278,AlveoDino-Dinophyceae-Durusdinium_trenchii_sh.g22577.t1:0.0000022502)100:1.6807579230,(AlveoDino-Dinophyceae-Symbiodinium_microadriaticum_CassKB8_Smic_CassKB8.gene6670.mRNA1:0.0000010000,AlveoDino-Dinophyceae-Symbiodinium_linucheae_CCMP2456_Slin_CCMP2456.gene22691.mRNA1:0.0065367923)99:0.3272038861)72:0.0880398949)94:0.4230564289)41:0.0274299391,((AlveoDino-Dinophyceae-Dinophysis_acuminata_DAEP01_MMETSP0797_Transcript_51583_m.102440:0.3858316201,((AlveoDino-Dinophyceae-Alexandrium_tamarense_CCMP1771_Gene.362__MMETSP0384_Transcript_120__g.362__m.362:0.1314183728,AlveoDino-Dinophyceae-Gambierdiscus_australes_MMETSP0766_Transcript_38254_m.57574:0.3552466619)97:0.1359740745,AlveoDino-Dinophyceae-Karenia_brevis_SP1_Gene.9259__MMETSP0574_Transcript_8676__g.9259__m.9259:0.6645010509)88:0.1072047149)90:0.1260991066,((AlveoDino-Dinophyceae-Durusdinium_trenchii_sh.g20185.t1:0.1474141360,((AlveoDino-Dinophyceae-Cladocopium_goreaui_evm.model.scf7180000357417.35:0.0052114367,AlveoDino-Dinophyceae-Cladocopium_C92_CC92.gene1882.mRNA1:0.0050316923)99:0.0420440676,AlveoDino-Dinophyceae-Breviolum_minutum_Bmin.gene20733.mRNA1:0.5458367775)99:0.0974900135)98:0.0954363846,(((((AlveoDino-Dinophyceae-Symbiodinium_microadriaticum_04_503SCI_Smic_04-503SCI.03.gene20985.mRNA1:0.0000021608,AlveoDino-Dinophyceae-Symbiodinium_tridacnidorum_CCMP2592_Stri_CCMP2592.gene29374.mRNA1:0.1882136773)26:0.0052229978,AlveoDino-Dinophyceae-Symbiodinium_necroappetens_CCMP2469_Snec_CCMP2469.gene30221.mRNA1:0.0000010000)63:0.0283802629,AlveoDino-Dinophyceae-Symbiodinium_linucheae_CCMP2456_Slin_CCMP2456.gene6990.mRNA1:0.0257574424)93:0.0856792887,AlveoDino-Dinophyceae-Symbiodinium_pilosum_CCMP2461_Spil_CCMP2461.gene2589.mRNA1:0.2211040640)87:0.0510134174,AlveoDino-Dinophyceae-Symbiodinium_natans_CCMP2548_Snat_CCMP2548.gene13860.mRNA1:0.1870463865)88:0.1297913397)78:0.2412477865)69:0.3166633480)44:0.2022526393,Metamonada---Trichomonas_vaginalis_tr_A2GBV9_A2GBV9_TRIVA:2.3876333168);
```
