## Supplementary material for "Improved *Cladocopium goreaui* genome assembly reveals features of a facultative coral symbiont and the complex evolutionary history of dinoflagellate genes": OG0008608.treEdited.tre

```
(AlveoDino-Dinophyceae-Alexandrium_tamarense_CCMP1771_Gene.212416__MMETSP0382_Transcript_102800__g.212416__m.212416:0.2858026201,(((((((((AlveoDino-Dinophyceae-Alexandrium_tamarense_CCMP1771_Gene.259797__MMETSP0382_Transcript_125441__g.259797__m.259797:0.1359593305,AlveoDino-Dinophyceae-Gymnodinium_catenatum_GC744_Gene.112222__MMETSP0784_Transcript_57887__g.112222__m.112222:0.3304792373)84:0.0039473961,AlveoDino-Dinophyceae-Prorocentrum_minimum_Gene.130734__MMETSP0056_Transcript_70709__g.130734__m.130734:1.3714113857)69:0.0686305345,((AlveoDino-Dinophyceae-Cladocopium_goreaui_evm.model.scf7180000356385.5:0.2619298970,(((AlveoDino-Dinophyceae-Symbiodinium_microadriaticum_04_503SCI_Smic_04-503SCI.03.gene1795.mRNA1:0.0188348596,(AlveoDino-Dinophyceae-Symbiodinium_necroappetens_CCMP2469_Snec_CCMP2469.gene18451.mRNA1:0.0000021946,AlveoDino-Dinophyceae-Symbiodinium_linucheae_CCMP2456_Slin_CCMP2456.gene15356.mRNA1:0.0000023149)69:0.0000021053)87:0.0181015768,AlveoDino-Dinophyceae-Symbiodinium_natans_CCMP2548_Snat_CCMP2548.gene2786.mRNA1:0.0597331075)72:0.0146163897,AlveoDino-Dinophyceae-Symbiodinium_pilosum_CCMP2461_Spil_CCMP2461.gene1739.mRNA1:0.0658513836)97:0.1436902821)97:0.1816924692,((AlveoDino-Dinophyceae-Polarella_glacialis_CCMP1383_evm.model.CCMP1383_scf7180000589026.1:0.0000000000,AlveoDino-Dinophyceae-Polarella_glacialis_CCMP2088_evm.model.CCMP2088_scf7180000713904.3:0.0000000000):0.0000010000,AlveoDino-Dinophyceae-Polarella_glacialis_CCMP1383_evm.model.CCMP1383_scf7180000545481.3:0.0000010000)100:0.1837084351)87:0.0537186834)69:0.1730564463,(((((((AlveoDino-Dinophyceae-Alexandrium_tamarense_CCMP1771_Gene.100738__MMETSP0382_Transcript_49258__g.100738__m.100738:0.0590598727,AlveoDino-Dinophyceae-Gambierdiscus_australes_MMETSP0766_Transcript_29516_m.44558:0.0039322493)97:0.1740269613,(AlveoDino-Dinophyceae-Peridinium_aciculiferum_MMETSP0370_Transcript_55459_m.97535:0.1236380615,(AlveoDino-Dinophyceae-Prorocentrum_minimum_Gene.218949__MMETSP0056_Transcript_118737__g.218949__m.218949:0.2559311766,(Discobida-Euglenozoid-Euglena_gracilis_EG_transcript_15470:1.1388852181,Discobida-Euglenozoid-Euglena_gracilis_EG_transcript_18567:0.8128429473)87:0.2270337267)69:0.2172843640)74:0.1454253550)89:0.3184965464,AlveoDino-Dinophyceae-Karenia_brevis_SP1_MMETSP0573_Transcript_67572_m.80661:0.6048603996)91:0.3637185330,(AlveoDino-Dinophyceae-Gymnodinium_catenatum_GC744_Gene.219920__MMETSP0784_Transcript_111943__g.219920__m.219920:0.2806073520,AlveoDino-Dinophyceae-Amphidinium_gibbosum.g66717.t1:0.3524356953)57:0.2125640681)47:0.1385937171,((AlveoDino-Dinophyceae-Alexandrium_tamarense_CCMP1771_Gene.192202__MMETSP0384_Transcript_117749__g.192202__m.192202:0.0595995460,AlveoDino-Dinophyceae-Peridinium_aciculiferum_MMETSP0370_Transcript_87626_m.156177:0.3433676115)79:0.0182172317,(AlveoDino-Dinophyceae-Prorocentrum_minimum_Gene.26903__MMETSP0053_Transcript_14812__g.26903__m.26903:0.0000010000,AlveoDino-Dinophyceae-Prorocentrum_minimum_MMETSP0055_Transcript_47244_m.82493:0.0000010000)99:0.2299067453)88:0.1852370691)75:0.2577890526,(AlveoDino-Dinophyceae-Oxyrrhis_marina_Gene.100443__MMETSP0469_Transcript_66761__g.100443__m.100443:0.8890158671,((AlveoDino-Dinophyceae-Prorocentrum_minimum_Gene.117602__MMETSP0053_Transcript_65068__g.117602__m.117602:0.0000010000,AlveoDino-Dinophyceae-Prorocentrum_minimum_Gene.34450__MMETSP0056_Transcript_18576__g.34450__m.34450:0.0000010000)97:0.3974136485,Opisthokonta-Fungi-Saccharomyces_cerevisiae_sp_Q02799_LEE1_YEAST:1.3147650071)24:0.0000023135)53:0.2943628514)19:0.0102399910,(((AlveoDino-Dinophyceae-Noctiluca_scintillans_MMETSP0253_Transcript_58618_m.106242:0.7996679293,Alveolata-Perkinsea-Perkinsus_marinus_ATCC_50983_tr_C5KLS7_C5KLS7_PERM5:0.6933391981)92:0.5255993117,AlveoDino-Dinophyceae-Prorocentrum_minimum_Gene.124907__MMETSP0053_Transcript_69279__g.124907__m.124907:0.1418365466)74:0.0467841892,AlveoDino-Dinophyceae-Peridinium_aciculiferum_MMETSP0370_Transcript_45939_m.80316:0.3136291451)47:0.0090117509)28:0.0948786866)39:0.0355109930,AlveoDino-Dinophyceae-Noctiluca_scintillans_MMETSP0253_Transcript_34242_m.62147:0.3927417172)37:0.1439670348,(AlveoDino-Dinophyceae-Heterocapsa_rotundata_MMETSP0503_Transcript_27721_m.58989:0.3252482491,AlveoDino-Dinophyceae-Amphidinium_gibbosum.g42806.t1:0.2406871892)81:0.0557015039)37:0.0778643596,AlveoDino-Dinophyceae-Heterocapsa_rotundata_MMETSP0503_Transcript_27718_m.58980:0.1810928440)38:0.0245730566,(AlveoDino-Dinophyceae-Gymnodinium_catenatum_GC744_Gene.125093__MMETSP0784_Transcript_64764__g.125093__m.125093:0.2867159617,(AlveoDino-Dinophyceae-Oxyrrhis_marina_MMETSP0471_Transcript_5857_m.8339:1.2090517750,(AlveoDino-Dinophyceae-Peridinium_aciculiferum_MMETSP0370_Transcript_45937_m.80308:0.2184689597,(AlveoDino-Dinophyceae-Peridinium_aciculiferum_MMETSP0370_Transcript_81581_m.145395:0.2783141444,AlveoDino-Dinophyceae-Amphidinium_gibbosum.g2322.t1:0.7535374514)83:0.2013620199)79:0.0945270007)54:0.1485618335)36:0.0192038369)33:0.1610384557,AlveoDino-Dinophyceae-Breviolum_minutum_Bmin.gene17643.mRNA1:1.0959789415)51:0.0526158708,((AlveoDino-Dinophyceae-Gymnodinium_catenatum_GC744_Gene.220625__MMETSP0784_Transcript_112291__g.220625__m.220625:0.5082810992,AlveoDino-Dinophyceae-Gymnodinium_catenatum_GC744_Gene.125096__MMETSP0784_Transcript_64765__g.125096__m.125096:0.8309324848)53:0.0272809761,AlveoDino-Dinophyceae-Prorocentrum_minimum_MMETSP0057_Transcript_32473_m.58975:0.3795166842)54:0.0869622701);
```
