## Supplementary material for "Improved *Cladocopium goreaui* genome assembly reveals features of a facultative coral symbiont and the complex evolutionary history of dinoflagellate genes": OG0001467.treEdited.tre

```
(Alveolata-Chromerida-Chromera_velia_Cvel_28095:1.5474420667,(((((((((AlveoDino-Dinophyceae-Durusdinium_trenchii_CCMP2556.gene32955.mRNA1:0.4078679152,(((AlveoDino-Dinophyceae-Cladocopium_goreaui_evm.model.scf7180000353594.22:0.0000010256,AlveoDino-Dinophyceae-Cladocopium_goreaui_evm.model.scf7180000353736.12:0.0000010256)100:0.0236184494,AlveoDino-Dinophyceae-Cladocopium_C92_CC92.gene26014.mRNA1:0.0240092189)100:0.2619401761,AlveoDino-Dinophyceae-Breviolum_minutum_Bmin.gene30482.mRNA1:0.1541798151)99:0.2918776963)98:0.3095043794,AlveoDino-Dinophyceae-Symbiodinium_tridacnidorum_Sh18_Stri.gene21733.mRNA1:0.5112645836)66:0.1012798515,((((((((((AlveoDino-Dinophyceae-Cladocopium_goreaui_evm.model.scf7180000346797.8:0.3600026607,((AlveoDino-Dinophyceae-Cladocopium_goreaui_evm.model.scf7180000355963.4:0.8055357929,AlveoDino-Dinophyceae-Fugacium_kawagutii_Fkaw.gene25615.mRNA1:0.0734207539)100:0.0732980054,AlveoDino-Dinophyceae-Cladocopium_C92_CC92.gene29815.mRNA1:0.1737567340)100:0.1335980139)88:0.0314697443,AlveoDino-Dinophyceae-Breviolum_minutum_Bmin.gene19074.mRNA1:0.2953317788)100:0.1805812219,(((AlveoDino-Dinophyceae-Cladocopium_goreaui_evm.model.scf7180000346817.20:0.2069225259,AlveoDino-Dinophyceae-Cladocopium_goreaui_evm.model.scf7180000356206.5:0.1158678904)100:0.0755079611,AlveoDino-Dinophyceae-Breviolum_minutum_Bmin.gene17407.mRNA1:0.2701631785)100:0.2553440691,AlveoDino-Dinophyceae-Breviolum_minutum_Bmin.gene29425.mRNA1:0.2866373586)87:0.0795329159)85:0.0537877190,((AlveoDino-Dinophyceae-Cladocopium_goreaui_evm.model.scf7180000350560.2:0.2010105045,(AlveoDino-Dinophyceae-Cladocopium_goreaui_evm.model.scf7180000356378.78:0.0000010256,AlveoDino-Dinophyceae-Cladocopium_goreaui_evm.model.scf7180000356776.20:0.0000010256)100:0.1322932528)100:0.1654841846,AlveoDino-Dinophyceae-Breviolum_minutum_Bmin.gene29642.mRNA1:0.3048693356)100:0.2018114013)70:0.0545471704,((AlveoDino-Dinophyceae-Cladocopium_goreaui_evm.model.scf7180000347669.11:0.0000024172,((AlveoDino-Dinophyceae-Cladocopium_goreaui_evm.model.scf7180000348637.3:0.0000010256,AlveoDino-Dinophyceae-Cladocopium_goreaui_evm.model.scf7180000356453.8:0.0000020703)100:0.0088105669,AlveoDino-Dinophyceae-Cladocopium_goreaui_evm.model.scf7180000355953.10:0.0000023029)100:0.0043786593)100:0.4071258845,(((AlveoDino-Dinophyceae-Cladocopium_goreaui_evm.model.scf7180000354576.1:0.1572592668,AlveoDino-Dinophyceae-Cladocopium_goreaui_evm.model.scf7180000357426.23:0.2324053057)100:0.0652705480,(AlveoDino-Dinophyceae-Cladocopium_C92_CC92.gene10152.mRNA1:0.1915845519,AlveoDino-Dinophyceae-Breviolum_minutum_Bmin.gene30790.mRNA1:0.1243016181)100:0.2050135989)100:0.0445986682,(AlveoDino-Dinophyceae-Breviolum_minutum_Bmin.gene25797.mRNA1:0.0852268426,AlveoDino-Dinophyceae-Breviolum_minutum_Bmin.gene30133.mRNA1:0.2021682329)100:0.5160588390)83:0.1369965505)82:0.0725550181)83:0.0869926201,AlveoDino-Dinophyceae-Fugacium_kawagutii_Fkaw.gene28634.mRNA1:0.6664660227)77:0.0590491636,((((AlveoDino-Dinophyceae-Symbiodinium_microadriaticum_CCMP2467_Smic.gene8040.mRNA1:0.0000000000,AlveoDino-Dinophyceae-Symbiodinium_microadriaticum_CassKB8_Smic_CassKB8.gene29090.mRNA1:0.0000000000):0.0000010256,AlveoDino-Dinophyceae-Symbiodinium_microadriaticum_04_503SCI_Smic_04-503SCI.03.gene31201.mRNA1:0.0000010256)100:0.3985001642,AlveoDino-Dinophyceae-Symbiodinium_pilosum_CCMP2461_Spil_CCMP2461.gene1756.mRNA1:0.3890075188)95:0.1163678683,((((((((((((((((AlveoDino-Dinophyceae-Symbiodinium_tridacnidorum_CCMP2592_Stri_CCMP2592.gene246.mRNA1:0.0000000000,AlveoDino-Dinophyceae-Symbiodinium_tridacnidorum_CCMP2592_Stri_CCMP2592.gene43509.mRNA1:0.0000000000):0.0000000000,AlveoDino-Dinophyceae-Symbiodinium_tridacnidorum_CCMP2592_Stri_CCMP2592.gene43410.mRNA1:0.0000000000):0.0000000000,AlveoDino-Dinophyceae-Symbiodinium_tridacnidorum_CCMP2592_Stri_CCMP2592.gene43474.mRNA1:0.0000000000):0.0000000000,AlveoDino-Dinophyceae-Symbiodinium_tridacnidorum_CCMP2592_Stri_CCMP2592.gene43702.mRNA1:0.0000000000):0.0000000000,AlveoDino-Dinophyceae-Symbiodinium_tridacnidorum_CCMP2592_Stri_CCMP2592.gene42806.mRNA1:0.0000000000):0.0000000000,AlveoDino-Dinophyceae-Symbiodinium_tridacnidorum_CCMP2592_Stri_CCMP2592.gene9126.mRNA1:0.0000000000):0.0000000000,AlveoDino-Dinophyceae-Symbiodinium_tridacnidorum_CCMP2592_Stri_CCMP2592.gene36345.mRNA1:0.0000000000):0.0000000000,AlveoDino-Dinophyceae-Symbiodinium_tridacnidorum_CCMP2592_Stri_CCMP2592.gene43582.mRNA1:0.0000000000):0.0000000000,AlveoDino-Dinophyceae-Symbiodinium_tridacnidorum_CCMP2592_Stri_CCMP2592.gene24056.mRNA1:0.0000000000):0.0000010256,((((AlveoDino-Dinophyceae-Symbiodinium_tridacnidorum_CCMP2592_Stri_CCMP2592.gene20029.mRNA1:0.0000000000,AlveoDino-Dinophyceae-Symbiodinium_tridacnidorum_CCMP2592_Stri_CCMP2592.gene26963.mRNA1:0.0000000000):0.0000000000,AlveoDino-Dinophyceae-Symbiodinium_tridacnidorum_CCMP2592_Stri_CCMP2592.gene44478.mRNA1:0.0000000000):0.0000021392,AlveoDino-Dinophyceae-Symbiodinium_tridacnidorum_CCMP2592_Stri_CCMP2592.gene20030.mRNA1:0.0000021392)97:0.0046421682,AlveoDino-Dinophyceae-Symbiodinium_tridacnidorum_CCMP2592_Stri_CCMP2592.gene42213.mRNA1:0.0000010256)14:0.0000020897)17:0.0000010256,((AlveoDino-Dinophyceae-Symbiodinium_tridacnidorum_CCMP2592_Stri_CCMP2592.gene19587.mRNA1:0.0000021153,(((AlveoDino-Dinophyceae-Symbiodinium_tridacnidorum_CCMP2592_Stri_CCMP2592.gene22155.mRNA1:0.0000000000,AlveoDino-Dinophyceae-Symbiodinium_tridacnidorum_CCMP2592_Stri_CCMP2592.gene44454.mRNA1:0.0000000000):0.0000010256,AlveoDino-Dinophyceae-Symbiodinium_tridacnidorum_CCMP2592_Stri_CCMP2592.gene34697.mRNA1:0.0000010256)53:0.0000010256,AlveoDino-Dinophyceae-Symbiodinium_tridacnidorum_CCMP2592_Stri_CCMP2592.gene41836.mRNA1:0.0048291497)47:0.0048447168)93:0.0263815880,AlveoDino-Dinophyceae-Symbiodinium_tridacnidorum_CCMP2592_Stri_CCMP2592.gene42602.mRNA1:0.0000021393)27:0.0046570955)6:0.0000028176,AlveoDino-Dinophyceae-Symbiodinium_tridacnidorum_CCMP2592_Stri_CCMP2592.gene8367.mRNA1:0.0000010256)63:0.0000023924,AlveoDino-Dinophyceae-Symbiodinium_tridacnidorum_CCMP2592_Stri_CCMP2592.gene36860.mRNA1:0.0069522751)77:0.0046538768,AlveoDino-Dinophyceae-Symbiodinium_tridacnidorum_CCMP2592_Stri_CCMP2592.gene42955.mRNA1:0.0000026308)93:0.0135101209,AlveoDino-Dinophyceae-Symbiodinium_tridacnidorum_CCMP2592_Stri_CCMP2592.gene26104.mRNA1:0.0241354383)100:0.4958145752,AlveoDino-Dinophyceae-Symbiodinium_natans_CCMP2548_Snat_CCMP2548.gene3350.mRNA1:0.4947308228)82:0.0667860339)85:0.0934993955)79:0.0318978023,((((AlveoDino-Dinophyceae-Cladocopium_goreaui_evm.model.scf7180000353704.11:0.0000010256,AlveoDino-Dinophyceae-Cladocopium_goreaui_evm.model.scf7180000356395.1:0.0000021431)100:0.1087632697,(AlveoDino-Dinophyceae-Cladocopium_C92_CC92.gene31040.mRNA1:0.2190015013,AlveoDino-Dinophyceae-Fugacium_kawagutii_Fkaw.gene16789.mRNA1:0.0877788523)89:0.0981474222)100:0.4797860895,AlveoDino-Dinophyceae-Symbiodinium_natans_CCMP2548_Snat_CCMP2548.gene1571.mRNA1:0.5767929332)64:0.0255276604,AlveoDino-Dinophyceae-Symbiodinium_tridacnidorum_CCMP2592_Stri_CCMP2592.gene21874.mRNA1:0.5619913250)79:0.0583797547)81:0.0844121186,(AlveoDino-Dinophyceae-Breviolum_minutum_Bmin.gene12251.mRNA1:3.3731363033,Opisthokonta-Metazoa-Porites_lutea_plut2.m8.11077.m1:3.1309105833)91:1.3972966680)23:0.0000025221,(((((AlveoDino-Dinophyceae-Cladocopium_goreaui_evm.model.scf7180000351375.4:0.2279188578,AlveoDino-Dinophyceae-Breviolum_minutum_Bmin.gene27823.mRNA1:0.5838235912)99:0.0668365725,((AlveoDino-Dinophyceae-Cladocopium_goreaui_evm.model.scf7180000353089.4:0.1971827299,AlveoDino-Dinophyceae-Breviolum_minutum_Bmin.gene23991.mRNA1:0.3017584054)100:0.0472747569,AlveoDino-Dinophyceae-Breviolum_minutum_Bmin.gene30082.mRNA1:0.8314765766)98:0.0488666885)99:0.0860957908,((((AlveoDino-Dinophyceae-Cladocopium_goreaui_evm.model.scf7180000353532.10:0.0000010256,AlveoDino-Dinophyceae-Cladocopium_goreaui_evm.model.scf7180000355353.4:0.0043217536)100:0.2238612171,AlveoDino-Dinophyceae-Fugacium_kawagutii_Fkaw.gene4492.mRNA1:0.1998103078)100:0.1152964080,AlveoDino-Dinophyceae-Breviolum_minutum_Bmin.gene10272.mRNA1:0.3557098281)89:0.0612759279,AlveoDino-Dinophyceae-Cladocopium_goreaui_evm.model.scf7180000355355.7:0.3778552957)100:0.1783654196)98:0.0992268577,(((AlveoDino-Dinophyceae-Fugacium_kawagutii_Fkaw.gene9911.mRNA1:0.1844756136,AlveoDino-Dinophyceae-Breviolum_minutum_Bmin.gene30576.mRNA1:0.2138111910)95:0.0578529468,AlveoDino-Dinophyceae-Fugacium_kawagutii_Fkaw.gene18174.mRNA1:0.1753158873)100:0.2253385738,AlveoDino-Dinophyceae-Breviolum_minutum_Bmin.gene24790.mRNA1:0.5050787060)88:0.0854562901)100:0.2670067123,(((AlveoDino-Dinophyceae-Symbiodinium_microadriaticum_CCMP2467_Smic.gene27848.mRNA1:0.0000000000,AlveoDino-Dinophyceae-Symbiodinium_microadriaticum_CassKB8_Smic_CassKB8.gene23317.mRNA1:0.0000000000):0.0000024134,AlveoDino-Dinophyceae-Symbiodinium_microadriaticum_04_503SCI_Smic_04-503SCI.03.gene24091.mRNA1:0.0000023409)100:0.0545477842,((AlveoDino-Dinophyceae-Symbiodinium_necroappetens_CCMP2469_Snec_CCMP2469.gene30112.mRNA1:0.0000021088,AlveoDino-Dinophyceae-Symbiodinium_linucheae_CCMP2456_Slin_CCMP2456.gene28802.mRNA1:0.0000028167)100:0.1687879531,(AlveoDino-Dinophyceae-Symbiodinium_tridacnidorum_CCMP2592_Stri_CCMP2592.gene14679.mRNA1:0.0000028845,AlveoDino-Dinophyceae-Symbiodinium_tridacnidorum_CCMP2592_Stri_CCMP2592.gene37716.mRNA1:0.0049608820)100:0.0191148805)87:0.0331349263)100:0.4082897865)52:0.0665116716)39:0.0552079889)24:0.0000027719,(((AlveoDino-Dinophyceae-Cladocopium_goreaui_evm.model.scf7180000351114.5:0.1277559703,AlveoDino-Dinophyceae-Cladocopium_C92_CC92.gene13672.mRNA1:0.3166811059)100:0.0838229873,AlveoDino-Dinophyceae-Fugacium_kawagutii_Fkaw.gene16637.mRNA1:0.0137084407)100:0.6431220018,(AlveoDino-Dinophyceae-Symbiodinium_microadriaticum_CCMP2467_Smic.gene361.mRNA1:0.0066417740,AlveoDino-Dinophyceae-Symbiodinium_necroappetens_CCMP2469_Snec_CCMP2469.gene34486.mRNA1:0.0083697777)100:0.5153746585)81:0.1755863266)77:0.1294628360,(((AlveoDino-Dinophyceae-Cladocopium_C15_evm.model.scaffold_1080.8:0.2349900235,AlveoDino-Dinophyceae-Breviolum_minutum_Bmin.gene22649.mRNA1:0.1920032537)100:0.2620726380,(AlveoDino-Dinophyceae-Cladocopium_C92_CC92.gene31846.mRNA1:0.4128070388,AlveoDino-Dinophyceae-Breviolum_minutum_Bmin.gene19524.mRNA1:0.4377601798)95:0.0797249980)94:0.0774244101,((AlveoDino-Dinophyceae-Cladocopium_C92_CC92.gene17780.mRNA1:0.5572199395,AlveoDino-Dinophyceae-Breviolum_minutum_Bmin.gene7676.mRNA1:0.4865411428)94:0.0387707927,AlveoDino-Dinophyceae-Breviolum_minutum_Bmin.gene2193.mRNA1:0.3800967205)95:0.1297261179)98:0.3205615051)90:0.1039351752,Opisthokonta-Metazoa-Daphnia_pulex_tr_E9HZZ6_E9HZZ6_DAPPU:3.7640657288)94:0.1149710873,((((((((AlveoDino-Dinophyceae-Cladocopium_goreaui_evm.model.scf7180000346358.11:0.2099017174,AlveoDino-Dinophyceae-Breviolum_minutum_Bmin.gene21483.mRNA1:0.1829471062)100:0.0781017358,((AlveoDino-Dinophyceae-Cladocopium_goreaui_evm.model.scf7180000347523.2:0.0000010256,AlveoDino-Dinophyceae-Cladocopium_goreaui_evm.model.scf7180000356499.8:0.0057788465)100:0.2822953367,(AlveoDino-Dinophyceae-Cladocopium_C92_CC92.gene13674.mRNA1:0.4087059625,(AlveoDino-Dinophyceae-Breviolum_minutum_Bmin.gene11517.mRNA1:0.0951309740,AlveoDino-Dinophyceae-Breviolum_minutum_Bmin.gene31661.mRNA1:0.1397975647)100:0.1022583002)100:0.1692143458)95:0.0944772295)78:0.0229475558,AlveoDino-Dinophyceae-Cladocopium_C92_CC92.gene28757.mRNA1:1.4570260582)87:0.1010689100,((AlveoDino-Dinophyceae-Cladocopium_goreaui_evm.model.scf7180000347762.2:0.2096968071,(AlveoDino-Dinophyceae-Fugacium_kawagutii_Fkaw.gene25197.mRNA1:0.3898338952,AlveoDino-Dinophyceae-Breviolum_minutum_Bmin.gene22942.mRNA1:0.2050189144)88:0.0553058625)100:0.2692767293,((AlveoDino-Dinophyceae-Cladocopium_goreaui_evm.model.scf7180000348710.7:0.3028492873,AlveoDino-Dinophyceae-Cladocopium_C92_CC92.gene19558.mRNA1:0.0000020665)100:0.3536159788,AlveoDino-Dinophyceae-Breviolum_minutum_Bmin.gene25345.mRNA1:0.4116437232)99:0.0559302547)88:0.1027151893)70:0.0586381653,(((AlveoDino-Dinophyceae-Cladocopium_goreaui_evm.model.scf7180000353207.2:0.1972403977,AlveoDino-Dinophyceae-Fugacium_kawagutii_Fkaw.gene3311.mRNA1:0.1761364984)98:0.0536291058,(AlveoDino-Dinophyceae-Fugacium_kawagutii_Fkaw.gene21236.mRNA1:0.4687032067,AlveoDino-Dinophyceae-Breviolum_minutum_Bmin.gene20260.mRNA1:0.3128228443)100:0.0890405617)100:0.0821428978,AlveoDino-Dinophyceae-Breviolum_minutum_Bmin.gene5760.mRNA1:0.3507389903)100:0.1947408282)58:0.0187997320,(AlveoDino-Dinophyceae-Fugacium_kawagutii_Fkaw.gene29966.mRNA1:0.6679064941,(AlveoDino-Dinophyceae-Breviolum_minutum_Bmin.gene5895.mRNA1:0.4561180854,((((AlveoDino-Dinophyceae-Symbiodinium_microadriaticum_CCMP2467_Smic.gene11614.mRNA1:0.0068687816,(AlveoDino-Dinophyceae-Symbiodinium_microadriaticum_04_503SCI_Smic_04-503SCI.03.gene26977.mRNA1:0.1933780048,AlveoDino-Dinophyceae-Symbiodinium_microadriaticum_CassKB8_Smic_CassKB8.gene27216.mRNA1:0.0000022891)100:0.0360323944)100:0.0911815763,(AlveoDino-Dinophyceae-Symbiodinium_tridacnidorum_CCMP2592_Stri_CCMP2592.gene23685.mRNA1:0.0000021487,AlveoDino-Dinophyceae-Symbiodinium_tridacnidorum_CCMP2592_Stri_CCMP2592.gene42978.mRNA1:0.0043921653)100:0.0761080903)100:0.1059542114,AlveoDino-Dinophyceae-Symbiodinium_necroappetens_CCMP2469_Snec_CCMP2469.gene30153.mRNA1:0.2012981873)100:0.2081486793,(((AlveoDino-Dinophyceae-Symbiodinium_necroappetens_CCMP2469_Snec_CCMP2469.gene26640.mRNA1:0.0717819886,AlveoDino-Dinophyceae-Symbiodinium_linucheae_CCMP2456_Slin_CCMP2456.gene28173.mRNA1:0.0000028911)100:0.1365157934,(AlveoDino-Dinophyceae-Symbiodinium_tridacnidorum_CCMP2592_Stri_CCMP2592.gene9294.mRNA1:0.0000023723,AlveoDino-Dinophyceae-Symbiodinium_tridacnidorum_CCMP2592_Stri_CCMP2592.gene17752.mRNA1:0.0000010256)100:0.0721599924)100:0.1148462162,(AlveoDino-Dinophyceae-Symbiodinium_pilosum_CCMP2461_Spil_CCMP2461.gene7862.mRNA1:0.0483435553,AlveoDino-Dinophyceae-Symbiodinium_pilosum_CCMP2461_Spil_CCMP2461.gene19847.mRNA1:0.0389098883)100:0.2330929643)93:0.0783843534)99:0.1159118738)58:0.0801099751)84:0.0710060347)93:0.1395365929,(((((((AlveoDino-Dinophyceae-Cladocopium_goreaui_evm.model.scf7180000346706.5:0.1203272426,AlveoDino-Dinophyceae-Fugacium_kawagutii_Fkaw.gene23775.mRNA1:0.1638433411)99:0.0317899069,AlveoDino-Dinophyceae-Cladocopium_C92_CC92.gene11391.mRNA1:0.1694808541)100:0.1965408018,((AlveoDino-Dinophyceae-Cladocopium_goreaui_evm.model.scf7180000356323.1:0.1478844999,AlveoDino-Dinophyceae-Breviolum_minutum_Bmin.gene12804.mRNA1:0.2496430418)100:0.0862164573,(AlveoDino-Dinophyceae-Fugacium_kawagutii_Fkaw.gene18498.mRNA1:0.1819588840,(AlveoDino-Dinophyceae-Breviolum_minutum_Bmin.gene8187.mRNA1:0.1591280575,AlveoDino-Dinophyceae-Breviolum_minutum_Bmin.gene20916.mRNA1:0.1692864917)100:0.0491544368)100:0.2754896102)99:0.0562982849)100:0.1928279749,((AlveoDino-Dinophyceae-Cladocopium_goreaui_evm.model.scf7180000356969.3:0.1879597953,AlveoDino-Dinophyceae-Cladocopium_goreaui_evm.model.scf7180000356992.2:0.3594859401)99:0.0332037448,AlveoDino-Dinophyceae-Breviolum_minutum_Bmin.gene30277.mRNA1:0.2140391363)100:0.3168435785)100:0.1006688891,AlveoDino-Dinophyceae-Cladocopium_goreaui_evm.model.scf7180000357415.8:0.5333404032)99:0.0575728425,(((((AlveoDino-Dinophyceae-Cladocopium_goreaui_evm.model.scf7180000350560.5:0.1358317030,AlveoDino-Dinophyceae-Fugacium_kawagutii_Fkaw.gene18598.mRNA1:0.1276732911)100:0.1015204467,AlveoDino-Dinophyceae-Fugacium_kawagutii_Fkaw.gene4641.mRNA1:0.1763335469)100:0.4395251279,(AlveoDino-Dinophyceae-Cladocopium_goreaui_evm.model.scf7180000353876.16:0.3432159876,(AlveoDino-Dinophyceae-Symbiodinium_tridacnidorum_CCMP2592_Stri_CCMP2592.gene34109.mRNA1:0.0047702125,AlveoDino-Dinophyceae-Symbiodinium_tridacnidorum_CCMP2592_Stri_CCMP2592.gene41913.mRNA1:0.0000010256)100:0.3841094812)63:0.1055541345)78:0.0938851930,((((AlveoDino-Dinophyceae-Symbiodinium_tridacnidorum_CCMP2592_Stri_CCMP2592.gene8872.mRNA1:0.0042506105,AlveoDino-Dinophyceae-Symbiodinium_tridacnidorum_CCMP2592_Stri_CCMP2592.gene13042.mRNA1:0.0000010256)90:0.0000028309,AlveoDino-Dinophyceae-Symbiodinium_tridacnidorum_CCMP2592_Stri_CCMP2592.gene31493.mRNA1:0.0128379662)85:0.0000025158,AlveoDino-Dinophyceae-Symbiodinium_tridacnidorum_CCMP2592_Stri_CCMP2592.gene40326.mRNA1:0.1748669219)100:0.2461972975,AlveoDino-Dinophyceae-Symbiodinium_pilosum_CCMP2461_Spil_CCMP2461.gene18999.mRNA1:0.3040962139)100:0.3501657840)56:0.0423610725,((((AlveoDino-Dinophyceae-Symbiodinium_microadriaticum_CCMP2467_Smic.gene28116.mRNA1:0.0000010256,AlveoDino-Dinophyceae-Symbiodinium_microadriaticum_CassKB8_Smic_CassKB8.gene9071.mRNA1:0.0000010256)90:0.0000010256,AlveoDino-Dinophyceae-Symbiodinium_microadriaticum_04_503SCI_Smic_04-503SCI.03.gene30943.mRNA1:0.0000010256)99:0.0202100689,AlveoDino-Dinophyceae-Symbiodinium_linucheae_CCMP2456_Slin_CCMP2456.gene25374.mRNA1:0.0463974899)100:0.3500690544,AlveoDino-Dinophyceae-Symbiodinium_tridacnidorum_CCMP2592_Stri_CCMP2592.gene11297.mRNA1:0.4643085434)89:0.0860415250)94:0.0713980624)94:0.1201589507,(AlveoDino-Dinophyceae-Cladocopium_goreaui_evm.model.scf7180000348406.5:0.3671727895,(((AlveoDino-Dinophyceae-Cladocopium_goreaui_evm.model.scf7180000353823.10:0.9658625520,(AlveoDino-Dinophyceae-Cladocopium_goreaui_evm.model.scf7180000356892.37:0.1055010893,Opisthokonta-Metazoa-Stylophora_pistillata_tr_A0A2B4RA00_A0A2B4RA00_STYPI:4.8454414729)74:0.0137211800)87:0.0375350372,AlveoDino-Dinophyceae-Breviolum_minutum_Bmin.gene10401.mRNA1:0.1403002211)87:0.1701332672,(AlveoDino-Dinophyceae-Cladocopium_goreaui_evm.model.scf7180000355981.28:0.0368156505,AlveoDino-Dinophyceae-Cladocopium_C92_CC92.gene27140.mRNA1:0.0263684255)100:0.2175683123)56:0.0662887523)89:0.2311486411)57:0.0105604542)84:0.1278352250,(((AlveoDino-Dinophyceae-Cladocopium_goreaui_evm.model.scf7180000353553.50:0.2068712021,AlveoDino-Dinophyceae-Fugacium_kawagutii_Fkaw.gene30267.mRNA1:0.2139428092)100:0.4860573646,(AlveoDino-Dinophyceae-Symbiodinium_microadriaticum_04_503SCI_Smic_04-503SCI.03.gene29155.mRNA1:0.1037191411,AlveoDino-Dinophyceae-Symbiodinium_microadriaticum_CassKB8_Smic_CassKB8.gene18578.mRNA1:0.4194628964)100:0.5184043202)54:0.0659009190,(((((AlveoDino-Dinophyceae-Symbiodinium_microadriaticum_CCMP2467_Smic.gene28158.mRNA1:0.0000010256,AlveoDino-Dinophyceae-Symbiodinium_microadriaticum_04_503SCI_Smic_04-503SCI.03.gene30239.mRNA1:0.0000010256)100:0.0291920249,(AlveoDino-Dinophyceae-Symbiodinium_tridacnidorum_CCMP2592_Stri_CCMP2592.gene24466.mRNA1:0.0000010256,AlveoDino-Dinophyceae-Symbiodinium_tridacnidorum_CCMP2592_Stri_CCMP2592.gene41623.mRNA1:0.0000010256)100:0.0495677759)100:0.0931891693,AlveoDino-Dinophyceae-Symbiodinium_natans_CCMP2548_Snat_CCMP2548.gene1394.mRNA1:0.0828089714)100:0.1241438537,(AlveoDino-Dinophyceae-Symbiodinium_microadriaticum_04_503SCI_Smic_04-503SCI.03.gene30570.mRNA1:0.0000022642,AlveoDino-Dinophyceae-Symbiodinium_necroappetens_CCMP2469_Snec_CCMP2469.gene14737.mRNA1:0.0600520490)100:0.3090397949)99:0.0772796852,((AlveoDino-Dinophyceae-Symbiodinium_microadriaticum_CCMP2467_Smic.gene29522.mRNA1:0.0000010256,AlveoDino-Dinophyceae-Symbiodinium_microadriaticum_04_503SCI_Smic_04-503SCI.03.gene33027.mRNA1:0.0000027220)100:0.0283784662,AlveoDino-Dinophyceae-Symbiodinium_linucheae_CCMP2456_Slin_CCMP2456.gene29548.mRNA1:0.1046913610)100:0.2414421565)100:0.3237023573)96:0.3499794775)39:0.1150254658)38:0.0846389770,AlveoDino-Dinophyceae-Polarella_glacialis_CCMP2088_evm.model.CCMP2088_scf7180000723295.3:0.3243797792)90:0.4934078339,Opisthokonta-Metazoa-Daphnia_pulex_tr_E9I5S0_E9I5S0_DAPPU:3.1823822098)99:0.6560346777,(((((Opisthokonta-Metazoa-Amphimedon_queenslandica_tr_A0A1X7TBW6_A0A1X7TBW6_AMPQE:0.0068268034,Opisthokonta-Metazoa-Amphimedon_queenslandica_tr_A0A1X7UA55_A0A1X7UA55_AMPQE:0.3076292030)100:0.5495522004,Opisthokonta-Metazoa-Acropora_digitifera_aug_v2a.01972.t1:0.5824637499)99:0.1057521711,(Opisthokonta-Metazoa-Stylophora_pistillata_tr_A0A2B4RB33_A0A2B4RB33_STYPI:0.7907060596,Opisthokonta-Metazoa-Orbicella_faveolata_XP_020618092.1:1.0604424275)98:0.1981841406)98:0.1561965023,Opisthokonta-Metazoa-Nematostella_vectensis_tr_A7S3K3_A7S3K3_NEMVE:1.0694166261)97:0.1224718129,Opisthokonta-Metazoa-Orbicella_faveolata_XP_020625153.1:0.4176072268)97:0.2623199245);
```
