## Supplementary material for "Improved *Cladocopium goreaui* genome assembly reveals features of a facultative coral symbiont and the complex evolutionary history of dinoflagellate genes": OG0009471.treEdited.tre

```
(AlveoDino-Dinophyceae-Alexandrium_tamarense_CCMP1771_Gene.28764__MMETSP0382_Transcript_14286__g.28764__m.28764:0.1788370719,AlveoDino-Dinophyceae-Gambierdiscus_australes_MMETSP0766_Transcript_51483_m.77726:0.2646924630,(AlveoDino-Dinophyceae-Gambierdiscus_australes_MMETSP0766_Transcript_51485_m.77730:0.1836381455,((((((AlveoDino-Dinophyceae-Gymnodinium_catenatum_GC744_Gene.125760__MMETSP0784_Transcript_65204__g.125760__m.125760:0.0754518523,AlveoDino-Dinophyceae-Gymnodinium_catenatum_GC744_Gene.125763__MMETSP0784_Transcript_65205__g.125763__m.125763:0.0000026829)67:0.3296119116,(AlveoDino-Dinophyceae-Amoebophrya_ceratii.g10629.t1:1.3196268302,Alveolata-Perkinsea-Perkinsus_marinus_ATCC_50983_tr_C5KT33_C5KT33_PERM5:1.2585966457)59:0.2794042082)4:0.0382408382,(AlveoDino-Dinophyceae-Oxyrrhis_marina_Gene.152933__MMETSP0469_Transcript_101340__g.152933__m.152933:0.0000026637,Opisthokonta-Metazoa-Orbicella_faveolata_XP_020632594.1:0.1955463451)7:0.9233515378)17:0.1086626919,(AlveoDino-Dinophyceae-Noctiluca_scintillans_MMETSP0253_Transcript_40435_m.72981:0.5799761905,(((AlveoDino-Dinophyceae-Durusdinium_trenchii_CCMP2556.gene9846.mRNA1:0.0000010000,AlveoDino-Dinophyceae-Durusdinium_trenchii_sh.g3796.t1:0.0184165259)100:0.0811434000,(((AlveoDino-Dinophyceae-Cladocopium_C15_evm.model.scaffold_4737.2:0.1846082335,AlveoDino-Dinophyceae-Cladocopium_goreaui_evm.model.scf7180000357020.9:0.0070312643)99:0.0252870091,AlveoDino-Dinophyceae-Fugacium_kawagutii_Fkaw.gene3481.mRNA1:0.4094816816)95:0.0225881063,AlveoDino-Dinophyceae-Breviolum_minutum_Bmin.gene22023.mRNA1:0.0972485334)71:0.0477407360)73:0.0692181939,(((((AlveoDino-Dinophyceae-Symbiodinium_microadriaticum_CCMP2467_Smic.gene1534.mRNA1:0.0000010000,(AlveoDino-Dinophyceae-Symbiodinium_microadriaticum_CassKB8_Smic_CassKB8.gene17872.mRNA1:0.1119481983,AlveoDino-Dinophyceae-Symbiodinium_necroappetens_CCMP2469_Snec_CCMP2469.gene6136.mRNA1:0.0033539804)62:0.0000029252)64:0.0000027158,AlveoDino-Dinophyceae-Symbiodinium_microadriaticum_04_503SCI_Smic_04-503SCI.03.gene24882.mRNA1:0.0000010000)94:0.0062282606,AlveoDino-Dinophyceae-Symbiodinium_linucheae_CCMP2456_Slin_CCMP2456.gene22898.mRNA1:0.0069096116)78:0.0068271327,(AlveoDino-Dinophyceae-Symbiodinium_tridacnidorum_Sh18_Stri.gene2727.mRNA1:0.0088606446,AlveoDino-Dinophyceae-Symbiodinium_tridacnidorum_CCMP2592_Stri_CCMP2592.gene9509.mRNA1:0.0101475531)76:0.0036894094)83:0.0180177528,(AlveoDino-Dinophyceae-Symbiodinium_natans_CCMP2548_Snat_CCMP2548.gene15595.mRNA1:0.0816464318,AlveoDino-Dinophyceae-Symbiodinium_pilosum_CCMP2461_Spil_CCMP2461.gene6489.mRNA1:0.0530712086)74:0.0014684428)99:0.0935145855)71:0.2142463175)16:0.0454226850)33:0.0372355278,(AlveoDino-Dinophyceae-Heterocapsa_rotundata_MMETSP0503_Transcript_2214_m.4630:0.3613488156,AlveoDino-Dinophyceae-Peridinium_aciculiferum_MMETSP0370_Transcript_88121_m.156980:0.3630812218)58:0.0333912259)57:0.0583117141,AlveoDino-Dinophyceae-Prorocentrum_minimum_MMETSP0057_Transcript_24268_m.44014:0.2969336583)95:0.0856997217)96:0.0663155495);
```
