## Supplementary material for "Improved *Cladocopium goreaui* genome assembly reveals features of a facultative coral symbiont and the complex evolutionary history of dinoflagellate genes": OG0049994.treEdited.tre

```
(Alveolata-Chromerida-Chromera_velia_Cvel_26714:0.3358845673,Alveolata-Chromerida-Chromera_velia_Cvel_14219.2:0.2799732881,((AlveoDino-Dinophyceae-Cladocopium_goreaui_evm.model.scf7180000354111.21:0.9884660533,Opisthokonta-Metazoa-Lottia_gigantea_tr_V3ZKR9_V3ZKR9_LOTGI:0.4495818877)69:0.3364682742,Opisthokonta-Metazoa-Porites_lutea_plut2.m8.29978.m1:0.8576911754)89:0.4193468887);
```
