## Supplementary material for "Improved *Cladocopium goreaui* genome assembly reveals features of a facultative coral symbiont and the complex evolutionary history of dinoflagellate genes": OG0003751.treEdited.tre

```
(Alveolata-Chromerida-Vitrella_brassicaformis_Vbra_8404:0.1379012234,(((((((((((Alveolata-Ciliophora-Paramecium_tetraurelia_tr_A0D5W9_A0D5W9_PARTE:0.6433365166,Alveolata-Ciliophora-Tetrahymena_thermophila_SB210_tr_Q22Y47_Q22Y47_TETTS:0.4380277572)68:0.1697312469,(((((((((AlveoDino-Dinophyceae-Dinophysis_acuminata_DAEP01_MMETSP0797_Transcript_62289_m.123889:0.3823892050,AlveoDino-Dinophyceae-Alexandrium_tamarense_CCMP1771_Gene.140788__MMETSP0382_Transcript_67948__g.140788__m.140788:0.2243406672)93:0.2355823818,(AlveoDino-Dinophyceae-Alexandrium_tamarense_CCMP1771_Gene.170011__MMETSP0382_Transcript_81697__g.170011__m.170011:0.0000020022,AlveoDino-Dinophyceae-Gambierdiscus_australes_MMETSP0766_Transcript_51808_m.78205:0.3513176796)62:0.4946762598)58:0.1150350144,AlveoDino-Dinophyceae-Durusdinium_trenchii_sh.g19866.t1:0.2808320775)44:0.1148919603,(AlveoDino-Dinophyceae-Gambierdiscus_australes_MMETSP0766_Transcript_51807_m.78203:1.0340764229,AlveoDino-Dinophyceae-Symbiodinium_necroappetens_CCMP2469_Snec_CCMP2469.gene6648.mRNA1:0.0326786211)63:0.3875407686)33:0.0797494109,AlveoDino-Dinophyceae-Fugacium_kawagutii_Fkaw.gene27530.mRNA1:0.1321673490)50:0.4625122372,(((AlveoDino-Dinophyceae-Gymnodinium_catenatum_GC744_Gene.18085__MMETSP0784_Transcript_9940__g.18085__m.18085:0.2004464251,(AlveoDino-Dinophyceae-Karenia_brevis_SP1_MMETSP0573_Transcript_25380_m.30466:0.0527291935,AlveoDino-Dinophyceae-Karenia_brevis_SP1_Gene.10423__MMETSP0574_Transcript_9739__g.10423__m.10423:0.0584103184)99:0.0710329725)99:0.3027226533,AlveoDino-Dinophyceae-Oxyrrhis_marina_MMETSP0471_Transcript_52200_m.77391:0.4792036784)87:0.4140211403,AlveoDino-Dinophyceae-Amoebophrya_ceratii.g15241.t1:0.2225655415)91:0.6531105284)51:0.6233736274,((AlveoDino-Dinophyceae-Amoebophrya_ceratii.g8861.t1:1.6036468434,Stramenopiles-Phaeophyceae-Cladosiphon_okamuranus_g13483.t1:0.0000025822)81:0.0520654934,Stramenopiles-Phaeophyceae-Ectocarpus_siliculosus_tr_D8LKL3_D8LKL3_ECTSI:0.0000025455)79:0.5558204209)18:0.0000021941,(AlveoDino-Dinophyceae-Amphidinium_gibbosum.g31707.t1:1.8510759251,AlveoDino-Dinophyceae-Symbiodinium_natans_CCMP2548_Snat_CCMP2548.gene20757.mRNA1:0.0713842485)52:0.6842412662)44:0.2693431198,AlveoDino-Dinophyceae-Symbiodinium_microadriaticum_04_503SCI_Smic_04-503SCI.03.gene32382.mRNA1:0.5320429703)61:0.4879876013)56:0.1881592472,((AlveoDino-Dinophyceae-Peridinium_aciculiferum_MMETSP0370_Transcript_85816_m.152755:0.6547634737,(AlveoDino-Dinophyceae-Polarella_glacialis_CCMP2088_evm.model.CCMP2088_scf7180000719672.2:0.0553066866,AlveoDino-Dinophyceae-Polarella_glacialis_CCMP2088_evm.model.CCMP2088_scf7180000674244.1:0.0000025687)99:0.4986540958)85:0.6683019580,((AlveoDino-Dinophyceae-Cladocopium_goreaui_evm.model.scf7180000356577.13:1.0386477644,AlveoDino-Dinophyceae-Symbiodinium_pilosum_CCMP2461_Spil_CCMP2461.gene20666.mRNA1:0.0866053259)77:0.3580944827,AlveoDino-Dinophyceae-Symbiodinium_tridacnidorum_Sh18_Stri.gene6465.mRNA1:0.0632458039)87:0.3603825535)88:1.3579957600)35:0.0000024114,(AlveoDino-Dinophyceae-Polarella_glacialis_CCMP2088_evm.model.CCMP2088_scf7180000720821.1:2.5719671189,Opisthokonta-Metazoa-Amphimedon_queenslandica_tr_A0A1X7VT74_A0A1X7VT74_AMPQE:0.9116759042)63:0.3454944288)56:0.3216502950,(AlveoDino-Dinophyceae-Durusdinium_trenchii_sh.g19867.t1:0.0000027052,(AlveoDino-Dinophyceae-Cladocopium_C92_CC92.gene9248.mRNA1:0.0000010000,AlveoDino-Dinophyceae-Fugacium_kawagutii_Fkaw.gene25888.mRNA1:0.0000010000)92:0.0485583045)63:0.0508043863)31:0.0000021532,((((((AlveoDino-Dinophyceae-Symbiodinium_microadriaticum_CCMP2467_Smic.gene19856.mRNA1:0.0000000000,AlveoDino-Dinophyceae-Symbiodinium_necroappetens_CCMP2469_Snec_CCMP2469.gene6647.mRNA1:0.0000000000):0.0000000000,AlveoDino-Dinophyceae-Symbiodinium_tridacnidorum_Sh18_Stri.gene6466.mRNA1:0.0000000000):0.0000000000,AlveoDino-Dinophyceae-Symbiodinium_tridacnidorum_CCMP2592_Stri_CCMP2592.gene28777.mRNA1:0.0000000000):0.0000000000,AlveoDino-Dinophyceae-Symbiodinium_linucheae_CCMP2456_Slin_CCMP2456.gene22045.mRNA1:0.0000000000):0.0000000000,AlveoDino-Dinophyceae-Symbiodinium_microadriaticum_CassKB8_Smic_CassKB8.gene16964.mRNA1:0.0000000000):0.0000010000,AlveoDino-Dinophyceae-Symbiodinium_microadriaticum_04_503SCI_Smic_04-503SCI.03.gene18287.mRNA1:0.0000010000)72:0.0000020341)53:0.0509603194,AlveoDino-Dinophyceae-Symbiodinium_natans_CCMP2548_Snat_CCMP2548.gene20756.mRNA1:0.0000010000)49:0.0000026535,(((((AlveoDino-Dinophyceae-Dinophysis_acuminata_DAEP01_MMETSP0797_Transcript_2033_m.4256:0.1491841191,((((((((AlveoDino-Dinophyceae-Alexandrium_tamarense_CCMP1771_Gene.137561__MMETSP0384_Transcript_84081__g.137561__m.137561:0.0597281594,AlveoDino-Dinophyceae-Polarella_glacialis_CCMP1383_evm.model.CCMP1383_scf7180000595876.2:1.6047581249)55:0.0000029544,AlveoDino-Dinophyceae-Gambierdiscus_australes_MMETSP0766_Transcript_64_m.80:0.1322795082)44:0.0000021056,AlveoDino-Dinophyceae-Gymnodinium_catenatum_GC744_Gene.216173__MMETSP0784_Transcript_110294__g.216173__m.216173:0.2534982894)76:0.1768885156,AlveoDino-Dinophyceae-Heterocapsa_rotundata_MMETSP0503_Transcript_42475_m.89674:0.1194055868)45:0.2405727781,AlveoDino-Dinophyceae-Karenia_brevis_SP1_MMETSP0573_Transcript_14606_m.17468:0.1207779380)61:0.1362725252,((AlveoDino-Dinophyceae-Peridinium_aciculiferum_MMETSP0370_Transcript_91666_m.163306:0.5799477871,AlveoDino-Dinophyceae-Prorocentrum_minimum_MMETSP0057_Transcript_84316_m.156215:0.9111072344)96:0.6811304074,AlveoDino-Dinophyceae-Polarella_glacialis_CCMP1383_evm.model.CCMP1383_scf7180000595876.1:0.0000022566)54:0.1258135336)74:0.0943015965,(AlveoDino-Dinophyceae-Peridinium_aciculiferum_MMETSP0370_Transcript_91663_m.163293:0.7107712689,(((((AlveoDino-Dinophyceae-Durusdinium_trenchii_CCMP2556.gene24077.mRNA1:0.0000000000,AlveoDino-Dinophyceae-Durusdinium_trenchii_sh.g3785.t1:0.0000000000):0.0000028696,AlveoDino-Dinophyceae-Durusdinium_trenchii_CCMP2556.gene24057.mRNA1:0.0000023563)99:0.1283308012,(AlveoDino-Dinophyceae-Cladocopium_goreaui_evm.model.scf7180000356577.15:0.0000023111,(AlveoDino-Dinophyceae-Cladocopium_C92_CC92.gene9247.mRNA1:0.0000023776,AlveoDino-Dinophyceae-Breviolum_minutum_Bmin.gene22502.mRNA1:0.1954558180)93:0.0611044857)90:0.1011155779)85:0.1532001604,(AlveoDino-Dinophyceae-Symbiodinium_linucheae_CCMP2456_Slin_CCMP2456.gene22044.mRNA1:0.0598893370,AlveoDino-Dinophyceae-Symbiodinium_tridacnidorum_CCMP2592_Stri_CCMP2592.gene28776.mRNA1:0.0000022869)91:0.1281636941)29:0.0000021139,AlveoDino-Dinophyceae-Symbiodinium_pilosum_CCMP2461_Spil_CCMP2461.gene13576.mRNA1:0.0000024202)32:0.0000023838)67:0.0964261445)91:0.7238046477,AlveoDino-Dinophyceae-Oxyrrhis_marina_Gene.53931__MMETSP0469_Transcript_36636__g.53931__m.53931:0.0000026496)81:0.1820426598)73:0.1852959871,AlveoDino-Dinophyceae-Gambierdiscus_australes_MMETSP0766_Transcript_93547_m.141412:0.0000029684)66:0.0975453911,AlveoDino-Dinophyceae-Alexandrium_tamarense_CCMP1771_Gene.98258__MMETSP0382_Transcript_48071__g.98258__m.98258:0.0000020615)61:0.0473461897,AlveoDino-Dinophyceae-Prorocentrum_minimum_MMETSP0057_Transcript_967_m.1762:0.0543128229)59:0.1367147180,AlveoDino-Dinophyceae-Peridinium_aciculiferum_MMETSP0370_Transcript_92997_m.165603:0.2870160542)47:0.0963901112)44:0.0973881196,AlveoDino-Dinophyceae-Heterocapsa_rotundata_MMETSP0503_Transcript_1228_m.2643:0.2409725064)64:0.0874192984,((AlveoDino-Dinophyceae-Polarella_glacialis_CCMP1383_evm.model.CCMP1383_scf7180000598019.3:0.0000000000,AlveoDino-Dinophyceae-Polarella_glacialis_CCMP2088_evm.model.CCMP2088_scf7180000688881.1:0.0000000000):0.0000010000,AlveoDino-Dinophyceae-Polarella_glacialis_CCMP2088_evm.model.CCMP2088_scf7180000686886.1:0.0000010000)90:0.0140470670)57:0.0392105559,(AlveoDino-Dinophyceae-Gymnodinium_catenatum_GC744_Gene.94893__MMETSP0784_Transcript_48796__g.94893__m.94893:0.0518823747,AlveoDino-Dinophyceae-Karenia_brevis_SP1_MMETSP0573_Transcript_48294_m.58332:0.0496012508)80:0.0483485711)78:0.2026777092,AlveoDino-Dinophyceae-Noctiluca_scintillans_MMETSP0253_Transcript_5349_m.10463:0.2367326053);
```
