## Supplementary material for "Improved *Cladocopium goreaui* genome assembly reveals features of a facultative coral symbiont and the complex evolutionary history of dinoflagellate genes": OG0004358.treEdited.tre

```
(AlveoDino-Dinophyceae-Dinophysis_acuminata_DAEP01_MMETSP0797_Transcript_11941_m.23792:0.1795777976,(((((((AlveoDino-Dinophyceae-Dinophysis_acuminata_DAEP01_MMETSP0797_Transcript_11942_m.23794:0.2188744963,AlveoDino-Dinophyceae-Dinophysis_acuminata_DAEP01_MMETSP0797_Transcript_11943_m.23798:0.2106751005)11:0.0068667210,(AlveoDino-Dinophyceae-Alexandrium_tamarense_CCMP1771_Gene.67903__MMETSP0382_Transcript_33513__g.67903__m.67903:0.0861634592,AlveoDino-Dinophyceae-Alexandrium_tamarense_CCMP1771_Gene.67918__MMETSP0382_Transcript_33515__g.67918__m.67918:0.0000025612)98:0.1168709272)74:0.0753646755,(AlveoDino-Dinophyceae-Dinophysis_acuminata_DAEP01_MMETSP0797_Transcript_52980_m.105075:0.0388203911,((((AlveoDino-Dinophyceae-Dinophysis_acuminata_DAEP01_MMETSP0797_Transcript_52981_m.105079:0.0000023368,AlveoDino-Dinophyceae-Dinophysis_acuminata_DAEP01_MMETSP0797_Transcript_52983_m.105085:0.0479347577)87:0.0703336496,((AlveoDino-Dinophyceae-Alexandrium_tamarense_CCMP1771_Gene.121440__MMETSP0382_Transcript_58594__g.121440__m.121440:0.1717602994,AlveoDino-Dinophyceae-Alexandrium_tamarense_CCMP1771_Gene.125537__MMETSP0382_Transcript_60620__g.125537__m.125537:0.0319776138)57:0.0000643554,AlveoDino-Dinophyceae-Heterocapsa_rotundata_MMETSP0503_Transcript_8136_m.17230:0.0000021281)66:0.0366373064)40:0.0000025191,AlveoDino-Dinophyceae-Alexandrium_tamarense_CCMP1771_Gene.125534__MMETSP0382_Transcript_60618__g.125534__m.125534:0.0000021675)52:0.0026350307,(AlveoDino-Dinophyceae-Alexandrium_tamarense_CCMP1771_Gene.125528__MMETSP0382_Transcript_60617__g.125528__m.125528:0.1360619600,AlveoDino-Dinophyceae-Heterocapsa_rotundata_MMETSP0503_Transcript_8146_m.17250:0.3376820789)95:0.0323699230)63:0.0170991734)74:0.0266033383)27:0.0026864503,AlveoDino-Dinophyceae-Alexandrium_tamarense_CCMP1771_Gene.67919__MMETSP0382_Transcript_33516__g.67919__m.67919:0.1561983190)50:0.0194533488,AlveoDino-Dinophyceae-Heterocapsa_rotundata_MMETSP0503_Transcript_8145_m.17247:0.0866317457)50:0.0120960614,AlveoDino-Dinophyceae-Alexandrium_tamarense_CCMP1771_Gene.125538__MMETSP0382_Transcript_60621__g.125538__m.125538:0.0057516978)56:0.0332987176,AlveoDino-Dinophyceae-Dinophysis_acuminata_DAEP01_MMETSP0797_Transcript_52982_m.105083:0.0778903794)75:0.0483266916,((AlveoDino-Dinophyceae-Dinophysis_acuminata_DAEP01_MMETSP0797_Transcript_11944_m.23801:0.1639697675,(((((AlveoDino-Dinophyceae-Dinophysis_acuminata_DAEP01_MMETSP0797_Transcript_6051_m.11977:0.6090675239,AlveoDino-Dinophyceae-Peridinium_aciculiferum_MMETSP0371_Transcript_263_m.508:1.2114148697)60:0.3831644701,((AlveoDino-Dinophyceae-Symbiodinium_natans_CCMP2548_Snat_CCMP2548.gene33464.mRNA1:0.7909638027,AlveoDino-Dinophyceae-Polarella_glacialis_CCMP2088_evm.model.CCMP2088_scf7180000714540.2:0.3536756271)88:0.4702089108,Discobida-Euglenozoid-Euglena_gracilis_EG_transcript_25024:1.2350036997)79:0.5040739782)20:0.0163147096,AlveoDino-Dinophyceae-Alexandrium_tamarense_CCMP1771_Gene.121433__MMETSP0382_Transcript_58591__g.121433__m.121433:0.7766276763)26:0.1745469120,(AlveoDino-Dinophyceae-Alexandrium_tamarense_CCMP1771_Gene.67902__MMETSP0382_Transcript_33511__g.67902__m.67902:0.8899891287,((AlveoDino-Dinophyceae-Karenia_brevis_SP1_MMETSP0573_Transcript_61818_m.73518:0.8237901128,((AlveoDino-Dinophyceae-Durusdinium_trenchii_CCMP2556.gene9955.mRNA1:0.3644053868,AlveoDino-Dinophyceae-Cladocopium_goreaui_evm.model.scf7180000356624.2:0.3865404390)99:0.0825216144,((AlveoDino-Dinophyceae-Symbiodinium_microadriaticum_04_503SCI_Smic_04-503SCI.03.gene8436.mRNA1:0.0638609670,AlveoDino-Dinophyceae-Symbiodinium_microadriaticum_CassKB8_Smic_CassKB8.gene5479.mRNA1:0.0382499720)100:0.1051437636,AlveoDino-Dinophyceae-Symbiodinium_necroappetens_CCMP2469_Snec_CCMP2469.gene730.mRNA1:0.0022700560)100:0.7173671664)98:0.3932959416)36:0.2297739330,AlveoDino-Dinophyceae-Amphidinium_gibbosum.g39020.t1:0.9862524286)99:0.7837695059)39:0.3927873054)36:0.3401028013,(((AlveoDino-Dinophyceae-Alexandrium_tamarense_CCMP1771_Gene.50749__MMETSP0382_Transcript_25093__g.50749__m.50749:0.2125424239,AlveoDino-Dinophyceae-Heterocapsa_rotundata_MMETSP0503_Transcript_36096_m.76426:0.0000010265)95:0.5317546343,((((((((((((AlveoDino-Dinophyceae-Alexandrium_tamarense_CCMP1771_Gene.121421__MMETSP0382_Transcript_58588__g.121421__m.121421:0.0039308340,(AlveoDino-Dinophyceae-Peridinium_aciculiferum_MMETSP0370_Transcript_60713_m.107112:1.0402615157,AlveoDino-Dinophyceae-Peridinium_aciculiferum_MMETSP0370_Transcript_79515_m.141644:0.0916860607)95:0.8795190260)41:0.0015012685,AlveoDino-Dinophyceae-Gambierdiscus_australes_MMETSP0766_Transcript_58061_m.87962:0.1246077545)66:0.0691811055,AlveoDino-Dinophyceae-Gambierdiscus_australes_MMETSP0766_Transcript_58057_m.87956:0.0335114228)44:0.0000022253,((AlveoDino-Dinophyceae-Prorocentrum_minimum_Gene.176588__MMETSP0053_Transcript_98304__g.176588__m.176588:0.0000026967,AlveoDino-Dinophyceae-Prorocentrum_minimum_Gene.222502__MMETSP0056_Transcript_120602__g.222502__m.222502:0.0000024054)74:0.0000026415,AlveoDino-Dinophyceae-Prorocentrum_minimum_MMETSP0057_Transcript_30720_m.55807:0.0143090911)94:0.2091832723)46:0.0370527144,((((((AlveoDino-Dinophyceae-Alexandrium_tamarense_CCMP1771_Gene.121439__MMETSP0382_Transcript_58593__g.121439__m.121439:0.1558105252,AlveoDino-Dinophyceae-Prorocentrum_minimum_MMETSP0057_Transcript_89252_m.165550:0.0000022148)98:0.1741417016,AlveoDino-Dinophyceae-Symbiodinium_microadriaticum_CCMP2467_Smic.gene22315.mRNA1:0.0000023937)94:0.1098075917,(((AlveoDino-Dinophyceae-Heterocapsa_rotundata_MMETSP0503_Transcript_51006_m.106609:0.2503148138,AlveoDino-Dinophyceae-Amphidinium_gibbosum.g54106.t1:0.4733619093)94:0.4109425711,AlveoDino-Dinophyceae-Cladocopium_C15_evm.model.scaffold_12135.1:0.0003741219)79:0.0576800049,AlveoDino-Dinophyceae-Durusdinium_trenchii_sh.g6909.t1:0.0541626613)91:0.1440886944)53:0.0000027020,AlveoDino-Dinophyceae-Symbiodinium_pilosum_CCMP2461_Spil_CCMP2461.gene20904.mRNA1:0.1700368508)87:0.4721281253,AlveoDino-Dinophyceae-Peridinium_aciculiferum_MMETSP0371_Transcript_17436_m.30827:0.1866540264)32:0.0181063572,(AlveoDino-Dinophyceae-Heterocapsa_rotundata_MMETSP0503_Transcript_5464_m.11577:0.0000023539,AlveoDino-Dinophyceae-Amphidinium_gibbosum.g49736.t1:0.3142820177)34:0.0020720151)43:0.0513124745)62:0.0345361548,AlveoDino-Dinophyceae-Durusdinium_trenchii_sh.g6911.t1:0.2013604973)55:0.0457701336,AlveoDino-Dinophyceae-Peridinium_aciculiferum_MMETSP0370_Transcript_77138_m.137191:0.0269510132)45:0.0952135525,AlveoDino-Dinophyceae-Alexandrium_tamarense_CCMP1771_Gene.16129__MMETSP0382_Transcript_8202__g.16129__m.16129:0.0000021833)37:0.0022797123,AlveoDino-Dinophyceae-Prorocentrum_minimum_MMETSP0057_Transcript_30719_m.55801:0.0700856415)49:0.1150223975,((((AlveoDino-Dinophyceae-Alexandrium_tamarense_CCMP1771_Gene.121435__MMETSP0382_Transcript_58592__g.121435__m.121435:0.0000010265,AlveoDino-Dinophyceae-Alexandrium_tamarense_CCMP1771_Gene.184106__MMETSP0384_Transcript_112570__g.184106__m.184106:0.0000020860)90:0.0000021363,AlveoDino-Dinophyceae-Gambierdiscus_australes_MMETSP0766_Transcript_58059_m.87959:0.0000010265)82:0.0000026514,AlveoDino-Dinophyceae-Alexandrium_tamarense_CCMP1771_Gene.184120__MMETSP0384_Transcript_112574__g.184120__m.184120:0.0000010265)97:0.0475230943,AlveoDino-Dinophyceae-Cladocopium_goreaui_evm.model.scf7180000356420.2:0.3347594486)82:0.0188911173)51:0.0667120162,(AlveoDino-Dinophyceae-Cladocopium_goreaui_evm.model.scf7180000356420.1:0.0116166274,Discobida-Euglenozoid-Euglena_gracilis_EG_transcript_23:1.8120965704)68:0.1749132187)46:0.0621376034,AlveoDino-Dinophyceae-Amphidinium_gibbosum.g26582.t1:0.4136410892)42:0.0192020803)60:0.1469291427,(((AlveoDino-Dinophyceae-Peridinium_aciculiferum_MMETSP0370_Transcript_79018_m.140831:0.0000010265,AlveoDino-Dinophyceae-Peridinium_aciculiferum_MMETSP0371_Transcript_11086_m.19426:0.0000010265)89:0.0000026022,AlveoDino-Dinophyceae-Peridinium_aciculiferum_MMETSP0370_Transcript_79023_m.140839:0.0000010265)97:0.0506841343,AlveoDino-Dinophyceae-Peridinium_aciculiferum_MMETSP0371_Transcript_11087_m.19427:0.2700071839)96:0.1488988150)63:0.1259282996)37:0.0489749458)68:0.1524717307,AlveoDino-Dinophyceae-Alexandrium_tamarense_CCMP1771_Gene.259347__MMETSP0384_Transcript_159564__g.259347__m.259347:0.1601146534)81:0.0447220784);
```
