## Supplementary material for "Improved *Cladocopium goreaui* genome assembly reveals features of a facultative coral symbiont and the complex evolutionary history of dinoflagellate genes": OG0005751.treEdited.tre

```
(AlveoDino-Dinophyceae-Dinophysis_acuminata_DAEP01_MMETSP0797_Transcript_42775_m.85264:1.3431902928,((((((((AlveoDino-Dinophyceae-Dinophysis_acuminata_DAEP01_MMETSP0797_Transcript_42777_m.85270:0.4703449141,AlveoDino-Dinophyceae-Alexandrium_tamarense_CCMP1771_Gene.220306__MMETSP0382_Transcript_106287__g.220306__m.220306:0.5187586442)97:0.0870249185,AlveoDino-Dinophyceae-Gymnodinium_catenatum_GC744_Gene.193072__MMETSP0784_Transcript_98227__g.193072__m.193072:0.4289046522)57:0.0381404571,AlveoDino-Dinophyceae-Peridinium_aciculiferum_MMETSP0370_Transcript_41983_m.73834:0.7208449906)58:0.0460514377,(AlveoDino-Dinophyceae-Prorocentrum_minimum_Gene.70074__MMETSP0056_Transcript_37724__g.70074__m.70074:0.0000022268,AlveoDino-Dinophyceae-Prorocentrum_minimum_MMETSP0057_Transcript_43352_m.79336:0.0000010000)100:0.6124365981)50:0.0948630842,AlveoDino-Dinophyceae-Dinophysis_acuminata_DAEP01_MMETSP0797_Transcript_4496_m.8907:0.3686273810)45:0.0518127316,(AlveoDino-Dinophyceae-Oxyrrhis_marina_Gene.197901__MMETSP0469_Transcript_132906__g.197901__m.197901:0.8800301617,AlveoDino-Dinophyceae-Prorocentrum_minimum_MMETSP0057_Transcript_43351_m.79331:0.2709153220)89:0.3456931172)72:0.0672111206,(((((AlveoDino-Dinophyceae-Alexandrium_tamarense_CCMP1771_Gene.46144__MMETSP0382_Transcript_23140__g.46144__m.46144:0.3150830836,((AlveoDino-Dinophyceae-Alexandrium_tamarense_CCMP1771_Gene.100550__MMETSP0382_Transcript_49172__g.100550__m.100550:0.3679631494,((AlveoDino-Dinophyceae-Gymnodinium_catenatum_GC744_Gene.91958__MMETSP0784_Transcript_47464__g.91958__m.91958:0.4249450266,((AlveoDino-Dinophyceae-Gymnodinium_catenatum_GC744_Gene.91960__MMETSP0784_Transcript_47465__g.91960__m.91960:0.4825990332,(AlveoDino-Dinophyceae-Karenia_brevis_SP1_Gene.38912__MMETSP0574_Transcript_32067__g.38912__m.38912:0.2839740951,AlveoDino-Dinophyceae-Peridinium_aciculiferum_MMETSP0370_Transcript_39378_m.69760:0.0000029128)84:0.1266670442)85:0.0647283133,((AlveoDino-Dinophyceae-Peridinium_aciculiferum_MMETSP0370_Transcript_39375_m.69754:0.0000010000,AlveoDino-Dinophyceae-Peridinium_aciculiferum_MMETSP0371_Transcript_17201_m.30448:0.0000010000)76:0.0000025902,AlveoDino-Dinophyceae-Peridinium_aciculiferum_MMETSP0370_Transcript_39379_m.69761:0.0000025194)100:0.4161014093)92:0.1702405707)68:0.0295568174,(AlveoDino-Dinophyceae-Heterocapsa_rotundata_MMETSP0503_Transcript_890_m.1989:0.5101155798,(AlveoDino-Dinophyceae-Prorocentrum_minimum_Gene.179721__MMETSP0053_Transcript_100074__g.179721__m.179721:0.0256492198,AlveoDino-Dinophyceae-Prorocentrum_minimum_MMETSP0055_Transcript_84896_m.149387:0.0323588506)100:0.9498411504)72:0.1188214145)76:0.0819217118)74:0.0332470094,AlveoDino-Dinophyceae-Gymnodinium_catenatum_GC744_Gene.91963__MMETSP0784_Transcript_47467__g.91963__m.91963:0.4290870025)88:0.1013362749)94:0.1920983350,(AlveoDino-Dinophyceae-Polarella_glacialis_CCMP1383_evm.model.CCMP1383_scf7180000597538.4:0.0139984075,AlveoDino-Dinophyceae-Polarella_glacialis_CCMP2088_evm.model.CCMP2088_scf7180000717265.2:0.0132682964)100:0.3658698266)94:0.1291771056,((((AlveoDino-Dinophyceae-Durusdinium_trenchii_sh.g31242.t1:0.1820787647,(AlveoDino-Dinophyceae-Durusdinium_trenchii_sh.g33484.t1:0.1129634669,((AlveoDino-Dinophyceae-Cladocopium_C15_evm.model.scaffold_3053.2:0.2412143528,(AlveoDino-Dinophyceae-Cladocopium_goreaui_evm.model.scf7180000353992.2:0.0000020751,(AlveoDino-Dinophyceae-Cladocopium_goreaui_evm.model.scf7180000356900.28:0.0535976626,AlveoDino-Dinophyceae-Cladocopium_C92_CC92.gene12863.mRNA1:0.1477138707)76:0.0000024109)99:0.0172050723)100:0.0479510987,(AlveoDino-Dinophyceae-Breviolum_minutum_Bmin.gene13747.mRNA1:0.2054321479,AlveoDino-Dinophyceae-Breviolum_minutum_Bmin.gene29336.mRNA1:0.0461727346)89:0.0287331110)99:0.1440439499)69:0.0261339576)37:0.0149298665,(((AlveoDino-Dinophyceae-Durusdinium_trenchii_sh.g31243.t1:0.1835422904,AlveoDino-Dinophyceae-Fugacium_kawagutii_Fkaw.gene3348.mRNA1:0.1175253876)66:0.0510549167,((AlveoDino-Dinophyceae-Cladocopium_C15_evm.model.scaffold_3053.1:0.1110678938,AlveoDino-Dinophyceae-Cladocopium_goreaui_evm.model.scf7180000353992.1:0.0000010000)86:0.0000022397,AlveoDino-Dinophyceae-Cladocopium_goreaui_evm.model.scf7180000356900.27:0.0000024757)98:0.0175540818)53:0.0149411219,AlveoDino-Dinophyceae-Breviolum_minutum_Bmin.gene29335.mRNA1:0.0703057994)69:0.0853097312)61:0.0320090422,AlveoDino-Dinophyceae-Durusdinium_trenchii_sh.g33486.t1:0.3420815822)98:0.0719505985,((((((AlveoDino-Dinophyceae-Symbiodinium_microadriaticum_CCMP2467_Smic.gene21822.mRNA1:0.0000010000,AlveoDino-Dinophyceae-Symbiodinium_microadriaticum_04_503SCI_Smic_04-503SCI.03.gene2765.mRNA1:0.0000023992)100:0.0061178322,AlveoDino-Dinophyceae-Symbiodinium_necroappetens_CCMP2469_Snec_CCMP2469.gene22601.mRNA1:0.0023100040)99:0.0061654962,AlveoDino-Dinophyceae-Symbiodinium_linucheae_CCMP2456_Slin_CCMP2456.gene24962.mRNA1:0.0093081093)95:0.0066853805,(AlveoDino-Dinophyceae-Symbiodinium_tridacnidorum_Sh18_Stri.gene1349.mRNA1:0.0085601922,AlveoDino-Dinophyceae-Symbiodinium_tridacnidorum_CCMP2592_Stri_CCMP2592.gene18285.mRNA1:0.0021179420)76:0.0025338423)69:0.0292142656,(AlveoDino-Dinophyceae-Symbiodinium_linucheae_CCMP2456_Slin_CCMP2456.gene24963.mRNA1:0.3524878772,(AlveoDino-Dinophyceae-Symbiodinium_natans_CCMP2548_Snat_CCMP2548.gene30771.mRNA1:0.1061522499,AlveoDino-Dinophyceae-Symbiodinium_pilosum_CCMP2461_Spil_CCMP2461.gene6523.mRNA1:0.1006987408)100:0.0774147260)66:0.1003266477)42:0.0513739108,AlveoDino-Dinophyceae-Symbiodinium_pilosum_CCMP2461_Spil_CCMP2461.gene6522.mRNA1:0.0689042241)99:0.0852451925)97:0.1003145038)95:0.3494466893,(AlveoDino-Dinophyceae-Oxyrrhis_marina_Gene.45289__MMETSP0469_Transcript_30706__g.45289__m.45289:1.3454097509,AlveoDino-Dinophyceae-Oxyrrhis_marina_Gene.125229__MMETSP0469_Transcript_83605__g.125229__m.125229:1.2174946005)83:0.3949294452)54:0.1682574465,((((AlveoDino-Dinophyceae-Alexandrium_tamarense_CCMP1771_Gene.194573__MMETSP0382_Transcript_93742__g.194573__m.194573:1.0300228398,(AlveoDino-Dinophyceae-Durusdinium_trenchii_CCMP2556.gene20491.mRNA1:0.3407473687,(AlveoDino-Dinophyceae-Cladocopium_goreaui_evm.model.scf7180000353992.37:0.2737344582,AlveoDino-Dinophyceae-Breviolum_minutum_Bmin.gene13748.mRNA1:0.3178927687)98:0.1189948600)34:0.1946448689)88:0.6216290579,AlveoDino-Dinophyceae-Symbiodinium_tridacnidorum_Sh18_Stri.gene1348.mRNA1:0.0000024450)100:0.8683191814,AlveoDino-Dinophyceae-Peridinium_aciculiferum_MMETSP0370_Transcript_41985_m.73836:0.0073432006)59:0.2980352421,(AlveoDino-Dinophyceae-Polarella_glacialis_CCMP1383_evm.model.CCMP1383_scf7180000542620.2:0.0000027823,((AlveoDino-Dinophyceae-Polarella_glacialis_CCMP1383_evm.model.CCMP1383_scf7180000593548.1:0.0000010000,(AlveoDino-Dinophyceae-Polarella_glacialis_CCMP2088_evm.model.CCMP2088_scf7180000713728.4:0.0036100909,AlveoDino-Dinophyceae-Polarella_glacialis_CCMP2088_evm.model.CCMP2088_scf7180000701919.2:0.0112412082)64:0.0000026848)59:0.0012206412,AlveoDino-Dinophyceae-Polarella_glacialis_CCMP1383_evm.model.CCMP1383_scf7180000590012.7:0.0092610501)95:0.0028390805)100:0.6094675335)42:0.0872812718)49:0.1488658476)42:0.1732543703,Discobida-Trypanosoma-Trypanosoma_brucei_tr_Q4GZB7_Q4GZB7_TRYB2:2.1271797106)49:0.0897789437,((AlveoDino-Dinophyceae-Dinophysis_acuminata_DAEP01_MMETSP0797_Transcript_4497_m.8912:0.4763031563,AlveoDino-Dinophyceae-Alexandrium_tamarense_CCMP1771_Gene.220308__MMETSP0382_Transcript_106288__g.220308__m.220308:0.7861436908)86:0.1547342690,AlveoDino-Dinophyceae-Gymnodinium_catenatum_GC744_Gene.193071__MMETSP0784_Transcript_98226__g.193071__m.193071:0.5611668522)95:0.1260335796);
```
