## Supplementary material for "Improved *Cladocopium goreaui* genome assembly reveals features of a facultative coral symbiont and the complex evolutionary history of dinoflagellate genes": OG0008163.treEdited.tre

```
(AlveoDino-Dinophyceae-Dinophysis_acuminata_DAEP01_MMETSP0797_Transcript_55787_m.110664:1.3951725496,(((((AlveoDino-Dinophyceae-Alexandrium_tamarense_CCMP1771_Gene.241565__MMETSP0382_Transcript_116346__g.241565__m.241565:0.2246492845,(((((AlveoDino-Dinophyceae-Durusdinium_trenchii_CCMP2556.gene35093.mRNA1:0.0000010000,AlveoDino-Dinophyceae-Durusdinium_trenchii_CCMP2556.gene35099.mRNA1:0.0000010000)54:0.0000022599,AlveoDino-Dinophyceae-Durusdinium_trenchii_sh.g466.t1:0.2512107300)98:0.1394978850,(((AlveoDino-Dinophyceae-Cladocopium_goreaui_evm.model.scf7180000357054.19:0.0000010000,AlveoDino-Dinophyceae-Cladocopium_C92_CC92.gene10908.mRNA1:0.0115643257)93:0.0406422220,(AlveoDino-Dinophyceae-Fugacium_kawagutii_Fkaw.gene20641.mRNA1:0.0000027735,AlveoDino-Dinophyceae-Symbiodinium_necroappetens_CCMP2469_Snec_CCMP2469.gene29192.mRNA1:3.4318594222)63:0.0870079274)37:0.0290874890,AlveoDino-Dinophyceae-Breviolum_minutum_Bmin.gene28007.mRNA1:0.0344826922)45:0.0732348996)67:0.0752579223,(((AlveoDino-Dinophyceae-Symbiodinium_microadriaticum_CassKB8_Smic_CassKB8.gene482.mRNA1:0.0000010000,AlveoDino-Dinophyceae-Symbiodinium_necroappetens_CCMP2469_Snec_CCMP2469.gene10451.mRNA1:0.0000010000)96:0.0082094373,AlveoDino-Dinophyceae-Symbiodinium_tridacnidorum_Sh18_Stri.gene7289.mRNA1:0.0210670870)100:0.1462123283,((AlveoDino-Dinophyceae-Symbiodinium_tridacnidorum_Sh18_Stri.gene2956.mRNA1:0.0183383123,AlveoDino-Dinophyceae-Symbiodinium_tridacnidorum_CCMP2592_Stri_CCMP2592.gene5757.mRNA1:0.0417261035)100:0.8366121241,AlveoDino-Dinophyceae-Symbiodinium_natans_CCMP2548_Snat_CCMP2548.gene3618.mRNA1:0.3147094794)64:0.0200582505)53:0.0421199230)92:0.1676356988,(AlveoDino-Dinophyceae-Polarella_glacialis_CCMP2088_evm.model.CCMP2088_scf7180000712088.1:0.0000010000,AlveoDino-Dinophyceae-Polarella_glacialis_CCMP2088_evm.model.CCMP2088_scf7180000716458.1:0.0000010000)100:0.3712393486)93:0.1699693279)87:0.1404656412,AlveoDino-Dinophyceae-Peridinium_aciculiferum_MMETSP0370_Transcript_93620_m.166839:0.2842856004)92:0.2039994215,(((AlveoDino-Dinophyceae-Symbiodinium_microadriaticum_04_503SCI_Smic_04-503SCI.03.gene9323.mRNA1:0.0000010000,AlveoDino-Dinophyceae-Symbiodinium_microadriaticum_CassKB8_Smic_CassKB8.gene7550.mRNA1:0.0000010000)47:0.0000022964,AlveoDino-Dinophyceae-Symbiodinium_necroappetens_CCMP2469_Snec_CCMP2469.gene28264.mRNA1:0.0059294454)58:0.0000022511,(AlveoDino-Dinophyceae-Symbiodinium_tridacnidorum_Sh18_Stri.gene10517.mRNA1:0.0120594170,AlveoDino-Dinophyceae-Symbiodinium_tridacnidorum_CCMP2592_Stri_CCMP2592.gene22813.mRNA1:0.0000024254)91:0.0118504072)100:0.5427780110)99:0.4731748792,Discobida-Trypanosoma-Trypanosoma_brucei_tr_Q382V4_Q382V4_TRYB2:1.7548274034)94:0.3807535448,(AlveoDino-Dinophyceae-Oxyrrhis_marina_Gene.133892__MMETSP0469_Transcript_89031__g.133892__m.133892:0.4416063760,(((((AlveoDino-Dinophyceae-Symbiodinium_microadriaticum_04_503SCI_Smic_04-503SCI.03.gene3572.mRNA1:0.0000010000,AlveoDino-Dinophyceae-Symbiodinium_microadriaticum_CassKB8_Smic_CassKB8.gene16860.mRNA1:0.0129491250)99:0.0121834344,(AlveoDino-Dinophyceae-Symbiodinium_tridacnidorum_Sh18_Stri.gene11739.mRNA1:0.0125131438,AlveoDino-Dinophyceae-Symbiodinium_tridacnidorum_CCMP2592_Stri_CCMP2592.gene9456.mRNA1:0.0000010000)99:0.0066861867)100:0.1647556212,AlveoDino-Dinophyceae-Symbiodinium_pilosum_CCMP2461_Spil_CCMP2461.gene21401.mRNA1:0.2177824881)97:0.1050610921,AlveoDino-Dinophyceae-Symbiodinium_natans_CCMP2548_Snat_CCMP2548.gene32757.mRNA1:0.2923729638)89:0.0410449408,(AlveoDino-Dinophyceae-Symbiodinium_natans_CCMP2548_Snat_CCMP2548.gene9189.mRNA1:0.2256174655,AlveoDino-Dinophyceae-Symbiodinium_natans_CCMP2548_Snat_CCMP2548.gene27955.mRNA1:0.1874600467)87:0.0282256769)100:0.4539459586)97:0.2299063592)82:0.1027793260,(((AlveoDino-Dinophyceae-Alexandrium_tamarense_CCMP1771_Gene.179146__MMETSP0382_Transcript_86470__g.179146__m.179146:0.4772397416,AlveoDino-Dinophyceae-Noctiluca_scintillans_MMETSP0253_Transcript_58141_m.105429:0.6357840103)64:0.2524572827,((AlveoDino-Dinophyceae-Gymnodinium_catenatum_GC744_Gene.18805__MMETSP0784_Transcript_10300__g.18805__m.18805:0.0026924417,AlveoDino-Dinophyceae-Gymnodinium_catenatum_GC744_Gene.18807__MMETSP0784_Transcript_10302__g.18807__m.18807:0.1340347616)100:0.7563451672,(AlveoDino-Dinophyceae-Heterocapsa_rotundata_MMETSP0503_Transcript_20218_m.43104:0.5811281750,(AlveoDino-Dinophyceae-Peridinium_aciculiferum_MMETSP0370_Transcript_66570_m.117380:0.0000020060,AlveoDino-Dinophyceae-Peridinium_aciculiferum_MMETSP0371_Transcript_18217_m.32359:1.1272238966)100:0.6981789495)88:0.2054660560)37:0.1178489002)72:0.1786376564,AlveoDino-Dinophyceae-Oxyrrhis_marina_Gene.157072__MMETSP0469_Transcript_104207__g.157072__m.157072:0.8949119677)64:0.0655508276);
```
