## Supplementary material for "Improved *Cladocopium goreaui* genome assembly reveals features of a facultative coral symbiont and the complex evolutionary history of dinoflagellate genes": OG0005590.treEdited.tre

```
(AlveoDino-Dinophyceae-Dinophysis_acuminata_DAEP01_MMETSP0797_Transcript_33382_m.65775:0.0485184243,(((AlveoDino-Dinophyceae-Alexandrium_tamarense_CCMP1771_Gene.248785__MMETSP0382_Transcript_120008__g.248785__m.248785:0.0453707135,AlveoDino-Dinophyceae-Gambierdiscus_australes_MMETSP0766_Transcript_73518_m.110731:0.0000020896)89:0.0680178463,(((AlveoDino-Dinophyceae-Noctiluca_scintillans_MMETSP0253_Transcript_14431_m.26823:0.0000022865,AlveoDino-Dinophyceae-Noctiluca_scintillans_MMETSP0253_Transcript_37823_m.68479:0.0821730492)99:0.1728789354,AlveoDino-Dinophyceae-Amphidinium_gibbosum.g72768.t1:0.2593243092)92:0.0548396224,AlveoDino-Dinophyceae-Symbiodinium_pilosum_CCMP2461_Spil_CCMP2461.gene6616.mRNA1:0.7186074397)50:0.1732414844)45:0.0816734195,(((((((((((AlveoDino-Dinophyceae-Alexandrium_tamarense_CCMP1771_Gene.33837__MMETSP0382_Transcript_16878__g.33837__m.33837:0.5885407002,((AlveoDino-Dinophyceae-Alexandrium_tamarense_CCMP1771_Gene.197580__MMETSP0382_Transcript_95383__g.197580__m.197580:0.1927521764,AlveoDino-Dinophyceae-Karenia_brevis_SP1_MMETSP0573_Transcript_5739_m.6803:0.2701926080)81:0.0890045157,((AlveoDino-Dinophyceae-Gymnodinium_catenatum_GC744_Gene.234293__MMETSP0784_Transcript_119090__g.234293__m.234293:0.1552138217,AlveoDino-Dinophyceae-Gymnodinium_catenatum_GC744_Gene.152635__MMETSP0784_Transcript_79163__g.152635__m.152635:0.2097399246)99:0.0612543139,AlveoDino-Dinophyceae-Gymnodinium_catenatum_GC744_Gene.67006__MMETSP0784_Transcript_34954__g.67006__m.67006:0.0864698301)92:0.0646282591)94:0.2913599295)84:0.2366840791,AlveoDino-Dinophyceae-Gymnodinium_catenatum_GC744_Gene.92358__MMETSP0784_Transcript_47672__g.92358__m.92358:0.3117876794)80:0.1167388056,((AlveoDino-Dinophyceae-Cladocopium_goreaui_evm.model.scf7180000353493.2:0.3449005776,((AlveoDino-Dinophyceae-Symbiodinium_tridacnidorum_Sh18_Stri.gene7138.mRNA1:0.1654313345,AlveoDino-Dinophyceae-Symbiodinium_natans_CCMP2548_Snat_CCMP2548.gene34705.mRNA1:0.1962513883)97:0.1030912308,AlveoDino-Dinophyceae-Polarella_glacialis_CCMP1383_evm.model.CCMP1383_scf7180000543019.2:0.2041991078)98:0.1552663063)99:0.1405345039,AlveoDino-Dinophyceae-Breviolum_minutum_Bmin.gene21017.mRNA1:0.3532503693)91:0.0503643177)84:0.2233831354,((((AlveoDino-Dinophyceae-Peridinium_aciculiferum_MMETSP0370_Transcript_84212_m.149656:0.9100824903,(AlveoDino-Dinophyceae-Cladocopium_goreaui_evm.model.scf7180000349826.5:5.1048459759,AlveoDino-Dinophyceae-Symbiodinium_linucheae_CCMP2456_Slin_CCMP2456.gene5162.mRNA1:0.0000025872)65:0.4223698935)22:0.0000029298,(AlveoDino-Dinophyceae-Polarella_glacialis_CCMP1383_evm.model.CCMP1383_scf7180000541141.7:0.0000021201,Discobida-Euglenozoid-Euglena_gracilis_EG_transcript_31800:4.3581529188)74:0.6456747851)48:0.1470943716,((AlveoDino-Dinophyceae-Symbiodinium_microadriaticum_CCMP2467_Smic.gene10553.mRNA1:0.0000010000,(AlveoDino-Dinophyceae-Symbiodinium_microadriaticum_04_503SCI_Smic_04-503SCI.03.gene21376.mRNA1:0.0000010000,AlveoDino-Dinophyceae-Symbiodinium_necroappetens_CCMP2469_Snec_CCMP2469.gene5921.mRNA1:0.0383658458)18:0.0000010000)86:0.0116421893,((AlveoDino-Dinophyceae-Symbiodinium_tridacnidorum_CCMP2592_Stri_CCMP2592.gene21809.mRNA1:0.1967563472,AlveoDino-Dinophyceae-Symbiodinium_natans_CCMP2548_Snat_CCMP2548.gene3056.mRNA1:0.2192771045)99:0.0625282955,AlveoDino-Dinophyceae-Symbiodinium_natans_CCMP2548_Snat_CCMP2548.gene16350.mRNA1:0.1747272203)89:0.1139900232)97:0.4138433195)38:0.0747864107,(AlveoDino-Dinophyceae-Amoebophrya_ceratii.g5685.t1:0.2708777641,AlveoDino-Dinophyceae-Symbiodinium_pilosum_CCMP2461_Spil_CCMP2461.gene10246.mRNA1:0.3924073985)90:0.3406135918)36:0.0711752100)45:0.1589590208,((AlveoDino-Dinophyceae-Durusdinium_trenchii_CCMP2556.gene22946.mRNA1:0.7944730375,Opisthokonta-Metazoa-Nematostella_vectensis_tr_A7RP10_A7RP10_NEMVE:0.6890729920)77:0.3398408525,Discobida-Euglenozoid-Euglena_gracilis_EG_transcript_17291:0.1873538042)68:0.2335608169)52:0.1223353381,(AlveoDino-Dinophyceae-Alexandrium_tamarense_CCMP1771_Gene.109680__MMETSP0382_Transcript_53265__g.109680__m.109680:8.5838768899,(AlveoDino-Dinophyceae-Noctiluca_scintillans_MMETSP0253_Transcript_4233_m.8168:1.1588164440,AlveoDino-Dinophyceae-Durusdinium_trenchii_sh.g30633.t1:1.1410546470)61:0.1554830455)22:0.3851949320)24:0.0500513262,((((AlveoDino-Dinophyceae-Symbiodinium_microadriaticum_CassKB8_Smic_CassKB8.gene12373.mRNA1:0.0000010000,AlveoDino-Dinophyceae-Symbiodinium_linucheae_CCMP2456_Slin_CCMP2456.gene23856.mRNA1:0.0000010000)100:0.0404694231,AlveoDino-Dinophyceae-Symbiodinium_tridacnidorum_CCMP2592_Stri_CCMP2592.gene38936.mRNA1:0.0000020451)97:0.0390534306,AlveoDino-Dinophyceae-Symbiodinium_tridacnidorum_Sh18_Stri.gene20361.mRNA1:0.0000020868)94:0.1656335242,AlveoDino-Dinophyceae-Symbiodinium_natans_CCMP2548_Snat_CCMP2548.gene32421.mRNA1:0.0000022791)97:0.6062357008)27:0.0653831334,((AlveoDino-Dinophyceae-Gambierdiscus_australes_MMETSP0766_Transcript_66334_m.100159:0.0000022323,AlveoDino-Dinophyceae-Peridinium_aciculiferum_MMETSP0370_Transcript_38579_m.68213:0.4546933841)90:0.2022599478,AlveoDino-Dinophyceae-Prorocentrum_minimum_Gene.31084__MMETSP0053_Transcript_17082__g.31084__m.31084:0.4165082763)46:0.0742245174)65:0.0560855951,(((AlveoDino-Dinophyceae-Symbiodinium_microadriaticum_CCMP2467_Smic.gene2225.mRNA1:0.0000000000,AlveoDino-Dinophyceae-Symbiodinium_microadriaticum_CassKB8_Smic_CassKB8.gene15987.mRNA1:0.0000000000):0.0000010000,AlveoDino-Dinophyceae-Symbiodinium_microadriaticum_04_503SCI_Smic_04-503SCI.03.gene13552.mRNA1:0.0000010000)66:0.0000027028,(AlveoDino-Dinophyceae-Symbiodinium_necroappetens_CCMP2469_Snec_CCMP2469.gene19012.mRNA1:0.0046614493,AlveoDino-Dinophyceae-Symbiodinium_tridacnidorum_CCMP2592_Stri_CCMP2592.gene30201.mRNA1:0.1136352999)85:0.0328520131)95:0.1023383462)64:0.1282510830,(((AlveoDino-Dinophyceae-Karenia_brevis_SP1_MMETSP0573_Transcript_65327_m.78102:0.0559710606,((AlveoDino-Dinophyceae-Polarella_glacialis_CCMP1383_evm.model.CCMP1383_scf7180000595776.3:0.0000000000,AlveoDino-Dinophyceae-Polarella_glacialis_CCMP2088_evm.model.CCMP2088_scf7180000682819.1:0.0000000000):0.0000024957,AlveoDino-Dinophyceae-Polarella_glacialis_CCMP1383_evm.model.CCMP1383_scf7180000581529.1:0.0000010000)98:0.0911828932)93:0.2143662053,(AlveoDino-Dinophyceae-Symbiodinium_tridacnidorum_CCMP2592_Stri_CCMP2592.gene37805.mRNA1:0.0000021487,AlveoDino-Dinophyceae-Symbiodinium_pilosum_CCMP2461_Spil_CCMP2461.gene14901.mRNA1:0.0000026234)83:0.0000021322)77:0.1263839224,AlveoDino-Dinophyceae-Symbiodinium_tridacnidorum_CCMP2592_Stri_CCMP2592.gene25524.mRNA1:0.2509673089)85:0.0769254503)80:0.1480819089,((((AlveoDino-Dinophyceae-Cladocopium_C15_evm.model.scaffold_11388.1:0.0000023837,AlveoDino-Dinophyceae-Cladocopium_goreaui_evm.model.scf7180000349826.6:0.0000023581)88:0.0000022623,AlveoDino-Dinophyceae-Cladocopium_C92_CC92.gene20702.mRNA1:0.4162888386)97:0.2977997413,AlveoDino-Dinophyceae-Breviolum_minutum_Bmin.gene29744.mRNA1:0.0000021996)97:0.3440238475,((AlveoDino-Dinophyceae-Polarella_glacialis_CCMP1383_evm.model.CCMP1383_scf7180000561191.1:0.0000000000,AlveoDino-Dinophyceae-Polarella_glacialis_CCMP1383_evm.model.CCMP1383_scf7180000596828.1:0.0000000000):0.0000022785,AlveoDino-Dinophyceae-Polarella_glacialis_CCMP1383_evm.model.CCMP1383_scf7180000555034.1:0.0000023719)100:0.3864668120)46:0.0000022363)78:0.1589120594)36:0.0291075585,((AlveoDino-Dinophyceae-Gymnodinium_catenatum_GC744_Gene.178821__MMETSP0784_Transcript_91047__g.178821__m.178821:0.0840870845,AlveoDino-Dinophyceae-Karenia_brevis_SP1_Gene.6546__MMETSP0574_Transcript_6460__g.6546__m.6546:0.3309030174)72:0.0944388625,AlveoDino-Dinophyceae-Peridinium_aciculiferum_MMETSP0370_Transcript_81323_m.144773:0.2280599713)72:0.1075994556);
```
