## Supplementary material for "Improved *Cladocopium goreaui* genome assembly reveals features of a facultative coral symbiont and the complex evolutionary history of dinoflagellate genes": OG0009461.treEdited.tre

```
(AlveoDino-Dinophyceae-Dinophysis_acuminata_DAEP01_MMETSP0797_Transcript_11727_m.23355:0.4343866765,(((((AlveoDino-Dinophyceae-Alexandrium_tamarense_CCMP1771_Gene.217374__MMETSP0382_Transcript_104983__g.217374__m.217374:0.9595639978,Stramenopiles-Bacillariophyta-Fragilariopsis_cylindrus_CCMP1102_jgi_Fracy1_232929_fgenesh2_pg.1___1127:1.3023743692)75:0.3884812249,(((AlveoDino-Dinophyceae-Oxyrrhis_marina_Gene.47774__MMETSP0469_Transcript_32663__g.47774__m.47774:1.0136166095,((((AlveoDino-Dinophyceae-Oxyrrhis_marina_Gene.97016__MMETSP0469_Transcript_64115__g.97016__m.97016:1.2388851934,AlveoDino-Dinophyceae-Heterocapsa_rotundata_MMETSP0503_Transcript_3385_m.7095:0.3918015222)48:0.2441529934,(AlveoDino-Dinophyceae-Polarella_glacialis_CCMP1383_evm.model.CCMP1383_scf7180000551198.5:0.0000010000,AlveoDino-Dinophyceae-Polarella_glacialis_CCMP2088_evm.model.CCMP2088_scf7180000714483.5:0.0000010000)100:0.5969700140)42:0.1712358334,((((((AlveoDino-Dinophyceae-Durusdinium_trenchii_CCMP2556.gene26553.mRNA1:0.0107071551,(AlveoDino-Dinophyceae-Durusdinium_trenchii_sh.g9538.t1:0.0216033877,AlveoDino-Dinophyceae-Durusdinium_trenchii_sh.g9538.t2:0.0000025098)100:0.1203002186)100:0.2065855665,(AlveoDino-Dinophyceae-Cladocopium_C15_evm.model.scaffold_16166.4:0.0000010000,AlveoDino-Dinophyceae-Cladocopium_goreaui_evm.model.scf7180000346301.59:0.0000029843)100:0.0649943334)76:0.0121768571,AlveoDino-Dinophyceae-Fugacium_kawagutii_Fkaw.gene22722.mRNA1:0.1484134462)82:0.0225958789,AlveoDino-Dinophyceae-Breviolum_minutum_Bmin.gene31813.mRNA1:0.0654562442)100:0.2083354175,((AlveoDino-Dinophyceae-Symbiodinium_microadriaticum_CassKB8_Smic_CassKB8.gene21747.mRNA1:0.1237599815,AlveoDino-Dinophyceae-Symbiodinium_natans_CCMP2548_Snat_CCMP2548.gene13871.mRNA1:0.1189023299)36:0.0023593194,AlveoDino-Dinophyceae-Symbiodinium_tridacnidorum_CCMP2592_Stri_CCMP2592.gene226.mRNA1:0.0258087214)100:0.2700367206)99:0.1907900604,((((AlveoDino-Dinophyceae-Durusdinium_trenchii_sh.g24025.t1:0.1175774485,AlveoDino-Dinophyceae-Fugacium_kawagutii_Fkaw.gene14711.mRNA1:0.0466383748)34:0.0000029488,AlveoDino-Dinophyceae-Breviolum_minutum_Bmin.gene393.mRNA1:0.0400597721)45:0.0145552819,(AlveoDino-Dinophyceae-Cladocopium_C15_evm.model.scaffold_6138.1:0.0504507438,AlveoDino-Dinophyceae-Cladocopium_goreaui_evm.model.scf7180000354855.1:0.0000025701)85:0.0034212476)100:0.4452321091,(AlveoDino-Dinophyceae-Polarella_glacialis_CCMP2088_evm.model.CCMP2088_scf7180000696273.3:0.0032878739,AlveoDino-Dinophyceae-Polarella_glacialis_CCMP2088_evm.model.CCMP2088_scf7180000719663.6:0.0000010000)100:0.5977236698)100:0.4041317608)95:0.1995088570)36:0.1872094209,Discobida-Euglenozoid-Euglena_gracilis_EG_transcript_21923:1.8356795539)13:0.0414101344)29:0.3046644253,(AlveoDino-Dinophyceae-Peridinium_aciculiferum_MMETSP0370_Transcript_27058_m.47072:1.0186364563,AlveoDino-Dinophyceae-Amoebophrya_ceratii.g15102.t1:1.1879483222)75:0.3694097724)28:0.1941795809,AlveoDino-Dinophyceae-Prorocentrum_minimum_Gene.195984__MMETSP0053_Transcript_109333__g.195984__m.195984:1.0837222316)35:0.2440140235)76:0.2998632656,((((AlveoDino-Dinophyceae-Noctiluca_scintillans_MMETSP0253_Transcript_32900_m.60062:0.0844803446,AlveoDino-Dinophyceae-Noctiluca_scintillans_MMETSP0253_Transcript_32901_m.60064:0.2849922552)99:0.2155106863,AlveoDino-Dinophyceae-Noctiluca_scintillans_MMETSP0253_Transcript_47724_m.85981:0.4256887181)100:0.4200469758,AlveoDino-Dinophyceae-Noctiluca_scintillans_MMETSP0253_Transcript_48623_m.87787:0.3556615690)93:0.1906994078,AlveoDino-Dinophyceae-Noctiluca_scintillans_MMETSP0253_Transcript_55126_m.100209:0.2562181430)81:0.0812891780)24:0.0816960369,(AlveoDino-Dinophyceae-Karenia_brevis_SP1_MMETSP0573_Transcript_33184_m.39679:0.4148537779,(AlveoDino-Dinophyceae-Karenia_brevis_SP1_MMETSP0573_Transcript_33185_m.39680:0.3969634547,AlveoDino-Dinophyceae-Noctiluca_scintillans_MMETSP0253_Transcript_27737_m.49744:1.7069107427)85:0.3280334131)86:0.3482327562)23:0.0000021224,AlveoDino-Dinophyceae-Karenia_brevis_SP1_Gene.26277__MMETSP0574_Transcript_22023__g.26277__m.26277:2.0361677643)63:0.1193616994,AlveoDino-Dinophyceae-Gymnodinium_catenatum_GC744_Gene.83831__MMETSP0784_Transcript_43635__g.83831__m.83831:1.0529775309);
```
