## Supplementary material for "Improved *Cladocopium goreaui* genome assembly reveals features of a facultative coral symbiont and the complex evolutionary history of dinoflagellate genes": OG0009492.treEdited.tre

```
(AlveoDino-Dinophyceae-Dinophysis_acuminata_DAEP01_MMETSP0797_Transcript_48981_m.97579:0.1202862794,((((((AlveoDino-Dinophyceae-Alexandrium_tamarense_CCMP1771_Gene.263125__MMETSP0382_Transcript_126885__g.263125__m.263125:0.1046763491,AlveoDino-Dinophyceae-Gambierdiscus_australes_MMETSP0766_Transcript_52815_m.79917:0.2348505856)94:0.0953798500,((AlveoDino-Dinophyceae-Gymnodinium_catenatum_GC744_Gene.756__MMETSP0784_Transcript_488__g.756__m.756:0.2869744983,AlveoDino-Dinophyceae-Noctiluca_scintillans_MMETSP0253_Transcript_49905_m.90284:0.3292841497)79:0.0810841497,(AlveoDino-Dinophyceae-Oxyrrhis_marina_Gene.186214__MMETSP0469_Transcript_123479__g.186214__m.186214:0.6577712011,(Discobida-Euglenozoid-Euglena_gracilis_EG_transcript_13325:1.2503492775,((Discobida-Trypanosoma-Trypanosoma_brucei_tr_Q387R3_Q387R3_TRYB2:1.0491347430,Stramenopiles-Bacillariophyta-Thalassiosira_pseudonana_CCMP1335_tr_B8C8Z0_B8C8Z0_THAPS:2.0047041205)92:0.3630252187,Cryptophyta---Guillardia_theta_CCMP2712_XP_005830326.1:1.4062425447)72:0.1775087729)98:0.6879439463)75:0.3025201971)42:0.0717806345)43:0.0250810293,AlveoDino-Dinophyceae-Peridinium_aciculiferum_MMETSP0370_Transcript_71781_m.127357:0.2897852513)30:0.0296532697,(AlveoDino-Dinophyceae-Heterocapsa_rotundata_MMETSP0503_Transcript_33725_m.71494:0.2928019524,(AlveoDino-Dinophyceae-Polarella_glacialis_CCMP1383_evm.model.CCMP1383_scf7180000596131.12:0.0038221460,AlveoDino-Dinophyceae-Polarella_glacialis_CCMP2088_evm.model.CCMP2088_scf7180000715099.3:0.0091968768)100:0.2668028146)40:0.0595196785)18:0.0358969808,(AlveoDino-Dinophyceae-Prorocentrum_minimum_MMETSP0055_Transcript_80387_m.141261:0.2254237819,(((AlveoDino-Dinophyceae-Durusdinium_trenchii_CCMP2556.gene30237.mRNA1:0.0000010220,AlveoDino-Dinophyceae-Durusdinium_trenchii_sh.g14174.t1:0.0561267641)100:0.0888101375,(((AlveoDino-Dinophyceae-Cladocopium_goreaui_evm.model.scf7180000345686.6:0.0196488972,AlveoDino-Dinophyceae-Cladocopium_C92_CC92.gene144.mRNA1:0.0206922606)98:0.0238362056,AlveoDino-Dinophyceae-Fugacium_kawagutii_Fkaw.gene2002.mRNA1:0.0563608677)96:0.0298059520,(AlveoDino-Dinophyceae-Breviolum_minutum_Bmin.gene6632.mRNA1:0.0265296478,AlveoDino-Dinophyceae-Breviolum_minutum_Bmin.gene21031.mRNA1:0.0016784150)100:0.0954153849)97:0.0335085964)99:0.0869317265,(AlveoDino-Dinophyceae-Symbiodinium_tridacnidorum_CCMP2592_Stri_CCMP2592.gene17745.mRNA1:0.0325258876,AlveoDino-Dinophyceae-Symbiodinium_natans_CCMP2548_Snat_CCMP2548.gene25809.mRNA1:0.1034946665)100:0.1305305406)100:0.2726029011)40:0.0477191723)37:0.0473354436,AlveoDino-Dinophyceae-Karenia_brevis_SP1_Gene.25281__MMETSP0574_Transcript_21236__g.25281__m.25281:0.3075071455)55:0.2724639128,Discobida-Euglenozoid-Euglena_gracilis_EG_transcript_17207:3.5698549811);
```
