## Supplementary material for "Improved *Cladocopium goreaui* genome assembly reveals features of a facultative coral symbiont and the complex evolutionary history of dinoflagellate genes": OG0010176.treEdited.tre

```
(AlveoDino-Dinophyceae-Alexandrium_tamarense_CCMP1771_Gene.98036__MMETSP0382_Transcript_47991__g.98036__m.98036:0.2510854501,AlveoDino-Dinophyceae-Gambierdiscus_australes_MMETSP0766_Transcript_83620_m.126439:0.4610463959,(((((AlveoDino-Dinophyceae-Gymnodinium_catenatum_GC744_Gene.161570__MMETSP0784_Transcript_83444__g.161570__m.161570:1.0096365507,AlveoDino-Dinophyceae-Karenia_brevis_SP1_Gene.18113__MMETSP0574_Transcript_15546__g.18113__m.18113:0.9735462761)66:0.1701569580,AlveoDino-Dinophyceae-Prorocentrum_minimum_Gene.219420__MMETSP0056_Transcript_118981__g.219420__m.219420:0.9887593086)35:0.0851752279,((AlveoDino-Dinophyceae-Cladocopium_C15_evm.model.scaffold_11453.1:1.1847753415,(AlveoDino-Dinophyceae-Polarella_glacialis_CCMP1383_evm.model.CCMP1383_scf7180000547795.6:0.0000010000,AlveoDino-Dinophyceae-Polarella_glacialis_CCMP2088_evm.model.CCMP2088_scf7180000711646.7:0.0015883327)100:0.4839467727)63:0.0673825932,(((((AlveoDino-Dinophyceae-Cladocopium_C15_evm.model.scaffold_13851.2:0.0604200054,AlveoDino-Dinophyceae-Cladocopium_goreaui_evm.model.scf7180000353449.45:0.0107667209)93:0.0092169935,AlveoDino-Dinophyceae-Cladocopium_C92_CC92.gene22394.mRNA1:0.0383915746)92:0.0201602694,(AlveoDino-Dinophyceae-Fugacium_kawagutii_Fkaw.gene31061.mRNA1:0.1506434186,AlveoDino-Dinophyceae-Breviolum_minutum_Bmin.gene17688.mRNA1:0.1148510402)97:0.0334446339)100:0.1849352638,((((((AlveoDino-Dinophyceae-Symbiodinium_microadriaticum_CCMP2467_Smic.gene21502.mRNA1:0.0000000000,AlveoDino-Dinophyceae-Symbiodinium_microadriaticum_CassKB8_Smic_CassKB8.gene15445.mRNA1:0.0000000000):0.0000010000,AlveoDino-Dinophyceae-Symbiodinium_microadriaticum_04_503SCI_Smic_04-503SCI.03.gene16452.mRNA1:0.0000010000)100:0.0165225944,AlveoDino-Dinophyceae-Symbiodinium_linucheae_CCMP2456_Slin_CCMP2456.gene11978.mRNA1:0.0177459958)91:0.0085102812,(AlveoDino-Dinophyceae-Symbiodinium_tridacnidorum_Sh18_Stri.gene2271.mRNA1:0.0016461262,AlveoDino-Dinophyceae-Symbiodinium_tridacnidorum_CCMP2592_Stri_CCMP2592.gene13781.mRNA1:0.0031592552)64:0.0048878915)97:0.0601731447,AlveoDino-Dinophyceae-Symbiodinium_natans_CCMP2548_Snat_CCMP2548.gene24394.mRNA1:0.0771412414)75:0.0722529003,Discobida-Euglenozoid-Euglena_gracilis_EG_transcript_3845:3.3881134322)68:0.1077640058)77:0.1717462582,((AlveoDino-Dinophyceae-Symbiodinium_microadriaticum_CassKB8_Smic_CassKB8.gene986.mRNA1:2.4451234524,Cryptophyta---Guillardia_theta_CCMP2712_XP_005834868.1:2.9264670666)82:0.7401518926,AlveoDino-Dinophyceae-Symbiodinium_natans_CCMP2548_Snat_CCMP2548.gene1252.mRNA1:0.8236729837)63:0.2242573064)51:0.1119046419)71:0.2572378093)79:0.1097710113,AlveoDino-Dinophyceae-Peridinium_aciculiferum_MMETSP0370_Transcript_12717_m.21586:0.7705675547)81:0.0867261721,AlveoDino-Dinophyceae-Heterocapsa_rotundata_MMETSP0503_Transcript_63925_m.132500:0.7350757335)100:0.2754430074);
```
