## Supplementary material for "Improved *Cladocopium goreaui* genome assembly reveals features of a facultative coral symbiont and the complex evolutionary history of dinoflagellate genes": OG0010439.treEdited.tre

```
(AlveoDino-Dinophyceae-Alexandrium_tamarense_CCMP1771_Gene.132070__MMETSP0382_Transcript_63714__g.132070__m.132070:0.3059022475,AlveoDino-Dinophyceae-Gymnodinium_catenatum_GC744_Gene.34632__MMETSP0784_Transcript_18269__g.34632__m.34632:0.4635767878,((((((AlveoDino-Dinophyceae-Prorocentrum_minimum_MMETSP0055_Transcript_60941_m.106428:0.0000010000,AlveoDino-Dinophyceae-Prorocentrum_minimum_Gene.87106__MMETSP0056_Transcript_47382__g.87106__m.87106:0.0000010000)100:0.2654341548,(AlveoDino-Dinophyceae-Polarella_glacialis_CCMP1383_evm.model.CCMP1383_scf7180000545481.6:0.0000010000,AlveoDino-Dinophyceae-Polarella_glacialis_CCMP2088_evm.model.CCMP2088_scf7180000713904.6:0.0000010000)99:0.1071453341)90:0.1246190923,(AlveoDino-Dinophyceae-Durusdinium_trenchii_sh.g31035.t2:0.4845957663,((AlveoDino-Dinophyceae-Cladocopium_C15_evm.model.scaffold_5541.5:0.1293135819,AlveoDino-Dinophyceae-Fugacium_kawagutii_Fkaw.gene10453.mRNA1:0.1329754841)99:0.1488393114,(((((AlveoDino-Dinophyceae-Symbiodinium_microadriaticum_CCMP2467_Smic.gene11347.mRNA1:0.1003309297,AlveoDino-Dinophyceae-Symbiodinium_microadriaticum_CassKB8_Smic_CassKB8.gene12274.mRNA1:0.0130270751)98:0.0218730997,AlveoDino-Dinophyceae-Symbiodinium_necroappetens_CCMP2469_Snec_CCMP2469.gene7774.mRNA1:0.0000010000)57:0.0000010000,AlveoDino-Dinophyceae-Symbiodinium_linucheae_CCMP2456_Slin_CCMP2456.gene5815.mRNA1:0.0176131326)85:0.0117566614,AlveoDino-Dinophyceae-Symbiodinium_tridacnidorum_Sh18_Stri.gene1364.mRNA1:0.0332949611)100:0.0906216905,(AlveoDino-Dinophyceae-Symbiodinium_natans_CCMP2548_Snat_CCMP2548.gene9437.mRNA1:0.2037996252,AlveoDino-Dinophyceae-Symbiodinium_pilosum_CCMP2461_Spil_CCMP2461.gene13939.mRNA1:0.1449941477)88:0.0341662070)91:0.0520396541)84:0.0435925503)84:0.0752649937)94:0.4694880896,(Glaucophyta---Cyanophora_paradoxa_ConsensusfromContig10829-snap_masked-ConsensusfromContig10829-abinit-gene-0.0-mRNA-1_cds_3364/615-627_0__:1.7749580969,(Actinobacteria---Streptomyces_rimosus_ATCC10970_tr_L8EYC8_L8EYC8_STRR1:0.1167923737,Proteobacteria-beta-Burkholderia_phymatum_DSM17167_tr_B2JHM5_B2JHM5_PARP8:0.2869555734)100:1.2317534980)88:0.4826303575)58:0.2860731413,(AlveoDino-Dinophyceae-Amphidinium_gibbosum.g48060.t1:0.4311444543,(AlveoDino-Dinophyceae-Durusdinium_trenchii_sh.g11044.t1:2.7753651256,Discobida-Euglenozoid-Euglena_gracilis_EG_transcript_14184:2.0463844630)46:0.5253657543)47:0.2780011725)81:0.2307026069,(((AlveoDino-Dinophyceae-Durusdinium_trenchii_sh.g7814.t1:0.6139914892,(AlveoDino-Dinophyceae-Cladocopium_goreaui_evm.model.scf7180000357056.42:0.0533632177,AlveoDino-Dinophyceae-Cladocopium_C92_CC92.gene24384.mRNA1:0.0214179874)99:0.1358457603)98:0.1360630387,(AlveoDino-Dinophyceae-Symbiodinium_tridacnidorum_Sh18_Stri.gene17939.mRNA1:0.1195482902,AlveoDino-Dinophyceae-Symbiodinium_pilosum_CCMP2461_Spil_CCMP2461.gene4695.mRNA1:0.1270920106)99:0.1835701210)91:0.2250289805,(AlveoDino-Dinophyceae-Polarella_glacialis_CCMP1383_evm.model.CCMP1383_scf7180000543450.2:0.0000010000,AlveoDino-Dinophyceae-Polarella_glacialis_CCMP2088_evm.model.CCMP2088_scf7180000721959.1:0.0000010000)100:0.2314932975)67:0.1023273579)75:0.0718214166);
```
