## Supplementary material for "Improved *Cladocopium goreaui* genome assembly reveals features of a facultative coral symbiont and the complex evolutionary history of dinoflagellate genes": OG0014648.treEdited.tre

```
(AlveoDino-Dinophyceae-Dinophysis_acuminata_DAEP01_MMETSP0797_Transcript_62758_m.124883:0.3745141094,(((AlveoDino-Dinophyceae-Alexandrium_tamarense_CCMP1771_Gene.186585__MMETSP0382_Transcript_90124__g.186585__m.186585:0.2929007610,AlveoDino-Dinophyceae-Gambierdiscus_australes_MMETSP0766_Transcript_14969_m.22806:0.2380883240)52:0.0371706511,AlveoDino-Dinophyceae-Gymnodinium_catenatum_GC744_Gene.21691__MMETSP0784_Transcript_11689__g.21691__m.21691:0.3736571680)22:0.0306729168,AlveoDino-Dinophyceae-Karenia_brevis_SP1_MMETSP0573_Transcript_45701_m.55747:0.4370346854)24:0.0541038286,((((AlveoDino-Dinophyceae-Gymnodinium_catenatum_GC744_Gene.191333__MMETSP0784_Transcript_97379__g.191333__m.191333:0.5922509105,Haptophyta---Emiliania_huxleyi_CCMP1516_tr_R1EWQ3_R1EWQ3_EMIHU:1.1595971401)100:1.0807092740,((((AlveoDino-Dinophyceae-Durusdinium_trenchii_CCMP2556.gene13497.mRNA1:0.3965015376,AlveoDino-Dinophyceae-Cladocopium_goreaui_evm.model.scf7180000353424.8:0.3225011810)75:0.0377641678,AlveoDino-Dinophyceae-Breviolum_minutum_Bmin.gene32729.mRNA1:0.1250293695)99:0.3241903942,((((AlveoDino-Dinophyceae-Symbiodinium_microadriaticum_CCMP2467_Smic.gene3778.mRNA1:0.0000000000,AlveoDino-Dinophyceae-Symbiodinium_microadriaticum_CassKB8_Smic_CassKB8.gene21628.mRNA1:0.0000000000):0.0000010004,AlveoDino-Dinophyceae-Symbiodinium_microadriaticum_04_503SCI_Smic_04-503SCI.03.gene19368.mRNA1:0.0000010004)96:0.0278814824,AlveoDino-Dinophyceae-Symbiodinium_tridacnidorum_CCMP2592_Stri_CCMP2592.gene20853.mRNA1:0.0570586397)71:0.0693354595,AlveoDino-Dinophyceae-Symbiodinium_natans_CCMP2548_Snat_CCMP2548.gene31469.mRNA1:0.1851824281)100:0.3600094726)96:0.3154297178,Discobida-Euglenozoid-Euglena_gracilis_EG_transcript_12388:2.3406893504)55:0.0641148643)62:0.1838438949,AlveoDino-Dinophyceae-Noctiluca_scintillans_MMETSP0253_Transcript_51452_m.93484:0.7604057799)31:0.0581164368,AlveoDino-Dinophyceae-Polarella_glacialis_CCMP1383_evm.model.CCMP1383_scf7180000590061.2:0.3023062799)38:0.0682898326);
```
