## Supplementary material for "Improved *Cladocopium goreaui* genome assembly reveals features of a facultative coral symbiont and the complex evolutionary history of dinoflagellate genes": OG0015664.treEdited.tre

```
(AlveoDino-Dinophyceae-Dinophysis_acuminata_DAEP01_MMETSP0797_Transcript_34213_m.67558:0.3648575401,((((AlveoDino-Dinophyceae-Alexandrium_tamarense_CCMP1771_Gene.242238__MMETSP0382_Transcript_116612__g.242238__m.242238:0.0000010000,AlveoDino-Dinophyceae-Alexandrium_tamarense_CCMP1771_Gene.153881__MMETSP0384_Transcript_93894__g.153881__m.153881:0.0000010000)100:0.1936758521,AlveoDino-Dinophyceae-Symbiodinium_natans_CCMP2548_Snat_CCMP2548.gene30202.mRNA1:0.5349085443)55:0.0551743700,AlveoDino-Dinophyceae-Karenia_brevis_SP1_Gene.2080__MMETSP0574_Transcript_2921__g.2080__m.2080:0.3828274526)46:0.0848423810,AlveoDino-Dinophyceae-Amphidinium_gibbosum.g45398.t1:0.6639115506)48:0.0368653621,(((AlveoDino-Dinophyceae-Prorocentrum_minimum_MMETSP0057_Transcript_5277_m.9670:0.4053409910,((AlveoDino-Dinophyceae-Durusdinium_trenchii_CCMP2556.gene4090.mRNA1:0.1306640511,(((AlveoDino-Dinophyceae-Cladocopium_goreaui_evm.model.scf7180000353146.28:0.0000010000,AlveoDino-Dinophyceae-Cladocopium_goreaui_evm.model.scf7180000355235.3:0.0000010000)100:0.1202680065,AlveoDino-Dinophyceae-Fugacium_kawagutii_Fkaw.gene8067.mRNA1:0.3283738430)85:0.0298320207,AlveoDino-Dinophyceae-Breviolum_minutum_Bmin.gene604.mRNA1:0.1223143326)98:0.1115004758)95:0.1724053143,(((AlveoDino-Dinophyceae-Symbiodinium_microadriaticum_CCMP2467_Smic.gene12868.mRNA1:0.0000010000,(AlveoDino-Dinophyceae-Symbiodinium_microadriaticum_04_503SCI_Smic_04-503SCI.03.gene25934.mRNA1:0.0000010000,AlveoDino-Dinophyceae-Symbiodinium_necroappetens_CCMP2469_Snec_CCMP2469.gene7598.mRNA1:0.0069182544)23:0.0000010000)89:0.0161019000,AlveoDino-Dinophyceae-Symbiodinium_linucheae_CCMP2456_Slin_CCMP2456.gene8454.mRNA1:0.0195062474)98:0.1177019384,AlveoDino-Dinophyceae-Symbiodinium_natans_CCMP2548_Snat_CCMP2548.gene29612.mRNA1:0.0411050928)85:0.0584631387)97:0.3142907235)96:0.2834690023,(Haptophyta---Emiliania_huxleyi_CCMP1516_tr_R1BZH3_R1BZH3_EMIHU:0.0000010000,Haptophyta---Emiliania_huxleyi_CCMP1516_tr_R1DN61_R1DN61_EMIHU:0.0000010000)100:0.5835617989)82:0.1480916069,Discobida-Trypanosoma-Trypanosoma_brucei_tr_Q586S5_Q586S5_TRYB2:2.6115917461)67:0.3651326093);
```
