## Supplementary material for "Improved *Cladocopium goreaui* genome assembly reveals features of a facultative coral symbiont and the complex evolutionary history of dinoflagellate genes": OG0016202.treEdited.tre

```
(AlveoDino-Dinophyceae-Dinophysis_acuminata_DAEP01_MMETSP0797_Transcript_14348_m.28880:0.3132718207,AlveoDino-Dinophyceae-Alexandrium_tamarense_CCMP1771_Gene.35116__MMETSP0384_Transcript_22133__g.35116__m.35116:0.0000020709,(((AlveoDino-Dinophyceae-Noctiluca_scintillans_MMETSP0253_Transcript_12890_m.24248:0.6224523851,((((AlveoDino-Dinophyceae-Oxyrrhis_marina_Gene.55348__MMETSP0470_Transcript_40784__g.55348__m.55348:0.1862151663,(Discobida-Trypanosoma-Trypanosoma_brucei_tr_Q57W16_Q57W16_TRYB2:0.2839087637,Cryptophyta---Guillardia_theta_CCMP2712_XP_005824314.1:0.1274378641)90:0.2545183698)36:0.1408607673,(((AlveoDino-Dinophyceae-Peridinium_aciculiferum_MMETSP0370_Transcript_3404_m.5782:0.0341352893,AlveoDino-Dinophyceae-Prorocentrum_minimum_MMETSP0057_Transcript_123897_m.230107:0.0523163760)79:0.1723321466,(((AlveoDino-Dinophyceae-Cladocopium_goreaui_evm.model.scf7180000355306.33:0.0000010000,AlveoDino-Dinophyceae-Cladocopium_C92_CC92.gene10888.mRNA1:0.0000010000)47:0.0000010000,AlveoDino-Dinophyceae-Fugacium_kawagutii_Fkaw.gene28546.mRNA1:0.0217102440)85:0.0145818709,AlveoDino-Dinophyceae-Breviolum_minutum_Bmin.gene28355.mRNA1:0.0522861714)87:0.0895001087)36:0.0355814295,(AlveoDino-Dinophyceae-Polarella_glacialis_CCMP2088_evm.model.CCMP2088_scf7180000667208.7:0.0795072101,Discobida-Euglenozoid-Euglena_gracilis_EG_transcript_15966:0.3594177214)69:0.0236896757)62:0.1359246718)65:0.1739194640,(((AlveoDino-Dinophyceae-Symbiodinium_microadriaticum_04_503SCI_Smic_04-503SCI.03.gene22262.mRNA1:0.0000000000,AlveoDino-Dinophyceae-Symbiodinium_tridacnidorum_CCMP2592_Stri_CCMP2592.gene28146.mRNA1:0.0000000000):0.0000010000,AlveoDino-Dinophyceae-Symbiodinium_microadriaticum_CassKB8_Smic_CassKB8.gene12710.mRNA1:0.0000010000)66:0.0000025386,AlveoDino-Dinophyceae-Symbiodinium_pilosum_CCMP2461_Spil_CCMP2461.gene17860.mRNA1:0.1192173090)80:0.0428763268)43:0.0679856684,(AlveoDino-Dinophyceae-Polarella_glacialis_CCMP1383_evm.model.CCMP1383_scf7180000595125.5:0.0000010000,AlveoDino-Dinophyceae-Polarella_glacialis_CCMP2088_evm.model.CCMP2088_scf7180000719948.1:0.0000010000)95:0.1098095795)49:0.1104843415)56:0.0065591408,AlveoDino-Dinophyceae-Amphidinium_gibbosum.g19112.t1:0.1010240764)22:0.0181321599,AlveoDino-Dinophyceae-Peridinium_aciculiferum_MMETSP0370_Transcript_49342_m.86720:0.0613244108)32:0.0234562223);
```
