## Supplementary material for "Improved *Cladocopium goreaui* genome assembly reveals features of a facultative coral symbiont and the complex evolutionary history of dinoflagellate genes": OG0016240.treEdited.tre

```
(AlveoDino-Dinophyceae-Dinophysis_acuminata_DAEP01_MMETSP0797_Transcript_26858_m.53571:1.2522307517,(((AlveoDino-Dinophyceae-Alexandrium_tamarense_CCMP1771_Gene.25881__MMETSP0382_Transcript_12912__g.25881__m.25881:0.3299574573,AlveoDino-Dinophyceae-Gymnodinium_catenatum_GC744_Gene.217785__MMETSP0784_Transcript_111099__g.217785__m.217785:0.2951193720)72:0.1089016530,(AlveoDino-Dinophyceae-Amphidinium_gibbosum.g11611.t1:0.5276253461,(AlveoDino-Dinophyceae-Amphidinium_gibbosum.g43352.t1:0.2646912050,((AlveoDino-Dinophyceae-Durusdinium_trenchii_CCMP2556.gene19733.mRNA1:0.0065605118,AlveoDino-Dinophyceae-Durusdinium_trenchii_CCMP2556.gene19753.mRNA1:0.0000009985)99:0.1734273618,(AlveoDino-Dinophyceae-Cladocopium_C15_evm.model.scaffold_4572.4:0.1858735702,AlveoDino-Dinophyceae-Cladocopium_goreaui_evm.model.scf7180000357000.17:0.0102849500)100:0.4266115671)45:0.1747045700)41:0.0642594492)88:0.2451922710)75:0.2440073316,((AlveoDino-Dinophyceae-Peridinium_aciculiferum_MMETSP0370_Transcript_90645_m.161374:0.0000029018,AlveoDino-Dinophyceae-Peridinium_aciculiferum_MMETSP0371_Transcript_27429_m.47307:0.0000009985)100:1.0311443220,((((((AlveoDino-Dinophyceae-Symbiodinium_microadriaticum_CCMP2467_Smic.gene18708.mRNA1:0.0000000000,AlveoDino-Dinophyceae-Symbiodinium_microadriaticum_CassKB8_Smic_CassKB8.gene11229.mRNA1:0.0000000000):0.0000009985,AlveoDino-Dinophyceae-Symbiodinium_microadriaticum_04_503SCI_Smic_04-503SCI.03.gene28594.mRNA1:0.0000009985)73:0.0000009985,AlveoDino-Dinophyceae-Symbiodinium_necroappetens_CCMP2469_Snec_CCMP2469.gene26611.mRNA1:0.0102221949)69:0.0263451045,AlveoDino-Dinophyceae-Symbiodinium_tridacnidorum_Sh18_Stri.gene1599.mRNA1:0.0558249559)98:0.1421914831,(AlveoDino-Dinophyceae-Symbiodinium_natans_CCMP2548_Snat_CCMP2548.gene19540.mRNA1:0.1494498144,AlveoDino-Dinophyceae-Symbiodinium_pilosum_CCMP2461_Spil_CCMP2461.gene2559.mRNA1:0.3071821219)80:0.0323674453)100:0.4264085591,(Discobida-Euglenozoid-Euglena_gracilis_EG_transcript_21030:2.2755093759,(Stramenopiles-Bacillariophyta-Fragilariopsis_cylindrus_CCMP1102_jgi_Fracy1_236354_fgenesh2_pg.3___1089:0.0000009985,Stramenopiles-Bacillariophyta-Fragilariopsis_cylindrus_CCMP1102_jgi_Fracy1_260284_estExt_fgenesh2_pg.C_31085:0.0000009985)100:1.7082793150)50:0.1002094010)61:0.0838755494)38:0.1366407380)54:0.2768393252,(AlveoDino-Dinophyceae-Prorocentrum_minimum_Gene.32490__MMETSP0056_Transcript_17598__g.32490__m.32490:0.1026898385,(AlveoDino-Dinophyceae-Prorocentrum_minimum_Gene.172610__MMETSP0056_Transcript_93447__g.172610__m.172610:0.0000009985,AlveoDino-Dinophyceae-Prorocentrum_minimum_MMETSP0057_Transcript_71261_m.131655:0.0078596337)100:0.3517602290)96:0.4931997859);
```
