## Supplementary material for "Improved *Cladocopium goreaui* genome assembly reveals features of a facultative coral symbiont and the complex evolutionary history of dinoflagellate genes": OG0018503.treEdited.tre

```
(AlveoDino-Dinophyceae-Gambierdiscus_australes_MMETSP0766_Transcript_7410_m.11461:0.8039173791,((AlveoDino-Dinophyceae-Gymnodinium_catenatum_GC744_Gene.159330__MMETSP0784_Transcript_82402__g.159330__m.159330:0.3152423818,(((((AlveoDino-Dinophyceae-Oxyrrhis_marina_Gene.163684__MMETSP0469_Transcript_108518__g.163684__m.163684:0.2790261122,AlveoDino-Dinophyceae-Oxyrrhis_marina_Gene.93685__MMETSP0469_Transcript_61987__g.93685__m.93685:0.2731808727)99:0.2635167803,AlveoDino-Dinophyceae-Oxyrrhis_marina_Gene.208234__MMETSP0469_Transcript_142871__g.208234__m.208234:0.0924527622)100:0.4630577365,Discobida-Euglenozoid-Euglena_gracilis_EG_transcript_13475:0.4972491096)95:0.3161622704,AlveoDino-Dinophyceae-Oxyrrhis_marina_MMETSP0471_Transcript_8239_m.11897:0.3353944463)45:0.0819115853,AlveoDino-Dinophyceae-Oxyrrhis_marina_Gene.72693__MMETSP0470_Transcript_52678__g.72693__m.72693:0.2514790413)19:0.0749305248)18:0.0857047305,((((AlveoDino-Dinophyceae-Karenia_brevis_SP1_MMETSP0573_Transcript_69837_m.83019:0.2269411376,(AlveoDino-Dinophyceae-Heterocapsa_rotundata_MMETSP0503_Transcript_57851_m.120234:0.6480019151,((AlveoDino-Dinophyceae-Polarella_glacialis_CCMP1383_evm.model.CCMP1383_scf7180000595856.3:0.0000010000,AlveoDino-Dinophyceae-Polarella_glacialis_CCMP2088_evm.model.CCMP2088_scf7180000711070.5:0.0000010000)58:0.0000022210,AlveoDino-Dinophyceae-Polarella_glacialis_CCMP2088_evm.model.CCMP2088_scf7180000720882.4:0.0000010000)97:0.1597261528)59:0.0856866662)76:0.0905404637,AlveoDino-Dinophyceae-Noctiluca_scintillans_MMETSP0253_Transcript_53243_m.97096:0.4343085584)73:0.0722488693,AlveoDino-Dinophyceae-Amphidinium_gibbosum.g39042.t1:0.8638811433)84:0.1026637509,(AlveoDino-Dinophyceae-Cladocopium_goreaui_evm.model.scf7180000353552.22:0.0677830401,AlveoDino-Dinophyceae-Fugacium_kawagutii_Fkaw.gene23005.mRNA1:0.1348627930)96:0.2004894005)57:0.1238936454)78:0.5187115450,Amoebozoa-Discosea-Acanthamoeba_castellanii_str_Neff_XP_004344568.1:3.1659319683);
```
