## Supplementary material for "Improved *Cladocopium goreaui* genome assembly reveals features of a facultative coral symbiont and the complex evolutionary history of dinoflagellate genes": OG0018640.treEdited.tre

```
(AlveoDino-Dinophyceae-Cladocopium_goreaui_evm.model.scf7180000345546.3:0.0000009160,((AlveoDino-Dinophyceae-Cladocopium_goreaui_evm.model.scf7180000345552.1:0.0232981454,((((((((AlveoDino-Dinophyceae-Cladocopium_goreaui_evm.model.scf7180000347363.1:0.0202362323,AlveoDino-Dinophyceae-Cladocopium_goreaui_evm.model.scf7180000356954.14:0.0252393330)49:0.0107630614,AlveoDino-Dinophyceae-Cladocopium_goreaui_evm.model.scf7180000353744.29:0.0042871551)44:0.0000027426,(AlveoDino-Dinophyceae-Cladocopium_goreaui_evm.model.scf7180000355630.2:0.0036679698,AlveoDino-Dinophyceae-Cladocopium_goreaui_evm.model.scf7180000356465.2:0.0145991730)95:0.0127721176)50:0.0013946906,AlveoDino-Dinophyceae-Cladocopium_goreaui_evm.model.scf7180000355842.3:0.0014132799)30:0.0000009160,AlveoDino-Dinophyceae-Cladocopium_goreaui_evm.model.scf7180000353744.27:0.0024527521)54:0.0015427311,Metamonada---Trichomonas_vaginalis_tr_A2F2I9_A2F2I9_TRIVA:2.2136685845)73:0.0040382156,(((AlveoDino-Dinophyceae-Cladocopium_goreaui_evm.model.scf7180000354096.16:0.0532586141,AlveoDino-Dinophyceae-Cladocopium_goreaui_evm.model.scf7180000354339.3:0.0000009160)91:0.0031094685,AlveoDino-Dinophyceae-Cladocopium_goreaui_evm.model.scf7180000354339.1:0.0130145322)97:0.0620238158,AlveoDino-Dinophyceae-Cladocopium_goreaui_evm.model.scf7180000355832.1:0.0599820644)70:0.0093439071)94:0.0093578618,AlveoDino-Dinophyceae-Cladocopium_goreaui_evm.model.scf7180000355755.63:0.0167957584)96:0.0105692311)100:0.0164859091,AlveoDino-Dinophyceae-Cladocopium_goreaui_evm.model.scf7180000354323.1:0.0242557379)79:0.0000019956,AlveoDino-Dinophyceae-Cladocopium_goreaui_evm.model.scf7180000357425.25:0.0036790216);
```
