## Supplementary material for "Improved *Cladocopium goreaui* genome assembly reveals features of a facultative coral symbiont and the complex evolutionary history of dinoflagellate genes": OG0003768.treEdited.tre

```
(AlveoDino-Dinophyceae-Dinophysis_acuminata_DAEP01_MMETSP0797_Transcript_21036_m.41636:0.3733260602,(((AlveoDino-Dinophyceae-Dinophysis_acuminata_DAEP01_MMETSP0797_Transcript_25511_m.50835:0.4120305585,Rhodophyta---Porphyridium_purpureum_evm.model.contig_3531.1:1.2141072899)38:0.0303661830,(((((((AlveoDino-Dinophyceae-Alexandrium_tamarense_CCMP1771_Gene.169163__MMETSP0384_Transcript_103385__g.169163__m.169163:0.3206669932,AlveoDino-Dinophyceae-Gambierdiscus_australes_MMETSP0766_Transcript_93074_m.140633:0.6174575843)99:0.2034342640,(((((((((AlveoDino-Dinophyceae-Durusdinium_trenchii_CCMP2556.gene37414.mRNA1:0.0000010000,AlveoDino-Dinophyceae-Durusdinium_trenchii_sh.g23601.t1:0.0000010000)100:0.0553084312,(AlveoDino-Dinophyceae-Cladocopium_C15_evm.model.scaffold_5770.1:0.0076671568,AlveoDino-Dinophyceae-Fugacium_kawagutii_Fkaw.gene3373.mRNA1:0.0075838789)76:0.0000020047)85:0.0318591182,AlveoDino-Dinophyceae-Fugacium_kawagutii_Fkaw.gene1957.mRNA1:0.1394646439)57:0.0040684028,((((((((AlveoDino-Dinophyceae-Symbiodinium_microadriaticum_CCMP2467_Smic.gene15159.mRNA1:0.0000000000,AlveoDino-Dinophyceae-Symbiodinium_necroappetens_CCMP2469_Snec_CCMP2469.gene20258.mRNA1:0.0000000000):0.0000000000,AlveoDino-Dinophyceae-Symbiodinium_linucheae_CCMP2456_Slin_CCMP2456.gene258.mRNA1:0.0000000000):0.0000000000,AlveoDino-Dinophyceae-Symbiodinium_tridacnidorum_CCMP2592_Stri_CCMP2592.gene12723.mRNA1:0.0000000000):0.0000000000,AlveoDino-Dinophyceae-Symbiodinium_tridacnidorum_Sh18_Stri.gene1201.mRNA1:0.0000000000):0.0000000000,AlveoDino-Dinophyceae-Symbiodinium_microadriaticum_CassKB8_Smic_CassKB8.gene10277.mRNA1:0.0000000000):0.0000000000,AlveoDino-Dinophyceae-Symbiodinium_pilosum_CCMP2461_Spil_CCMP2461.gene1217.mRNA1:0.0000000000):0.0000010000,AlveoDino-Dinophyceae-Symbiodinium_microadriaticum_04_503SCI_Smic_04-503SCI.03.gene3150.mRNA1:0.0000010000)100:0.0075444896,AlveoDino-Dinophyceae-Symbiodinium_natans_CCMP2548_Snat_CCMP2548.gene12910.mRNA1:0.0076628262)99:0.0400567277)100:0.2177643753,(AlveoDino-Dinophyceae-Cladocopium_goreaui_evm.model.scf7180000356953.5:0.4084399485,((((((AlveoDino-Dinophyceae-Symbiodinium_microadriaticum_CCMP2467_Smic.gene18026.mRNA1:0.0000000000,AlveoDino-Dinophyceae-Symbiodinium_microadriaticum_CassKB8_Smic_CassKB8.gene1653.mRNA1:0.0000000000):0.0000000000,AlveoDino-Dinophyceae-Symbiodinium_necroappetens_CCMP2469_Snec_CCMP2469.gene16157.mRNA1:0.0000000000):0.0000010000,AlveoDino-Dinophyceae-Symbiodinium_microadriaticum_04_503SCI_Smic_04-503SCI.03.gene7331.mRNA1:0.0000010000)100:0.0078739532,AlveoDino-Dinophyceae-Symbiodinium_tridacnidorum_CCMP2592_Stri_CCMP2592.gene14296.mRNA1:0.0000010000)77:0.0000028226,AlveoDino-Dinophyceae-Symbiodinium_linucheae_CCMP2456_Slin_CCMP2456.gene4786.mRNA1:0.0078700100)94:0.0121482018,AlveoDino-Dinophyceae-Symbiodinium_tridacnidorum_Sh18_Stri.gene11432.mRNA1:0.0555456140)99:0.0755035830)99:0.1810037888)96:0.1090076158,(((AlveoDino-Dinophyceae-Symbiodinium_microadriaticum_04_503SCI_Smic_04-503SCI.03.gene6410.mRNA1:0.0000010000,AlveoDino-Dinophyceae-Symbiodinium_microadriaticum_CassKB8_Smic_CassKB8.gene11158.mRNA1:0.0000010000)100:0.0236474447,AlveoDino-Dinophyceae-Symbiodinium_linucheae_CCMP2456_Slin_CCMP2456.gene8519.mRNA1:0.0000024652)100:0.0298084541,AlveoDino-Dinophyceae-Symbiodinium_natans_CCMP2548_Snat_CCMP2548.gene20365.mRNA1:0.2013797880)100:0.3351289560)20:0.0161172330,(AlveoDino-Dinophyceae-Breviolum_minutum_Bmin.gene10350.mRNA1:1.0707595120,AlveoDino-Dinophyceae-Polarella_glacialis_CCMP1383_evm.model.CCMP1383_scf7180000598112.1:0.2605971186)16:0.0026339049)38:0.0405348646,((AlveoDino-Dinophyceae-Durusdinium_trenchii_sh.g9153.t1:0.1984956291,(AlveoDino-Dinophyceae-Symbiodinium_microadriaticum_04_503SCI_Smic_04-503SCI.03.gene21093.mRNA1:0.0000010000,AlveoDino-Dinophyceae-Symbiodinium_microadriaticum_CassKB8_Smic_CassKB8.gene20222.mRNA1:0.0000010000)100:0.2134688675)99:0.1129736834,AlveoDino-Dinophyceae-Symbiodinium_tridacnidorum_Sh18_Stri.gene15575.mRNA1:0.5754724388)53:0.1831807823)26:0.0119900042,(((((((((((((AlveoDino-Dinophyceae-Polarella_glacialis_CCMP1383_evm.model.CCMP1383_scf7180000595371.4:0.0000010000,AlveoDino-Dinophyceae-Polarella_glacialis_CCMP2088_evm.model.CCMP2088_scf7180000672411.3:0.0000010000)54:0.0000028001,AlveoDino-Dinophyceae-Polarella_glacialis_CCMP2088_evm.model.CCMP2088_scf7180000712550.19:0.0149247060)99:0.0149419479,(((AlveoDino-Dinophyceae-Polarella_glacialis_CCMP1383_evm.model.CCMP1383_scf7180000574179.1:0.0000028224,AlveoDino-Dinophyceae-Polarella_glacialis_CCMP1383_evm.model.CCMP1383_scf7180000576211.1:0.0000028224)99:0.0074317191,(AlveoDino-Dinophyceae-Polarella_glacialis_CCMP2088_evm.model.CCMP2088_scf7180000672853.1:0.0149373276,AlveoDino-Dinophyceae-Polarella_glacialis_CCMP2088_evm.model.CCMP2088_scf7180000685187.1:0.0000010000)76:0.0074356907)18:0.0000020356,AlveoDino-Dinophyceae-Polarella_glacialis_CCMP1383_evm.model.CCMP1383_scf7180000574636.1:0.0074303494)29:0.0000020316)97:0.0149471298,((AlveoDino-Dinophyceae-Polarella_glacialis_CCMP1383_evm.model.CCMP1383_scf7180000567949.1:0.0000000000,AlveoDino-Dinophyceae-Polarella_glacialis_CCMP2088_evm.model.CCMP2088_scf7180000677119.1:0.0000000000):0.0000026137,AlveoDino-Dinophyceae-Polarella_glacialis_CCMP2088_evm.model.CCMP2088_scf7180000716622.2:0.0000022007)100:0.0231650890)98:0.0060651960,AlveoDino-Dinophyceae-Polarella_glacialis_CCMP1383_evm.model.CCMP1383_scf7180000597850.1:0.0821135860)95:0.0456819087,AlveoDino-Dinophyceae-Polarella_glacialis_CCMP1383_evm.model.CCMP1383_scf7180000595889.13:0.0451416583)96:0.0386739078,((((((AlveoDino-Dinophyceae-Polarella_glacialis_CCMP1383_evm.model.CCMP1383_scf7180000595761.14:0.0000000000,AlveoDino-Dinophyceae-Polarella_glacialis_CCMP2088_evm.model.CCMP2088_scf7180000724779.4:0.0000000000):0.0000000000,AlveoDino-Dinophyceae-Polarella_glacialis_CCMP2088_evm.model.CCMP2088_scf7180000719530.2:0.0000000000):0.0000010000,AlveoDino-Dinophyceae-Polarella_glacialis_CCMP1383_evm.model.CCMP1383_scf7180000541904.1:0.0000010000)100:0.0380866537,(((((AlveoDino-Dinophyceae-Polarella_glacialis_CCMP1383_evm.model.CCMP1383_scf7180000598952.14:0.0000000000,AlveoDino-Dinophyceae-Polarella_glacialis_CCMP2088_evm.model.CCMP2088_scf7180000695462.2:0.0000000000):0.0000000000,AlveoDino-Dinophyceae-Polarella_glacialis_CCMP2088_evm.model.CCMP2088_scf7180000711771.11:0.0000000000):0.0000010000,AlveoDino-Dinophyceae-Polarella_glacialis_CCMP1383_evm.model.CCMP1383_scf7180000558009.1:0.0000010000)100:0.0158769929,AlveoDino-Dinophyceae-Polarella_glacialis_CCMP2088_evm.model.CCMP2088_scf7180000672888.2:0.0233705741)100:0.0148370061,(AlveoDino-Dinophyceae-Polarella_glacialis_CCMP2088_evm.model.CCMP2088_scf7180000721339.2:0.0000026806,AlveoDino-Dinophyceae-Polarella_glacialis_CCMP2088_evm.model.CCMP2088_scf7180000713840.2:0.0150721729)100:0.0711347733)98:0.0080375370)84:0.0150830884,(((AlveoDino-Dinophyceae-Polarella_glacialis_CCMP1383_evm.model.CCMP1383_scf7180000564231.2:0.0000000000,AlveoDino-Dinophyceae-Polarella_glacialis_CCMP2088_evm.model.CCMP2088_scf7180000666793.8:0.0000000000):0.0000000000,AlveoDino-Dinophyceae-Polarella_glacialis_CCMP2088_evm.model.CCMP2088_scf7180000720019.4:0.0000000000):0.0000010000,AlveoDino-Dinophyceae-Polarella_glacialis_CCMP1383_evm.model.CCMP1383_scf7180000549025.2:0.0000010000)100:0.0149446351)67:0.0000025563,AlveoDino-Dinophyceae-Polarella_glacialis_CCMP2088_evm.model.CCMP2088_scf7180000714672.1:0.0658041805)100:0.0424082891)90:0.0110185835,(AlveoDino-Dinophyceae-Polarella_glacialis_CCMP1383_evm.model.CCMP1383_scf7180000598354.8:0.0075984009,AlveoDino-Dinophyceae-Polarella_glacialis_CCMP2088_evm.model.CCMP2088_scf7180000722821.23:0.0075589738)100:0.0358756195)61:0.0114369726,AlveoDino-Dinophyceae-Polarella_glacialis_CCMP1383_evm.model.CCMP1383_scf7180000548513.2:0.0581846850)95:0.0653984856,((AlveoDino-Dinophyceae-Polarella_glacialis_CCMP1383_evm.model.CCMP1383_scf7180000589998.12:0.0000010000,((AlveoDino-Dinophyceae-Polarella_glacialis_CCMP1383_evm.model.CCMP1383_scf7180000591414.2:0.0000010000,AlveoDino-Dinophyceae-Polarella_glacialis_CCMP2088_evm.model.CCMP2088_scf7180000689533.2:0.0000010000)97:0.0076978819,(AlveoDino-Dinophyceae-Polarella_glacialis_CCMP1383_evm.model.CCMP1383_scf7180000565920.2:0.0000010000,AlveoDino-Dinophyceae-Polarella_glacialis_CCMP2088_evm.model.CCMP2088_scf7180000718236.2:0.0076935419)98:0.0076683257)98:0.0076578083)36:0.0000026179,AlveoDino-Dinophyceae-Polarella_glacialis_CCMP2088_evm.model.CCMP2088_scf7180000675571.2:0.0000010000)100:0.0983293659)96:0.1309901398,(((AlveoDino-Dinophyceae-Polarella_glacialis_CCMP1383_evm.model.CCMP1383_scf7180000554133.1:0.0000000000,AlveoDino-Dinophyceae-Polarella_glacialis_CCMP2088_evm.model.CCMP2088_scf7180000673520.1:0.0000000000):0.0000023124,AlveoDino-Dinophyceae-Polarella_glacialis_CCMP2088_evm.model.CCMP2088_scf7180000720393.2:0.0000022428)100:0.2990011279,((((AlveoDino-Dinophyceae-Polarella_glacialis_CCMP1383_evm.model.CCMP1383_scf7180000591736.4:0.0000010000,AlveoDino-Dinophyceae-Polarella_glacialis_CCMP2088_evm.model.CCMP2088_scf7180000724039.4:0.0000010000)100:0.0079664519,(AlveoDino-Dinophyceae-Polarella_glacialis_CCMP1383_evm.model.CCMP1383_scf7180000598833.11:0.0000010000,AlveoDino-Dinophyceae-Polarella_glacialis_CCMP2088_evm.model.CCMP2088_scf7180000723839.6:0.0000010000)100:0.0079141940)97:0.0064106794,(((AlveoDino-Dinophyceae-Polarella_glacialis_CCMP1383_evm.model.CCMP1383_scf7180000589911.10:0.0000000000,AlveoDino-Dinophyceae-Polarella_glacialis_CCMP2088_evm.model.CCMP2088_scf7180000719537.22:0.0000000000):0.0000000000,AlveoDino-Dinophyceae-Polarella_glacialis_CCMP2088_evm.model.CCMP2088_scf7180000724793.15:0.0000000000):0.0000010000,AlveoDino-Dinophyceae-Polarella_glacialis_CCMP1383_evm.model.CCMP1383_scf7180000577170.1:0.0000010000)100:0.0260565960)100:0.2377851787,AlveoDino-Dinophyceae-Polarella_glacialis_CCMP1383_evm.model.CCMP1383_scf7180000599161.18:0.3129462750)99:0.0949362674)75:0.0642964029)39:0.0412521489,(AlveoDino-Dinophyceae-Polarella_glacialis_CCMP1383_evm.model.CCMP1383_scf7180000594035.22:0.0420354393,AlveoDino-Dinophyceae-Polarella_glacialis_CCMP2088_evm.model.CCMP2088_scf7180000712902.5:0.0000023099)100:0.4469914907)39:0.0249825092,(AlveoDino-Dinophyceae-Polarella_glacialis_CCMP1383_evm.model.CCMP1383_scf7180000546446.2:0.0169970251,(AlveoDino-Dinophyceae-Polarella_glacialis_CCMP1383_evm.model.CCMP1383_scf7180000590540.4:0.0075960507,(AlveoDino-Dinophyceae-Polarella_glacialis_CCMP1383_evm.model.CCMP1383_scf7180000595554.5:0.0000010000,AlveoDino-Dinophyceae-Polarella_glacialis_CCMP2088_evm.model.CCMP2088_scf7180000672996.5:0.0000010000)81:0.0000026068)99:0.0058836282)100:0.2982955089)88:0.0582168489)48:0.1164040130)29:0.0456991930,(AlveoDino-Dinophyceae-Gymnodinium_catenatum_GC744_Gene.68205__MMETSP0784_Transcript_35683__g.68205__m.68205:0.4374150310,AlveoDino-Dinophyceae-Gymnodinium_catenatum_GC744_Gene.147829__MMETSP0784_Transcript_76677__g.147829__m.147829:0.5853895410)100:0.4459043778)48:0.0987914376,((AlveoDino-Dinophyceae-Karenia_brevis_SP1_MMETSP0573_Transcript_25384_m.30474:0.2699863256,AlveoDino-Dinophyceae-Karenia_brevis_SP1_Gene.13138__MMETSP0574_Transcript_11688__g.13138__m.13138:0.1378345082)99:0.1096971746,Metamonada---Trichomonas_vaginalis_tr_A2DKX0_A2DKX0_TRIVA:1.3635099160)51:0.1292729038)47:0.0438412306,AlveoDino-Dinophyceae-Alexandrium_tamarense_CCMP1771_Gene.201380__MMETSP0384_Transcript_123316__g.201380__m.201380:0.5506589734)47:0.0281988932,AlveoDino-Dinophyceae-Gambierdiscus_australes_MMETSP0766_Transcript_54720_m.82832:0.3925585651)73:0.0562124036,(AlveoDino-Dinophyceae-Gymnodinium_catenatum_GC744_Gene.140911__MMETSP0784_Transcript_73217__g.140911__m.140911:0.1892375597,AlveoDino-Dinophyceae-Gymnodinium_catenatum_GC744_Gene.140913__MMETSP0784_Transcript_73218__g.140913__m.140913:0.7514631971)67:0.1916485631)51:0.0789218772)82:0.2806604153,AlveoDino-Dinophyceae-Dinophysis_acuminata_DAEP01_MMETSP0797_Transcript_44177_m.88167:0.1827267452)80:0.0632350660,AlveoDino-Dinophyceae-Dinophysis_acuminata_DAEP01_MMETSP0797_Transcript_53246_m.105708:0.2680960937);
```
