## Supplementary material for "Improved *Cladocopium goreaui* genome assembly reveals features of a facultative coral symbiont and the complex evolutionary history of dinoflagellate genes": OG0005387.treEdited.tre

```
(AlveoDino-Dinophyceae-Alexandrium_tamarense_CCMP1771_Gene.36761__MMETSP0382_Transcript_18577__g.36761__m.36761:0.3535046689,(((((((((AlveoDino-Dinophyceae-Gambierdiscus_australes_MMETSP0766_Transcript_48486_m.72853:0.1728054204,AlveoDino-Dinophyceae-Gymnodinium_catenatum_GC744_Gene.95083__MMETSP0784_Transcript_48875__g.95083__m.95083:0.6822995341)68:0.1585438330,((((AlveoDino-Dinophyceae-Karenia_brevis_SP1_MMETSP0573_Transcript_60324_m.71855:0.4698849529,(AlveoDino-Dinophyceae-Heterocapsa_rotundata_MMETSP0503_Transcript_10792_m.22748:0.1422850963,(AlveoDino-Dinophyceae-Prorocentrum_minimum_Gene.106777__MMETSP0053_Transcript_58954__g.106777__m.106777:0.0153473663,(AlveoDino-Dinophyceae-Prorocentrum_minimum_Gene.20896__MMETSP0056_Transcript_11383__g.20896__m.20896:0.0856265363,AlveoDino-Dinophyceae-Prorocentrum_minimum_Gene.130311__MMETSP0056_Transcript_70478__g.130311__m.130311:0.0614933367)96:0.0358433989)96:0.1191408442)99:0.1995776476)88:0.0888569658,(AlveoDino-Dinophyceae-Prorocentrum_minimum_MMETSP0057_Transcript_58117_m.106899:1.0790861418,AlveoDino-Dinophyceae-Amphidinium_gibbosum.g19854.t1:0.5206049423)61:0.1678766088)61:0.1445117147,AlveoDino-Dinophyceae-Oxyrrhis_marina_Gene.59999__MMETSP0469_Transcript_40743__g.59999__m.59999:0.7662519426)58:0.0682909152,Metamonada---Trichomonas_vaginalis_tr_A2DYE0_A2DYE0_TRIVA:1.9572648953)84:0.2446991520)42:0.0573398861,(((((AlveoDino-Dinophyceae-Durusdinium_trenchii_sh.g23977.t1:0.1960427050,(AlveoDino-Dinophyceae-Cladocopium_goreaui_evm.model.scf7180000357497.28:0.0473858006,AlveoDino-Dinophyceae-Breviolum_minutum_Bmin.gene19438.mRNA1:0.1134577039)57:0.0385279402)91:0.1000771332,AlveoDino-Dinophyceae-Symbiodinium_microadriaticum_CCMP2467_Smic.gene28597.mRNA1:0.0000022514)76:0.0197471239,(AlveoDino-Dinophyceae-Symbiodinium_necroappetens_CCMP2469_Snec_CCMP2469.gene1689.mRNA1:0.0411669574,AlveoDino-Dinophyceae-Symbiodinium_pilosum_CCMP2461_Spil_CCMP2461.gene20455.mRNA1:0.0574871088)91:0.0494288650)87:0.1142138164,AlveoDino-Dinophyceae-Cladocopium_C15_evm.model.scaffold_2643.1:0.1454216369)93:0.1255078581,(((AlveoDino-Dinophyceae-Polarella_glacialis_CCMP1383_evm.model.CCMP1383_scf7180000547550.1:0.0000010000,AlveoDino-Dinophyceae-Polarella_glacialis_CCMP2088_evm.model.CCMP2088_scf7180000712303.1:0.0000010000)82:0.0000027144,AlveoDino-Dinophyceae-Polarella_glacialis_CCMP2088_evm.model.CCMP2088_scf7180000692131.1:0.0000010000)56:0.0000023062,((((AlveoDino-Dinophyceae-Polarella_glacialis_CCMP1383_evm.model.CCMP1383_scf7180000547550.3:0.0000010000,AlveoDino-Dinophyceae-Polarella_glacialis_CCMP1383_evm.model.CCMP1383_scf7180000547483.1:0.0000010000)80:0.0000010000,AlveoDino-Dinophyceae-Polarella_glacialis_CCMP2088_evm.model.CCMP2088_scf7180000719237.1:0.0000010000)71:0.0000022125,AlveoDino-Dinophyceae-Polarella_glacialis_CCMP2088_evm.model.CCMP2088_scf7180000711012.1:0.0000010000)59:0.0000020592,AlveoDino-Dinophyceae-Polarella_glacialis_CCMP2088_evm.model.CCMP2088_scf7180000717302.1:0.0000023487)81:0.0000021345)97:0.2455048241)80:0.0853851500)53:0.1676660350,AlveoDino-Dinophyceae-Polarella_glacialis_CCMP1383_evm.model.CCMP1383_scf7180000591352.1:0.3884468848)42:0.1046386104,((AlveoDino-Dinophyceae-Gymnodinium_catenatum_GC744_Gene.95070__MMETSP0784_Transcript_48870__g.95070__m.95070:1.6598402730,((((AlveoDino-Dinophyceae-Durusdinium_trenchii_sh.g1113.t1:0.1234506047,AlveoDino-Dinophyceae-Symbiodinium_necroappetens_CCMP2469_Snec_CCMP2469.gene1687.mRNA1:0.3960081100)99:0.0831469111,AlveoDino-Dinophyceae-Breviolum_minutum_Bmin.gene27360.mRNA1:0.2041127869)85:0.0595368928,AlveoDino-Dinophyceae-Fugacium_kawagutii_Fkaw.gene18358.mRNA1:0.2476063584)90:0.0403261459,AlveoDino-Dinophyceae-Symbiodinium_microadriaticum_CassKB8_Smic_CassKB8.gene3704.mRNA1:0.3196512637)84:0.1024757650)23:0.0002842129,(AlveoDino-Dinophyceae-Gymnodinium_catenatum_GC744_Gene.95089__MMETSP0784_Transcript_48878__g.95089__m.95089:0.2208160451,AlveoDino-Dinophyceae-Breviolum_minutum_Bmin.gene12616.mRNA1:0.4997817987)82:0.3133932769)57:0.0860413521)65:0.1420802637,(((AlveoDino-Dinophyceae-Karenia_brevis_SP1_MMETSP0573_Transcript_51239_m.61478:0.1551957467,Haptophyta---Emiliania_huxleyi_CCMP1516_tr_R1D2B6_R1D2B6_EMIHU:1.0244139076)86:0.2266962995,(((AlveoDino-Dinophyceae-Prorocentrum_minimum_Gene.72756__MMETSP0053_Transcript_40419__g.72756__m.72756:0.0000010000,AlveoDino-Dinophyceae-Prorocentrum_minimum_MMETSP0055_Transcript_34332_m.60807:0.0037997397)93:0.0028344729,AlveoDino-Dinophyceae-Prorocentrum_minimum_Gene.6765__MMETSP0056_Transcript_3909__g.6765__m.6765:0.0000010000)100:0.4716048369,((AlveoDino-Dinophyceae-Amphidinium_gibbosum.g1013.t1:0.0921887774,AlveoDino-Dinophyceae-Amphidinium_gibbosum.g23908.t1:0.3153914952)98:0.1290729822,AlveoDino-Dinophyceae-Amphidinium_gibbosum.g55473.t1:0.4328780806)99:0.2142011678)99:0.2451267519)99:0.2815184887,(((AlveoDino-Dinophyceae-Oxyrrhis_marina_Gene.27507__MMETSP0468_Transcript_19184__g.27507__m.27507:0.0000021224,AlveoDino-Dinophyceae-Oxyrrhis_marina_Gene.27523__MMETSP0468_Transcript_19191__g.27523__m.27523:0.0000021892)69:0.0263200956,AlveoDino-Dinophyceae-Oxyrrhis_marina_Gene.60770__MMETSP0470_Transcript_44449__g.60770__m.60770:0.0319675908)75:0.3317279568,AlveoDino-Dinophyceae-Oxyrrhis_marina_Gene.60788__MMETSP0470_Transcript_44454__g.60788__m.60788:0.4272860511)85:0.6420576354)73:0.2048543385)40:0.1164214026,(AlveoDino-Dinophyceae-Gymnodinium_catenatum_GC744_Gene.95079__MMETSP0784_Transcript_48872__g.95079__m.95079:0.1089019682,AlveoDino-Dinophyceae-Gymnodinium_catenatum_GC744_Gene.95085__MMETSP0784_Transcript_48876__g.95085__m.95085:0.1608964760)99:0.5074650865)38:0.0420203449,AlveoDino-Dinophyceae-Prorocentrum_minimum_Gene.20899__MMETSP0056_Transcript_11384__g.20899__m.20899:0.2495375372)47:0.1100317741,AlveoDino-Dinophyceae-Karenia_brevis_SP1_MMETSP0573_Transcript_60323_m.71853:0.1450419190)82:0.1047557559,AlveoDino-Dinophyceae-Amphidinium_gibbosum.g69098.t1:1.1469558319);
```
