## Supplementary material for "Improved *Cladocopium goreaui* genome assembly reveals features of a facultative coral symbiont and the complex evolutionary history of dinoflagellate genes": OG0012213.treEdited.tre

```
(AlveoDino-Dinophyceae-Karenia_brevis_SP1_MMETSP0573_Transcript_59703_m.71182:0.5069929486,((AlveoDino-Dinophyceae-Noctiluca_scintillans_MMETSP0253_Transcript_36441_m.65956:0.4672823416,AlveoDino-Dinophyceae-Amoebophrya_ceratii.g6884.t1:1.8417943469)76:0.1548246560,(AlveoDino-Dinophyceae-Amphidinium_gibbosum.g55499.t1:0.6289410946,Metamonada---Trichomonas_vaginalis_tr_A2F1E9_A2F1E9_TRIVA:2.5306957886)49:0.1270701447)62:0.1027932363,(AlveoDino-Dinophyceae-Peridinium_aciculiferum_MMETSP0370_Transcript_43876_m.77011:0.4586136440,((((AlveoDino-Dinophyceae-Durusdinium_trenchii_CCMP2556.gene33914.mRNA1:0.1615560464,(((AlveoDino-Dinophyceae-Cladocopium_goreaui_evm.model.scf7180000354330.1:0.0283128670,AlveoDino-Dinophyceae-Cladocopium_C92_CC92.gene1879.mRNA1:0.0072254913)99:0.0402246352,AlveoDino-Dinophyceae-Fugacium_kawagutii_Fkaw.gene9188.mRNA1:0.0316487812)80:0.0159574828,AlveoDino-Dinophyceae-Breviolum_minutum_Bmin.gene12684.mRNA1:0.1183049851)91:0.0707200063)95:0.0923026349,((((AlveoDino-Dinophyceae-Symbiodinium_microadriaticum_CCMP2467_Smic.gene18925.mRNA1:0.0000009115,AlveoDino-Dinophyceae-Symbiodinium_microadriaticum_04_503SCI_Smic_04-503SCI.03.gene4007.mRNA1:0.0000009115)54:0.0000009115,AlveoDino-Dinophyceae-Symbiodinium_necroappetens_CCMP2469_Snec_CCMP2469.gene9942.mRNA1:0.0430612738)86:0.0219453683,AlveoDino-Dinophyceae-Symbiodinium_linucheae_CCMP2456_Slin_CCMP2456.gene12812.mRNA1:0.0231298369)67:0.0131801561,(AlveoDino-Dinophyceae-Symbiodinium_tridacnidorum_Sh18_Stri.gene10798.mRNA1:0.0080792711,AlveoDino-Dinophyceae-Symbiodinium_tridacnidorum_CCMP2592_Stri_CCMP2592.gene30624.mRNA1:0.0107351501)84:0.0056447822)100:0.3458107489)100:0.2720573701,AlveoDino-Dinophyceae-Polarella_glacialis_CCMP1383_evm.model.CCMP1383_scf7180000547473.3:0.4354305078)97:0.2194965689,(Opisthokonta-Metazoa-Caenorhabditis_elegans_tr_Q21117_Q21117_CAEEL:2.0832577802,Viridiplantae-Chlorophyceae-Chlamydomonas_reinhardtii_tr_A0A2K3CT47_A0A2K3CT47_CHLRE:1.2153288593)92:0.2947882786)67:0.0798655270)46:0.0461386931);
```
