## Supplementary material for "Improved *Cladocopium goreaui* genome assembly reveals features of a facultative coral symbiont and the complex evolutionary history of dinoflagellate genes": OG0001022.treEdited.tre

```
(AlveoDino-Dinophyceae-Dinophysis_acuminata_DAEP01_MMETSP0797_Transcript_14668_m.29675:0.8243289432,((((((((AlveoDino-Dinophyceae-Dinophysis_acuminata_DAEP01_MMETSP0797_Transcript_52929_m.104975:0.2550402916,(((AlveoDino-Dinophyceae-Alexandrium_tamarense_CCMP1771_Gene.247481__MMETSP0382_Transcript_119145__g.247481__m.247481:0.0000022268,AlveoDino-Dinophyceae-Alexandrium_tamarense_CCMP1771_Gene.114247__MMETSP0384_Transcript_69895__g.114247__m.114247:0.1136173766)100:0.0895670133,(AlveoDino-Dinophyceae-Alexandrium_tamarense_CCMP1771_Gene.116250__MMETSP0382_Transcript_56229__g.116250__m.116250:0.1032878468,(AlveoDino-Dinophyceae-Alexandrium_tamarense_CCMP1771_Gene.247987__MMETSP0384_Transcript_152458__g.247987__m.247987:0.0763540239,AlveoDino-Dinophyceae-Alexandrium_tamarense_CCMP1771_Gene.247992__MMETSP0384_Transcript_152459__g.247992__m.247992:0.0000021757)100:0.0450281076)96:0.0532560931)94:0.0841677232,AlveoDino-Dinophyceae-Alexandrium_tamarense_CCMP1771_Gene.114242__MMETSP0384_Transcript_69894__g.114242__m.114242:0.1028569135)97:0.2213353678)99:0.1793129671,(((AlveoDino-Dinophyceae-Prorocentrum_minimum_Gene.190812__MMETSP0053_Transcript_106440__g.190812__m.190812:0.0196470944,AlveoDino-Dinophyceae-Prorocentrum_minimum_MMETSP0057_Transcript_20401_m.37016:0.0161285834)41:0.0323466663,AlveoDino-Dinophyceae-Prorocentrum_minimum_Gene.154697__MMETSP0056_Transcript_83861__g.154697__m.154697:0.0000021916)96:0.0633697427,(AlveoDino-Dinophyceae-Prorocentrum_minimum_Gene.124314__MMETSP0053_Transcript_68932__g.124314__m.124314:0.0752548739,AlveoDino-Dinophyceae-Prorocentrum_minimum_MMETSP0055_Transcript_109289_m.191958:0.0029532176)35:0.0006627117)95:0.0540845019)90:0.1045578452,(((AlveoDino-Dinophyceae-Prorocentrum_minimum_MMETSP0055_Transcript_33553_m.59431:0.0000020604,AlveoDino-Dinophyceae-Prorocentrum_minimum_Gene.72687__MMETSP0056_Transcript_39230__g.72687__m.72687:0.0000023585)97:0.0270029189,AlveoDino-Dinophyceae-Prorocentrum_minimum_Gene.170688__MMETSP0056_Transcript_92465__g.170688__m.170688:0.2096661086)99:0.1743195076,(AlveoDino-Dinophyceae-Prorocentrum_minimum_Gene.217713__MMETSP0056_Transcript_118138__g.217713__m.217713:0.0593792563,AlveoDino-Dinophyceae-Prorocentrum_minimum_MMETSP0057_Transcript_27783_m.50125:0.0000025332)100:0.2238627261)89:0.0756614956)76:0.0098499838,AlveoDino-Dinophyceae-Prorocentrum_minimum_MMETSP0057_Transcript_60962_m.112124:0.1364544766)85:0.0445582748,(((AlveoDino-Dinophyceae-Prorocentrum_minimum_Gene.196405__MMETSP0053_Transcript_109553__g.196405__m.196405:0.2388191133,AlveoDino-Dinophyceae-Prorocentrum_minimum_MMETSP0055_Transcript_16099_m.28810:0.4101002701)95:0.1595967922,(((AlveoDino-Dinophyceae-Prorocentrum_minimum_MMETSP0055_Transcript_33560_m.59443:0.0000028893,AlveoDino-Dinophyceae-Prorocentrum_minimum_MMETSP0057_Transcript_63417_m.116711:0.1784033100)100:0.0349759620,AlveoDino-Dinophyceae-Prorocentrum_minimum_Gene.72697__MMETSP0056_Transcript_39233__g.72697__m.72697:0.0639398635)86:0.0185272401,(AlveoDino-Dinophyceae-Prorocentrum_minimum_MMETSP0055_Transcript_56408_m.98756:0.1638194327,AlveoDino-Dinophyceae-Prorocentrum_minimum_MMETSP0057_Transcript_112138_m.208073:0.0483820756)96:0.0994825691)91:0.0308449172)81:0.0296061393,((AlveoDino-Dinophyceae-Prorocentrum_minimum_Gene.35120__MMETSP0053_Transcript_19463__g.35120__m.35120:0.0363700097,(AlveoDino-Dinophyceae-Prorocentrum_minimum_MMETSP0055_Transcript_33547_m.59420:0.0388664244,AlveoDino-Dinophyceae-Prorocentrum_minimum_MMETSP0057_Transcript_27805_m.50192:0.0881015943)95:0.0444497273)94:0.0440425490,(AlveoDino-Dinophyceae-Prorocentrum_minimum_Gene.174544__MMETSP0053_Transcript_97304__g.174544__m.174544:0.0745375480,AlveoDino-Dinophyceae-Prorocentrum_minimum_Gene.174549__MMETSP0053_Transcript_97305__g.174549__m.174549:0.0000025532)62:0.0774799093)90:0.1112374974)60:0.0190465252)91:0.1074998937,((((((((AlveoDino-Dinophyceae-Alexandrium_tamarense_CCMP1771_Gene.90723__MMETSP0382_Transcript_44446__g.90723__m.90723:0.1609697213,((AlveoDino-Dinophyceae-Alexandrium_tamarense_CCMP1771_Gene.141537__MMETSP0384_Transcript_86536__g.141537__m.141537:0.0558114006,AlveoDino-Dinophyceae-Alexandrium_tamarense_CCMP1771_Gene.141538__MMETSP0384_Transcript_86537__g.141538__m.141538:0.0000022904)99:0.0724463372,((((AlveoDino-Dinophyceae-Durusdinium_trenchii_sh.g28853.t1:0.1729732846,((((((AlveoDino-Dinophyceae-Cladocopium_C15_evm.model.scaffold_16264.8:0.0190149908,(AlveoDino-Dinophyceae-Cladocopium_goreaui_evm.model.scf7180000355922.9:0.0000023305,AlveoDino-Dinophyceae-Cladocopium_C92_CC92.gene16689.mRNA1:0.0000010000)97:0.0000022883)100:0.0298929836,AlveoDino-Dinophyceae-Breviolum_minutum_Bmin.gene26829.mRNA1:0.0484046608)96:0.0307969670,AlveoDino-Dinophyceae-Fugacium_kawagutii_Fkaw.gene21455.mRNA1:0.0000024671)97:0.1428784861,AlveoDino-Dinophyceae-Symbiodinium_pilosum_CCMP2461_Spil_CCMP2461.gene11659.mRNA1:0.0441671704)100:0.2307477782,AlveoDino-Dinophyceae-Breviolum_minutum_Bmin.gene19.mRNA1:0.0919862045)63:0.0268914054,AlveoDino-Dinophyceae-Fugacium_kawagutii_Fkaw.gene15172.mRNA1:0.0000020275)71:0.0486374403)74:0.0198201486,(AlveoDino-Dinophyceae-Cladocopium_goreaui_evm.model.scf7180000353597.4:0.0000020345,AlveoDino-Dinophyceae-Cladocopium_C92_CC92.gene460.mRNA1:0.0153886023)93:0.0335598542)94:0.0598862522,((((AlveoDino-Dinophyceae-Symbiodinium_microadriaticum_04_503SCI_Smic_04-503SCI.03.gene9675.mRNA1:0.0000000000,AlveoDino-Dinophyceae-Symbiodinium_tridacnidorum_Sh18_Stri.gene2437.mRNA1:0.0000000000):0.0000010000,AlveoDino-Dinophyceae-Symbiodinium_microadriaticum_CassKB8_Smic_CassKB8.gene8124.mRNA1:0.0000010000)81:0.0000010000,AlveoDino-Dinophyceae-Symbiodinium_necroappetens_CCMP2469_Snec_CCMP2469.gene21370.mRNA1:0.0000010000)85:0.0000028578,AlveoDino-Dinophyceae-Symbiodinium_natans_CCMP2548_Snat_CCMP2548.gene10408.mRNA1:0.0322338254)99:0.1022241896)97:0.0726963779,(AlveoDino-Dinophyceae-Polarella_glacialis_CCMP1383_evm.model.CCMP1383_scf7180000554921.1:0.0000022250,((((AlveoDino-Dinophyceae-Polarella_glacialis_CCMP1383_evm.model.CCMP1383_scf7180000554921.2:0.0000021260,(AlveoDino-Dinophyceae-Polarella_glacialis_CCMP1383_evm.model.CCMP1383_scf7180000594583.3:0.0000022880,AlveoDino-Dinophyceae-Polarella_glacialis_CCMP2088_evm.model.CCMP2088_scf7180000687941.5:0.0000010000)68:0.0000029314)99:0.0508628322,AlveoDino-Dinophyceae-Polarella_glacialis_CCMP1383_evm.model.CCMP1383_scf7180000554921.4:0.0000020092)76:0.0165747620,(AlveoDino-Dinophyceae-Polarella_glacialis_CCMP1383_evm.model.CCMP1383_scf7180000554921.3:0.0000021218,AlveoDino-Dinophyceae-Polarella_glacialis_CCMP2088_evm.model.CCMP2088_scf7180000718130.2:0.0000021063)76:0.0000020169)99:0.0332657635,AlveoDino-Dinophyceae-Polarella_glacialis_CCMP2088_evm.model.CCMP2088_scf7180000718130.3:0.0000022985)73:0.0000025194)100:0.1248825247)93:0.1046477480)93:0.1295164205)65:0.1275911583,((((AlveoDino-Dinophyceae-Gymnodinium_catenatum_GC744_Gene.235033__MMETSP0784_Transcript_119420__g.235033__m.235033:0.2397196727,(((AlveoDino-Dinophyceae-Gymnodinium_catenatum_GC744_Gene.41821__MMETSP0784_Transcript_21553__g.41821__m.41821:0.1010874957,AlveoDino-Dinophyceae-Gymnodinium_catenatum_GC744_Gene.41826__MMETSP0784_Transcript_21554__g.41826__m.41826:0.2560761626)97:0.1238841949,(AlveoDino-Dinophyceae-Gymnodinium_catenatum_GC744_Gene.124020__MMETSP0784_Transcript_64285__g.124020__m.124020:0.2570685562,AlveoDino-Dinophyceae-Gymnodinium_catenatum_GC744_Gene.179902__MMETSP0784_Transcript_91662__g.179902__m.179902:0.2180438303)94:0.0710712526)28:0.0224054573,(AlveoDino-Dinophyceae-Gymnodinium_catenatum_GC744_Gene.124010__MMETSP0784_Transcript_64284__g.124010__m.124010:0.0524886378,AlveoDino-Dinophyceae-Gymnodinium_catenatum_GC744_Gene.124027__MMETSP0784_Transcript_64291__g.124027__m.124027:0.1742627790)85:0.0587400057)60:0.0335099451)65:0.1193645161,(AlveoDino-Dinophyceae-Karenia_brevis_SP1_MMETSP0573_Transcript_56847_m.67809:0.6882452641,((AlveoDino-Dinophyceae-Prorocentrum_minimum_Gene.45210__MMETSP0053_Transcript_25238__g.45210__m.45210:0.0297046920,AlveoDino-Dinophyceae-Prorocentrum_minimum_MMETSP0057_Transcript_1385_m.2404:0.2162523805)100:1.6014488750,Amoebozoa-Evosea-Dictyostelium_discoideum_AX4_tr_Q86H76_Q86H76_DICDI:1.7796974518)55:0.9110425172)52:0.0552129196)63:0.1336308632,(AlveoDino-Dinophyceae-Karenia_brevis_SP1_MMETSP0573_Transcript_35426_m.42141:0.3192087535,(AlveoDino-Dinophyceae-Durusdinium_trenchii_sh.g5571.t1:1.9013250297,Amoebozoa-Evosea-Dictyostelium_discoideum_AX4_tr_Q54B88_Q54B88_DICDI:2.5815083576)67:0.9601287053)63:0.3173593314)56:0.0423393411,(AlveoDino-Dinophyceae-Gymnodinium_catenatum_GC744_Gene.70902__MMETSP0784_Transcript_37179__g.70902__m.70902:1.3451852495,((((((((((((((((AlveoDino-Dinophyceae-Gymnodinium_catenatum_GC744_Gene.108917__MMETSP0784_Transcript_56306__g.108917__m.108917:4.0151921927,AlveoDino-Dinophyceae-Amphidinium_gibbosum.g81704.t1:0.9518810542)92:0.0871353007,AlveoDino-Dinophyceae-Amphidinium_gibbosum.g67734.t1:0.2760063802)89:0.1028299608,AlveoDino-Dinophyceae-Gymnodinium_catenatum_GC744_Gene.179405__MMETSP0784_Transcript_91369__g.179405__m.179405:1.2301143042)18:0.1536341499,AlveoDino-Dinophyceae-Amphidinium_gibbosum.g58976.t1:0.0000025022)18:0.0841114175,(((((AlveoDino-Dinophyceae-Amphidinium_gibbosum.g2830.t1:0.3509575624,(AlveoDino-Dinophyceae-Amphidinium_gibbosum.g48265.t1:0.0261132060,AlveoDino-Dinophyceae-Amphidinium_gibbosum.g78662.t1:0.0000020031)39:0.0000028558)99:0.0482923596,AlveoDino-Dinophyceae-Amphidinium_gibbosum.g31935.t1:0.0604976465)91:0.0576723897,AlveoDino-Dinophyceae-Amphidinium_gibbosum.g24825.t1:0.8803732318)16:0.0757895436,(AlveoDino-Dinophyceae-Amphidinium_gibbosum.g17881.t1:0.7634721219,AlveoDino-Dinophyceae-Amphidinium_gibbosum.g77411.t1:0.2606065252)66:0.0789603948)19:0.0496326577,(AlveoDino-Dinophyceae-Amphidinium_gibbosum.g8541.t1:0.1100801860,AlveoDino-Dinophyceae-Amphidinium_gibbosum.g59909.t1:0.6815870031)49:0.1538711006)18:0.1653354169)39:0.0636774376,((AlveoDino-Dinophyceae-Amphidinium_gibbosum.g3237.t1:0.1568698446,AlveoDino-Dinophyceae-Amphidinium_gibbosum.g29165.t1:0.0622560629)99:0.4224143674,AlveoDino-Dinophyceae-Amphidinium_gibbosum.g77795.t1:0.0000020761)72:0.0961601745)34:0.0692012243,(((AlveoDino-Dinophyceae-Amphidinium_gibbosum.g28309.t1:0.0000020976,(AlveoDino-Dinophyceae-Amphidinium_gibbosum.g37107.t1:5.4000946771,AlveoDino-Dinophyceae-Amphidinium_gibbosum.g78405.t1:0.2511557816)27:0.0028939917)22:0.0000021950,Amoebozoa-Evosea-Dictyostelium_discoideum_AX4_tr_Q86H75_Q86H75_DICDI:2.8882246942)43:0.0252419098,AlveoDino-Dinophyceae-Amphidinium_gibbosum.g59272.t1:0.3931560299)81:0.1114651674)41:0.1281360549,AlveoDino-Dinophyceae-Amphidinium_gibbosum.g65631.t1:0.0000029177)41:0.1461414740,((AlveoDino-Dinophyceae-Amphidinium_gibbosum.g10774.t1:0.0316263874,(AlveoDino-Dinophyceae-Amphidinium_gibbosum.g63183.t1:0.1021439400,AlveoDino-Dinophyceae-Amphidinium_gibbosum.g79902.t1:0.0379337092)96:0.0185946396)90:0.0483648220,AlveoDino-Dinophyceae-Amphidinium_gibbosum.g43555.t1:0.0000029192)44:0.0000020879)35:0.0429479432,((AlveoDino-Dinophyceae-Amphidinium_gibbosum.g6156.t1:1.1340464753,Stramenopiles---Blastocystis_ST1_tr_A0A196SDN5_A0A196SDN5_BLAHN:2.5156412150)78:0.1046301102,(AlveoDino-Dinophyceae-Amphidinium_gibbosum.g26636.t1:0.0000025738,AlveoDino-Dinophyceae-Amphidinium_gibbosum.g67736.t1:0.5831695640)41:0.0007777295)69:0.0964304232)38:0.0708361886,AlveoDino-Dinophyceae-Amphidinium_gibbosum.g23245.t1:0.0003967105)21:0.0301233191,AlveoDino-Dinophyceae-Amphidinium_gibbosum.g55545.t1:0.0503010713)21:0.0233125392,AlveoDino-Dinophyceae-Amphidinium_gibbosum.g9392.t1:0.0000020377)44:0.1653721481,(AlveoDino-Dinophyceae-Amphidinium_gibbosum.g6155.t1:1.2663774084,AlveoDino-Dinophyceae-Amphidinium_gibbosum.g66429.t1:0.0000020192)86:0.1837462398)34:0.1185373477,((AlveoDino-Dinophyceae-Amphidinium_gibbosum.g17974.t1:0.2898944985,AlveoDino-Dinophyceae-Amphidinium_gibbosum.g73762.t1:0.1107947127)97:0.0438514945,(AlveoDino-Dinophyceae-Amphidinium_gibbosum.g57608.t1:0.0000010000,AlveoDino-Dinophyceae-Amphidinium_gibbosum.g64140.t1:0.0317145727)100:0.0355743934)97:0.3123227083)56:0.1440769561,(((AlveoDino-Dinophyceae-Amphidinium_gibbosum.g21489.t1:0.0190662688,AlveoDino-Dinophyceae-Amphidinium_gibbosum.g22118.t1:0.4199466575)47:0.0143081439,(((AlveoDino-Dinophyceae-Amphidinium_gibbosum.g36187.t1:0.2126970346,(AlveoDino-Dinophyceae-Amphidinium_gibbosum.g41048.t1:0.0000028825,AlveoDino-Dinophyceae-Amphidinium_gibbosum.g51448.t1:0.0535003135)98:0.0813581486)98:0.2075362435,AlveoDino-Dinophyceae-Amphidinium_gibbosum.g52274.t1:0.6584775554)91:0.0796897019,AlveoDino-Dinophyceae-Amphidinium_gibbosum.g67351.t1:0.0000024923)90:0.0412134538)92:0.1415045400,AlveoDino-Dinophyceae-Amphidinium_gibbosum.g43266.t1:0.1427351576)95:0.1248689963)91:0.4037589166)40:0.0000024201)35:0.0548237724)47:0.0699557180,(((AlveoDino-Dinophyceae-Amphidinium_gibbosum.g34440.t1:0.0602786998,AlveoDino-Dinophyceae-Amphidinium_gibbosum.g58453.t1:0.0255535078)98:0.0996898295,(AlveoDino-Dinophyceae-Amphidinium_gibbosum.g38181.t1:0.2066118220,AlveoDino-Dinophyceae-Amphidinium_gibbosum.g52558.t1:0.2010622191)93:0.0814023888)95:0.0634450707,(AlveoDino-Dinophyceae-Amphidinium_gibbosum.g36693.t1:0.3590743854,(AlveoDino-Dinophyceae-Amphidinium_gibbosum.g60869.t1:0.0000027964,AlveoDino-Dinophyceae-Durusdinium_trenchii_sh.g5400.t1:9.9999988479)88:0.3796072945)77:0.1801223136)77:0.1678208933)32:0.0344512583,(((((AlveoDino-Dinophyceae-Alexandrium_tamarense_CCMP1771_Gene.9566__MMETSP0382_Transcript_4670__g.9566__m.9566:0.0563392403,((AlveoDino-Dinophyceae-Alexandrium_tamarense_CCMP1771_Gene.243756__MMETSP0384_Transcript_149715__g.243756__m.243756:0.0000029861,((((((((Amoebozoa-Evosea-Dictyostelium_discoideum_AX4_sp_Q7YSJ4_PSIF_DICDI:0.4690782816,(Amoebozoa-Evosea-Dictyostelium_discoideum_AX4_sp_Q54FD8_PSID_DICDI:0.1398097255,Amoebozoa-Evosea-Dictyostelium_discoideum_AX4_sp_Q1ZXC5_PSIC_DICDI:0.7677464269)100:0.5059965310)91:0.0734084126,(Amoebozoa-Evosea-Dictyostelium_discoideum_AX4_sp_Q54C32_PSIQ_DICDI:0.4915386196,Amoebozoa-Evosea-Dictyostelium_discoideum_AX4_sp_Q54C31_PSIR_DICDI:0.2791804235)100:0.8755791696)91:0.1958720397,(Amoebozoa-Evosea-Dictyostelium_discoideum_AX4_sp_Q54G85_PSIJ_DICDI:0.2741740044,(Amoebozoa-Evosea-Dictyostelium_discoideum_AX4_tr_Q54RY7_Q54RY7_DICDI:2.1830730090,Amoebozoa-Evosea-Dictyostelium_discoideum_AX4_sp_Q54CH8_PSIN_DICDI:0.1249666645)96:0.2983413836)94:0.1439037980)91:0.4457229274,Amoebozoa-Evosea-Dictyostelium_discoideum_AX4_sp_Q54P69_PSIM_DICDI:1.3055706890)85:0.2390257868,Amoebozoa-Evosea-Dictyostelium_discoideum_AX4_sp_Q557E9_PSIG_DICDI:0.5239221660)87:0.5893547767,Amoebozoa-Evosea-Dictyostelium_discoideum_AX4_sp_Q54DV5_PSIK_DICDI:0.5872950579)94:0.1046767086,Amoebozoa-Evosea-Dictyostelium_discoideum_AX4_sp_Q54VS4_PSIO_DICDI:0.1847795072)59:0.0000021322,Amoebozoa-Evosea-Dictyostelium_discoideum_AX4_sp_Q54VS2_PSIP_DICDI:1.2235282377)97:2.1258333780)69:0.0000020389,AlveoDino-Dinophyceae-Alexandrium_tamarense_CCMP1771_Gene.243758__MMETSP0384_Transcript_149716__g.243758__m.243758:0.0000010000)35:0.0190029725)41:0.0153239244,(AlveoDino-Dinophyceae-Alexandrium_tamarense_CCMP1771_Gene.9580__MMETSP0382_Transcript_4675__g.9580__m.9580:0.0000010000,AlveoDino-Dinophyceae-Alexandrium_tamarense_CCMP1771_Gene.243701__MMETSP0384_Transcript_149702__g.243701__m.243701:0.0000027550)98:0.0416610304)81:0.0663813644,AlveoDino-Dinophyceae-Gambierdiscus_australes_MMETSP0766_Transcript_26063_m.39433:0.1390937998)82:0.0432295964,(AlveoDino-Dinophyceae-Alexandrium_tamarense_CCMP1771_Gene.111668__MMETSP0382_Transcript_54070__g.111668__m.111668:0.0383325679,AlveoDino-Dinophyceae-Alexandrium_tamarense_CCMP1771_Gene.181694__MMETSP0384_Transcript_110965__g.181694__m.181694:0.1052343808)85:0.0332010586)86:0.0457225369,AlveoDino-Dinophyceae-Gambierdiscus_australes_MMETSP0766_Transcript_26065_m.39441:0.0953306992)86:0.0487613261)30:0.0466453696,AlveoDino-Dinophyceae-Alexandrium_tamarense_CCMP1771_Gene.191979__MMETSP0382_Transcript_92562__g.191979__m.191979:0.3038223797)93:0.2390899251,((((((((AlveoDino-Dinophyceae-Oxyrrhis_marina_Gene.42085__MMETSP0468_Transcript_29587__g.42085__m.42085:0.0382520311,AlveoDino-Dinophyceae-Oxyrrhis_marina_Gene.135600__MMETSP0469_Transcript_90182__g.135600__m.135600:0.0432049165)100:0.1762096964,AlveoDino-Dinophyceae-Oxyrrhis_marina_Gene.108960__MMETSP0469_Transcript_72241__g.108960__m.108960:0.0906714970)72:0.0934430499,(AlveoDino-Dinophyceae-Oxyrrhis_marina_Gene.94177__MMETSP0469_Transcript_62295__g.94177__m.94177:0.1212803862,AlveoDino-Dinophyceae-Oxyrrhis_marina_MMETSP0471_Transcript_51617_m.76497:0.0751140915)99:0.0888677756)100:0.4756781119,((((((AlveoDino-Dinophyceae-Peridinium_aciculiferum_MMETSP0370_Transcript_101336_m.180843:0.0728860861,AlveoDino-Dinophyceae-Peridinium_aciculiferum_MMETSP0370_Transcript_73060_m.129880:0.0898706970)100:0.1037182216,AlveoDino-Dinophyceae-Peridinium_aciculiferum_MMETSP0370_Transcript_53777_m.94946:0.1085519999)97:0.0633049478,(AlveoDino-Dinophyceae-Peridinium_aciculiferum_MMETSP0370_Transcript_19000_m.32395:0.0981847474,AlveoDino-Dinophyceae-Peridinium_aciculiferum_MMETSP0370_Transcript_54262_m.95638:0.2431509725)98:0.0899087214)99:0.0623128572,AlveoDino-Dinophyceae-Peridinium_aciculiferum_MMETSP0370_Transcript_70432_m.125139:0.2678530787)87:0.0593861848,((AlveoDino-Dinophyceae-Peridinium_aciculiferum_MMETSP0370_Transcript_15957_m.27049:0.1872656304,AlveoDino-Dinophyceae-Peridinium_aciculiferum_MMETSP0370_Transcript_55188_m.97022:0.1119246550)100:0.0432176731,AlveoDino-Dinophyceae-Peridinium_aciculiferum_MMETSP0370_Transcript_15979_m.27088:0.0445507578)100:0.0430211081)70:0.0654286313,(((((AlveoDino-Dinophyceae-Peridinium_aciculiferum_MMETSP0370_Transcript_15971_m.27071:0.0193771585,AlveoDino-Dinophyceae-Peridinium_aciculiferum_MMETSP0370_Transcript_15972_m.27072:0.1415219559)97:0.1339881865,AlveoDino-Dinophyceae-Peridinium_aciculiferum_MMETSP0370_Transcript_15974_m.27080:0.0653064624)94:0.0363017495,(AlveoDino-Dinophyceae-Peridinium_aciculiferum_MMETSP0370_Transcript_42664_m.75057:0.0730126722,AlveoDino-Dinophyceae-Peridinium_aciculiferum_MMETSP0370_Transcript_42665_m.75060:0.0000028538)88:0.1489035409)86:0.0439943975,AlveoDino-Dinophyceae-Peridinium_aciculiferum_MMETSP0370_Transcript_15976_m.27084:0.0000026512)87:0.0444256290,AlveoDino-Dinophyceae-Peridinium_aciculiferum_MMETSP0370_Transcript_54260_m.95633:0.1416459880)76:0.0287496141)80:0.1495562691)90:0.1799401908,(AlveoDino-Dinophyceae-Peridinium_aciculiferum_MMETSP0370_Transcript_10209_m.17261:0.3707732059,((AlveoDino-Dinophyceae-Peridinium_aciculiferum_MMETSP0370_Transcript_33470_m.58877:0.4431875359,(AlveoDino-Dinophyceae-Peridinium_aciculiferum_MMETSP0370_Transcript_54556_m.96110:0.1827683846,AlveoDino-Dinophyceae-Peridinium_aciculiferum_MMETSP0370_Transcript_76017_m.135262:0.2323257980)99:0.0709604712)96:0.0439547230,AlveoDino-Dinophyceae-Peridinium_aciculiferum_MMETSP0371_Transcript_26274_m.45350:0.2119347802)94:0.0544133574)41:0.0000021207)87:0.0700555043,(AlveoDino-Dinophyceae-Peridinium_aciculiferum_MMETSP0370_Transcript_44397_m.77858:0.0000022711,AlveoDino-Dinophyceae-Peridinium_aciculiferum_MMETSP0371_Transcript_23767_m.41206:0.0000020655)100:0.2608333999)52:0.0134698073,((AlveoDino-Dinophyceae-Peridinium_aciculiferum_MMETSP0370_Transcript_19215_m.32768:0.5408473227,AlveoDino-Dinophyceae-Peridinium_aciculiferum_MMETSP0370_Transcript_76729_m.136514:0.1292104714)71:0.0984763214,(((((AlveoDino-Dinophyceae-Peridinium_aciculiferum_MMETSP0370_Transcript_32987_m.57747:0.2230166251,AlveoDino-Dinophyceae-Peridinium_aciculiferum_MMETSP0370_Transcript_65354_m.115140:0.2243618678)82:0.1187008755,AlveoDino-Dinophyceae-Peridinium_aciculiferum_MMETSP0370_Transcript_36679_m.64815:0.2573305996)66:0.0353566672,AlveoDino-Dinophyceae-Peridinium_aciculiferum_MMETSP0370_Transcript_63063_m.111164:0.2144585635)82:0.0788937989,AlveoDino-Dinophyceae-Peridinium_aciculiferum_MMETSP0370_Transcript_81388_m.144906:0.1450426997)98:0.0994512647,AlveoDino-Dinophyceae-Peridinium_aciculiferum_MMETSP0371_Transcript_8005_m.13782:0.3054954217)98:0.1000872052)69:0.0545240155)67:0.0718426082,(AlveoDino-Dinophyceae-Peridinium_aciculiferum_MMETSP0370_Transcript_58346_m.102894:0.2687226031,AlveoDino-Dinophyceae-Peridinium_aciculiferum_MMETSP0371_Transcript_12591_m.22097:0.4127077977)76:0.0419918937)91:0.0516770223)70:0.0710560090,((AlveoDino-Dinophyceae-Gambierdiscus_australes_MMETSP0766_Transcript_68793_m.103571:0.0500303916,AlveoDino-Dinophyceae-Gambierdiscus_australes_MMETSP0766_Transcript_68795_m.103577:0.1701981608)50:0.0326836846,AlveoDino-Dinophyceae-Gambierdiscus_australes_MMETSP0766_Transcript_68796_m.103580:0.1336938807)100:0.1673049704)54:0.0283592751,AlveoDino-Dinophyceae-Polarella_glacialis_CCMP2088_evm.model.CCMP2088_scf7180000713317.6:0.8781918333)85:0.0413449666)85:0.0820071734,AlveoDino-Dinophyceae-Heterocapsa_rotundata_MMETSP0503_Transcript_5445_m.11548:0.4486582547)96:0.2080690900,AlveoDino-Dinophyceae-Heterocapsa_rotundata_MMETSP0503_Transcript_34249_m.72611:0.2481734180)96:0.1546215721,AlveoDino-Dinophyceae-Karenia_brevis_SP1_MMETSP0573_Transcript_56849_m.67812:0.9345738074);
```
