## Supplementary material for "Improved *Cladocopium goreaui* genome assembly reveals features of a facultative coral symbiont and the complex evolutionary history of dinoflagellate genes": OG0009667.treEdited.tre

```
(AlveoDino-Dinophyceae-Dinophysis_acuminata_DAEP01_MMETSP0797_Transcript_18020_m.36079:0.5535080044,((((((AlveoDino-Dinophyceae-Alexandrium_tamarense_CCMP1771_Gene.10640__MMETSP0382_Transcript_5235__g.10640__m.10640:0.4971841436,AlveoDino-Dinophyceae-Prorocentrum_minimum_MMETSP0057_Transcript_52876_m.97249:0.5039082606)84:0.0915892902,(AlveoDino-Dinophyceae-Polarella_glacialis_CCMP1383_evm.model.CCMP1383_scf7180000562104.1:0.0334178983,(AlveoDino-Dinophyceae-Polarella_glacialis_CCMP1383_evm.model.CCMP1383_scf7180000552047.1:0.0000010059,AlveoDino-Dinophyceae-Polarella_glacialis_CCMP2088_evm.model.CCMP2088_scf7180000704485.5:0.0000010059)78:0.0000027596)100:0.6658729131)71:0.0489302191,AlveoDino-Dinophyceae-Gymnodinium_catenatum_GC744_Gene.100053__MMETSP0784_Transcript_51560__g.100053__m.100053:0.5156347657)56:0.0918077231,AlveoDino-Dinophyceae-Heterocapsa_rotundata_MMETSP0503_Transcript_35012_m.74274:0.6673788652)55:0.0312376927,((AlveoDino-Dinophyceae-Noctiluca_scintillans_MMETSP0253_Transcript_43142_m.77318:0.6232407159,(((AlveoDino-Dinophyceae-Durusdinium_trenchii_sh.g32527.t1:0.3638916915,((AlveoDino-Dinophyceae-Cladocopium_goreaui_evm.model.scf7180000348820.23:0.0420026122,AlveoDino-Dinophyceae-Cladocopium_C92_CC92.gene27653.mRNA1:0.0336769723)99:0.1118045507,AlveoDino-Dinophyceae-Breviolum_minutum_Bmin.gene28728.mRNA1:0.1963991669)71:0.1195463815)72:0.1920680074,AlveoDino-Dinophyceae-Fugacium_kawagutii_Fkaw.gene20981.mRNA1:1.0851633913)95:0.1610582971,(((AlveoDino-Dinophyceae-Symbiodinium_microadriaticum_CCMP2467_Smic.gene15399.mRNA1:0.0265702695,AlveoDino-Dinophyceae-Symbiodinium_microadriaticum_CassKB8_Smic_CassKB8.gene25248.mRNA1:0.0000029393)100:0.5300859472,AlveoDino-Dinophyceae-Symbiodinium_natans_CCMP2548_Snat_CCMP2548.gene20592.mRNA1:0.0647060023)77:0.0350525549,AlveoDino-Dinophyceae-Symbiodinium_pilosum_CCMP2461_Spil_CCMP2461.gene10503.mRNA1:0.1053225090)99:0.2588062734)99:0.2480032837)91:0.1458888024,AlveoDino-Dinophyceae-Amphidinium_gibbosum.g4912.t1:1.0682544925)58:0.0944560690)99:0.5023235711,(Discobida-Euglenozoid-Euglena_gracilis_EG_transcript_3222:2.2731374021,((Amoebozoa-Discosea-Acanthamoeba_castellanii_str_Neff_XP_004338685.1:1.4674097411,Stramenopiles-Ochrophyta-Nannochloropsis_gaditana_tr_W7T206_W7T206_9STRA:1.6542127984)82:0.7981808664,(Haptophyta---Emiliania_huxleyi_CCMP1516_tr_R1E942_R1E942_EMIHU:0.0102729332,Haptophyta---Emiliania_huxleyi_CCMP1516_tr_R1DHU3_R1DHU3_EMIHU:0.0000010059)100:1.7821941440)75:0.1309066715)92:0.3393620787)99:0.5884003578,((((AlveoDino-Dinophyceae-Alexandrium_tamarense_CCMP1771_Gene.132638__MMETSP0382_Transcript_63983__g.132638__m.132638:0.1729722390,AlveoDino-Dinophyceae-Peridinium_aciculiferum_MMETSP0370_Transcript_48959_m.86059:0.3596315665)74:0.0568231056,(AlveoDino-Dinophyceae-Gymnodinium_catenatum_GC744_Gene.38733__MMETSP0784_Transcript_20166__g.38733__m.38733:0.2432892387,(AlveoDino-Dinophyceae-Peridinium_aciculiferum_MMETSP0370_Transcript_48958_m.86057:0.3070799411,(((((AlveoDino-Dinophyceae-Symbiodinium_microadriaticum_CCMP2467_Smic.gene13025.mRNA1:0.0000010059,AlveoDino-Dinophyceae-Symbiodinium_microadriaticum_CassKB8_Smic_CassKB8.gene6361.mRNA1:0.0000010059)99:0.0034861893,AlveoDino-Dinophyceae-Symbiodinium_necroappetens_CCMP2469_Snec_CCMP2469.gene11855.mRNA1:0.0036798686)100:0.0163092874,(AlveoDino-Dinophyceae-Symbiodinium_tridacnidorum_Sh18_Stri.gene12868.mRNA1:0.0047180333,AlveoDino-Dinophyceae-Symbiodinium_tridacnidorum_CCMP2592_Stri_CCMP2592.gene104.mRNA1:0.0291486361)98:0.0102957483)98:0.0983305308,AlveoDino-Dinophyceae-Symbiodinium_natans_CCMP2548_Snat_CCMP2548.gene26286.mRNA1:0.1135550430)95:0.0552922857,AlveoDino-Dinophyceae-Symbiodinium_pilosum_CCMP2461_Spil_CCMP2461.gene11611.mRNA1:0.1880631568)92:0.0318885687)87:0.0592305464)59:0.0545507248)56:0.0392846485,((AlveoDino-Dinophyceae-Heterocapsa_rotundata_MMETSP0503_Transcript_27806_m.59201:0.2500851872,Amoebozoa-Evosea-Dictyostelium_discoideum_AX4_tr_Q555U7_Q555U7_DICDI:4.0660503115)57:0.2850478804,(AlveoDino-Dinophyceae-Prorocentrum_minimum_Gene.145092__MMETSP0053_Transcript_80553__g.145092__m.145092:0.0000027928,AlveoDino-Dinophyceae-Prorocentrum_minimum_Gene.55265__MMETSP0056_Transcript_29882__g.55265__m.55265:0.1192050003)94:0.3298946322)56:0.1335708036)49:0.0413226082,AlveoDino-Dinophyceae-Gambierdiscus_australes_MMETSP0766_Transcript_25236_m.38144:0.2486849733)80:0.0944347259);
```
