## Supplementary material for "Improved *Cladocopium goreaui* genome assembly reveals features of a facultative coral symbiont and the complex evolutionary history of dinoflagellate genes": OG0040043.treEdited.tre

```
(Alveolata-Ciliophora-Paramecium_tetraurelia_tr_A0BQM8_A0BQM8_PARTE:0.2170902048,((Alveolata-Ciliophora-Paramecium_tetraurelia_tr_A0CS07_A0CS07_PARTE:0.2113447401,Alveolata-Ciliophora-Paramecium_tetraurelia_tr_A0CZ55_A0CZ55_PARTE:0.3057691859)98:0.3300310667,Alveolata-Ciliophora-Paramecium_tetraurelia_tr_A0CTW5_A0CTW5_PARTE:0.2333709218)95:0.1037552576,((AlveoDino-Dinophyceae-Cladocopium_goreaui_evm.model.scf7180000353401.1826:0.7005805870,Opisthokonta-Fungi-Laccaria_bicolor_S238N_H82_tr_B0DGC4_B0DGC4_LACBS:1.2626138454)93:0.2781246804,Rhizaria-Foraminifera-Reticulomyxa_filosa_tr_X6PA77_X6PA77_RETFI:0.6007334083)96:0.3572705171);
```
