## Supplementary material for "Improved *Cladocopium goreaui* genome assembly reveals features of a facultative coral symbiont and the complex evolutionary history of dinoflagellate genes": OG0001671.treEdited.tre

```
(AlveoDino-Dinophyceae-Cladocopium_goreaui_evm.model.scf7180000353401.125:2.3393028322,(((((((((Opisthokonta-Metazoa-Stylophora_pistillata_tr_A0A2B4R5Z5_A0A2B4R5Z5_STYPI:0.2336467685,Opisthokonta-Metazoa-Stylophora_pistillata_tr_A0A2B4R4R5_A0A2B4R4R5_STYPI:0.2771881965)99:0.0437131467,Opisthokonta-Metazoa-Stylophora_pistillata_tr_A0A2B4R6E7_A0A2B4R6E7_STYPI:0.1986407669)100:0.1696269196,(((((Opisthokonta-Metazoa-Stylophora_pistillata_tr_A0A2B4SGM4_A0A2B4SGM4_STYPI:0.1812753826,Opisthokonta-Metazoa-Stylophora_pistillata_tr_A0A2B4SVK9_A0A2B4SVK9_STYPI:0.1611037805)100:0.0659666224,(Opisthokonta-Metazoa-Stylophora_pistillata_tr_A0A2B4R681_A0A2B4R681_STYPI:0.2088824016,((Opisthokonta-Metazoa-Stylophora_pistillata_tr_A0A2B4RXD4_A0A2B4RXD4_STYPI:0.2208254978,Opisthokonta-Metazoa-Stylophora_pistillata_tr_A0A2B4T131_A0A2B4T131_STYPI:0.1516020459)100:0.0270513613,Opisthokonta-Metazoa-Stylophora_pistillata_tr_A0A2B4R4T6_A0A2B4R4T6_STYPI:0.3812343030)80:0.0161729343)78:0.0200090905)100:0.0444907882,Opisthokonta-Metazoa-Stylophora_pistillata_tr_A0A2B4RYS1_A0A2B4RYS1_STYPI:0.2477876530)78:0.0242288297,((((Opisthokonta-Metazoa-Stylophora_pistillata_tr_A0A2B4SK38_A0A2B4SK38_STYPI:0.1776762089,(Opisthokonta-Metazoa-Stylophora_pistillata_tr_A0A2B4S322_A0A2B4S322_STYPI:0.1505567615,Opisthokonta-Metazoa-Stylophora_pistillata_tr_A0A2B4R9K4_A0A2B4R9K4_STYPI:0.1508373143)100:0.0434917420)100:0.0886354062,(Opisthokonta-Metazoa-Stylophora_pistillata_tr_A0A2B4R774_A0A2B4R774_STYPI:0.2459901225,(Opisthokonta-Metazoa-Stylophora_pistillata_tr_A0A2B4R861_A0A2B4R861_STYPI:0.2999829110,(Opisthokonta-Metazoa-Stylophora_pistillata_tr_A0A2B4R9Q6_A0A2B4R9Q6_STYPI:0.1713553440,Opisthokonta-Metazoa-Stylophora_pistillata_tr_A0A2B4RYP2_A0A2B4RYP2_STYPI:0.1753269588)97:0.0254890265)97:0.0232566259)100:0.0825049156)93:0.0452859470,(((Opisthokonta-Metazoa-Stylophora_pistillata_tr_A0A2B4R7C8_A0A2B4R7C8_STYPI:0.0689919537,Opisthokonta-Metazoa-Stylophora_pistillata_tr_A0A2B4R6E6_A0A2B4R6E6_STYPI:0.0563273535)100:0.0480092504,Opisthokonta-Metazoa-Stylophora_pistillata_tr_A0A2B4SE33_A0A2B4SE33_STYPI:0.3712485316)100:0.0177126435,(((((Opisthokonta-Metazoa-Stylophora_pistillata_tr_A0A2B4S2F9_A0A2B4S2F9_STYPI:0.1101097538,Opisthokonta-Metazoa-Stylophora_pistillata_tr_A0A2B4RVS4_A0A2B4RVS4_STYPI:0.0454064888)100:0.0070454626,(Opisthokonta-Metazoa-Stylophora_pistillata_tr_A0A2B4RJF5_A0A2B4RJF5_STYPI:0.1480119960,Opisthokonta-Metazoa-Stylophora_pistillata_tr_A0A2B4RCK9_A0A2B4RCK9_STYPI:0.1750599036)74:0.0084449564)74:0.0064294427,Opisthokonta-Metazoa-Stylophora_pistillata_tr_A0A2B4S1L2_A0A2B4S1L2_STYPI:0.0801444516)71:0.0002674997,Opisthokonta-Metazoa-Stylophora_pistillata_tr_A0A2B4SHK3_A0A2B4SHK3_STYPI:0.1841836908)86:0.0117275915,Opisthokonta-Metazoa-Stylophora_pistillata_tr_A0A2B4RTA1_A0A2B4RTA1_STYPI:0.1422969793)100:0.0318308777)100:0.0444813330)98:0.0206438963,(Opisthokonta-Metazoa-Stylophora_pistillata_tr_A0A2B4RYB6_A0A2B4RYB6_STYPI:0.3803772616,Opisthokonta-Metazoa-Stylophora_pistillata_tr_A0A2B4SXL0_A0A2B4SXL0_STYPI:0.1929939834)96:0.0142126228)96:0.0138963874)79:0.0357525040,(Opisthokonta-Metazoa-Stylophora_pistillata_tr_A0A2B4R4Y1_A0A2B4R4Y1_STYPI:0.0872566935,Opisthokonta-Metazoa-Stylophora_pistillata_tr_A0A2B4R5M1_A0A2B4R5M1_STYPI:0.1229355004)100:0.1731932936)100:0.0605841361)100:0.0676001821,((((((((((Opisthokonta-Metazoa-Stylophora_pistillata_tr_A0A2B4S9U0_A0A2B4S9U0_STYPI:0.1385337595,Opisthokonta-Metazoa-Stylophora_pistillata_tr_A0A2B4SC11_A0A2B4SC11_STYPI:0.1700838636)100:0.0266758158,Opisthokonta-Metazoa-Stylophora_pistillata_tr_A0A2B4RTG0_A0A2B4RTG0_STYPI:0.0793911890)96:0.0398054978,Opisthokonta-Metazoa-Stylophora_pistillata_tr_A0A2B4R4B2_A0A2B4R4B2_STYPI:0.1294413652)100:0.1621661247,Opisthokonta-Metazoa-Stylophora_pistillata_tr_A0A2B4RFP4_A0A2B4RFP4_STYPI:0.9351165219)98:0.0303926497,Opisthokonta-Metazoa-Stylophora_pistillata_tr_A0A2B4RF67_A0A2B4RF67_STYPI:0.2453848560)100:0.0298641204,((((Opisthokonta-Metazoa-Stylophora_pistillata_tr_A0A2B4RZ11_A0A2B4RZ11_STYPI:0.1384703088,Opisthokonta-Metazoa-Stylophora_pistillata_tr_A0A2B4R966_A0A2B4R966_STYPI:0.1935234689)100:0.0432723976,Opisthokonta-Metazoa-Stylophora_pistillata_tr_A0A2B4RBP3_A0A2B4RBP3_STYPI:0.2031814739)99:0.0351852948,Opisthokonta-Metazoa-Stylophora_pistillata_tr_A0A2B4S4X4_A0A2B4S4X4_STYPI:0.2170201552)98:0.0179278045,(Opisthokonta-Metazoa-Stylophora_pistillata_tr_A0A2B4S0Z7_A0A2B4S0Z7_STYPI:0.2421883698,((Opisthokonta-Metazoa-Stylophora_pistillata_tr_A0A2B4SVC7_A0A2B4SVC7_STYPI:0.2139608325,Opisthokonta-Metazoa-Stylophora_pistillata_tr_A0A2B4R683_A0A2B4R683_STYPI:0.1355420917)84:0.0297780748,(Opisthokonta-Metazoa-Stylophora_pistillata_tr_A0A2B4R6U9_A0A2B4R6U9_STYPI:0.1889492253,Opisthokonta-Metazoa-Stylophora_pistillata_tr_A0A2B4SSF0_A0A2B4SSF0_STYPI:0.1937055738)88:0.0276651320)67:0.0236595407)100:0.0567742461)100:0.0505598532)97:0.0221267316,(Opisthokonta-Metazoa-Stylophora_pistillata_tr_A0A2B4T2J4_A0A2B4T2J4_STYPI:0.2473369151,Opisthokonta-Metazoa-Stylophora_pistillata_tr_A0A2B4RK90_A0A2B4RK90_STYPI:0.2226545060)99:0.0201781757)100:0.0741696388,(((((Opisthokonta-Metazoa-Stylophora_pistillata_tr_A0A2B4R8U3_A0A2B4R8U3_STYPI:0.3981321543,Opisthokonta-Metazoa-Stylophora_pistillata_tr_A0A2B4SAZ0_A0A2B4SAZ0_STYPI:0.1037441759)94:0.0258473665,Opisthokonta-Metazoa-Stylophora_pistillata_tr_A0A2B4R6Y2_A0A2B4R6Y2_STYPI:0.1847665976)91:0.0134067360,(Opisthokonta-Metazoa-Stylophora_pistillata_tr_A0A2B4RNC6_A0A2B4RNC6_STYPI:0.0968646919,Opisthokonta-Metazoa-Stylophora_pistillata_tr_A0A2B4RT04_A0A2B4RT04_STYPI:0.0688683244)94:0.0621474994)100:0.0461746613,Opisthokonta-Metazoa-Stylophora_pistillata_tr_A0A2B4SF14_A0A2B4SF14_STYPI:0.2342575740)100:0.0283769267,Opisthokonta-Metazoa-Stylophora_pistillata_tr_A0A2B4RU66_A0A2B4RU66_STYPI:0.2888888367)100:0.0623462174)100:0.0943342221,(Opisthokonta-Metazoa-Stylophora_pistillata_tr_A0A2B4RUU1_A0A2B4RUU1_STYPI:0.3747134886,((Opisthokonta-Metazoa-Stylophora_pistillata_tr_A0A2B4R3N8_A0A2B4R3N8_STYPI:0.1626249977,(Opisthokonta-Metazoa-Stylophora_pistillata_tr_A0A2B4R572_A0A2B4R572_STYPI:0.1233068791,Opisthokonta-Metazoa-Stylophora_pistillata_tr_A0A2B4R5I9_A0A2B4R5I9_STYPI:0.0904807456)100:0.0467870130)100:0.0767616407,(((Opisthokonta-Metazoa-Stylophora_pistillata_tr_A0A2B4RP29_A0A2B4RP29_STYPI:0.0746323943,Opisthokonta-Metazoa-Stylophora_pistillata_tr_A0A2B4RKE0_A0A2B4RKE0_STYPI:0.0940307268)100:0.0235471978,Opisthokonta-Metazoa-Stylophora_pistillata_tr_A0A2B4RPB3_A0A2B4RPB3_STYPI:0.0954666780)100:0.1102436671,Opisthokonta-Metazoa-Stylophora_pistillata_tr_A0A2B4RB67_A0A2B4RB67_STYPI:0.2307783629)100:0.0395476690)100:0.1111924486)100:0.0948955504)99:0.0318998472,(Opisthokonta-Metazoa-Stylophora_pistillata_tr_A0A2B4S458_A0A2B4S458_STYPI:0.2061791544,Opisthokonta-Metazoa-Stylophora_pistillata_tr_A0A2B4RX15_A0A2B4RX15_STYPI:0.2192054600)100:0.3688849530)94:0.0410243581)96:0.0390246966,(((((Opisthokonta-Metazoa-Stylophora_pistillata_tr_A0A2B4SFL0_A0A2B4SFL0_STYPI:0.1654484001,Opisthokonta-Metazoa-Stylophora_pistillata_tr_A0A2B4SBY7_A0A2B4SBY7_STYPI:0.1647850619)100:0.0348737603,(Opisthokonta-Metazoa-Stylophora_pistillata_tr_A0A2B4RAY8_A0A2B4RAY8_STYPI:0.2610796697,Opisthokonta-Metazoa-Stylophora_pistillata_tr_A0A2B4RD89_A0A2B4RD89_STYPI:0.1144765153)99:0.0196024139)100:0.0232970523,(Opisthokonta-Metazoa-Stylophora_pistillata_tr_A0A2B4SC92_A0A2B4SC92_STYPI:0.0970269287,Opisthokonta-Metazoa-Stylophora_pistillata_tr_A0A2B4R514_A0A2B4R514_STYPI:0.1230396621)100:0.0799731154)62:0.0068496600,Opisthokonta-Metazoa-Stylophora_pistillata_tr_A0A2B4S181_A0A2B4S181_STYPI:0.1877912834)100:0.1910556423,((((Opisthokonta-Metazoa-Orbicella_faveolata_XP_020602011.1:0.1599705764,Opisthokonta-Metazoa-Orbicella_faveolata_XP_020620214.1:0.1963103973)69:0.0053317458,(((Opisthokonta-Metazoa-Orbicella_faveolata_XP_020602031.1:0.0000000000,Opisthokonta-Metazoa-Orbicella_faveolata_XP_020602033.1:0.0000000000):0.0000010021,Opisthokonta-Metazoa-Orbicella_faveolata_XP_020602032.1:0.0000010021)100:0.1521040010,Opisthokonta-Metazoa-Orbicella_faveolata_XP_020613157.1:0.1985321643)71:0.0268753556)100:0.0635465865,(((Opisthokonta-Metazoa-Orbicella_faveolata_XP_020606573.1:0.1341996116,Opisthokonta-Metazoa-Orbicella_faveolata_XP_020606616.1:0.1163526685)100:0.0270429591,(Opisthokonta-Metazoa-Orbicella_faveolata_XP_020619993.1:0.0009932286,Opisthokonta-Metazoa-Orbicella_faveolata_XP_020619994.1:0.0000028767)100:0.1679513894)100:0.0656221212,Opisthokonta-Metazoa-Orbicella_faveolata_XP_020625829.1:0.2450330866)91:0.0387725474)98:0.0306896203,((Opisthokonta-Metazoa-Orbicella_faveolata_XP_020615828.1:0.0000021042,Opisthokonta-Metazoa-Orbicella_faveolata_XP_020615829.1:0.0000026364)100:0.1350098649,(Opisthokonta-Metazoa-Orbicella_faveolata_XP_020615915.1:0.0000021467,Opisthokonta-Metazoa-Orbicella_faveolata_XP_020615916.1:0.0000020434)100:0.1435284856)99:0.1559289294)98:0.0298333716)91:0.0373638831)98:0.0325306296,(((Opisthokonta-Metazoa-Stylophora_pistillata_tr_A0A2B4RGK0_A0A2B4RGK0_STYPI:0.8020995718,(((((((Opisthokonta-Metazoa-Porites_lutea_plut2.m8.25994.m1:0.1294808028,(Opisthokonta-Metazoa-Porites_lutea_plut2.m8.26071.m1:0.0979615578,Opisthokonta-Metazoa-Porites_lutea_plut2.m8.25989.m1:0.1839647884)89:0.0187987010)100:0.0479226846,((((Opisthokonta-Metazoa-Porites_lutea_plut2.m8.28784.m1:0.1363127077,Opisthokonta-Metazoa-Porites_lutea_plut2.m8.15250.m1:0.1148855864)100:0.0140621252,Opisthokonta-Metazoa-Porites_lutea_plut2.m8.28785.m1:0.1716209962)94:0.0183326831,Opisthokonta-Metazoa-Porites_lutea_plut2.m8.15231.m1:0.1207359709)100:0.0431710349,Opisthokonta-Metazoa-Porites_lutea_plut2.m8.575.m1:0.1352841823)85:0.0073727205)97:0.0407305420,Opisthokonta-Metazoa-Porites_lutea_plut2.m8.19672.m1:0.2297083916)100:0.1311183515,(Opisthokonta-Metazoa-Porites_lutea_plut2.m8.5196.m1:0.2505936885,((Opisthokonta-Metazoa-Porites_lutea_plut2.m8.6170.m1:0.2294996371,Opisthokonta-Metazoa-Porites_lutea_plut2.m8.33548.m1:0.1975816405)100:0.1291815652,Opisthokonta-Metazoa-Porites_lutea_plut2.m8.5159.m1:0.2281536471)98:0.0209639564)99:0.0268639636)100:0.1506232464,((Opisthokonta-Metazoa-Porites_lutea_plut2.m8.5212.m1:0.3915507212,Opisthokonta-Metazoa-Porites_lutea_plut2.m8.5169.m1:0.3888263718)66:0.0847787451,((Opisthokonta-Metazoa-Porites_lutea_plut2.m8.5172.m1:0.2481214006,Opisthokonta-Metazoa-Porites_lutea_plut2.m8.5205.m1:0.2171156261)100:0.2007698758,Opisthokonta-Metazoa-Porites_lutea_plut2.m8.5204.m1:0.3961967555)97:0.0320738614)56:0.0187761303)42:0.0075761057,((Opisthokonta-Metazoa-Porites_lutea_plut2.m8.32488.m1:0.0272331393,Opisthokonta-Metazoa-Porites_lutea_plut2.m8.32487.m1:0.1179048794)100:0.2884419015,Opisthokonta-Metazoa-Porites_lutea_plut2.m8.11309.m1:0.5796090897)70:0.0452076646)85:0.0331173040,(((((((((((Opisthokonta-Metazoa-Porites_lutea_plut2.m8.20086.m1:0.1321019608,(Opisthokonta-Metazoa-Porites_lutea_plut2.m8.29651.m1:0.0957998821,Opisthokonta-Metazoa-Porites_lutea_plut2.m8.13358.m1:0.1045889693)85:0.0124487211)70:0.0061284293,((Opisthokonta-Metazoa-Porites_lutea_plut2.m8.16169.m1:0.0452383596,Opisthokonta-Metazoa-Porites_lutea_plut2.m8.16170.m1:0.1190669846)100:0.0425174511,(((Opisthokonta-Metazoa-Porites_lutea_plut2.m8.20071.m1:0.1420839759,Opisthokonta-Metazoa-Porites_lutea_plut2.m8.20082.m1:0.1201488023)45:0.0000025388,(Opisthokonta-Metazoa-Porites_lutea_plut2.m8.20081.m1:0.0904453355,Opisthokonta-Metazoa-Porites_lutea_plut2.m8.20083.m1:0.0872622979)43:0.0091623370)65:0.0048294282,Opisthokonta-Metazoa-Porites_lutea_plut2.m8.20074.m1:0.0914695536)29:0.0052932738)41:0.0075475264)75:0.0043196053,Opisthokonta-Metazoa-Porites_lutea_plut2.m8.13362.m1:0.1328045291)67:0.0040615840,((Opisthokonta-Metazoa-Porites_lutea_plut2.m8.29652.m1:0.1077825599,Opisthokonta-Metazoa-Porites_lutea_plut2.m8.13360.m1:0.0820912974)88:0.0153296173,Opisthokonta-Metazoa-Porites_lutea_plut2.m8.20079.m1:0.0878519426)65:0.0059668194)88:0.0041125658,(Opisthokonta-Metazoa-Porites_lutea_plut2.m8.22609.m1:0.0371558885,Opisthokonta-Metazoa-Porites_lutea_plut2.m8.22619.m1:0.0543337022)100:0.0131889964)100:0.0138529102,(Opisthokonta-Metazoa-Porites_lutea_plut2.m8.21538.m1:0.0871040161,Opisthokonta-Metazoa-Porites_lutea_plut2.m8.21547.m1:0.0901976083)100:0.0421791023)100:0.0117073938,(Opisthokonta-Metazoa-Porites_lutea_plut2.m8.16137.m1:0.0743830163,Opisthokonta-Metazoa-Porites_lutea_plut2.m8.16134.m1:0.0586333422)100:0.0560668036)100:0.0460097940,(Opisthokonta-Metazoa-Porites_lutea_plut2.m8.16138.m1:0.1120423958,Opisthokonta-Metazoa-Porites_lutea_plut2.m8.16139.m1:0.0990724821)98:0.0257207127)100:0.1483228317,((Opisthokonta-Metazoa-Porites_lutea_plut2.m8.685.m1:0.0811854757,Opisthokonta-Metazoa-Porites_lutea_plut2.m8.684.m1:0.0669740587)100:0.0820758034,((Opisthokonta-Metazoa-Porites_lutea_plut2.m8.27419.m1:0.1367982467,((Opisthokonta-Metazoa-Porites_lutea_plut2.m8.32991.m1:0.1091964727,(((Opisthokonta-Metazoa-Porites_lutea_plut2.m8.20471.m1:0.0165693723,Opisthokonta-Metazoa-Porites_lutea_plut2.m8.20475.m1:0.0101068056)100:0.0466685168,Opisthokonta-Metazoa-Porites_lutea_plut2.m8.31089.m1:0.0573855276)100:0.0202241525,(Opisthokonta-Metazoa-Porites_lutea_plut2.m8.20474.m1:0.0841069272,Opisthokonta-Metazoa-Porites_lutea_plut2.m8.32990.m1:0.0499036378)100:0.0211046050)99:0.0280185729)100:0.0338444187,Opisthokonta-Metazoa-Porites_lutea_plut2.m8.23628.m1:0.0392076593)71:0.0149946323)71:0.0121015054,(((Opisthokonta-Metazoa-Porites_lutea_plut2.m8.8618.m1:0.0820969394,Opisthokonta-Metazoa-Porites_lutea_plut2.m8.22307.m1:0.0844936947)100:0.0209346457,Opisthokonta-Metazoa-Porites_lutea_plut2.m8.16506.m1:0.1579260333)93:0.0092062309,Opisthokonta-Metazoa-Porites_lutea_plut2.m8.20740.m1:0.1422274077)64:0.0142963142)100:0.0470541395)100:0.1708443678)100:0.0876557737,Opisthokonta-Metazoa-Porites_lutea_plut2.m8.32490.m1:0.4026058444)96:0.0218869198,Opisthokonta-Metazoa-Porites_lutea_plut2.m8.17576.m1:0.6820338675)72:0.0321016782)69:0.0033940530)37:0.0149329432,((((Opisthokonta-Metazoa-Porites_lutea_plut2.m8.9878.m1:0.0913552288,Opisthokonta-Metazoa-Porites_lutea_plut2.m8.9880.m1:0.1282721471)100:0.0531930531,Opisthokonta-Metazoa-Porites_lutea_plut2.m8.9879.m1:0.1008499285)100:0.1186823842,Opisthokonta-Metazoa-Porites_lutea_plut2.m8.8431.m1:0.4583590385)100:0.3316819952,Opisthokonta-Metazoa-Porites_lutea_plut2.m8.17574.m1:0.4634621523)42:0.0250711254)53:0.0186503289,((Opisthokonta-Metazoa-Stylophora_pistillata_tr_A0A2B4S9I5_A0A2B4S9I5_STYPI:0.5338985215,(Opisthokonta-Metazoa-Orbicella_faveolata_XP_020619302.1:0.2707997472,Opisthokonta-Metazoa-Orbicella_faveolata_XP_020620311.1:0.2651684971)100:0.0524051390)84:0.0212424909,Opisthokonta-Metazoa-Orbicella_faveolata_XP_020624832.1:0.3270292240)84:0.0316757960)56:0.0209126243)57:0.0192690194,(Opisthokonta-Metazoa-Orbicella_faveolata_XP_020605671.1:0.4045248256,(((((((Opisthokonta-Metazoa-Orbicella_faveolata_XP_020606532.1:0.0579918464,Opisthokonta-Metazoa-Orbicella_faveolata_XP_020608996.1:0.2006106855)65:0.0301115214,(Opisthokonta-Metazoa-Orbicella_faveolata_XP_020627208.1:0.0000010021,Opisthokonta-Metazoa-Orbicella_faveolata_XP_020627209.1:0.0000026081)100:0.1634363757)79:0.0276571403,(Opisthokonta-Metazoa-Orbicella_faveolata_XP_020616417.1:0.0000020253,Opisthokonta-Metazoa-Orbicella_faveolata_XP_020616426.1:0.0000010021)100:0.1810689895)71:0.0103641139,(Opisthokonta-Metazoa-Orbicella_faveolata_XP_020607438.1:0.1506815644,(Opisthokonta-Metazoa-Orbicella_faveolata_XP_020627257.1:0.1520228389,Opisthokonta-Metazoa-Orbicella_faveolata_XP_020627641.1:0.1247839604)68:0.0142711533)75:0.0220715859)91:0.0166410742,Opisthokonta-Metazoa-Orbicella_faveolata_XP_020616314.1:0.2453071548)100:0.0659756396,((Opisthokonta-Metazoa-Orbicella_faveolata_XP_020616812.1:0.1133966244,(Opisthokonta-Metazoa-Orbicella_faveolata_XP_020626021.1:0.5593331231,Opisthokonta-Metazoa-Orbicella_faveolata_XP_020626044.1:0.0000023156)100:0.0755724124)100:0.0894709791,Opisthokonta-Metazoa-Orbicella_faveolata_XP_020626018.1:0.2174502966)100:0.0540348851)100:0.0707381083,(Opisthokonta-Metazoa-Orbicella_faveolata_XP_020609489.1:0.0000023640,Opisthokonta-Metazoa-Orbicella_faveolata_XP_020609490.1:0.0000021827)100:0.2937652230)100:0.0604278247)99:0.0661674213)88:0.0749719896,Opisthokonta-Metazoa-Porites_lutea_plut2.m8.222.m1:0.5475216141)88:0.0765092328,(Opisthokonta-Metazoa-Stylophora_pistillata_tr_A0A2B4SBX6_A0A2B4SBX6_STYPI:0.8687656495,((Opisthokonta-Metazoa-Acropora_digitifera_aug_v2a.19059.t1:0.1713704376,(Opisthokonta-Metazoa-Acropora_digitifera_aug_v2a.24170.t1:0.0820066611,Opisthokonta-Metazoa-Acropora_digitifera_aug_v2a.01561.t1:0.0851027320)100:0.0145840800)100:0.0292209768,Opisthokonta-Metazoa-Acropora_digitifera_aug_v2a.15456.t1:0.0764359230)100:0.4793014783)99:0.1870135855)75:0.1015740230,(Opisthokonta-Metazoa-Orbicella_faveolata_XP_020608925.1:0.5247263460,Opisthokonta-Metazoa-Orbicella_faveolata_XP_020617433.1:0.5596798265)100:0.4504501023);
```
