## Supplementary material for "Improved *Cladocopium goreaui* genome assembly reveals features of a facultative coral symbiont and the complex evolutionary history of dinoflagellate genes": OG0005150.treEdited.tre

```
(Alveolata-Apicomplexa-Plasmodium_falciparum_XP_001349806.1:1.4902937840,Alveolata-Apicomplexa-Toxoplasma_gondii_XP_002371787.1:1.6495521791,(((Alveolata-Chromerida-Chromera_velia_Cvel_9984:0.2465002664,Alveolata-Chromerida-Vitrella_brassicaformis_Vbra_20923:0.2212446611)97:0.1182048524,((((((((AlveoDino-Dinophyceae-Dinophysis_acuminata_DAEP01_MMETSP0797_Transcript_42184_m.83949:0.4363172691,((AlveoDino-Dinophyceae-Alexandrium_tamarense_CCMP1771_Gene.229400__MMETSP0382_Transcript_110541__g.229400__m.229400:0.1907100080,(AlveoDino-Dinophyceae-Peridinium_aciculiferum_MMETSP0370_Transcript_103276_m.183712:0.1820586273,(((AlveoDino-Dinophyceae-Cladocopium_goreaui_evm.model.scf7180000353929.7:0.0640436647,AlveoDino-Dinophyceae-Cladocopium_C92_CC92.gene12801.mRNA1:0.1398184748)99:0.0291567661,AlveoDino-Dinophyceae-Breviolum_minutum_Bmin.gene14657.mRNA1:0.1934638440)100:0.4478210887,((((((AlveoDino-Dinophyceae-Symbiodinium_microadriaticum_CCMP2467_Smic.gene6018.mRNA1:0.0000000000,AlveoDino-Dinophyceae-Symbiodinium_microadriaticum_CassKB8_Smic_CassKB8.gene10617.mRNA1:0.0000000000):0.0000013013,AlveoDino-Dinophyceae-Symbiodinium_microadriaticum_04_503SCI_Smic_04-503SCI.03.gene4019.mRNA1:0.0000013013)93:0.0000027172,AlveoDino-Dinophyceae-Symbiodinium_necroappetens_CCMP2469_Snec_CCMP2469.gene18124.mRNA1:0.0114113893)99:0.0189045743,AlveoDino-Dinophyceae-Symbiodinium_linucheae_CCMP2456_Slin_CCMP2456.gene25581.mRNA1:0.0184300413)99:0.0390625301,AlveoDino-Dinophyceae-Symbiodinium_tridacnidorum_Sh18_Stri.gene8194.mRNA1:0.0000030465)98:0.0479672080,AlveoDino-Dinophyceae-Symbiodinium_tridacnidorum_CCMP2592_Stri_CCMP2592.gene27754.mRNA1:0.0000027557)100:0.4883171187)100:0.4078206172)94:0.2191887052)42:0.0000024489,AlveoDino-Dinophyceae-Prorocentrum_minimum_MMETSP0057_Transcript_77089_m.142167:1.0156898934)79:0.1061033442)80:0.1614350003,(AlveoDino-Dinophyceae-Gymnodinium_catenatum_GC744_Gene.20850__MMETSP0784_Transcript_11326__g.20850__m.20850:0.0162428902,Opisthokonta-Metazoa-Homo_sapiens_sp_Q14142_TRI14_HUMAN:2.1623548374)28:0.1840888994)19:0.0529757377,AlveoDino-Dinophyceae-Amphidinium_gibbosum.g34863.t1:0.9241790307)12:0.0000033976,AlveoDino-Dinophyceae-Gymnodinium_catenatum_GC744_Gene.103832__MMETSP0784_Transcript_53769__g.103832__m.103832:0.7675638008)57:0.2630312882,(((((((AlveoDino-Dinophyceae-Dinophysis_acuminata_DAEP01_MMETSP0797_Transcript_60328_m.119927:0.3683181959,(((AlveoDino-Dinophyceae-Cladocopium_C15_evm.model.scaffold_12978.3:0.0000027287,AlveoDino-Dinophyceae-Cladocopium_goreaui_evm.model.scf7180000353871.31:0.0372984606)100:0.2096376131,AlveoDino-Dinophyceae-Breviolum_minutum_Bmin.gene16696.mRNA1:0.1428637279)100:0.4766256620,(((AlveoDino-Dinophyceae-Symbiodinium_microadriaticum_CCMP2467_Smic.gene4506.mRNA1:0.0000013013,AlveoDino-Dinophyceae-Symbiodinium_necroappetens_CCMP2469_Snec_CCMP2469.gene11054.mRNA1:0.0000026701)100:0.1681756962,AlveoDino-Dinophyceae-Symbiodinium_pilosum_CCMP2461_Spil_CCMP2461.gene17480.mRNA1:0.2104303444)95:0.0188724977,AlveoDino-Dinophyceae-Symbiodinium_natans_CCMP2548_Snat_CCMP2548.gene4547.mRNA1:0.0540414219)100:0.3656736668)100:0.3335657954)95:0.1448799621,AlveoDino-Dinophyceae-Polarella_glacialis_CCMP1383_evm.model.CCMP1383_scf7180000572921.3:0.4740499588)71:0.1141405229,(AlveoDino-Dinophyceae-Alexandrium_tamarense_CCMP1771_Gene.144351__MMETSP0382_Transcript_69612__g.144351__m.144351:0.2168950068,AlveoDino-Dinophyceae-Peridinium_aciculiferum_MMETSP0370_Transcript_51706_m.91026:0.4295448160)96:0.0671570374)53:0.0728569909,AlveoDino-Dinophyceae-Gymnodinium_catenatum_GC744_Gene.217729__MMETSP0784_Transcript_111082__g.217729__m.217729:0.4617949593)39:0.0285627882,AlveoDino-Dinophyceae-Amphidinium_gibbosum.g60326.t1:0.8391169006)20:0.0252796030,(AlveoDino-Dinophyceae-Noctiluca_scintillans_MMETSP0253_Transcript_50607_m.91729:0.5265023241,AlveoDino-Dinophyceae-Prorocentrum_minimum_MMETSP0057_Transcript_43571_m.79672:0.8617905448)70:0.1268725183)61:0.0587078779,AlveoDino-Dinophyceae-Karenia_brevis_SP1_MMETSP0573_Transcript_10638_m.12775:0.3412498085)59:0.1117353121)42:0.1786161963,(((((((AlveoDino-Dinophyceae-Dinophysis_acuminata_DAEP01_MMETSP0797_Transcript_43331_m.86410:0.0585426554,(AlveoDino-Dinophyceae-Prorocentrum_minimum_Gene.47498__MMETSP0053_Transcript_26442__g.47498__m.47498:0.0284079627,AlveoDino-Dinophyceae-Prorocentrum_minimum_Gene.57152__MMETSP0056_Transcript_30791__g.57152__m.57152:0.0000027609)100:0.0891487325)97:0.0289082445,(AlveoDino-Dinophyceae-Heterocapsa_rotundata_MMETSP0503_Transcript_33978_m.72051:0.0668095113,AlveoDino-Dinophyceae-Peridinium_aciculiferum_MMETSP0370_Transcript_71000_m.126126:0.1382283240)98:0.0793098888)93:0.0122494753,(((AlveoDino-Dinophyceae-Cladocopium_goreaui_evm.model.scf7180000354839.4:0.0000025139,AlveoDino-Dinophyceae-Breviolum_minutum_Bmin.gene18285.mRNA1:0.0094940979)100:0.0297751132,(((AlveoDino-Dinophyceae-Symbiodinium_microadriaticum_04_503SCI_Smic_04-503SCI.03.gene3361.mRNA1:0.0000033656,AlveoDino-Dinophyceae-Symbiodinium_linucheae_CCMP2456_Slin_CCMP2456.gene1007.mRNA1:0.0000013013)84:0.0000033580,AlveoDino-Dinophyceae-Symbiodinium_necroappetens_CCMP2469_Snec_CCMP2469.gene10900.mRNA1:0.0000027075)98:0.0287209607,AlveoDino-Dinophyceae-Symbiodinium_natans_CCMP2548_Snat_CCMP2548.gene20144.mRNA1:0.0000028524)94:0.0294811133)98:0.0081479722,(AlveoDino-Dinophyceae-Polarella_glacialis_CCMP1383_evm.model.CCMP1383_scf7180000592899.5:0.0000013013,AlveoDino-Dinophyceae-Polarella_glacialis_CCMP2088_evm.model.CCMP2088_scf7180000711317.7:0.0000013013)99:0.0196234996)97:0.0253488496)95:0.0319469975,(AlveoDino-Dinophyceae-Gymnodinium_catenatum_GC744_Gene.80606__MMETSP0784_Transcript_42080__g.80606__m.80606:0.1200294671,AlveoDino-Dinophyceae-Durusdinium_trenchii_sh.g706.t1:0.3616151285)44:0.0146808178)44:0.0480256360,AlveoDino-Dinophyceae-Alexandrium_tamarense_CCMP1771_Gene.21752__MMETSP0382_Transcript_11050__g.21752__m.21752:0.0640219858)45:0.0528584841,AlveoDino-Dinophyceae-Amphidinium_gibbosum.g25382.t1:0.1323225486)45:0.0569251355,AlveoDino-Dinophyceae-Noctiluca_scintillans_MMETSP0253_Transcript_65732_m.118493:0.2054522941)99:0.5629859828)92:0.1518191013,Discobida-Trypanosoma-Trypanosoma_brucei_tr_Q38B08_Q38B08_TRYB2:1.9673424173)77:0.3984731619,AlveoDino-Dinophyceae-Oxyrrhis_marina_Gene.58605__MMETSP0468_Transcript_41720__g.58605__m.58605:0.1865769963)71:0.2038821129)85:0.0933026802,(((((Alveolata-Ciliophora-Paramecium_tetraurelia_tr_A0BKE3_A0BKE3_PARTE:0.0558896519,Alveolata-Ciliophora-Paramecium_tetraurelia_tr_A0E2J6_A0E2J6_PARTE:0.0398071663)99:0.0922607713,Alveolata-Ciliophora-Paramecium_tetraurelia_tr_A0CIM7_A0CIM7_PARTE:0.2804454743)100:0.5864397152,Alveolata-Ciliophora-Tetrahymena_thermophila_SB210_tr_W7X8R6_W7X8R6_TETTS:0.6559633013)99:0.2681615915,Alveolata-Ciliophora-Tetrahymena_thermophila_SB210_tr_I7M7C9_I7M7C9_TETTS:0.7081170726)93:0.2506729360,((Alveolata-Ciliophora-Tetrahymena_thermophila_SB210_tr_I7M7H7_I7M7H7_TETTS:1.0516399542,Alveolata-Ciliophora-Tetrahymena_thermophila_SB210_tr_I7MEY8_I7MEY8_TETTS:0.7980083526)96:0.1686621037,Alveolata-Ciliophora-Tetrahymena_thermophila_SB210_tr_Q24C30_Q24C30_TETTS:1.3549043811)94:0.2140045382)95:0.3240153461)91:0.3995942225);
```
