## Supplementary material for "Improved *Cladocopium goreaui* genome assembly reveals features of a facultative coral symbiont and the complex evolutionary history of dinoflagellate genes": OG0007765.treEdited.tre

```
(AlveoDino-Dinophyceae-Dinophysis_acuminata_DAEP01_MMETSP0797_Transcript_64039_m.127169:0.5075898974,(((((((((((AlveoDino-Dinophyceae-Gambierdiscus_australes_MMETSP0766_Transcript_15336_m.23345:0.5326381880,AlveoDino-Dinophyceae-Durusdinium_trenchii_sh.g27504.t1:0.2360927264)61:0.2137774190,AlveoDino-Dinophyceae-Cladocopium_C92_CC92.gene23538.mRNA1:0.7198148187)61:0.3005913394,(AlveoDino-Dinophyceae-Durusdinium_trenchii_sh.g27503.t1:0.1855942452,((AlveoDino-Dinophyceae-Cladocopium_C15_evm.model.scaffold_11567.1:0.0596777437,AlveoDino-Dinophyceae-Cladocopium_C92_CC92.gene23536.mRNA1:0.0000022783)97:0.0752909109,AlveoDino-Dinophyceae-Fugacium_kawagutii_Fkaw.gene13925.mRNA1:0.0981372457)95:0.2061222980)90:0.5241007985)57:0.1860458401,((AlveoDino-Dinophyceae-Polarella_glacialis_CCMP1383_evm.model.CCMP1383_scf7180000544452.3:0.0132086810,AlveoDino-Dinophyceae-Polarella_glacialis_CCMP2088_evm.model.CCMP2088_scf7180000678985.1:0.0000010000)99:0.2927714514,AlveoDino-Dinophyceae-Polarella_glacialis_CCMP2088_evm.model.CCMP2088_scf7180000697581.1:0.1643788450)90:0.0995628218)80:0.2219000406,AlveoDino-Dinophyceae-Polarella_glacialis_CCMP2088_evm.model.CCMP2088_scf7180000715311.3:0.0812878613)85:0.2919031514,(AlveoDino-Dinophyceae-Cladocopium_C15_evm.model.scaffold_11567.2:0.5916492589,AlveoDino-Dinophyceae-Polarella_glacialis_CCMP2088_evm.model.CCMP2088_scf7180000724561.2:0.0235641288)90:0.2928933547)66:0.2467105680,((((((AlveoDino-Dinophyceae-Gambierdiscus_australes_MMETSP0766_Transcript_53407_m.80848:0.0000021543,AlveoDino-Dinophyceae-Gambierdiscus_australes_MMETSP0766_Transcript_53408_m.80852:0.0000028489)100:1.0331884010,AlveoDino-Dinophyceae-Polarella_glacialis_CCMP1383_evm.model.CCMP1383_scf7180000590485.4:0.5339713442)63:0.0865762288,(AlveoDino-Dinophyceae-Durusdinium_trenchii_sh.g32369.t1:0.5728082931,AlveoDino-Dinophyceae-Cladocopium_C92_CC92.gene26700.mRNA1:0.0604359205)96:0.3768368980)75:0.0990719828,AlveoDino-Dinophyceae-Symbiodinium_natans_CCMP2548_Snat_CCMP2548.gene24542.mRNA1:0.4774373095)77:0.1264659196,(((AlveoDino-Dinophyceae-Cladocopium_C15_evm.model.scaffold_13732.1:0.0307384556,AlveoDino-Dinophyceae-Fugacium_kawagutii_Fkaw.gene9082.mRNA1:0.0869375897)99:0.1154112585,AlveoDino-Dinophyceae-Breviolum_minutum_Bmin.gene20320.mRNA1:0.1584433880)77:0.1155639289,(AlveoDino-Dinophyceae-Symbiodinium_linucheae_CCMP2456_Slin_CCMP2456.gene14511.mRNA1:0.1057457175,AlveoDino-Dinophyceae-Symbiodinium_pilosum_CCMP2461_Spil_CCMP2461.gene10685.mRNA1:0.0455842636)99:0.2521409723)91:0.4015946961)77:0.2746040662,AlveoDino-Dinophyceae-Heterocapsa_rotundata_MMETSP0503_Transcript_8505_m.17892:1.0470524471)50:0.1782495469)57:0.2228273476,AlveoDino-Dinophyceae-Karenia_brevis_SP1_MMETSP0573_Transcript_63289_m.75643:1.3395213404)53:0.3846651325,(((AlveoDino-Dinophyceae-Durusdinium_trenchii_CCMP2556.gene4717.mRNA1:0.0000010000,AlveoDino-Dinophyceae-Durusdinium_trenchii_CCMP2556.gene4780.mRNA1:0.0000010000)94:0.2119773895,(((AlveoDino-Dinophyceae-Cladocopium_C15_evm.model.scaffold_1826.5:0.0351130615,AlveoDino-Dinophyceae-Cladocopium_goreaui_evm.model.scf7180000354219.9:0.0044992043)77:0.0313545158,AlveoDino-Dinophyceae-Fugacium_kawagutii_Fkaw.gene9084.mRNA1:0.0620600455)66:0.0329011575,AlveoDino-Dinophyceae-Breviolum_minutum_Bmin.gene20319.mRNA1:0.0493848939)66:0.1165822076)29:0.0237850132,AlveoDino-Dinophyceae-Symbiodinium_microadriaticum_04_503SCI_Smic_04-503SCI.03.gene19388.mRNA1:0.6098326789)41:0.3630780687)28:0.0866153288,(AlveoDino-Dinophyceae-Gambierdiscus_australes_MMETSP0766_Transcript_40674_m.61165:0.2414572547,Opisthokonta-Metazoa-Porites_lutea_plut2.m8.16988.m1:1.4717719940)28:0.4139474451)92:0.3222871612,AlveoDino-Dinophyceae-Gymnodinium_catenatum_GC744_Gene.123982__MMETSP0784_Transcript_64274__g.123982__m.123982:0.7627162354)94:0.2284635105,Rhodophyta---Chondrus_crispus_XP_005711846.1:0.9046629956);
```
