## Supplementary material for "Improved *Cladocopium goreaui* genome assembly reveals features of a facultative coral symbiont and the complex evolutionary history of dinoflagellate genes": OG0021768.treEdited.tre

```
(Alveolata-Ciliophora-Tetrahymena_thermophila_SB210_tr_Q22R95_Q22R95_TETTS:1.5231145800,((((((((AlveoDino-Dinophyceae-Dinophysis_acuminata_DAEP01_MMETSP0797_Transcript_24591_m.48704:0.1814148629,AlveoDino-Dinophyceae-Heterocapsa_rotundata_MMETSP0503_Transcript_33764_m.71605:0.1916489456)55:0.0356328589,(AlveoDino-Dinophyceae-Prorocentrum_minimum_Gene.56510__MMETSP0053_Transcript_31214__g.56510__m.56510:0.0620403629,AlveoDino-Dinophyceae-Prorocentrum_minimum_MMETSP0057_Transcript_92185_m.171110:0.1208469235)100:0.2008549907)53:0.0506084582,((AlveoDino-Dinophyceae-Alexandrium_tamarense_CCMP1771_Gene.97518__MMETSP0382_Transcript_47821__g.97518__m.97518:0.0172687496,(AlveoDino-Dinophyceae-Cladocopium_goreaui_evm.model.scf7180000356140.7:0.1737536574,AlveoDino-Dinophyceae-Fugacium_kawagutii_Fkaw.gene28115.mRNA1:0.0397618591)100:0.8266383127)62:0.0551487122,AlveoDino-Dinophyceae-Gambierdiscus_australes_MMETSP0766_Transcript_32594_m.49192:0.1101863091)77:0.1225596696)45:0.0335476200,AlveoDino-Dinophyceae-Peridinium_aciculiferum_MMETSP0370_Transcript_6389_m.10950:0.2746732218)61:0.0561920727,AlveoDino-Dinophyceae-Noctiluca_scintillans_MMETSP0253_Transcript_41653_m.75046:0.4766910624)44:0.0345451098,AlveoDino-Dinophyceae-Gymnodinium_catenatum_GC744_Gene.112211__MMETSP0784_Transcript_57884__g.112211__m.112211:0.3656984632)59:0.0525910902,AlveoDino-Dinophyceae-Karenia_brevis_SP1_MMETSP0573_Transcript_3632_m.4146:0.5202773529)96:0.6221605410,((AlveoDino-Dinophyceae-Oxyrrhis_marina_MMETSP0471_Transcript_7865_m.11307:1.8081413015,AlveoDino-Dinophyceae-Peridinium_aciculiferum_MMETSP0371_Transcript_11524_m.20268:1.7461834587)61:0.3416054768,Opisthokonta-Metazoa-Nematostella_vectensis_tr_A7RS61_A7RS61_NEMVE:1.4796277516)18:0.0000029216)86:0.4573493944,Metamonada---Trichomonas_vaginalis_tr_A2EBP1_A2EBP1_TRIVA:1.1243871512);
```
