## Supplementary material for "Improved *Cladocopium goreaui* genome assembly reveals features of a facultative coral symbiont and the complex evolutionary history of dinoflagellate genes": OG0004266.treEdited.tre

```
(AlveoDino-Dinophyceae-Dinophysis_acuminata_DAEP01_MMETSP0797_Transcript_28071_m.55905:0.2584595411,((((((((((AlveoDino-Dinophyceae-Dinophysis_acuminata_DAEP01_MMETSP0797_Transcript_28140_m.56021:0.1716789697,(AlveoDino-Dinophyceae-Alexandrium_tamarense_CCMP1771_Gene.78286__MMETSP0382_Transcript_38377__g.78286__m.78286:0.2935417987,(AlveoDino-Dinophyceae-Alexandrium_tamarense_CCMP1771_Gene.148800__MMETSP0382_Transcript_71622__g.148800__m.148800:0.0000028106,AlveoDino-Dinophyceae-Durusdinium_trenchii_sh.g12235.t1:3.4104266954)79:0.1873990306)61:0.0235011103)62:0.0905147392,(((AlveoDino-Dinophyceae-Dinophysis_acuminata_DAEP01_MMETSP0797_Transcript_52522_m.104162:0.1435094057,(AlveoDino-Dinophyceae-Alexandrium_tamarense_CCMP1771_Gene.17564__MMETSP0382_Transcript_8961__g.17564__m.17564:0.0804619965,AlveoDino-Dinophyceae-Gambierdiscus_australes_MMETSP0766_Transcript_51772_m.78144:0.0478870595)95:0.1217695518)97:0.1280431401,AlveoDino-Dinophyceae-Alexandrium_tamarense_CCMP1771_Gene.252875__MMETSP0382_Transcript_122195__g.252875__m.252875:0.2113244684)12:0.0090298023,(((AlveoDino-Dinophyceae-Alexandrium_tamarense_CCMP1771_Gene.161700__MMETSP0382_Transcript_77811__g.161700__m.161700:0.0000020488,AlveoDino-Dinophyceae-Alexandrium_tamarense_CCMP1771_Gene.162141__MMETSP0384_Transcript_98834__g.162141__m.162141:0.0000021214)100:0.1516907648,AlveoDino-Dinophyceae-Gambierdiscus_australes_MMETSP0766_Transcript_9844_m.15128:0.2166282604)86:0.0405764687,AlveoDino-Dinophyceae-Amphidinium_gibbosum.g78306.t1:0.3525002423)83:0.0625086491)32:0.0387597811)70:0.1213880848,(((AlveoDino-Dinophyceae-Dinophysis_acuminata_DAEP01_MMETSP0797_Transcript_52521_m.104159:0.3248257072,(AlveoDino-Dinophyceae-Alexandrium_tamarense_CCMP1771_Gene.254892__MMETSP0382_Transcript_123157__g.254892__m.254892:1.3202502359,AlveoDino-Dinophyceae-Gambierdiscus_australes_MMETSP0766_Transcript_11788_m.18084:0.6409989938)87:1.2112404510)76:0.4712077495,Planctomycetes---Rhodopirellula_baltica_DSM10527_tr_Q7UHW7_Q7UHW7_RHOBA:1.4926176970)59:0.0978274984,((AlveoDino-Dinophyceae-Oxyrrhis_marina_Gene.82493__MMETSP0469_Transcript_54762__g.82493__m.82493:0.5365114353,AlveoDino-Dinophyceae-Heterocapsa_rotundata_MMETSP0503_Transcript_74753_m.154791:1.7385665713)83:0.4278124788,(AlveoDino-Dinophyceae-Peridinium_aciculiferum_MMETSP0370_Transcript_18075_m.30626:0.3260090017,Alveolata-Perkinsea-Perkinsus_marinus_ATCC_50983_tr_C5KHI5_C5KHI5_PERM5:0.6955792382)96:0.1185967086)34:0.2380464958)29:0.1650199869)5:0.0000029341,((((AlveoDino-Dinophyceae-Heterocapsa_rotundata_MMETSP0503_Transcript_28400_m.60328:0.6227049908,AlveoDino-Dinophyceae-Prorocentrum_minimum_MMETSP0057_Transcript_16248_m.29200:0.4172319823)99:0.9871342305,AlveoDino-Dinophyceae-Fugacium_kawagutii_Fkaw.gene3589.mRNA1:0.0000024915)34:0.0330566429,((AlveoDino-Dinophyceae-Durusdinium_trenchii_CCMP2556.gene3141.mRNA1:0.0000021820,AlveoDino-Dinophyceae-Durusdinium_trenchii_CCMP2556.gene3110.mRNA1:0.0000010000)100:0.0514948628,AlveoDino-Dinophyceae-Cladocopium_C92_CC92.gene4661.mRNA1:0.0000029893)90:0.0199563878)34:0.1614439016,AlveoDino-Dinophyceae-Symbiodinium_natans_CCMP2548_Snat_CCMP2548.gene17347.mRNA1:0.1387179524)34:0.1561661787)36:0.0908327539,Alveolata-Perkinsea-Perkinsus_marinus_ATCC_50983_tr_C5KF82_C5KF82_PERM5:1.2593181466)44:0.0000021447,((((((((((AlveoDino-Dinophyceae-Alexandrium_tamarense_CCMP1771_Gene.226791__MMETSP0382_Transcript_109223__g.226791__m.226791:0.0706675644,AlveoDino-Dinophyceae-Alexandrium_tamarense_CCMP1771_Gene.81695__MMETSP0384_Transcript_50174__g.81695__m.81695:0.0000022498)98:0.0517413228,(AlveoDino-Dinophyceae-Karenia_brevis_SP1_MMETSP0573_Transcript_67346_m.80403:0.1465513496,(((AlveoDino-Dinophyceae-Polarella_glacialis_CCMP1383_evm.model.CCMP1383_scf7180000593973.6:0.0000010000,AlveoDino-Dinophyceae-Polarella_glacialis_CCMP2088_evm.model.CCMP2088_scf7180000712520.1:0.0000010000)99:0.0332308465,AlveoDino-Dinophyceae-Polarella_glacialis_CCMP1383_evm.model.CCMP1383_scf7180000572927.2:0.0000020747)98:0.0164890860,(((AlveoDino-Dinophyceae-Polarella_glacialis_CCMP1383_evm.model.CCMP1383_scf7180000543928.2:0.0000000000,AlveoDino-Dinophyceae-Polarella_glacialis_CCMP2088_evm.model.CCMP2088_scf7180000668406.2:0.0000000000):0.0000000000,AlveoDino-Dinophyceae-Polarella_glacialis_CCMP2088_evm.model.CCMP2088_scf7180000713745.3:0.0000000000):0.0000020488,AlveoDino-Dinophyceae-Polarella_glacialis_CCMP1383_evm.model.CCMP1383_scf7180000595613.4:0.0000010000)65:0.0000027312)97:0.0757008143)74:0.0656861406)72:0.0770999456,(AlveoDino-Dinophyceae-Alexandrium_tamarense_CCMP1771_Gene.76325__MMETSP0382_Transcript_37570__g.76325__m.76325:0.1241867302,AlveoDino-Dinophyceae-Gambierdiscus_australes_MMETSP0766_Transcript_61876_m.93614:0.1576291952)98:0.0857126791)74:0.0433015435,AlveoDino-Dinophyceae-Alexandrium_tamarense_CCMP1771_Gene.236473__MMETSP0382_Transcript_114042__g.236473__m.236473:0.1808785094)78:0.0270386638,(((AlveoDino-Dinophyceae-Polarella_glacialis_CCMP1383_evm.model.CCMP1383_scf7180000568211.15:0.0000000000,AlveoDino-Dinophyceae-Polarella_glacialis_CCMP2088_evm.model.CCMP2088_scf7180000669349.1:0.0000000000):0.0000000000,AlveoDino-Dinophyceae-Polarella_glacialis_CCMP2088_evm.model.CCMP2088_scf7180000721739.4:0.0000000000):0.0000028382,AlveoDino-Dinophyceae-Polarella_glacialis_CCMP2088_evm.model.CCMP2088_scf7180000673815.2:0.0000010000)99:0.1779800724)78:0.1060420686,((((AlveoDino-Dinophyceae-Durusdinium_trenchii_CCMP2556.gene16115.mRNA1:0.0876175193,(AlveoDino-Dinophyceae-Cladocopium_goreaui_evm.model.scf7180000356367.8:0.0197101542,AlveoDino-Dinophyceae-Cladocopium_C92_CC92.gene22525.mRNA1:0.0140132223)87:0.0357721932)91:0.0182462714,AlveoDino-Dinophyceae-Fugacium_kawagutii_Fkaw.gene30615.mRNA1:0.0000028682)91:0.0167216024,(((((AlveoDino-Dinophyceae-Symbiodinium_microadriaticum_CCMP2467_Smic.gene23156.mRNA1:0.0000000000,AlveoDino-Dinophyceae-Symbiodinium_tridacnidorum_CCMP2592_Stri_CCMP2592.gene22769.mRNA1:0.0000000000):0.0000000000,AlveoDino-Dinophyceae-Symbiodinium_tridacnidorum_Sh18_Stri.gene3030.mRNA1:0.0000000000):0.0000000000,AlveoDino-Dinophyceae-Symbiodinium_necroappetens_CCMP2469_Snec_CCMP2469.gene15428.mRNA1:0.0000000000):0.0000010000,AlveoDino-Dinophyceae-Symbiodinium_microadriaticum_04_503SCI_Smic_04-503SCI.03.gene2191.mRNA1:0.0000010000)100:0.0338136198,AlveoDino-Dinophyceae-Symbiodinium_natans_CCMP2548_Snat_CCMP2548.gene3194.mRNA1:0.0154960077)100:0.0718519169)92:0.0160520939,AlveoDino-Dinophyceae-Breviolum_minutum_Bmin.gene23692.mRNA1:0.0000024681)99:0.1163856236)92:0.0977475372,AlveoDino-Dinophyceae-Alexandrium_tamarense_CCMP1771_Gene.72547__MMETSP0382_Transcript_35805__g.72547__m.72547:0.5142937547)93:0.2774197086,(AlveoDino-Dinophyceae-Alexandrium_tamarense_CCMP1771_Gene.83376__MMETSP0382_Transcript_40918__g.83376__m.83376:1.8672755859,AlveoDino-Dinophyceae-Peridinium_aciculiferum_MMETSP0370_Transcript_36734_m.64926:0.2744412364)36:0.0000029004)36:0.0549675563,(((AlveoDino-Dinophyceae-Alexandrium_tamarense_CCMP1771_Gene.105301__MMETSP0382_Transcript_51347__g.105301__m.105301:0.2318258630,AlveoDino-Dinophyceae-Alexandrium_tamarense_CCMP1771_Gene.131111__MMETSP0382_Transcript_63308__g.131111__m.131111:0.2321923959)51:0.0761508300,AlveoDino-Dinophyceae-Alexandrium_tamarense_CCMP1771_Gene.152763__MMETSP0382_Transcript_73476__g.152763__m.152763:0.4231011147)47:0.0456008404,AlveoDino-Dinophyceae-Karenia_brevis_SP1_MMETSP0573_Transcript_11118_m.13535:0.6140098585)50:0.0495155813)68:0.2633036773,AlveoDino-Dinophyceae-Noctiluca_scintillans_MMETSP0253_Transcript_36902_m.66871:0.5677830453)65:0.3011760498)55:0.0428001459,(AlveoDino-Dinophyceae-Dinophysis_acuminata_DAEP01_MMETSP0797_Transcript_62847_m.125074:0.6742036646,AlveoDino-Dinophyceae-Alexandrium_tamarense_CCMP1771_Gene.156098__MMETSP0382_Transcript_75152__g.156098__m.156098:0.1530886947)97:0.2440386678)70:0.1157358768,((((AlveoDino-Dinophyceae-Karenia_brevis_SP1_MMETSP0573_Transcript_69790_m.82961:2.5965151028,AlveoDino-Dinophyceae-Cladocopium_C15_evm.model.scaffold_744.4:0.0000024662)78:0.9754756371,AlveoDino-Dinophyceae-Cladocopium_C92_CC92.gene13251.mRNA1:0.0000021584)75:0.1056538736,(((((AlveoDino-Dinophyceae-Symbiodinium_microadriaticum_CCMP2467_Smic.gene23479.mRNA1:0.0000000000,AlveoDino-Dinophyceae-Symbiodinium_necroappetens_CCMP2469_Snec_CCMP2469.gene20575.mRNA1:0.0000000000):0.0000020488,AlveoDino-Dinophyceae-Symbiodinium_microadriaticum_04_503SCI_Smic_04-503SCI.03.gene15569.mRNA1:0.0000020488)81:0.0000023069,AlveoDino-Dinophyceae-Symbiodinium_natans_CCMP2548_Snat_CCMP2548.gene9074.mRNA1:0.0168172325)78:0.0000020419,AlveoDino-Dinophyceae-Symbiodinium_tridacnidorum_Sh18_Stri.gene353.mRNA1:0.3465336586)99:0.0166624625,AlveoDino-Dinophyceae-Symbiodinium_linucheae_CCMP2456_Slin_CCMP2456.gene14096.mRNA1:0.0000020234)98:0.0261216502)70:0.1136614069,AlveoDino-Dinophyceae-Breviolum_minutum_Bmin.gene21606.mRNA1:0.0266646518)71:0.2797381544)66:0.0839525749,AlveoDino-Dinophyceae-Alexandrium_tamarense_CCMP1771_Gene.231063__MMETSP0382_Transcript_111348__g.231063__m.231063:0.0955053516)93:0.0648299111,(AlveoDino-Dinophyceae-Dinophysis_acuminata_DAEP01_MMETSP0797_Transcript_61879_m.123057:0.1879566572,AlveoDino-Dinophyceae-Alexandrium_tamarense_CCMP1771_Gene.11401__MMETSP0384_Transcript_7031__g.11401__m.11401:0.0841318484)100:0.1403390652)99:0.1158540094,AlveoDino-Dinophyceae-Alexandrium_tamarense_CCMP1771_Gene.231066__MMETSP0382_Transcript_111349__g.231066__m.231066:0.2010572992);
```
