## Supplementary material for "Improved *Cladocopium goreaui* genome assembly reveals features of a facultative coral symbiont and the complex evolutionary history of dinoflagellate genes": OG0018159.treEdited.tre

```
(Alveolata-Chromerida-Vitrella_brassicaformis_Vbra_7153:0.8895935881,(((((((AlveoDino-Dinophyceae-Dinophysis_acuminata_DAEP01_MMETSP0797_Transcript_19686_m.38969:0.0650125258,AlveoDino-Dinophyceae-Prorocentrum_minimum_Gene.138294__MMETSP0053_Transcript_76715__g.138294__m.138294:0.2340848585)69:0.0425403736,AlveoDino-Dinophyceae-Alexandrium_tamarense_CCMP1771_Gene.90618__MMETSP0382_Transcript_44402__g.90618__m.90618:0.1361886163)22:0.0116571270,(AlveoDino-Dinophyceae-Peridinium_aciculiferum_MMETSP0370_Transcript_27046_m.47048:0.1617973177,((AlveoDino-Dinophyceae-Cladocopium_goreaui_evm.model.scf7180000354239.11:0.0211598819,AlveoDino-Dinophyceae-Cladocopium_C92_CC92.gene11096.mRNA1:0.1397470873)99:0.1390759577,((((AlveoDino-Dinophyceae-Symbiodinium_microadriaticum_CCMP2467_Smic.gene14160.mRNA1:0.0000000000,AlveoDino-Dinophyceae-Symbiodinium_microadriaticum_CassKB8_Smic_CassKB8.gene24538.mRNA1:0.0000000000):0.0000010000,AlveoDino-Dinophyceae-Symbiodinium_microadriaticum_04_503SCI_Smic_04-503SCI.03.gene13753.mRNA1:0.0000010000)95:0.0332436096,AlveoDino-Dinophyceae-Symbiodinium_tridacnidorum_Sh18_Stri.gene1645.mRNA1:0.0137766301)43:0.0000020958,AlveoDino-Dinophyceae-Symbiodinium_necroappetens_CCMP2469_Snec_CCMP2469.gene17749.mRNA1:0.3471097594)96:0.0870547443)97:0.1365286854)39:0.0615824528)25:0.0169530452,AlveoDino-Dinophyceae-Amphidinium_gibbosum.g38949.t1:0.1394031551)36:0.0596389020,(AlveoDino-Dinophyceae-Gymnodinium_catenatum_GC744_Gene.39581__MMETSP0784_Transcript_20550__g.39581__m.39581:0.2049358179,AlveoDino-Dinophyceae-Karenia_brevis_SP1_MMETSP0573_Transcript_52347_m.62631:0.1394094281)87:0.0846136528)90:0.2881309551,AlveoDino-Dinophyceae-Noctiluca_scintillans_MMETSP0253_Transcript_40458_m.73015:0.5402686092)31:0.1204815347,AlveoDino-Dinophyceae-Alexandrium_tamarense_CCMP1771_Gene.111279__MMETSP0382_Transcript_53919__g.111279__m.111279:0.4771316802)35:0.0425634362,(AlveoDino-Dinophyceae-Prorocentrum_minimum_Gene.145558__MMETSP0053_Transcript_80806__g.145558__m.145558:0.7134993554,Planctomycetes---Singulisphaera_acidiphila_DSM18658_tr_L0DNE8_L0DNE8_SINAD:0.7717547676)56:0.2117898596);
```
