## Supplementary material for "Improved *Cladocopium goreaui* genome assembly reveals features of a facultative coral symbiont and the complex evolutionary history of dinoflagellate genes": OG0002758.treEdited.tre

```
(Alveolata-Ciliophora-Paramecium_tetraurelia_tr_A0BTX5_A0BTX5_PARTE:0.6304742748,Alveolata-Ciliophora-Paramecium_tetraurelia_tr_A0DF44_A0DF44_PARTE:1.3266986108,(((Alveolata-Ciliophora-Tetrahymena_thermophila_SB210_tr_Q22D22_Q22D22_TETTS:1.2214150993,((((((((((AlveoDino-Dinophyceae-Dinophysis_acuminata_DAEP01_MMETSP0797_Transcript_15754_m.31840:0.2429809983,AlveoDino-Dinophyceae-Dinophysis_acuminata_DAEP01_MMETSP0797_Transcript_65342_m.129789:0.2043155581)88:0.1318664783,((((AlveoDino-Dinophyceae-Dinophysis_acuminata_DAEP01_MMETSP0797_Transcript_29380_m.58285:0.6215965245,AlveoDino-Dinophyceae-Karenia_brevis_SP1_Gene.28942__MMETSP0574_Transcript_23957__g.28942__m.28942:0.5758345405)81:0.1191287301,((AlveoDino-Dinophyceae-Symbiodinium_pilosum_CCMP2461_Spil_CCMP2461.gene14339.mRNA1:0.5619185777,((AlveoDino-Dinophyceae-Polarella_glacialis_CCMP1383_evm.model.CCMP1383_scf7180000544136.1:0.0000029970,AlveoDino-Dinophyceae-Polarella_glacialis_CCMP2088_evm.model.CCMP2088_scf7180000714212.1:0.0000027025)100:0.0660083055,((AlveoDino-Dinophyceae-Polarella_glacialis_CCMP1383_evm.model.CCMP1383_scf7180000594146.3:0.0000022813,AlveoDino-Dinophyceae-Polarella_glacialis_CCMP2088_evm.model.CCMP2088_scf7180000671880.3:0.0000024227)100:0.0099185867,AlveoDino-Dinophyceae-Polarella_glacialis_CCMP2088_evm.model.CCMP2088_scf7180000672056.1:0.0000022141)87:0.0000022337)99:0.1620515693)88:0.0734214113,((AlveoDino-Dinophyceae-Polarella_glacialis_CCMP1383_evm.model.CCMP1383_scf7180000558489.2:0.0000000000,AlveoDino-Dinophyceae-Polarella_glacialis_CCMP2088_evm.model.CCMP2088_scf7180000685816.2:0.0000000000):0.0000020593,AlveoDino-Dinophyceae-Polarella_glacialis_CCMP2088_evm.model.CCMP2088_scf7180000720850.2:0.0000029309)100:0.3430213085)78:0.0730417357)60:0.0172638457,(((((((((AlveoDino-Dinophyceae-Durusdinium_trenchii_CCMP2556.gene6935.mRNA1:0.0000011124,AlveoDino-Dinophyceae-Durusdinium_trenchii_CCMP2556.gene6995.mRNA1:0.0000011124)78:0.0000023639,AlveoDino-Dinophyceae-Durusdinium_trenchii_sh.g26342.t1:0.0000011124)100:0.4756684535,(((AlveoDino-Dinophyceae-Durusdinium_trenchii_CCMP2556.gene35129.mRNA1:0.0316562602,AlveoDino-Dinophyceae-Durusdinium_trenchii_sh.g15745.t1:0.2105682311)100:0.1255180863,(((AlveoDino-Dinophyceae-Cladocopium_goreaui_evm.model.scf7180000357470.2:0.0166283905,AlveoDino-Dinophyceae-Cladocopium_C92_CC92.gene27040.mRNA1:0.0367216689)100:0.0222034998,AlveoDino-Dinophyceae-Fugacium_kawagutii_Fkaw.gene16145.mRNA1:0.1431354697)99:0.0524980122,AlveoDino-Dinophyceae-Breviolum_minutum_Bmin.gene24071.mRNA1:0.0556286674)98:0.0533181620)99:0.1963861760,((AlveoDino-Dinophyceae-Cladocopium_C15_evm.model.scaffold_1228.3:0.0431474432,AlveoDino-Dinophyceae-Cladocopium_goreaui_evm.model.scf7180000353141.5:0.0490912348)100:0.1598586057,AlveoDino-Dinophyceae-Breviolum_minutum_Bmin.gene30639.mRNA1:0.5436567949)24:0.0786878132)92:0.0782762098)62:0.0544443924,(AlveoDino-Dinophyceae-Cladocopium_C92_CC92.gene15564.mRNA1:0.1179139335,AlveoDino-Dinophyceae-Breviolum_minutum_Bmin.gene3935.mRNA1:0.1089975950)100:0.2978475259)66:0.0785554241,(((((AlveoDino-Dinophyceae-Symbiodinium_microadriaticum_CCMP2467_Smic.gene7325.mRNA1:0.0000000000,AlveoDino-Dinophyceae-Symbiodinium_microadriaticum_CassKB8_Smic_CassKB8.gene20576.mRNA1:0.0000000000):0.0000011124,AlveoDino-Dinophyceae-Symbiodinium_microadriaticum_04_503SCI_Smic_04-503SCI.03.gene6860.mRNA1:0.0000011124)100:0.0075097574,AlveoDino-Dinophyceae-Symbiodinium_tridacnidorum_CCMP2592_Stri_CCMP2592.gene16319.mRNA1:0.0000026752)70:0.0000022813,(AlveoDino-Dinophyceae-Symbiodinium_linucheae_CCMP2456_Slin_CCMP2456.gene23295.mRNA1:0.0097298527,AlveoDino-Dinophyceae-Symbiodinium_tridacnidorum_Sh18_Stri.gene8752.mRNA1:0.0131451824)98:0.0108073416)99:0.1672330372,AlveoDino-Dinophyceae-Symbiodinium_pilosum_CCMP2461_Spil_CCMP2461.gene9760.mRNA1:0.5946768104)88:0.1418258351)76:0.0263771989,((AlveoDino-Dinophyceae-Fugacium_kawagutii_Fkaw.gene7098.mRNA1:0.8520988290,(((((((AlveoDino-Dinophyceae-Symbiodinium_microadriaticum_CCMP2467_Smic.gene6200.mRNA1:0.0000021904,((AlveoDino-Dinophyceae-Symbiodinium_microadriaticum_CCMP2467_Smic.gene6201.mRNA1:0.0000011124,AlveoDino-Dinophyceae-Symbiodinium_microadriaticum_CassKB8_Smic_CassKB8.gene31307.mRNA1:0.0000011124)99:0.0231326932,AlveoDino-Dinophyceae-Symbiodinium_microadriaticum_04_503SCI_Smic_04-503SCI.03.gene8730.mRNA1:0.0223222091)37:0.0073757970)36:0.0073756074,AlveoDino-Dinophyceae-Symbiodinium_necroappetens_CCMP2469_Snec_CCMP2469.gene29669.mRNA1:0.0000028052)56:0.0165773572,AlveoDino-Dinophyceae-Symbiodinium_linucheae_CCMP2456_Slin_CCMP2456.gene10168.mRNA1:0.0130828786)74:0.0150662538,(AlveoDino-Dinophyceae-Symbiodinium_tridacnidorum_Sh18_Stri.gene12771.mRNA1:0.0075764933,(AlveoDino-Dinophyceae-Symbiodinium_tridacnidorum_Sh18_Stri.gene12772.mRNA1:0.0074547792,AlveoDino-Dinophyceae-Symbiodinium_tridacnidorum_CCMP2592_Stri_CCMP2592.gene9866.mRNA1:0.0074527164)51:0.0000023071)83:0.0092181990)94:0.0703319176,AlveoDino-Dinophyceae-Symbiodinium_natans_CCMP2548_Snat_CCMP2548.gene34739.mRNA1:0.1141863010)86:0.0524461019,AlveoDino-Dinophyceae-Symbiodinium_pilosum_CCMP2461_Spil_CCMP2461.gene16244.mRNA1:0.0452777026)89:0.0886452428,AlveoDino-Dinophyceae-Symbiodinium_pilosum_CCMP2461_Spil_CCMP2461.gene21397.mRNA1:0.1046020214)87:0.0894574737)66:0.0050924502,((AlveoDino-Dinophyceae-Symbiodinium_microadriaticum_04_503SCI_Smic_04-503SCI.03.gene21969.mRNA1:0.0000011124,AlveoDino-Dinophyceae-Symbiodinium_microadriaticum_CassKB8_Smic_CassKB8.gene25134.mRNA1:0.0000024689)100:0.4442548998,(AlveoDino-Dinophyceae-Symbiodinium_linucheae_CCMP2456_Slin_CCMP2456.gene21322.mRNA1:0.0359924076,AlveoDino-Dinophyceae-Symbiodinium_tridacnidorum_CCMP2592_Stri_CCMP2592.gene6239.mRNA1:0.0477962932)84:0.0544774120)99:0.2749707123)79:0.0299809762)70:0.0215224083,(((AlveoDino-Dinophyceae-Symbiodinium_microadriaticum_CCMP2467_Smic.gene2493.mRNA1:0.0000000000,AlveoDino-Dinophyceae-Symbiodinium_microadriaticum_CassKB8_Smic_CassKB8.gene26421.mRNA1:0.0000000000):0.0000011124,AlveoDino-Dinophyceae-Symbiodinium_microadriaticum_04_503SCI_Smic_04-503SCI.03.gene26527.mRNA1:0.0000011124)100:0.0170442679,AlveoDino-Dinophyceae-Symbiodinium_tridacnidorum_CCMP2592_Stri_CCMP2592.gene35556.mRNA1:0.0000022366)100:0.1911556919)89:0.0270948230,((AlveoDino-Dinophyceae-Durusdinium_trenchii_CCMP2556.gene20510.mRNA1:0.0000026862,(AlveoDino-Dinophyceae-Durusdinium_trenchii_sh.g17511.t1:0.0000011124,AlveoDino-Dinophyceae-Durusdinium_trenchii_sh.g17511.t2:0.0000025571)63:0.0000022465)100:0.1880880043,(((AlveoDino-Dinophyceae-Cladocopium_C15_evm.model.scaffold_4585.1:0.0209134537,AlveoDino-Dinophyceae-Cladocopium_C92_CC92.gene20617.mRNA1:0.0116476884)81:0.0242308069,AlveoDino-Dinophyceae-Cladocopium_goreaui_evm.model.scf7180000357015.26:0.0096484111)81:0.0559599406,AlveoDino-Dinophyceae-Fugacium_kawagutii_Fkaw.gene2955.mRNA1:0.0797413099)97:0.1733473784)100:0.3778248834)86:0.0445626240,((AlveoDino-Dinophyceae-Cladocopium_C15_evm.model.scaffold_12908.1:0.0000011124,AlveoDino-Dinophyceae-Cladocopium_goreaui_evm.model.scf7180000357416.7:0.0000011124)100:0.0488253048,AlveoDino-Dinophyceae-Breviolum_minutum_Bmin.gene14808.mRNA1:0.2922760479)100:0.3684991952)94:0.0729551082)39:0.0583791844,((AlveoDino-Dinophyceae-Durusdinium_trenchii_CCMP2556.gene29460.mRNA1:0.1199391642,AlveoDino-Dinophyceae-Fugacium_kawagutii_Fkaw.gene17925.mRNA1:0.3624248777)99:0.0746811044,AlveoDino-Dinophyceae-Breviolum_minutum_Bmin.gene2877.mRNA1:0.2052461349)100:0.3958148674)56:0.0445897828)45:0.0353664529,((((((AlveoDino-Dinophyceae-Dinophysis_acuminata_DAEP01_MMETSP0797_Transcript_47696_m.95001:0.1080289678,AlveoDino-Dinophyceae-Dinophysis_acuminata_DAEP01_MMETSP0797_Transcript_47697_m.95003:0.0000030069)62:0.3564124756,(AlveoDino-Dinophyceae-Noctiluca_scintillans_MMETSP0253_Transcript_29432_m.52811:0.4038790196,(AlveoDino-Dinophyceae-Noctiluca_scintillans_MMETSP0253_Transcript_36324_m.65685:0.3433876804,AlveoDino-Dinophyceae-Noctiluca_scintillans_MMETSP0253_Transcript_52810_m.96049:0.2983513175)99:0.1114035602)63:0.0997991409)67:0.0851603758,((((AlveoDino-Dinophyceae-Alexandrium_tamarense_CCMP1771_Gene.116193__MMETSP0382_Transcript_56206__g.116193__m.116193:0.2847156830,AlveoDino-Dinophyceae-Gambierdiscus_australes_MMETSP0766_Transcript_54221_m.82069:0.3016063832)98:0.1038953190,(((AlveoDino-Dinophyceae-Alexandrium_tamarense_CCMP1771_Gene.161613__MMETSP0382_Transcript_77769__g.161613__m.161613:0.0314098283,AlveoDino-Dinophyceae-Alexandrium_tamarense_CCMP1771_Gene.92363__MMETSP0384_Transcript_56557__g.92363__m.92363:0.0000026016)100:0.1446798005,AlveoDino-Dinophyceae-Alexandrium_tamarense_CCMP1771_Gene.28859__MMETSP0384_Transcript_18315__g.28859__m.28859:0.0870245252)86:0.0320462057,AlveoDino-Dinophyceae-Alexandrium_tamarense_CCMP1771_Gene.152243__MMETSP0384_Transcript_92941__g.152243__m.152243:0.0835052036)100:0.2413824315)78:0.0511354785,((((AlveoDino-Dinophyceae-Gymnodinium_catenatum_GC744_Gene.95527__MMETSP0784_Transcript_49110__g.95527__m.95527:0.1838532877,AlveoDino-Dinophyceae-Peridinium_aciculiferum_MMETSP0370_Transcript_29543_m.51420:0.6407814364)90:0.0187752951,AlveoDino-Dinophyceae-Peridinium_aciculiferum_MMETSP0370_Transcript_34561_m.60817:0.4592980450)87:0.2085950287,AlveoDino-Dinophyceae-Karenia_brevis_SP1_MMETSP0573_Transcript_54007_m.64563:0.2747358705)29:0.0000026573,(AlveoDino-Dinophyceae-Peridinium_aciculiferum_MMETSP0370_Transcript_100527_m.179529:0.1853823444,AlveoDino-Dinophyceae-Amphidinium_gibbosum.g40200.t1:0.4044795890)86:0.1055961270)66:0.0303653870)44:0.0156185648,(AlveoDino-Dinophyceae-Heterocapsa_rotundata_MMETSP0503_Transcript_31597_m.67070:0.2354986970,AlveoDino-Dinophyceae-Heterocapsa_rotundata_MMETSP0503_Transcript_39267_m.82834:0.5008102129)100:0.2670772414)90:0.0796961242)58:0.0414839408,(((AlveoDino-Dinophyceae-Karenia_brevis_SP1_MMETSP0573_Transcript_1207_m.1306:0.0991268542,AlveoDino-Dinophyceae-Karenia_brevis_SP1_MMETSP0573_Transcript_1209_m.1308:0.1106311862)100:0.1660736376,AlveoDino-Dinophyceae-Karenia_brevis_SP1_MMETSP0573_Transcript_37161_m.44655:0.2437461409)95:0.1919885200,AlveoDino-Dinophyceae-Noctiluca_scintillans_MMETSP0253_Transcript_43424_m.77912:0.3678820423)83:0.1720976820)46:0.0443632955,((AlveoDino-Dinophyceae-Polarella_glacialis_CCMP1383_evm.model.CCMP1383_scf7180000594404.5:0.0000027705,AlveoDino-Dinophyceae-Polarella_glacialis_CCMP2088_evm.model.CCMP2088_scf7180000684501.2:0.0000023390)100:0.0302458505,AlveoDino-Dinophyceae-Polarella_glacialis_CCMP2088_evm.model.CCMP2088_scf7180000723237.1:0.0100894088)100:0.4890554432)29:0.0089047227,(AlveoDino-Dinophyceae-Alexandrium_tamarense_CCMP1771_Gene.187036__MMETSP0382_Transcript_90289__g.187036__m.187036:0.1847516596,AlveoDino-Dinophyceae-Gambierdiscus_australes_MMETSP0766_Transcript_47861_m.71925:0.1958574626)100:0.3218576375)35:0.0253873286)52:0.0537936035,AlveoDino-Dinophyceae-Karenia_brevis_SP1_Gene.28867__MMETSP0574_Transcript_23913__g.28867__m.28867:0.6732160007)17:0.0077942935,(((((AlveoDino-Dinophyceae-Alexandrium_tamarense_CCMP1771_Gene.213723__MMETSP0382_Transcript_103388__g.213723__m.213723:0.2565568664,AlveoDino-Dinophyceae-Alexandrium_tamarense_CCMP1771_Gene.114882__MMETSP0384_Transcript_70247__g.114882__m.114882:0.3872164486)100:0.2004408345,AlveoDino-Dinophyceae-Heterocapsa_rotundata_MMETSP0503_Transcript_63897_m.132433:0.3387516596)99:0.0943722504,AlveoDino-Dinophyceae-Heterocapsa_rotundata_MMETSP0503_Transcript_10090_m.21232:0.7380968891)92:0.1096539281,AlveoDino-Dinophyceae-Alexandrium_tamarense_CCMP1771_Gene.202086__MMETSP0384_Transcript_123888__g.202086__m.202086:0.4034061258)88:0.0549009944,(((AlveoDino-Dinophyceae-Karenia_brevis_SP1_Gene.38887__MMETSP0574_Transcript_32045__g.38887__m.38887:0.4201402296,AlveoDino-Dinophyceae-Amphidinium_gibbosum.g65456.t1:0.3758310483)95:0.0344547696,AlveoDino-Dinophyceae-Amphidinium_gibbosum.g61247.t1:0.5225421757)99:0.2225843018,(AlveoDino-Dinophyceae-Prorocentrum_minimum_MMETSP0055_Transcript_48356_m.84439:0.5272317714,(AlveoDino-Dinophyceae-Prorocentrum_minimum_Gene.82307__MMETSP0056_Transcript_44545__g.82307__m.82307:0.0000021829,AlveoDino-Dinophyceae-Prorocentrum_minimum_MMETSP0057_Transcript_130628_m.242424:0.0000011124)100:0.0957413317)96:0.2591894664)90:0.0744778504)84:0.0958908304)25:0.0293550360,((AlveoDino-Dinophyceae-Gymnodinium_catenatum_GC744_Gene.92851__MMETSP0784_Transcript_47945__g.92851__m.92851:0.4945056499,(AlveoDino-Dinophyceae-Polarella_glacialis_CCMP1383_evm.model.CCMP1383_scf7180000589767.3:0.0000011124,AlveoDino-Dinophyceae-Polarella_glacialis_CCMP1383_evm.model.CCMP1383_scf7180000569516.2:0.0000011124)100:0.3418151088)88:0.0477208107,((AlveoDino-Dinophyceae-Cladocopium_C15_evm.model.scaffold_1886.2:0.1607552901,AlveoDino-Dinophyceae-Fugacium_kawagutii_Fkaw.gene6434.mRNA1:0.0611091097)100:0.1196765339,((((AlveoDino-Dinophyceae-Symbiodinium_microadriaticum_CCMP2467_Smic.gene849.mRNA1:0.0000011124,AlveoDino-Dinophyceae-Symbiodinium_microadriaticum_CassKB8_Smic_CassKB8.gene9716.mRNA1:0.0000029537)100:0.0079510397,AlveoDino-Dinophyceae-Symbiodinium_necroappetens_CCMP2469_Snec_CCMP2469.gene14374.mRNA1:0.0000029244)100:0.0241838439,AlveoDino-Dinophyceae-Symbiodinium_tridacnidorum_CCMP2592_Stri_CCMP2592.gene6486.mRNA1:0.0082989232)100:0.0129730742,AlveoDino-Dinophyceae-Symbiodinium_natans_CCMP2548_Snat_CCMP2548.gene10560.mRNA1:0.0383432985)100:0.0834198611)100:0.1962574816)96:0.1867675929)24:0.0153362623,AlveoDino-Dinophyceae-Alexandrium_tamarense_CCMP1771_Gene.109448__MMETSP0382_Transcript_53187__g.109448__m.109448:0.8949161866)67:0.1733070558,AlveoDino-Dinophyceae-Oxyrrhis_marina_Gene.44382__MMETSP0469_Transcript_29927__g.44382__m.44382:1.0693430926)61:0.0755343452,((AlveoDino-Dinophyceae-Prorocentrum_minimum_Gene.155196__MMETSP0053_Transcript_86125__g.155196__m.155196:0.1810389069,AlveoDino-Dinophyceae-Prorocentrum_minimum_Gene.130898__MMETSP0056_Transcript_70796__g.130898__m.130898:0.0746707369)97:0.0346156653,(AlveoDino-Dinophyceae-Prorocentrum_minimum_Gene.158048__MMETSP0053_Transcript_87845__g.158048__m.158048:0.0082535396,AlveoDino-Dinophyceae-Prorocentrum_minimum_MMETSP0057_Transcript_16666_m.29912:0.0403628253)100:0.0566957540)100:0.6895760618)69:0.3595343130,Planctomycetes---Rhodopirellula_baltica_DSM10527_tr_Q7UF54_Q7UF54_RHOBA:2.1380749152)89:0.3844840220)55:0.0211510191,Alveolata-Ciliophora-Tetrahymena_thermophila_SB210_tr_Q24FD1_Q24FD1_TETTS:0.6567827351)94:0.2208020958,Metamonada---Trichomonas_vaginalis_tr_A2F039_A2F039_TRIVA:1.2243230500)95:0.3379645900);
```
