## Supplementary material for "Improved *Cladocopium goreaui* genome assembly reveals features of a facultative coral symbiont and the complex evolutionary history of dinoflagellate genes": OG0003418.treEdited.tre

```
(Alveolata-Apicomplexa-Plasmodium_falciparum_XP_002808920.1:1.0783755049,Alveolata-Apicomplexa-Toxoplasma_gondii_XP_002366647.1:0.6302344607,((((((Alveolata-Chromerida-Chromera_velia_Cvel_7145:0.9746049054,AlveoDino-Dinophyceae-Oxyrrhis_marina_Gene.182311__MMETSP0469_Transcript_120909__g.182311__m.182311:1.5442233310)98:0.1535243766,((Alveolata-Chromerida-Chromera_velia_Cvel_32147:1.2951586378,Planctomycetes---Singulisphaera_acidiphila_DSM18658_tr_L0D850_L0D850_SINAD:0.9201699411)93:0.1080997959,((((AlveoDino-Dinophyceae-Alexandrium_tamarense_CCMP1771_Gene.234355__MMETSP0382_Transcript_113051__g.234355__m.234355:0.8757660322,AlveoDino-Dinophyceae-Peridinium_aciculiferum_MMETSP0370_Transcript_82181_m.146571:0.8858785984)54:0.0000026589,Alveolata-Perkinsea-Perkinsus_marinus_ATCC_50983_tr_C5LU76_C5LU76_PERM5:1.2974915537)81:0.2051446409,(((AlveoDino-Dinophyceae-Prorocentrum_minimum_Gene.35280__MMETSP0053_Transcript_19539__g.35280__m.35280:0.8969103702,(((Opisthokonta-Fungi-Laccaria_bicolor_S238N_H82_tr_B0DTT4_B0DTT4_LACBS:0.0580817009,Opisthokonta-Fungi-Laccaria_bicolor_S238N_H82_tr_B0DTT7_B0DTT7_LACBS:0.0174522644)100:0.3768942655,Opisthokonta-Fungi-Laccaria_bicolor_S238N_H82_tr_B0DTT9_B0DTT9_LACBS:0.1928528507)100:1.0481291050,(((Stramenopiles-Bacillariophyta-Fragilariopsis_cylindrus_CCMP1102_jgi_Fracy1_242021_fgenesh2_pg.9___495:0.0000020599,Stramenopiles-Bacillariophyta-Fragilariopsis_cylindrus_CCMP1102_jgi_Fracy1_256320_fgenesh2_pg.75___11:0.0294757032)100:0.6830126416,Stramenopiles-Bacillariophyta-Phaeodactylum_tricornutum_jgi_Phatr2_9277_e_gw1.1.561.1:0.7857034727)100:0.4013853007,((((Viridiplantae-Angiosperm-Arabidopsis_thaliana_sp_F4JJL0_ENDO4_ARATH:0.0578212760,(Viridiplantae-Angiosperm-Arabidopsis_thaliana_sp_F4JJL3_ENDO5_ARATH:0.1123892526,Viridiplantae-Angiosperm-Arabidopsis_thaliana_sp_Q8LDW6_ENDO3_ARATH:0.1396632475)100:0.0413731512)100:0.1715745405,(Viridiplantae-Angiosperm-Glycine_max_tr_A0A0R0J558_A0A0R0J558_SOYBN:0.2412847944,Viridiplantae-Angiosperm-Glycine_max_tr_I1KQP2_I1KQP2_SOYBN:0.0383654124)100:0.1412870558)94:0.1476196885,(Viridiplantae-Angiosperm-Arabidopsis_thaliana_sp_Q9SXA6_ENDO1_ARATH:0.1888273537,(Viridiplantae-Angiosperm-Glycine_max_tr_A0A0R0H623_A0A0R0H623_SOYBN:0.0125870735,Viridiplantae-Angiosperm-Glycine_max_tr_I1MEB5_I1MEB5_SOYBN:0.0219284842)100:0.1862264361)100:0.3890133371)70:0.0847458671,(Viridiplantae-Angiosperm-Arabidopsis_thaliana_sp_Q9C9G4_ENDO2_ARATH:0.1989659709,(((Viridiplantae-Angiosperm-Glycine_max_tr_A0A0R0FK41_A0A0R0FK41_SOYBN:0.0665107362,Viridiplantae-Angiosperm-Glycine_max_tr_I1KHQ2_I1KHQ2_SOYBN:0.0194481125)100:0.2505092477,Viridiplantae-Angiosperm-Glycine_max_tr_I1J6M1_I1J6M1_SOYBN:0.0871632807)100:0.2182969381,Viridiplantae-Angiosperm-Glycine_max_tr_I1NFK4_I1NFK4_SOYBN:0.1685877393)99:0.1367802747)96:0.1236081693)99:0.2989541853)68:0.0492043038)56:0.0537889216)63:0.1197796162,(Amoebozoa-Discosea-Acanthamoeba_castellanii_str_Neff_XP_004335961.1:0.5336275553,Amoebozoa-Discosea-Acanthamoeba_castellanii_str_Neff_XP_004340451.1:0.5510036614)100:0.5622913663)65:0.0341920632,Opisthokonta-Fungi-Laccaria_bicolor_S238N_H82_tr_B0DXE1_B0DXE1_LACBS:1.0662891983)73:0.0259192539)79:0.0560764773,(((((Alveolata-Perkinsea-Perkinsus_marinus_ATCC_50983_tr_C5KZ61_C5KZ61_PERM5:0.0000010073,Alveolata-Perkinsea-Perkinsus_marinus_ATCC_50983_tr_C5LQF9_C5LQF9_PERM5:0.0152786191)100:0.0370275235,(Alveolata-Perkinsea-Perkinsus_marinus_ATCC_50983_tr_C5LQG0_C5LQG0_PERM5:0.0000010073,Alveolata-Perkinsea-Perkinsus_marinus_ATCC_50983_tr_C5KZ62_C5KZ62_PERM5:0.0000010073)100:0.0637675959)100:0.1906578128,Alveolata-Perkinsea-Perkinsus_marinus_ATCC_50983_tr_C5K481_C5K481_PERM5:0.4180995762)100:0.1711581585,((((Alveolata-Perkinsea-Perkinsus_marinus_ATCC_50983_tr_C5K478_C5K478_PERM5:0.0160670532,Alveolata-Perkinsea-Perkinsus_marinus_ATCC_50983_tr_C5K476_C5K476_PERM5:0.0218332414)100:0.2790653621,((Alveolata-Perkinsea-Perkinsus_marinus_ATCC_50983_tr_C5KQP1_C5KQP1_PERM5:0.0000010073,Alveolata-Perkinsea-Perkinsus_marinus_ATCC_50983_tr_C5K8A7_C5K8A7_PERM5:0.0000010073)100:0.0898672169,Alveolata-Perkinsea-Perkinsus_marinus_ATCC_50983_tr_C5K480_C5K480_PERM5:0.0594324265)100:0.1108508359)99:0.1112745601,Alveolata-Perkinsea-Perkinsus_marinus_ATCC_50983_tr_C5K8A6_C5K8A6_PERM5:0.1781626795)100:0.1792527462,((Alveolata-Perkinsea-Perkinsus_marinus_ATCC_50983_tr_C5LKE6_C5LKE6_PERM5:0.0323612253,Alveolata-Perkinsea-Perkinsus_marinus_ATCC_50983_tr_C5KEB8_C5KEB8_PERM5:0.0096768274)100:1.0109927120,Alveolata-Perkinsea-Perkinsus_marinus_ATCC_50983_tr_C5KMC3_C5KMC3_PERM5:0.2410073184)98:0.2027107268)94:0.0901468845)97:0.1097617122,(Alveolata-Perkinsea-Perkinsus_marinus_ATCC_50983_tr_C5K479_C5K479_PERM5:0.0950224406,Alveolata-Perkinsea-Perkinsus_marinus_ATCC_50983_tr_C5K482_C5K482_PERM5:0.2732557426)100:0.3222168580)100:0.3715725244)92:0.1610648644)100:0.9259958222)96:0.2126612749,(Alveolata-Perkinsea-Perkinsus_marinus_ATCC_50983_tr_C5LTF5_C5LTF5_PERM5:0.5318892979,(Alveolata-Perkinsea-Perkinsus_marinus_ATCC_50983_tr_C5LYR9_C5LYR9_PERM5:0.0429253363,Alveolata-Perkinsea-Perkinsus_marinus_ATCC_50983_tr_C5KYE5_C5KYE5_PERM5:0.0413365846)100:0.1358111248)100:1.1995637100)87:0.2671219534,(((Alveolata-Chromerida-Chromera_velia_Cvel_20718:0.5601920702,Alveolata-Chromerida-Vitrella_brassicaformis_Vbra_6199:0.2991426612)59:0.1120028176,((((AlveoDino-Dinophyceae-Dinophysis_acuminata_DAEP01_MMETSP0797_Transcript_7691_m.15114:0.2399239198,(AlveoDino-Dinophyceae-Alexandrium_tamarense_CCMP1771_Gene.68072__MMETSP0382_Transcript_33587__g.68072__m.68072:0.0984936544,(AlveoDino-Dinophyceae-Gambierdiscus_australes_MMETSP0766_Transcript_76094_m.114664:0.0000027063,AlveoDino-Dinophyceae-Amoebophrya_ceratii.g18653.t1:1.1436444880)58:0.0815094115)58:0.0880300188)21:0.0473593399,((AlveoDino-Dinophyceae-Gymnodinium_catenatum_GC744_Gene.40816__MMETSP0784_Transcript_21040__g.40816__m.40816:0.1988449712,AlveoDino-Dinophyceae-Peridinium_aciculiferum_MMETSP0370_Transcript_89208_m.158902:0.2922052519)62:0.0409560709,(AlveoDino-Dinophyceae-Heterocapsa_rotundata_MMETSP0503_Transcript_68335_m.141843:0.2447123821,AlveoDino-Dinophyceae-Prorocentrum_minimum_Gene.141641__MMETSP0056_Transcript_76646__g.141641__m.141641:0.2208150600)60:0.0504314046)51:0.0278622035)28:0.0561819310,((((AlveoDino-Dinophyceae-Durusdinium_trenchii_CCMP2556.gene36064.mRNA1:0.0000000000,AlveoDino-Dinophyceae-Durusdinium_trenchii_sh.g29669.t1:0.0000000000):0.0000010073,AlveoDino-Dinophyceae-Durusdinium_trenchii_CCMP2556.gene36057.mRNA1:0.0000010073)100:0.0141442401,(((AlveoDino-Dinophyceae-Cladocopium_goreaui_evm.model.scf7180000353212.1:0.0000010073,AlveoDino-Dinophyceae-Cladocopium_C92_CC92.gene16856.mRNA1:0.0000010073)79:0.0000029460,AlveoDino-Dinophyceae-Fugacium_kawagutii_Fkaw.gene20214.mRNA1:0.0126520712)98:0.0118728808,AlveoDino-Dinophyceae-Breviolum_minutum_Bmin.gene31670.mRNA1:0.0279012416)99:0.0407885216)100:0.1494023281,((AlveoDino-Dinophyceae-Polarella_glacialis_CCMP1383_evm.model.CCMP1383_scf7180000550539.3:0.0000000000,AlveoDino-Dinophyceae-Polarella_glacialis_CCMP2088_evm.model.CCMP2088_scf7180000712415.3:0.0000000000):0.0000010073,AlveoDino-Dinophyceae-Polarella_glacialis_CCMP1383_evm.model.CCMP1383_scf7180000551373.1:0.0000010073)100:0.1666845569)100:0.1346603751)62:0.0885112978,AlveoDino-Dinophyceae-Noctiluca_scintillans_MMETSP0253_Transcript_49801_m.89915:0.3921848274)96:0.1352914205)34:0.0334040148,AlveoDino-Dinophyceae-Oxyrrhis_marina_Gene.158622__MMETSP0469_Transcript_105108__g.158622__m.158622:0.2263250549)55:0.0909031522)57:0.0608534316,(Alveolata-Perkinsea-Perkinsus_marinus_ATCC_50983_tr_C5LN34_C5LN34_PERM5:0.0636523714,Alveolata-Perkinsea-Perkinsus_marinus_ATCC_50983_tr_C5LTD5_C5LTD5_PERM5:0.1322944415)100:0.7319450072)64:0.0700719777,(((((((AlveoDino-Dinophyceae-Alexandrium_tamarense_CCMP1771_Gene.93017__MMETSP0382_Transcript_45513__g.93017__m.93017:0.0914708995,AlveoDino-Dinophyceae-Gymnodinium_catenatum_GC744_Gene.78372__MMETSP0784_Transcript_41067__g.78372__m.78372:0.2949217169)54:0.0286509296,AlveoDino-Dinophyceae-Gambierdiscus_australes_MMETSP0766_Transcript_88328_m.133615:0.0956870148)58:0.0654021711,((((AlveoDino-Dinophyceae-Durusdinium_trenchii_sh.g20490.t1:0.5523805671,AlveoDino-Dinophyceae-Fugacium_kawagutii_Fkaw.gene25208.mRNA1:0.0000029903)99:0.0794263097,(AlveoDino-Dinophyceae-Cladocopium_goreaui_evm.model.scf7180000347777.16:0.0000010073,AlveoDino-Dinophyceae-Cladocopium_C92_CC92.gene27779.mRNA1:0.0500632743)100:0.0244878454)100:0.0942419067,(((((AlveoDino-Dinophyceae-Symbiodinium_microadriaticum_CCMP2467_Smic.gene15588.mRNA1:0.0000000000,AlveoDino-Dinophyceae-Symbiodinium_microadriaticum_CassKB8_Smic_CassKB8.gene23793.mRNA1:0.0000000000):0.0000010073,AlveoDino-Dinophyceae-Symbiodinium_microadriaticum_04_503SCI_Smic_04-503SCI.03.gene23128.mRNA1:0.0000010073)96:0.0000010073,AlveoDino-Dinophyceae-Symbiodinium_tridacnidorum_CCMP2592_Stri_CCMP2592.gene41260.mRNA1:0.0189519655)88:0.0000010073,AlveoDino-Dinophyceae-Symbiodinium_pilosum_CCMP2461_Spil_CCMP2461.gene19235.mRNA1:0.0448639937)99:0.0134447224,AlveoDino-Dinophyceae-Symbiodinium_natans_CCMP2548_Snat_CCMP2548.gene30584.mRNA1:0.0114807538)99:0.0799396676)100:0.1650665076,AlveoDino-Dinophyceae-Polarella_glacialis_CCMP1383_evm.model.CCMP1383_scf7180000591829.1:0.1477669424)91:0.0311001124)66:0.0437151801,(AlveoDino-Dinophyceae-Heterocapsa_rotundata_MMETSP0503_Transcript_11236_m.23743:0.1860184260,(AlveoDino-Dinophyceae-Peridinium_aciculiferum_MMETSP0370_Transcript_80909_m.143992:0.2000011200,AlveoDino-Dinophyceae-Prorocentrum_minimum_MMETSP0057_Transcript_122471_m.227370:0.2747322743)96:0.0909486180)82:0.0343311661)79:0.0885331654,AlveoDino-Dinophyceae-Karenia_brevis_SP1_Gene.5117__MMETSP0574_Transcript_5357__g.5117__m.5117:0.1843377773)99:0.0767941917,AlveoDino-Dinophyceae-Noctiluca_scintillans_MMETSP0253_Transcript_42561_m.76463:0.2023565482)100:0.1541427793,AlveoDino-Dinophyceae-Oxyrrhis_marina_Gene.138187__MMETSP0469_Transcript_91611__g.138187__m.138187:0.5405170500)99:0.1261081008)93:0.2787421656);
```
