## Supplementary material for "Improved *Cladocopium goreaui* genome assembly reveals features of a facultative coral symbiont and the complex evolutionary history of dinoflagellate genes": OG0013175.treEdited.tre

```
(Alveolata-Chromerida-Chromera_velia_Cvel_4504:0.4232669247,((((AlveoDino-Dinophyceae-Alexandrium_tamarense_CCMP1771_Gene.73022__MMETSP0382_Transcript_36043__g.73022__m.73022:0.1421459682,((((AlveoDino-Dinophyceae-Polarella_glacialis_CCMP1383_evm.model.CCMP1383_scf7180000563295.1:0.0000010008,AlveoDino-Dinophyceae-Polarella_glacialis_CCMP2088_evm.model.CCMP2088_scf7180000721194.1:0.0000010008)100:0.0920321248,(((AlveoDino-Dinophyceae-Polarella_glacialis_CCMP1383_evm.model.CCMP1383_scf7180000556177.1:0.0000010008,(AlveoDino-Dinophyceae-Polarella_glacialis_CCMP1383_evm.model.CCMP1383_scf7180000551703.6:0.0000010008,AlveoDino-Dinophyceae-Polarella_glacialis_CCMP2088_evm.model.CCMP2088_scf7180000721031.4:0.0000010008)57:0.0000010008)100:0.0817651027,((AlveoDino-Dinophyceae-Polarella_glacialis_CCMP1383_evm.model.CCMP1383_scf7180000594451.3:0.0000010008,AlveoDino-Dinophyceae-Polarella_glacialis_CCMP2088_evm.model.CCMP2088_scf7180000709700.5:0.0000010008)100:0.0273421959,AlveoDino-Dinophyceae-Polarella_glacialis_CCMP2088_evm.model.CCMP2088_scf7180000723298.37:0.0114332196)100:0.0514749473)89:0.0365096778,(AlveoDino-Dinophyceae-Polarella_glacialis_CCMP1383_evm.model.CCMP1383_scf7180000558155.8:0.0000010008,(AlveoDino-Dinophyceae-Polarella_glacialis_CCMP2088_evm.model.CCMP2088_scf7180000678705.1:0.0000010008,AlveoDino-Dinophyceae-Polarella_glacialis_CCMP2088_evm.model.CCMP2088_scf7180000724422.6:0.0000010008)94:0.0033541558)100:0.1129013172)34:0.0133639441)37:0.0164785387,AlveoDino-Dinophyceae-Polarella_glacialis_CCMP1383_evm.model.CCMP1383_scf7180000547046.1:0.1132741718)73:0.0222693191,AlveoDino-Dinophyceae-Polarella_glacialis_CCMP2088_evm.model.CCMP2088_scf7180000711718.5:0.3445576589)97:0.1190116027)56:0.0607398370,AlveoDino-Dinophyceae-Peridinium_aciculiferum_MMETSP0370_Transcript_55062_m.96867:0.3137674092)100:0.5883838403,((AlveoDino-Dinophyceae-Symbiodinium_tridacnidorum_Sh18_Stri.gene12171.mRNA1:0.1543136434,AlveoDino-Dinophyceae-Symbiodinium_natans_CCMP2548_Snat_CCMP2548.gene16609.mRNA1:0.1610657116)100:1.0188986410,(Haptophyta---Emiliania_huxleyi_CCMP1516_tr_R1DQL5_R1DQL5_EMIHU:0.0000010008,Haptophyta---Emiliania_huxleyi_CCMP1516_tr_R1FQU6_R1FQU6_EMIHU:0.0000010008)100:0.6735461436)83:0.1923122715)47:0.1548915761,(AlveoDino-Dinophyceae-Prorocentrum_minimum_Gene.202384__MMETSP0053_Transcript_112667__g.202384__m.202384:1.3645654973,AlveoDino-Dinophyceae-Cladocopium_goreaui_evm.model.scf7180000353401.1448:0.2135059510)39:0.0820763260)35:0.0420339574,Planctomycetes---Singulisphaera_acidiphila_DSM18658_tr_L0DHW7_L0DHW7_SINAD:0.3193762031);
```
