## Supplementary material for "Improved *Cladocopium goreaui* genome assembly reveals features of a facultative coral symbiont and the complex evolutionary history of dinoflagellate genes": OG0015591.treEdited.tre

```
(Alveolata-Chromerida-Vitrella_brassicaformis_Vbra_4460:0.8662589692,((((AlveoDino-Dinophyceae-Dinophysis_acuminata_DAEP01_MMETSP0797_Transcript_22118_m.43585:0.3457077527,AlveoDino-Dinophyceae-Alexandrium_tamarense_CCMP1771_Gene.170162__MMETSP0382_Transcript_81776__g.170162__m.170162:0.3329472376)61:0.1414281383,((((AlveoDino-Dinophyceae-Symbiodinium_microadriaticum_04_503SCI_Smic_04-503SCI.03.gene4604.mRNA1:0.0000010000,AlveoDino-Dinophyceae-Symbiodinium_microadriaticum_CassKB8_Smic_CassKB8.gene15172.mRNA1:0.0000010000)69:0.0366694897,(AlveoDino-Dinophyceae-Symbiodinium_necroappetens_CCMP2469_Snec_CCMP2469.gene27253.mRNA1:0.0000025661,AlveoDino-Dinophyceae-Symbiodinium_tridacnidorum_Sh18_Stri.gene3316.mRNA1:0.0000010000)64:0.1860551401)100:0.1353980368,AlveoDino-Dinophyceae-Symbiodinium_pilosum_CCMP2461_Spil_CCMP2461.gene15727.mRNA1:0.1281293871)62:0.0249057775,AlveoDino-Dinophyceae-Symbiodinium_natans_CCMP2548_Snat_CCMP2548.gene33017.mRNA1:0.0871296245)100:0.3337200819)100:0.5013724051,(AlveoDino-Dinophyceae-Alexandrium_tamarense_CCMP1771_Gene.17404__MMETSP0382_Transcript_8878__g.17404__m.17404:0.2508303378,AlveoDino-Dinophyceae-Gymnodinium_catenatum_GC744_Gene.241273__MMETSP0784_Transcript_122790__g.241273__m.241273:0.3356186399)99:0.3532754214)88:0.1790497445,(Viridiplantae-Trebouxiophyceae-Chlorella_variabilis_jgi_ChlNC64A_1_135146_IGS.gm_13_00074:0.0000021330,Viridiplantae-Trebouxiophyceae-Chlorella_variabilis_jgi_ChlNC64A_1_52929_fgenesh3_pg.C_scaffold_13000035:0.0000027621)100:1.1601749930)75:0.1989274403,((((AlveoDino-Dinophyceae-Gymnodinium_catenatum_GC744_Gene.86840__MMETSP0784_Transcript_45094__g.86840__m.86840:0.4087519590,AlveoDino-Dinophyceae-Amphidinium_gibbosum.g163.t1:0.6063082344)69:0.1180407619,AlveoDino-Dinophyceae-Noctiluca_scintillans_MMETSP0253_Transcript_36586_m.66353:0.7130050763)39:0.0716617927,(AlveoDino-Dinophyceae-Karenia_brevis_SP1_MMETSP0573_Transcript_49225_m.59292:1.4358382637,((AlveoDino-Dinophyceae-Durusdinium_trenchii_CCMP2556.gene32445.mRNA1:0.0000023387,AlveoDino-Dinophyceae-Durusdinium_trenchii_sh.g22264.t1:0.3933935067)100:0.3619828233,(AlveoDino-Dinophyceae-Cladocopium_goreaui_evm.model.scf7180000355734.11:0.0463941797,AlveoDino-Dinophyceae-Cladocopium_C92_CC92.gene12771.mRNA1:0.0161117489)100:0.3558683824)80:0.1039948743)56:0.1103142603)58:0.2798857606,Planctomycetes---Singulisphaera_acidiphila_DSM18658_tr_L0DAB4_L0DAB4_SINAD:1.9424855497)88:0.2660840066);
```
