## Supplementary material for "Improved *Cladocopium goreaui* genome assembly reveals features of a facultative coral symbiont and the complex evolutionary history of dinoflagellate genes": OG0003634.treEdited.tre

```
(Alveolata-Apicomplexa-Toxoplasma_gondii_XP_018636683.1:1.7719598813,(((Alveolata-Chromerida-Chromera_velia_Cvel_2204:1.8341776740,((AlveoDino-Dinophyceae-Gymnodinium_catenatum_GC744_Gene.73288__MMETSP0784_Transcript_38384__g.73288__m.73288:0.9808007716,AlveoDino-Dinophyceae-Karenia_brevis_SP1_MMETSP0573_Transcript_57561_m.68743:1.5937579529)90:0.4758905834,AlveoDino-Dinophyceae-Prorocentrum_minimum_MMETSP0057_Transcript_107475_m.198971:0.3284211260)92:0.6779185842)89:0.5166622457,(((((((((((AlveoDino-Dinophyceae-Dinophysis_acuminata_DAEP01_MMETSP0797_Transcript_22939_m.44989:0.3686259487,AlveoDino-Dinophyceae-Oxyrrhis_marina_Gene.11560__MMETSP0470_Transcript_8397__g.11560__m.11560:0.3517747847)94:0.0853531496,AlveoDino-Dinophyceae-Gymnodinium_catenatum_GC744_Gene.21246__MMETSP0784_Transcript_11547__g.21246__m.21246:0.2647297949)56:0.0337901124,((AlveoDino-Dinophyceae-Dinophysis_acuminata_DAEP01_MMETSP0797_Transcript_26013_m.51809:0.2772447572,(AlveoDino-Dinophyceae-Prorocentrum_minimum_Gene.88101__MMETSP0056_Transcript_47977__g.88101__m.88101:0.0022892892,AlveoDino-Dinophyceae-Prorocentrum_minimum_MMETSP0057_Transcript_29758_m.53917:0.0329631399)100:0.1249854817)99:0.0591120955,(AlveoDino-Dinophyceae-Peridinium_aciculiferum_MMETSP0371_Transcript_4501_m.7480:0.2212582914,((AlveoDino-Dinophyceae-Cladocopium_goreaui_evm.model.scf7180000354873.1:0.0422260996,AlveoDino-Dinophyceae-Breviolum_minutum_Bmin.gene22109.mRNA1:0.1223474190)98:0.1996357216,(((AlveoDino-Dinophyceae-Symbiodinium_microadriaticum_CassKB8_Smic_CassKB8.gene4724.mRNA1:0.0178810090,AlveoDino-Dinophyceae-Symbiodinium_necroappetens_CCMP2469_Snec_CCMP2469.gene18429.mRNA1:0.0100787937)66:0.0000020687,(AlveoDino-Dinophyceae-Symbiodinium_linucheae_CCMP2456_Slin_CCMP2456.gene20505.mRNA1:0.0000023434,AlveoDino-Dinophyceae-Symbiodinium_tridacnidorum_Sh18_Stri.gene23622.mRNA1:0.0330971895)96:0.0090970752)95:0.0571867956,AlveoDino-Dinophyceae-Symbiodinium_natans_CCMP2548_Snat_CCMP2548.gene5094.mRNA1:0.1243556851)100:0.1543772546)99:0.1747726955)100:0.1144192480)98:0.0574845848)100:0.3570014875,(AlveoDino-Dinophyceae-Gymnodinium_catenatum_GC744_Gene.82514__MMETSP0784_Transcript_43009__g.82514__m.82514:0.2887409582,(((((AlveoDino-Dinophyceae-Symbiodinium_microadriaticum_CCMP2467_Smic.gene22390.mRNA1:0.0000000000,AlveoDino-Dinophyceae-Symbiodinium_microadriaticum_CassKB8_Smic_CassKB8.gene21340.mRNA1:0.0000000000):0.0000000000,AlveoDino-Dinophyceae-Symbiodinium_necroappetens_CCMP2469_Snec_CCMP2469.gene6935.mRNA1:0.0000000000):0.0000010078,AlveoDino-Dinophyceae-Symbiodinium_microadriaticum_04_503SCI_Smic_04-503SCI.03.gene1706.mRNA1:0.0000010078)100:0.1027731922,AlveoDino-Dinophyceae-Symbiodinium_pilosum_CCMP2461_Spil_CCMP2461.gene14074.mRNA1:0.1078741415)100:0.0822934458,AlveoDino-Dinophyceae-Symbiodinium_natans_CCMP2548_Snat_CCMP2548.gene24163.mRNA1:0.1211155293)100:0.3127790459)98:0.1915751308)56:0.0629475558,AlveoDino-Dinophyceae-Oxyrrhis_marina_Gene.118570__MMETSP0469_Transcript_78966__g.118570__m.118570:0.4433424367)53:0.0479985526,((AlveoDino-Dinophyceae-Alexandrium_tamarense_CCMP1771_Gene.119256__MMETSP0382_Transcript_57504__g.119256__m.119256:0.1217610356,(((((AlveoDino-Dinophyceae-Durusdinium_trenchii_CCMP2556.gene9107.mRNA1:0.0000010078,AlveoDino-Dinophyceae-Durusdinium_trenchii_CCMP2556.gene9128.mRNA1:0.0000010078)74:0.0000029522,AlveoDino-Dinophyceae-Durusdinium_trenchii_sh.g11447.t1:0.0849897809)99:0.0255289757,AlveoDino-Dinophyceae-Cladocopium_goreaui_evm.model.scf7180000356030.17:0.0867557041)100:0.0691930842,((((AlveoDino-Dinophyceae-Symbiodinium_microadriaticum_04_503SCI_Smic_04-503SCI.03.gene16491.mRNA1:0.0000010078,AlveoDino-Dinophyceae-Symbiodinium_microadriaticum_CassKB8_Smic_CassKB8.gene22490.mRNA1:0.0000010078)51:0.0000010078,AlveoDino-Dinophyceae-Symbiodinium_necroappetens_CCMP2469_Snec_CCMP2469.gene24643.mRNA1:0.1294052489)90:0.0025374039,AlveoDino-Dinophyceae-Symbiodinium_linucheae_CCMP2456_Slin_CCMP2456.gene21900.mRNA1:0.0051067335)98:0.0067177297,AlveoDino-Dinophyceae-Symbiodinium_tridacnidorum_CCMP2592_Stri_CCMP2592.gene21845.mRNA1:0.0000010078)100:0.0921179484)100:0.1205437047,(AlveoDino-Dinophyceae-Polarella_glacialis_CCMP1383_evm.model.CCMP1383_scf7180000589676.7:0.0000010078,AlveoDino-Dinophyceae-Polarella_glacialis_CCMP2088_evm.model.CCMP2088_scf7180000724078.5:0.0000010078)100:0.1732585013)98:0.1048581034)68:0.0202914034,(((AlveoDino-Dinophyceae-Gymnodinium_catenatum_GC744_Gene.50831__MMETSP0784_Transcript_26153__g.50831__m.50831:0.2212082927,AlveoDino-Dinophyceae-Peridinium_aciculiferum_MMETSP0370_Transcript_72652_m.128979:0.1663791400)97:0.0315574213,AlveoDino-Dinophyceae-Gymnodinium_catenatum_GC744_Gene.147956__MMETSP0784_Transcript_76754__g.147956__m.147956:0.2170670740)98:0.0390403785,AlveoDino-Dinophyceae-Gymnodinium_catenatum_GC744_Gene.126074__MMETSP0784_Transcript_65338__g.126074__m.126074:0.4253129492)70:0.0595351015)83:0.0962006298)69:0.1946668186,AlveoDino-Dinophyceae-Oxyrrhis_marina_Gene.208211__MMETSP0469_Transcript_142865__g.208211__m.208211:0.3987634379)57:0.1182906297,((((AlveoDino-Dinophyceae-Dinophysis_acuminata_DAEP01_MMETSP0797_Transcript_40692_m.81154:0.4778737061,(AlveoDino-Dinophyceae-Alexandrium_tamarense_CCMP1771_Gene.22746__MMETSP0382_Transcript_11532__g.22746__m.22746:0.6725973348,AlveoDino-Dinophyceae-Alexandrium_tamarense_CCMP1771_Gene.102801__MMETSP0382_Transcript_50215__g.102801__m.102801:0.6082634923)92:0.0832846338)96:0.2088748744,AlveoDino-Dinophyceae-Gymnodinium_catenatum_GC744_Gene.124816__MMETSP0784_Transcript_64643__g.124816__m.124816:0.8365217532)93:0.2767534078,AlveoDino-Dinophyceae-Alexandrium_tamarense_CCMP1771_Gene.98592__MMETSP0382_Transcript_48208__g.98592__m.98592:0.8690935333)89:0.5339811558,((AlveoDino-Dinophyceae-Gymnodinium_catenatum_GC744_Gene.82520__MMETSP0784_Transcript_43010__g.82520__m.82520:3.1471775205,(AlveoDino-Dinophyceae-Amoebophrya_ceratii.g1654.t1:0.0458617001,AlveoDino-Dinophyceae-Amoebophrya_ceratii.g5679.t1:0.0154529069)100:1.0683050840)24:0.0000024696,(Discobida-Euglenozoid-Euglena_gracilis_EG_transcript_9701:1.7160447323,(((((Discobida-Euglenozoid-Euglena_gracilis_EG_transcript_16653:0.8315651703,Discobida-Euglenozoid-Euglena_gracilis_EG_transcript_18924:0.0311991793)100:0.0247879679,Discobida-Euglenozoid-Euglena_gracilis_EG_transcript_18325:0.0476051659)95:0.0501496701,Discobida-Euglenozoid-Euglena_gracilis_EG_transcript_21659:0.0373950377)83:0.0547538769,Discobida-Euglenozoid-Euglena_gracilis_EG_transcript_26677:0.0143171900)99:0.4192274962,Discobida-Euglenozoid-Euglena_gracilis_EG_transcript_44878:0.6298036347)99:0.5736259942)71:0.2728731108)47:0.1335785371)61:0.1866426521)19:0.0203337610,((((((AlveoDino-Dinophyceae-Alexandrium_tamarense_CCMP1771_Gene.117487__MMETSP0382_Transcript_56718__g.117487__m.117487:0.1461457873,((AlveoDino-Dinophyceae-Durusdinium_trenchii_CCMP2556.gene2523.mRNA1:0.0893016277,((AlveoDino-Dinophyceae-Symbiodinium_microadriaticum_04_503SCI_Smic_04-503SCI.03.gene24104.mRNA1:0.0000025429,AlveoDino-Dinophyceae-Symbiodinium_tridacnidorum_CCMP2592_Stri_CCMP2592.gene17371.mRNA1:0.0240831511)100:0.0244868136,AlveoDino-Dinophyceae-Symbiodinium_natans_CCMP2548_Snat_CCMP2548.gene9178.mRNA1:0.1309217919)99:0.2373577007)92:0.0309017169,(AlveoDino-Dinophyceae-Cladocopium_goreaui_evm.model.scf7180000356720.5:0.0548690171,AlveoDino-Dinophyceae-Cladocopium_C92_CC92.gene32786.mRNA1:0.0199804937)99:0.0536183710)95:0.2484625711)85:0.0698712509,((AlveoDino-Dinophyceae-Gymnodinium_catenatum_GC744_Gene.223636__MMETSP0784_Transcript_113721__g.223636__m.223636:0.2109273252,AlveoDino-Dinophyceae-Prorocentrum_minimum_Gene.203934__MMETSP0056_Transcript_110466__g.203934__m.203934:0.3284157425)79:0.0997340495,AlveoDino-Dinophyceae-Gymnodinium_catenatum_GC744_Gene.55182__MMETSP0784_Transcript_28922__g.55182__m.55182:0.7302024496)79:0.0395555875)66:0.0902959233,(AlveoDino-Dinophyceae-Gambierdiscus_australes_MMETSP0766_Transcript_91537_m.138389:0.0105484167,AlveoDino-Dinophyceae-Gambierdiscus_australes_MMETSP0766_Transcript_91538_m.138391:0.0000022084)98:0.1794184983)70:0.0926487454,(AlveoDino-Dinophyceae-Heterocapsa_rotundata_MMETSP0503_Transcript_64096_m.132965:0.3344022466,AlveoDino-Dinophyceae-Peridinium_aciculiferum_MMETSP0371_Transcript_25244_m.43723:0.3134668441)100:0.2941601404)77:0.1263505467,Archaea---Methanobacterium_paludis_tr_F6D5V3_F6D5V3_METPW:2.8224936575)69:0.1235096769,AlveoDino-Dinophyceae-Amoebophrya_ceratii.g631.t1:1.1709468652)39:0.0766930627)83:0.7685080784,(((((AlveoDino-Dinophyceae-Cladocopium_C15_evm.model.scaffold_1323.3:0.0802877051,AlveoDino-Dinophyceae-Fugacium_kawagutii_Fkaw.gene20175.mRNA1:0.1679917763)97:0.1007090107,AlveoDino-Dinophyceae-Cladocopium_goreaui_evm.model.scf7180000354892.15:0.0000028003)93:0.0355357519,AlveoDino-Dinophyceae-Cladocopium_C92_CC92.gene4249.mRNA1:0.0572626900)81:0.0308714413,AlveoDino-Dinophyceae-Breviolum_minutum_Bmin.gene20295.mRNA1:0.2105708772)100:1.9967129500,(AlveoDino-Dinophyceae-Polarella_glacialis_CCMP1383_evm.model.CCMP1383_scf7180000593441.47:0.0000010078,AlveoDino-Dinophyceae-Polarella_glacialis_CCMP2088_evm.model.CCMP2088_scf7180000681386.19:0.0000010078)100:1.4450956420)85:0.9783119188)92:0.3401254606,AlveoDino-Dinophyceae-Oxyrrhis_marina_Gene.17232__MMETSP0469_Transcript_11933__g.17232__m.17232:1.5861126408)91:0.7741347381)88:0.1813028585,AlveoDino-Dinophyceae-Peridinium_aciculiferum_MMETSP0371_Transcript_23741_m.41151:1.1077489655)71:0.5742960924,Alveolata-Chromerida-Vitrella_brassicaformis_Vbra_4398:0.8178130308);
```
