## Supplementary material for "Improved *Cladocopium goreaui* genome assembly reveals features of a facultative coral symbiont and the complex evolutionary history of dinoflagellate genes": OG0014175.treEdited.tre

```
(AlveoDino-Dinophyceae-Alexandrium_tamarense_CCMP1771_MMETSP0380_Transcript_6192_m.4290:0.0000028765,AlveoDino-Dinophyceae-Alexandrium_tamarense_CCMP1771_Gene.241426__MMETSP0382_Transcript_116283__g.241426__m.241426:0.0000010000,((((((AlveoDino-Dinophyceae-Alexandrium_tamarense_CCMP1771_Gene.34069__MMETSP0382_Transcript_16986__g.34069__m.34069:0.1033988840,(AlveoDino-Dinophyceae-Gambierdiscus_australes_MMETSP0766_Transcript_55322_m.83708:0.1418384379,AlveoDino-Dinophyceae-Prorocentrum_minimum_MMETSP0057_Transcript_98982_m.183833:0.4593053593)69:0.0405422551)67:0.0581649571,AlveoDino-Dinophyceae-Heterocapsa_rotundata_MMETSP0503_Transcript_47515_m.99642:0.4422614175)49:0.0589030823,(((AlveoDino-Dinophyceae-Durusdinium_trenchii_sh.g28046.t1:0.1632941490,AlveoDino-Dinophyceae-Cladocopium_goreaui_evm.model.scf7180000357038.4:0.0578146366)93:0.0525501516,((AlveoDino-Dinophyceae-Symbiodinium_linucheae_CCMP2456_Slin_CCMP2456.gene12654.mRNA1:0.0505934008,AlveoDino-Dinophyceae-Symbiodinium_natans_CCMP2548_Snat_CCMP2548.gene26029.mRNA1:0.1790949903)57:0.0609721579,AlveoDino-Dinophyceae-Symbiodinium_pilosum_CCMP2461_Spil_CCMP2461.gene7872.mRNA1:0.1167092597)33:0.0000022872)78:0.0676302864,(Rhodophyta---Gracilariopsis_chorda_PXF47627.1:1.8359752789,(Stramenopiles-Ochrophyta-Nannochloropsis_gaditana_tr_W7TMZ2_W7TMZ2_9STRA:2.1834155704,((Viridiplantae-Chlorophyceae-Chlamydomonas_reinhardtii_tr_A0A2K3DN74_A0A2K3DN74_CHLRE:0.7755965684,Viridiplantae-Prasinophyceae-Bathycoccus_prasinos_XP_007508856.1:0.9865485515)70:0.1855000888,Viridiplantae-Prasinophyceae-Ostreococcus_tauri_XP_022838376.1:1.1425416906)87:0.5588390007)67:0.1784822998)92:1.1155228220)39:0.1381601736)7:0.0000023900,(AlveoDino-Dinophyceae-Gymnodinium_catenatum_GC744_Gene.217922__MMETSP0784_Transcript_111148__g.217922__m.217922:0.2750359556,AlveoDino-Dinophyceae-Gymnodinium_catenatum_GC744_Gene.76958__MMETSP0784_Transcript_40322__g.76958__m.76958:0.1513853356)98:0.1641162873)49:0.2889257197,((AlveoDino-Dinophyceae-Cladocopium_goreaui_evm.model.scf7180000353646.21:0.1649003853,AlveoDino-Dinophyceae-Cladocopium_C92_CC92.gene20820.mRNA1:0.0246760582)100:0.2345018054,(((((AlveoDino-Dinophyceae-Symbiodinium_microadriaticum_CCMP2467_Smic.gene2223.mRNA1:0.0000010000,AlveoDino-Dinophyceae-Symbiodinium_microadriaticum_04_503SCI_Smic_04-503SCI.03.gene6464.mRNA1:0.0000010000)98:0.0191246059,AlveoDino-Dinophyceae-Symbiodinium_necroappetens_CCMP2469_Snec_CCMP2469.gene24482.mRNA1:0.0284671684)76:0.0160140887,AlveoDino-Dinophyceae-Symbiodinium_tridacnidorum_CCMP2592_Stri_CCMP2592.gene30205.mRNA1:0.0361869120)76:0.0174618087,AlveoDino-Dinophyceae-Symbiodinium_linucheae_CCMP2456_Slin_CCMP2456.gene14753.mRNA1:0.0161309189)100:0.1478994407,AlveoDino-Dinophyceae-Symbiodinium_natans_CCMP2548_Snat_CCMP2548.gene29491.mRNA1:0.1340301118)95:0.1351757099)99:0.2881714059)44:0.2095330493,Cyanobacteria---Prochlorococcus_marinus_MIT9313_tr_Q7V890_Q7V890_PROMM:2.8599569725)97:0.1801577469);
```
