## Supplementary material for "Improved *Cladocopium goreaui* genome assembly reveals features of a facultative coral symbiont and the complex evolutionary history of dinoflagellate genes": OG0042023.treEdited.tre

```
(AlveoDino-Dinophyceae-Cladocopium_goreaui_evm.model.scf7180000353401.82:0.6257978915,(AlveoDino-Dinophyceae-Cladocopium_goreaui_evm.model.scf7180000353401.1051:1.0651401747,(AlveoDino-Dinophyceae-Cladocopium_goreaui_evm.model.scf7180000353401.1715:1.2090849259,((Planctomycetes---Singulisphaera_acidiphila_DSM18658_tr_L0D6T8_L0D6T8_SINAD:0.3240703413,Planctomycetes---Singulisphaera_acidiphila_DSM18658_tr_L0DQ13_L0DQ13_SINAD:0.2534285329)86:0.3689485862,Planctomycetes---Singulisphaera_acidiphila_DSM18658_tr_L0DR36_L0DR36_SINAD:0.7898311489)100:0.6307393622)74:0.2688123922)67:0.1768337088,Cyanobacteria---Synechocystis_sp_PCC_6803_tr_Q55601_Q55601_SYNY3:0.4714539546);
```
