## Supplementary material for "Improved *Cladocopium goreaui* genome assembly reveals features of a facultative coral symbiont and the complex evolutionary history of dinoflagellate genes": OG0002503.treEdited.tre

```
(AlveoDino-Dinophyceae-Dinophysis_acuminata_DAEP01_MMETSP0797_Transcript_4944_m.9784:0.5808653957,(((((((((((((AlveoDino-Dinophyceae-Dinophysis_acuminata_DAEP01_MMETSP0797_Transcript_57739_m.114852:0.6274641187,((AlveoDino-Dinophyceae-Prorocentrum_minimum_MMETSP0055_Transcript_104079_m.183115:0.0000009990,AlveoDino-Dinophyceae-Prorocentrum_minimum_Gene.49802__MMETSP0056_Transcript_26947__g.49802__m.49802:0.0000009990)100:0.3845420505,AlveoDino-Dinophyceae-Prorocentrum_minimum_Gene.118235__MMETSP0056_Transcript_64056__g.118235__m.118235:0.4424757904)100:0.2902680004)90:0.1350737719,AlveoDino-Dinophyceae-Alexandrium_tamarense_CCMP1771_Gene.25410__MMETSP0382_Transcript_12749__g.25410__m.25410:0.6039400537)88:0.1703856107,AlveoDino-Dinophyceae-Heterocapsa_rotundata_MMETSP0503_Transcript_28241_m.60063:0.6133660644)76:0.1480740793,((AlveoDino-Dinophyceae-Durusdinium_trenchii_CCMP2556.gene4633.mRNA1:0.0000009990,AlveoDino-Dinophyceae-Durusdinium_trenchii_sh.g31413.t1:0.0000025303)100:0.6612737310,AlveoDino-Dinophyceae-Polarella_glacialis_CCMP2088_evm.model.CCMP2088_scf7180000721215.1:0.3722485565)100:0.5387363200)98:0.1766993113,AlveoDino-Dinophyceae-Gymnodinium_catenatum_GC744_Gene.62208__MMETSP0784_Transcript_32450__g.62208__m.62208:0.5523314454)100:0.7017674310,Planctomycetes---Singulisphaera_acidiphila_DSM18658_tr_L0DNM8_L0DNM8_SINAD:1.5832330869)100:1.4755160080,(((((AlveoDino-Dinophyceae-Alexandrium_tamarense_CCMP1771_Gene.152788__MMETSP0382_Transcript_73487__g.152788__m.152788:0.6971064174,AlveoDino-Dinophyceae-Polarella_glacialis_CCMP1383_evm.model.CCMP1383_scf7180000594532.1:0.3189803561)100:0.3232432200,AlveoDino-Dinophyceae-Symbiodinium_pilosum_CCMP2461_Spil_CCMP2461.gene4916.mRNA1:0.6820366604)86:0.3175064254,(((AlveoDino-Dinophyceae-Gambierdiscus_australes_MMETSP0766_Transcript_93706_m.141644:2.6590560761,((AlveoDino-Dinophyceae-Amphidinium_gibbosum.g1329.t1:0.0073757768,AlveoDino-Dinophyceae-Amphidinium_gibbosum.g1329.t2:0.0059438759)100:0.0148059312,AlveoDino-Dinophyceae-Amphidinium_gibbosum.g1329.t3:0.0000022028)100:0.6843901689)41:0.0684217558,AlveoDino-Dinophyceae-Gymnodinium_catenatum_GC744_Gene.164993__MMETSP0784_Transcript_85158__g.164993__m.164993:0.5534225219)44:0.1023453995,((AlveoDino-Dinophyceae-Polarella_glacialis_CCMP1383_evm.model.CCMP1383_scf7180000597063.6:0.0000027886,(AlveoDino-Dinophyceae-Polarella_glacialis_CCMP1383_evm.model.CCMP1383_scf7180000590676.9:0.0000009990,AlveoDino-Dinophyceae-Polarella_glacialis_CCMP2088_evm.model.CCMP2088_scf7180000719563.5:0.0000009990)99:0.0185940007)82:0.0011520272,AlveoDino-Dinophyceae-Polarella_glacialis_CCMP2088_evm.model.CCMP2088_scf7180000697006.5:0.0177964812)100:0.8007482648)52:0.2724615311)61:0.2303996601,(AlveoDino-Dinophyceae-Gymnodinium_catenatum_GC744_Gene.207699__MMETSP0784_Transcript_106303__g.207699__m.207699:0.5477722997,(AlveoDino-Dinophyceae-Amphidinium_gibbosum.g8439.t1:0.0000009990,AlveoDino-Dinophyceae-Amphidinium_gibbosum.g8439.t2:0.0000009990)100:0.5226670493)100:0.9470297405)80:0.1640009353,((AlveoDino-Dinophyceae-Gymnodinium_catenatum_GC744_Gene.93879__MMETSP0784_Transcript_48363__g.93879__m.93879:0.2471042263,AlveoDino-Dinophyceae-Peridinium_aciculiferum_MMETSP0370_Transcript_5040_m.8526:0.4368869972)100:0.2314339104,AlveoDino-Dinophyceae-Prorocentrum_minimum_MMETSP0057_Transcript_46285_m.85055:0.9354830488)86:0.1293340030)75:0.1501252519)62:0.2022471234,(((((AlveoDino-Dinophyceae-Alexandrium_tamarense_CCMP1771_Gene.4499__MMETSP0382_Transcript_2105__g.4499__m.4499:0.1245012355,((AlveoDino-Dinophyceae-Polarella_glacialis_CCMP1383_evm.model.CCMP1383_scf7180000543456.6:0.0000023150,AlveoDino-Dinophyceae-Polarella_glacialis_CCMP2088_evm.model.CCMP2088_scf7180000716354.1:0.0000009990)100:0.0055703588,AlveoDino-Dinophyceae-Polarella_glacialis_CCMP1383_evm.model.CCMP1383_scf7180000560096.1:0.0000027059)100:0.3120350077)99:0.1787838071,(((AlveoDino-Dinophyceae-Durusdinium_trenchii_CCMP2556.gene26757.mRNA1:0.1443662653,((AlveoDino-Dinophyceae-Cladocopium_goreaui_evm.model.scf7180000353730.18:0.0164896278,AlveoDino-Dinophyceae-Cladocopium_C92_CC92.gene7227.mRNA1:0.0132111297)100:0.0183890586,AlveoDino-Dinophyceae-Breviolum_minutum_Bmin.gene13134.mRNA1:0.0675934237)54:0.0155713148)55:0.0239966286,AlveoDino-Dinophyceae-Fugacium_kawagutii_Fkaw.gene8385.mRNA1:0.0504262555)97:0.0856506294,((AlveoDino-Dinophyceae-Symbiodinium_microadriaticum_04_503SCI_Smic_04-503SCI.03.gene2832.mRNA1:0.0000009990,AlveoDino-Dinophyceae-Symbiodinium_microadriaticum_CassKB8_Smic_CassKB8.gene1379.mRNA1:0.0000009990)100:0.0337763377,((AlveoDino-Dinophyceae-Symbiodinium_linucheae_CCMP2456_Slin_CCMP2456.gene1717.mRNA1:0.0000009990,AlveoDino-Dinophyceae-Symbiodinium_tridacnidorum_CCMP2592_Stri_CCMP2592.gene12834.mRNA1:0.0000009990)57:0.0000009990,AlveoDino-Dinophyceae-Symbiodinium_tridacnidorum_Sh18_Stri.gene7542.mRNA1:0.0040792417)66:0.0000020697)100:0.0919034852)99:0.1009115028)98:0.0773326644,(AlveoDino-Dinophyceae-Gymnodinium_catenatum_GC744_Gene.206703__MMETSP0784_Transcript_105904__g.206703__m.206703:0.3422144891,AlveoDino-Dinophyceae-Prorocentrum_minimum_MMETSP0055_Transcript_33354_m.59160:0.2157190272)75:0.1534829776)71:0.0600003906,AlveoDino-Dinophyceae-Peridinium_aciculiferum_MMETSP0370_Transcript_97882_m.174487:0.2510127385)78:0.1919165206,(AlveoDino-Dinophyceae-Cladocopium_goreaui_evm.model.scf7180000353473.41:0.4785921387,AlveoDino-Dinophyceae-Symbiodinium_natans_CCMP2548_Snat_CCMP2548.gene27309.mRNA1:0.3179900421)100:0.7112712240)99:0.3116571408)60:0.2280644482,(AlveoDino-Dinophyceae-Karenia_brevis_SP1_MMETSP0573_Transcript_56241_m.66943:1.6733640942,AlveoDino-Dinophyceae-Oxyrrhis_marina_Gene.208173__MMETSP0469_Transcript_142846__g.208173__m.208173:1.2385259529)72:0.5393381756)98:0.2974005729,(((AlveoDino-Dinophyceae-Alexandrium_tamarense_CCMP1771_Gene.122214__MMETSP0382_Transcript_58949__g.122214__m.122214:0.1483491529,AlveoDino-Dinophyceae-Heterocapsa_rotundata_MMETSP0503_Transcript_30618_m.64851:0.2649333556)62:0.0454215635,((((AlveoDino-Dinophyceae-Cladocopium_C92_CC92.gene16652.mRNA1:0.0714754505,AlveoDino-Dinophyceae-Breviolum_minutum_Bmin.gene26537.mRNA1:0.0490307474)100:0.0329379317,AlveoDino-Dinophyceae-Fugacium_kawagutii_Fkaw.gene25143.mRNA1:0.0957729943)100:0.0876275153,AlveoDino-Dinophyceae-Symbiodinium_natans_CCMP2548_Snat_CCMP2548.gene25883.mRNA1:0.1134878533)100:0.1307678757,(AlveoDino-Dinophyceae-Polarella_glacialis_CCMP1383_evm.model.CCMP1383_scf7180000545690.1:0.0000027427,AlveoDino-Dinophyceae-Polarella_glacialis_CCMP2088_evm.model.CCMP2088_scf7180000699796.1:0.0000025687)100:0.1177027907)64:0.0359319723)57:0.0369614518,((AlveoDino-Dinophyceae-Cladocopium_C15_evm.model.scaffold_13096.4:0.0618048313,(AlveoDino-Dinophyceae-Cladocopium_goreaui_evm.model.scf7180000350183.11:0.0096573601,AlveoDino-Dinophyceae-Cladocopium_C92_CC92.gene11051.mRNA1:0.0166599320)68:0.0000028043)100:0.1541261618,(((AlveoDino-Dinophyceae-Symbiodinium_microadriaticum_CCMP2467_Smic.gene16095.mRNA1:0.0000009990,(AlveoDino-Dinophyceae-Symbiodinium_microadriaticum_04_503SCI_Smic_04-503SCI.03.gene27026.mRNA1:0.0000009990,AlveoDino-Dinophyceae-Symbiodinium_microadriaticum_CassKB8_Smic_CassKB8.gene8678.mRNA1:0.0000009990)63:0.0000009990)93:0.0130565281,(AlveoDino-Dinophyceae-Symbiodinium_necroappetens_CCMP2469_Snec_CCMP2469.gene15186.mRNA1:0.0000009990,(AlveoDino-Dinophyceae-Symbiodinium_tridacnidorum_Sh18_Stri.gene9712.mRNA1:0.0165077535,AlveoDino-Dinophyceae-Symbiodinium_tridacnidorum_CCMP2592_Stri_CCMP2592.gene22268.mRNA1:0.0489381521)69:0.0468192074)37:0.0000026206)82:0.0300434520,(AlveoDino-Dinophyceae-Symbiodinium_linucheae_CCMP2456_Slin_CCMP2456.gene25433.mRNA1:0.0000028587,AlveoDino-Dinophyceae-Symbiodinium_natans_CCMP2548_Snat_CCMP2548.gene20077.mRNA1:0.2948071033)82:0.0151702237)99:0.1285964695)100:0.2540208820)93:0.0664118513)55:0.0368214011,AlveoDino-Dinophyceae-Karenia_brevis_SP1_Gene.23731__MMETSP0574_Transcript_19788__g.23731__m.23731:0.2239922672)79:0.1354096710,AlveoDino-Dinophyceae-Karenia_brevis_SP1_Gene.32917__MMETSP0574_Transcript_27267__g.32917__m.32917:0.5175493574)92:0.1673839942,((AlveoDino-Dinophyceae-Alexandrium_tamarense_CCMP1771_Gene.19737__MMETSP0384_Transcript_12238__g.19737__m.19737:0.3529238431,(((AlveoDino-Dinophyceae-Durusdinium_trenchii_CCMP2556.gene7577.mRNA1:0.0000009990,AlveoDino-Dinophyceae-Durusdinium_trenchii_CCMP2556.gene7478.mRNA1:0.0000009990)100:0.1015700039,((AlveoDino-Dinophyceae-Cladocopium_goreaui_evm.model.scf7180000354431.5:0.0000009990,AlveoDino-Dinophyceae-Cladocopium_C92_CC92.gene3821.mRNA1:0.0343877510)100:0.0105138721,AlveoDino-Dinophyceae-Fugacium_kawagutii_Fkaw.gene19408.mRNA1:0.0467719609)100:0.0970223801)100:0.1878143114,AlveoDino-Dinophyceae-Symbiodinium_tridacnidorum_Sh18_Stri.gene20700.mRNA1:0.1724236006)100:0.3576739562)90:0.1356161344,(AlveoDino-Dinophyceae-Peridinium_aciculiferum_MMETSP0370_Transcript_5038_m.8523:0.1313350325,AlveoDino-Dinophyceae-Peridinium_aciculiferum_MMETSP0371_Transcript_12001_m.21027:0.2083337937)96:0.1799606583)88:0.0943500605)50:0.0740223339,((((((AlveoDino-Dinophyceae-Alexandrium_tamarense_CCMP1771_Gene.219756__MMETSP0382_Transcript_105966__g.219756__m.219756:0.0889496461,AlveoDino-Dinophyceae-Prorocentrum_minimum_Gene.149339__MMETSP0056_Transcript_80733__g.149339__m.149339:0.1882300003)100:0.1375431463,AlveoDino-Dinophyceae-Peridinium_aciculiferum_MMETSP0370_Transcript_30905_m.53894:0.1711052133)100:0.5949529464,(AlveoDino-Dinophyceae-Gymnodinium_catenatum_GC744_Gene.136615__MMETSP0784_Transcript_70881__g.136615__m.136615:0.3450902640,(((AlveoDino-Dinophyceae-Polarella_glacialis_CCMP1383_evm.model.CCMP1383_scf7180000599074.3:0.0000009990,AlveoDino-Dinophyceae-Polarella_glacialis_CCMP2088_evm.model.CCMP2088_scf7180000715101.4:0.0000009990)96:0.0000028082,AlveoDino-Dinophyceae-Polarella_glacialis_CCMP2088_evm.model.CCMP2088_scf7180000696416.2:0.0000009990)99:0.0061704033,AlveoDino-Dinophyceae-Polarella_glacialis_CCMP2088_evm.model.CCMP2088_scf7180000719883.10:0.0237378936)100:0.2144488679)100:0.2422726297)44:0.0757474369,AlveoDino-Dinophyceae-Alexandrium_tamarense_CCMP1771_Gene.184006__MMETSP0382_Transcript_88944__g.184006__m.184006:0.3222364520)39:0.1150321326,(AlveoDino-Dinophyceae-Gymnodinium_catenatum_GC744_Gene.241158__MMETSP0784_Transcript_122704__g.241158__m.241158:0.2764433723,(AlveoDino-Dinophyceae-Gymnodinium_catenatum_GC744_Gene.73161__MMETSP0784_Transcript_38321__g.73161__m.73161:0.4034294308,AlveoDino-Dinophyceae-Prorocentrum_minimum_Gene.122327__MMETSP0053_Transcript_67747__g.122327__m.122327:0.2630667695)100:0.2463733184)67:0.0771977960)46:0.0557125063,AlveoDino-Dinophyceae-Gymnodinium_catenatum_GC744_Gene.93876__MMETSP0784_Transcript_48362__g.93876__m.93876:0.3699335629)46:0.0897334579);
```
