## Supplementary material for "Improved *Cladocopium goreaui* genome assembly reveals features of a facultative coral symbiont and the complex evolutionary history of dinoflagellate genes": OG0012292.treEdited.tre

```
(AlveoDino-Dinophyceae-Durusdinium_trenchii_sh.g26590.t1:1.1645675344,(((((((AlveoDino-Dinophyceae-Durusdinium_trenchii_sh.g33081.t1:0.2968235053,Planctomycetes---Singulisphaera_acidiphila_DSM18658_tr_L0DE03_L0DE03_SINAD:0.3995188459)100:0.6601084864,((((((AlveoDino-Dinophyceae-Cladocopium_goreaui_evm.model.scf7180000353401.416:0.3888227512,(AlveoDino-Dinophyceae-Cladocopium_goreaui_evm.model.scf7180000353401.73:0.3439823752,AlveoDino-Dinophyceae-Cladocopium_goreaui_evm.model.scf7180000353401.629:0.1762879892)98:0.1461008096)98:0.1500288635,Planctomycetes---Singulisphaera_acidiphila_DSM18658_tr_L0DIV4_L0DIV4_SINAD:0.5636975411)84:0.1123547310,Planctomycetes---Rhodopirellula_baltica_DSM10527_tr_Q7UFN7_Q7UFN7_RHOBA:0.7272129003)83:0.0621222218,AlveoDino-Dinophyceae-Fugacium_kawagutii_Fkaw.gene30703.mRNA1:1.0759837502)55:0.0890768371,((Planctomycetes---Singulisphaera_acidiphila_DSM18658_tr_L0D5H4_L0D5H4_SINAD:0.5202580898,(Planctomycetes---Singulisphaera_acidiphila_DSM18658_tr_L0DN27_L0DN27_SINAD:0.1872780249,Planctomycetes---Singulisphaera_acidiphila_DSM18658_tr_L0DQN3_L0DQN3_SINAD:0.4325420106)93:0.0960253639)58:0.1086530943,Planctomycetes---Singulisphaera_acidiphila_DSM18658_tr_L0DQ01_L0DQ01_SINAD:0.5051914744)57:0.1159363190)100:0.3631917436,((AlveoDino-Dinophyceae-Symbiodinium_microadriaticum_04_503SCI_Smic_04-503SCI.03.gene128.mRNA1:0.5698223567,((AlveoDino-Dinophyceae-Symbiodinium_necroappetens_CCMP2469_Snec_CCMP2469.gene46.mRNA1:0.3484978147,AlveoDino-Dinophyceae-Symbiodinium_pilosum_CCMP2461_Spil_CCMP2461.gene642.mRNA1:0.2439064057)100:0.2275900898,AlveoDino-Dinophyceae-Symbiodinium_necroappetens_CCMP2469_Snec_CCMP2469.gene524.mRNA1:0.3235217456)99:0.1817440607)100:0.2743182715,(AlveoDino-Dinophyceae-Symbiodinium_microadriaticum_04_503SCI_Smic_04-503SCI.03.gene405.mRNA1:1.2772523724,(AlveoDino-Dinophyceae-Symbiodinium_microadriaticum_04_503SCI_Smic_04-503SCI.03.gene517.mRNA1:0.4015073051,(AlveoDino-Dinophyceae-Symbiodinium_microadriaticum_04_503SCI_Smic_04-503SCI.03.gene701.mRNA1:0.1256392063,AlveoDino-Dinophyceae-Symbiodinium_microadriaticum_04_503SCI_Smic_04-503SCI.03.gene708.mRNA1:0.0597285501)100:0.2367159307)100:0.5372909257)99:0.3117328361)45:0.0894881259)86:0.0738951476)74:0.0564160822,(Planctomycetes---Singulisphaera_acidiphila_DSM18658_tr_L0DA01_L0DA01_SINAD:0.2956370942,Planctomycetes---Singulisphaera_acidiphila_DSM18658_tr_L0DK15_L0DK15_SINAD:0.2409530221)100:0.1637140005)86:0.1055732343,(Planctomycetes---Singulisphaera_acidiphila_DSM18658_tr_L0DAF2_L0DAF2_SINAD:0.5037772805,Planctomycetes---Singulisphaera_acidiphila_DSM18658_tr_L0DGP5_L0DGP5_SINAD:0.4390621955)84:0.0854549854)54:0.0881623554,AlveoDino-Dinophyceae-Cladocopium_goreaui_evm.model.scf7180000353401.1726:0.3675578546)56:0.0632131688,Planctomycetes---Rhodopirellula_baltica_DSM10527_tr_Q7ULZ9_Q7ULZ9_RHOBA:0.4720591645)50:0.0715079540,(AlveoDino-Dinophyceae-Cladocopium_goreaui_evm.model.scf7180000353401.364:0.3685298820,AlveoDino-Dinophyceae-Cladocopium_goreaui_evm.model.scf7180000353401.939:0.3093421863)59:0.0650939436)47:0.0974020442,(AlveoDino-Dinophyceae-Cladocopium_goreaui_evm.model.scf7180000353401.619:0.1437875745,AlveoDino-Dinophyceae-Cladocopium_goreaui_evm.model.scf7180000353401.936:0.1648438212)100:0.2267307915);
```
