## Supplementary material for "Improved *Cladocopium goreaui* genome assembly reveals features of a facultative coral symbiont and the complex evolutionary history of dinoflagellate genes": OG0017126.treEdited.tre

```
(AlveoDino-Dinophyceae-Durusdinium_trenchii_sh.g10216.t1:0.2335115481,((AlveoDino-Dinophyceae-Cladocopium_goreaui_evm.model.scf7180000353401.996:0.1103580968,((AlveoDino-Dinophyceae-Cladocopium_goreaui_evm.model.scf7180000353401.2057:0.2791524521,((((((AlveoDino-Dinophyceae-Cladocopium_goreaui_evm.model.scf7180000353401.519:0.1842482913,Planctomycetes---Singulisphaera_acidiphila_DSM18658_tr_L0DQ20_L0DQ20_SINAD:0.2822356134)45:0.0406309022,AlveoDino-Dinophyceae-Symbiodinium_microadriaticum_04_503SCI_Smic_04-503SCI.03.gene23933.mRNA1:0.4344126757)55:0.0738106696,AlveoDino-Dinophyceae-Symbiodinium_microadriaticum_CassKB8_Smic_CassKB8.gene10645.mRNA1:0.6835429093)96:0.1119511019,(((Planctomycetes---Rhodopirellula_baltica_DSM10527_tr_Q7UEW9_Q7UEW9_RHOBA:0.2513775481,Planctomycetes---Rhodopirellula_baltica_DSM10527_tr_Q7UUF1_Q7UUF1_RHOBA:0.3075740897)100:0.5335641098,Planctomycetes---Singulisphaera_acidiphila_DSM18658_tr_L0DF59_L0DF59_SINAD:1.4685855052)67:0.1445620229,Planctomycetes---Singulisphaera_acidiphila_DSM18658_tr_L0DED0_L0DED0_SINAD:0.3437572018)40:0.0697173071)66:0.1444747523,AlveoDino-Dinophyceae-Cladocopium_goreaui_evm.model.scf7180000353401.1978:0.2255429964)58:0.0711399490,Planctomycetes---Rhodopirellula_baltica_DSM10527_tr_Q7UU84_Q7UU84_RHOBA:0.5037809230)89:0.1597844328)58:0.0672532633,Planctomycetes---Rhodopirellula_baltica_DSM10527_tr_Q7UWL7_Q7UWL7_RHOBA:0.5196296471)100:0.5538453906)55:0.0268443529,Planctomycetes---Singulisphaera_acidiphila_DSM18658_tr_L0DQ61_L0DQ61_SINAD:0.1999748437)89:0.1060956220,(AlveoDino-Dinophyceae-Symbiodinium_pilosum_CCMP2461_Spil_CCMP2461.gene12211.mRNA1:0.1732230475,Planctomycetes---Rhodopirellula_baltica_DSM10527_tr_Q7UDV3_Q7UDV3_RHOBA:0.1867016374)100:0.1263933447);
```
