## Supplementary material for "Improved *Cladocopium goreaui* genome assembly reveals features of a facultative coral symbiont and the complex evolutionary history of dinoflagellate genes": OG0033592.treEdited.tre

```
(AlveoDino-Dinophyceae-Cladocopium_goreaui_evm.model.scf7180000353401.1441:0.3386420367,((AlveoDino-Dinophyceae-Symbiodinium_microadriaticum_CassKB8_Smic_CassKB8.gene17597.mRNA1:1.9629460921,Planctomycetes---Singulisphaera_acidiphila_DSM18658_tr_L0DJ25_L0DJ25_SINAD:0.6061248214)77:0.1694816736,Planctomycetes---Rhodopirellula_baltica_DSM10527_tr_Q7UV54_Q7UV54_RHOBA:2.6789410643)75:0.2220565302,(AlveoDino-Dinophyceae-Symbiodinium_linucheae_CCMP2456_Slin_CCMP2456.gene28513.mRNA1:0.4436503147,Planctomycetes---Rhodopirellula_baltica_DSM10527_tr_Q7UX48_Q7UX48_RHOBA:0.6528703162)80:0.1207389992);
```
