## Supplementary material for "Improved *Cladocopium goreaui* genome assembly reveals features of a facultative coral symbiont and the complex evolutionary history of dinoflagellate genes": OG0034971.treEdited.tre

```
(AlveoDino-Dinophyceae-Durusdinium_trenchii_sh.g5254.t1:0.5989938242,(((AlveoDino-Dinophyceae-Cladocopium_goreaui_evm.model.scf7180000353401.1567:0.3366952302,Planctomycetes---Rhodopirellula_baltica_DSM10527_tr_Q7UND7_Q7UND7_RHOBA:0.7550008633)45:0.0886963041,(AlveoDino-Dinophyceae-Symbiodinium_microadriaticum_CassKB8_Smic_CassKB8.gene8200.mRNA1:3.0995540207,AlveoDino-Dinophyceae-Symbiodinium_linucheae_CCMP2456_Slin_CCMP2456.gene27950.mRNA1:0.3383976342)56:0.2908617768)36:0.1375165293,Planctomycetes---Rhodopirellula_baltica_DSM10527_tr_Q7UQ82_Q7UQ82_RHOBA:1.6963226816)80:0.1888577637,Planctomycetes---Singulisphaera_acidiphila_DSM18658_tr_L0DLQ7_L0DLQ7_SINAD:0.4807471100);
```
