## Supplementary material for "Improved *Cladocopium goreaui* genome assembly reveals features of a facultative coral symbiont and the complex evolutionary history of dinoflagellate genes": OG0017199.treEdited.tre

```
(AlveoDino-Dinophyceae-Durusdinium_trenchii_sh.g5258.t1:0.2459940379,((((AlveoDino-Dinophyceae-Durusdinium_trenchii_sh.g21909.t1:0.2927978855,Planctomycetes---Rhodopirellula_baltica_DSM10527_tr_Q7UPG0_Q7UPG0_RHOBA:0.7462294265)100:0.8318396947,(Planctomycetes---Rhodopirellula_baltica_DSM10527_tr_Q7UIS5_Q7UIS5_RHOBA:0.4968350765,Planctomycetes---Singulisphaera_acidiphila_DSM18658_tr_L0DHF9_L0DHF9_SINAD:0.3671386505)100:0.4148766975)26:0.0462306505,(Stramenopiles-Phaeophyceae-Cladosiphon_okamuranus_g4127.t1:0.6610064570,Planctomycetes---Rhodopirellula_baltica_DSM10527_tr_Q7UMD5_Q7UMD5_RHOBA:0.4800935484)100:0.2322931595)45:0.1208010547,(((AlveoDino-Dinophyceae-Durusdinium_trenchii_sh.g21964.t1:0.3106087184,AlveoDino-Dinophyceae-Cladocopium_goreaui_evm.model.scf7180000353401.1104:0.2594300908)91:0.0759105927,Planctomycetes---Singulisphaera_acidiphila_DSM18658_tr_L0DRQ5_L0DRQ5_SINAD:0.2195835605)99:0.1169163361,Planctomycetes---Rhodopirellula_baltica_DSM10527_tr_Q7UGC7_Q7UGC7_RHOBA:0.7897958782)60:0.0882250530)55:0.1833327521,(AlveoDino-Dinophyceae-Symbiodinium_linucheae_CCMP2456_Slin_CCMP2456.gene30719.mRNA1:2.2811367168,Planctomycetes---Rhodopirellula_baltica_DSM10527_tr_Q7UVI8_Q7UVI8_RHOBA:0.3903817349)50:0.1117110906);
```
