## Supplementary material for "Improved *Cladocopium goreaui* genome assembly reveals features of a facultative coral symbiont and the complex evolutionary history of dinoflagellate genes": OG0028157.treEdited.tre

```
(AlveoDino-Dinophyceae-Cladocopium_goreaui_evm.model.scf7180000353401.1751:0.3196369283,(((AlveoDino-Dinophyceae-Cladocopium_goreaui_evm.model.scf7180000353401.177:0.3434481974,Planctomycetes---Singulisphaera_acidiphila_DSM18658_tr_L0DNV8_L0DNV8_SINAD:0.3329890351)86:0.1519792244,Planctomycetes---Rhodopirellula_baltica_DSM10527_tr_Q7UFC7_Q7UFC7_RHOBA:0.6030224924)80:0.1832744629,(((Cyanobacteria---Prochlorococcus_marinus_MIT9313_tr_Q7V5F3_Q7V5F3_PROMM:0.1739639860,Cyanobacteria---Prochlorococcus_marinus_SS120_tr_Q7VEC5_Q7VEC5_PROMA:0.2919678882)86:0.1905661821,Cyanobacteria---Prochlorococcus_marinus_MIT9313_tr_Q7V8N0_Q7V8N0_PROMM:1.0929958438)83:0.1787479791,Cyanobacteria---Synechocystis_sp_PCC_6803_tr_Q55770_Q55770_SYNY3:0.5172171911)100:0.6895337617)100:1.2925801430,Planctomycetes---Rhodopirellula_baltica_DSM10527_tr_Q7UE13_Q7UE13_RHOBA:0.5611652133);
```
