## Supplementary material for "Improved *Cladocopium goreaui* genome assembly reveals features of a facultative coral symbiont and the complex evolutionary history of dinoflagellate genes": OG0038211.treEdited.tre

```
(AlveoDino-Dinophyceae-Cladocopium_goreaui_evm.model.scf7180000353401.410:0.1681818123,(((Actinobacteria---Mycobacterium_tuberculosis_sp_P9WGA1_TATA_MYCTU:0.3270737984,Actinobacteria---Streptomyces_rimosus_ATCC10970_tr_L8EF57_L8EF57_STRR1:0.5105022826)96:0.4112222245,((Proteobacteria-alpha-Bradyrhizobium_diazoefficiens_USDA110_sp_Q89KZ7_TATA_BRADU:0.3190718913,Proteobacteria-alpha-Stappia_indica_tr_A0A285S6P8_A0A285S6P8_9RHOB:0.4234938077)87:0.3528324530,(Proteobacteria-beta-Burkholderia_phymatum_DSM17167_sp_B2JHX4_TATA_PARP8:0.2999505244,Proteobacteria-gamma-Pseudomonas_aeruginosa_ATCC15692_sp_Q9HUB5_TATA_PSEAE:0.6464022954)91:0.3114119989)87:0.3343567368)91:0.3818425354,Planctomycetes---Singulisphaera_acidiphila_DSM18658_tr_L0D925_L0D925_SINAD:0.4126733694)60:0.1129877706,Planctomycetes---Rhodopirellula_baltica_DSM10527_tr_Q7UQP6_Q7UQP6_RHOBA:0.8293654027);
```
