## Supplementary material for "Improved *Cladocopium goreaui* genome assembly reveals features of a facultative coral symbiont and the complex evolutionary history of dinoflagellate genes": OG0039838.treEdited.tre

```
(Alveolata-Chromerida-Chromera_velia_Cvel_9390:0.4513089954,(Alveolata-Chromerida-Chromera_velia_Cvel_13968:0.7735611332,((AlveoDino-Dinophyceae-Durusdinium_trenchii_sh.g12608.t1:0.2165081026,((AlveoDino-Dinophyceae-Cladocopium_goreaui_evm.model.scf7180000353401.1705:0.3967959084,Planctomycetes---Rhodopirellula_baltica_DSM10527_tr_Q7UL02_Q7UL02_RHOBA:0.4354247922)41:0.1086570685,Planctomycetes---Singulisphaera_acidiphila_DSM18658_tr_L0DAF3_L0DAF3_SINAD:0.8155814139)44:0.0839171462)100:1.7953226800,Cyanobacteria---Prochlorococcus_marinus_SS120_tr_Q7VB94_Q7VB94_PROMA:0.8903986907)52:0.2511156762)96:0.4224236116,Alveolata-Chromerida-Chromera_velia_Cvel_19734:0.3594884782);
```
