## Supplementary material for "Improved *Cladocopium goreaui* genome assembly reveals features of a facultative coral symbiont and the complex evolutionary history of dinoflagellate genes": OG0042028.treEdited.tre

```
(AlveoDino-Dinophyceae-Cladocopium_goreaui_evm.model.scf7180000353401.1748:0.2957118882,(((Stramenopiles-Phaeophyceae-Cladosiphon_okamuranus_g16836.t1:1.0506907253,(Archaea---Methanobacterium_paludis_tr_F6D778_F6D778_METPW:0.2318590628,Archaea---Methanobacterium_paludis_tr_F6D4M7_F6D4M7_METPW:0.2627222426)100:1.4453325140)90:0.3112652422,Planctomycetes---Rhodopirellula_baltica_DSM10527_tr_Q7UF36_Q7UF36_RHOBA:0.5392020081)84:0.1836759536,(Planctomycetes---Singulisphaera_acidiphila_DSM18658_tr_L0DJR3_L0DJR3_SINAD:0.2134089917,Planctomycetes---Singulisphaera_acidiphila_DSM18658_tr_L0DM19_L0DM19_SINAD:0.1526016264)99:0.1857815696)79:0.1058429746,Planctomycetes---Rhodopirellula_baltica_DSM10527_tr_Q7ULJ6_Q7ULJ6_RHOBA:0.3367038247);
```
