## Supplementary material for "Improved *Cladocopium goreaui* genome assembly reveals features of a facultative coral symbiont and the complex evolutionary history of dinoflagellate genes": OG0053367.treEdited.tre

```
(AlveoDino-Dinophyceae-Cladocopium_goreaui_evm.model.scf7180000353401.1702:0.3930785857,((Actinobacteria---Streptomyces_rimosus_ATCC10970_tr_L8EXA4_L8EXA4_STRR1:0.6430540533,Proteobacteria-beta-Burkholderia_phymatum_DSM17167_tr_B2JNQ4_B2JNQ4_PARP8:0.6046716223)87:0.3673276904,Planctomycetes---Singulisphaera_acidiphila_DSM18658_tr_L0DBP6_L0DBP6_SINAD:0.7549981892)49:0.0632371799,Planctomycetes---Singulisphaera_acidiphila_DSM18658_tr_L0DAJ3_L0DAJ3_SINAD:0.3667665611);
```
