## Supplementary material for "Improved *Cladocopium goreaui* genome assembly reveals features of a facultative coral symbiont and the complex evolutionary history of dinoflagellate genes": OG0014249.treEdited.tre

```
(AlveoDino-Dinophyceae-Noctiluca_scintillans_MMETSP0253_Transcript_13634_m.25395:2.0641872976,AlveoDino-Dinophyceae-Cladocopium_goreaui_evm.model.scf7180000353610.11:2.4204836435,((((((Opisthokonta-Metazoa-Stylophora_pistillata_tr_A0A2B4SD31_A0A2B4SD31_STYPI:0.2524835812,Opisthokonta-Metazoa-Stylophora_pistillata_tr_A0A2B4S2M2_A0A2B4S2M2_STYPI:0.2897677935)100:0.1416673939,(Opisthokonta-Metazoa-Orbicella_faveolata_XP_020606334.1:0.1304144135,Opisthokonta-Metazoa-Orbicella_faveolata_XP_020615580.1:0.1865666260)100:0.1553365118)96:0.1089975116,Opisthokonta-Metazoa-Porites_lutea_plut2.m8.9960.m1:0.3700355522)73:0.0385105377,((Opisthokonta-Metazoa-Porites_lutea_jamg1.model.Sc0000117.40:0.0197403677,Opisthokonta-Metazoa-Porites_lutea_plut2.m8.9959.m1:0.0140537278)100:0.0939188241,Opisthokonta-Metazoa-Porites_lutea_jamg1.model.xfSc0000418.2:0.1386262335)99:0.3514192897)36:0.0241469484,((((Opisthokonta-Metazoa-Porites_lutea_jamg1.model.Sc0000117.42:0.0632967057,Opisthokonta-Metazoa-Porites_lutea_jamg1.model.xfSc0000475.1:0.0665001576)100:0.0510140660,Opisthokonta-Metazoa-Porites_lutea_jamg1.model.Sc0000117.30:0.1472693176)99:0.0387389898,((Opisthokonta-Metazoa-Porites_lutea_jamg1.model.Sc0000117.46:0.0359109560,Opisthokonta-Metazoa-Porites_lutea_jamg1.model.Sc0000117.36:0.0551286877)100:0.0718361474,Opisthokonta-Metazoa-Porites_lutea_jamg1.model.xfSc0000469.4:0.1670996788)100:0.0473915992)100:0.1092957501,(((Opisthokonta-Metazoa-Porites_lutea_plut2.m8.9963.m1:0.0924238556,(Opisthokonta-Metazoa-Porites_lutea_jamg1.model.xfSc0000469.1:0.0372709301,Opisthokonta-Metazoa-Porites_lutea_plut2.m8.31296.m1:0.0567547823)99:0.0308873818)90:0.0660104529,Opisthokonta-Metazoa-Porites_lutea_jamg1.model.xfSc0000475.2:0.1370307249)100:0.4400379762,Opisthokonta-Metazoa-Porites_lutea_plut2.m8.20057.m1:0.4835678956)90:0.1902645535)35:0.0000022039)98:1.1315926780,Actinobacteria---Streptomyces_rimosus_ATCC10970_tr_L8EE32_L8EE32_STRR1:2.0532385653)62:0.3550648397);
```
