## Supplementary material for "Improved *Cladocopium goreaui* genome assembly reveals features of a facultative coral symbiont and the complex evolutionary history of dinoflagellate genes": OG0014280.treEdited.tre

```
(AlveoDino-Dinophyceae-Gambierdiscus_australes_MMETSP0766_Transcript_26044_m.39404:0.5290867816,(((((AlveoDino-Dinophyceae-Noctiluca_scintillans_MMETSP0253_Transcript_17316_m.31971:0.3742614672,(((AlveoDino-Dinophyceae-Durusdinium_trenchii_CCMP2556.gene12718.mRNA1:0.0000022102,AlveoDino-Dinophyceae-Durusdinium_trenchii_sh.g22803.t1:0.1196659858)100:0.0518784068,((AlveoDino-Dinophyceae-Cladocopium_goreaui_evm.model.scf7180000355225.6:0.0130296025,AlveoDino-Dinophyceae-Cladocopium_C92_CC92.gene6161.mRNA1:0.0121238069)75:0.0153340975,AlveoDino-Dinophyceae-Breviolum_minutum_Bmin.gene23272.mRNA1:0.0494226183)99:0.0527939306)100:0.1512798583,(((AlveoDino-Dinophyceae-Symbiodinium_microadriaticum_04_503SCI_Smic_04-503SCI.03.gene27536.mRNA1:0.0000010021,AlveoDino-Dinophyceae-Symbiodinium_microadriaticum_CassKB8_Smic_CassKB8.gene25174.mRNA1:0.0000010021)81:0.0026329978,((AlveoDino-Dinophyceae-Symbiodinium_linucheae_CCMP2456_Slin_CCMP2456.gene22743.mRNA1:0.0003778153,AlveoDino-Dinophyceae-Symbiodinium_tridacnidorum_CCMP2592_Stri_CCMP2592.gene17131.mRNA1:0.0178092253)41:0.0025206359,AlveoDino-Dinophyceae-Symbiodinium_tridacnidorum_Sh18_Stri.gene11454.mRNA1:0.0159515712)49:0.0048190971)97:0.0485690070,AlveoDino-Dinophyceae-Symbiodinium_natans_CCMP2548_Snat_CCMP2548.gene30551.mRNA1:0.0613761608)100:0.1122634666)98:0.1415909148)92:0.1212847703,AlveoDino-Dinophyceae-Peridinium_aciculiferum_MMETSP0370_Transcript_78403_m.139670:0.3802453141)100:0.3210181814,((((Haptophyta---Emiliania_huxleyi_CCMP1516_tr_R1DAE9_R1DAE9_EMIHU:0.0000022102,Haptophyta---Emiliania_huxleyi_CCMP1516_tr_R1FL57_R1FL57_EMIHU:0.0244994706)100:0.2392769415,Haptophyta---Emiliania_huxleyi_CCMP1516_tr_R1DZM2_R1DZM2_EMIHU:0.2626176725)100:0.4148984070,((Haptophyta---Emiliania_huxleyi_CCMP1516_tr_R1D5X9_R1D5X9_EMIHU:0.0000010021,Haptophyta---Emiliania_huxleyi_CCMP1516_tr_R1CP59_R1CP59_EMIHU:0.0000010021)100:0.8831110386,Haptophyta---Emiliania_huxleyi_CCMP1516_tr_R1E1S2_R1E1S2_EMIHU:0.5293897671)45:0.0561753271)100:0.3272360992,Haptophyta---Emiliania_huxleyi_CCMP1516_tr_R1DRM4_R1DRM4_EMIHU:0.4968304718)100:0.2140542223)92:0.1548996623,Actinobacteria---Streptomyces_rimosus_ATCC10970_tr_L8EPM1_L8EPM1_STRR1:1.2116197220)98:0.2178978831,AlveoDino-Dinophyceae-Oxyrrhis_marina_Gene.79889__MMETSP0468_Transcript_56393__g.79889__m.79889:0.6173977085)94:0.1391512847,AlveoDino-Dinophyceae-Oxyrrhis_marina_Gene.67888__MMETSP0468_Transcript_48403__g.67888__m.67888:0.3972935795);
```
