## Supplementary material for "Improved *Cladocopium goreaui* genome assembly reveals features of a facultative coral symbiont and the complex evolutionary history of dinoflagellate genes": OG0062536.treEdited.tre

```
(AlveoDino-Dinophyceae-Cladocopium_goreaui_evm.model.scf7180000353401.703:0.8165166411,(Opisthokonta-Metazoa-Amphimedon_queenslandica_tr_A0A1X7TVT5_A0A1X7TVT5_AMPQE:0.5887471909,Opisthokonta-Metazoa-Porites_lutea_plut2.m8.19964.m1:0.3051134764)100:0.3910402924,Actinobacteria---Streptomyces_rimosus_ATCC10970_tr_L8ENP1_L8ENP1_STRR1:0.5069199686);
```
