## Supplementary material for "Improved *Cladocopium goreaui* genome assembly reveals features of a facultative coral symbiont and the complex evolutionary history of dinoflagellate genes": OG0075882.treEdited.tre

```
(AlveoDino-Dinophyceae-Cladocopium_goreaui_evm.model.scf7180000353401.993:0.4159572461,Actinobacteria---Mycobacterium_tuberculosis_tr_O53910_O53910_MYCTU:0.5076438913,(Proteobacteria-alpha-Bradyrhizobium_diazoefficiens_USDA110_tr_Q89EG4_Q89EG4_BRADU:0.7707043291,Proteobacteria-beta-Burkholderia_phymatum_DSM17167_tr_B2JS26_B2JS26_PARP8:0.2235241615)94:0.1930925246);
```
