## Supplementary material for "Improved *Cladocopium goreaui* genome assembly reveals features of a facultative coral symbiont and the complex evolutionary history of dinoflagellate genes": OG0053212.treEdited.tre

```
(AlveoDino-Dinophyceae-Durusdinium_trenchii_sh.g11252.t1:1.1417515038,(AlveoDino-Dinophyceae-Cladocopium_goreaui_evm.model.scf7180000353401.69:0.2395023308,AlveoDino-Dinophyceae-Symbiodinium_microadriaticum_04_503SCI_Smic_04-503SCI.03.gene21691.mRNA1:0.2848369551)100:1.3717213350,Archaea---Methanobacterium_paludis_tr_F6D1Q7_F6D1Q7_METPW:1.0004617732);
```
