## Supplementary material for "Improved *Cladocopium goreaui* genome assembly reveals features of a facultative coral symbiont and the complex evolutionary history of dinoflagellate genes": OG0042024.treEdited.tre

```
(AlveoDino-Dinophyceae-Cladocopium_goreaui_evm.model.scf7180000353401.1963:0.5812789871,Archaea---Methanobacterium_paludis_tr_F6D2P8_F6D2P8_METPW:1.1598120265,((Archaea---Methanobacterium_paludis_tr_F6D426_F6D426_METPW:0.2828579651,Archaea---Methanococcus_maripaludis_S2_tr_Q6LWU5_Q6LWU5_METMP:0.1208405976)97:0.2415408169,((Planctomycetes---Rhodopirellula_baltica_DSM10527_sp_Q7UKZ8_FTR_RHOBA:0.4815490083,(Proteobacteria-beta-Burkholderia_phymatum_DSM17167_tr_B2JVM0_B2JVM0_PARP8:0.2383987922,Proteobacteria-beta-Burkholderia_phymatum_DSM17167_tr_B2JX59_B2JX59_PARP8:0.2899603618)61:0.0881046674)75:0.1407302540,Planctomycetes---Singulisphaera_acidiphila_DSM18658_tr_L0D9W5_L0D9W5_SINAD:0.4626106909)99:0.3240592093)94:0.2619569420);
```
