## Supplementary material for "Improved *Cladocopium goreaui* genome assembly reveals features of a facultative coral symbiont and the complex evolutionary history of dinoflagellate genes": OG0060220.treEdited.tre

```
(AlveoDino-Dinophyceae-Gambierdiscus_australes_MMETSP0766_Transcript_47756_m.71763:0.4453219032,(AlveoDino-Dinophyceae-Cladocopium_goreaui_evm.model.scf7180000353401.1198:0.4710269616,Archaea---Methanobacterium_paludis_tr_F6D747_F6D747_METPW:1.3552101118)38:0.0691748315,(Actinobacteria---Streptomyces_rimosus_ATCC10970_tr_L8EKC4_L8EKC4_STRR1:0.7719370786,Planctomycetes---Singulisphaera_acidiphila_DSM18658_tr_L0DLW1_L0DLW1_SINAD:0.6345168170)100:0.7523594714);
```
