## Supplementary material for "Improved *Cladocopium goreaui* genome assembly reveals features of a facultative coral symbiont and the complex evolutionary history of dinoflagellate genes": OG0003268.treEdited.tre

```
(Alveolata-Apicomplexa-Plasmodium_falciparum_XP_001350052.1:2.6174737910,(Alveolata-Apicomplexa-Toxoplasma_gondii_XP_002366131.1:1.3234695230,((((((((((((((AlveoDino-Dinophyceae-Gymnodinium_catenatum_GC744_Gene.411__MMETSP0784_Transcript_274__g.411__m.411:0.6237259809,(((((((AlveoDino-Dinophyceae-Durusdinium_trenchii_CCMP2556.gene7562.mRNA1:0.0000000000,AlveoDino-Dinophyceae-Durusdinium_trenchii_sh.g33283.t2:0.0000000000):0.0000000000,AlveoDino-Dinophyceae-Durusdinium_trenchii_sh.g33283.t1:0.0000000000):0.0000010000,AlveoDino-Dinophyceae-Durusdinium_trenchii_CCMP2556.gene7519.mRNA1:0.0000010000)100:0.1879386366,((AlveoDino-Dinophyceae-Cladocopium_goreaui_evm.model.scf7180000357340.14:0.0353069682,AlveoDino-Dinophyceae-Cladocopium_C92_CC92.gene12897.mRNA1:0.1354293941)99:0.0507898637,AlveoDino-Dinophyceae-Fugacium_kawagutii_Fkaw.gene20046.mRNA1:0.2036192352)99:0.0680217822)82:0.0342329532,AlveoDino-Dinophyceae-Breviolum_minutum_Bmin.gene14854.mRNA1:0.2650597079)100:0.1849495674,((AlveoDino-Dinophyceae-Symbiodinium_microadriaticum_04_503SCI_Smic_04-503SCI.03.gene1618.mRNA1:0.0000010000,AlveoDino-Dinophyceae-Symbiodinium_microadriaticum_CassKB8_Smic_CassKB8.gene3873.mRNA1:0.0000010000)100:0.0091376262,AlveoDino-Dinophyceae-Symbiodinium_tridacnidorum_CCMP2592_Stri_CCMP2592.gene3819.mRNA1:0.0209056699)100:0.2317176438)99:0.1841525980,AlveoDino-Dinophyceae-Polarella_glacialis_CCMP1383_evm.model.CCMP1383_scf7180000592426.3:0.2431837453)95:0.1856456379)100:0.5464024101,(((((((((Rhizaria-Chlorarachniophyceae-Bigelowiella_natans_CCMP2755_jgi_Bigna1_142800_aug1.73_g17508:0.0000000000,Rhizaria-Chlorarachniophyceae-Bigelowiella_natans_CCMP2755_jgi_Bigna1_43203_e_gw1.73.84.1:0.0000000000):0.0000000000,Rhizaria-Chlorarachniophyceae-Bigelowiella_natans_CCMP2755_jgi_Bigna1_58307_fgenesh1_pm.73___4:0.0000000000):0.0000000000,Rhizaria-Chlorarachniophyceae-Bigelowiella_natans_CCMP2755_jgi_Bigna1_43212_e_gw1.73.81.1:0.0000000000):0.0000000000,Rhizaria-Chlorarachniophyceae-Bigelowiella_natans_CCMP2755_jgi_Bigna1_29538_gw1.73.81.1:0.0000000000):0.0000000000,Rhizaria-Chlorarachniophyceae-Bigelowiella_natans_CCMP2755_jgi_Bigna1_21546_gw1.73.26.1:0.0000000000):0.0000000000,Rhizaria-Chlorarachniophyceae-Bigelowiella_natans_CCMP2755_jgi_Bigna1_80659_fgenesh1_pg.73___27:0.0000000000):0.0000000000,Rhizaria-Chlorarachniophyceae-Bigelowiella_natans_CCMP2755_jgi_Bigna1_29758_gw1.73.84.1:0.0000000000):0.0000000000,Rhizaria-Chlorarachniophyceae-Bigelowiella_natans_CCMP2755_jgi_Bigna1_43148_e_gw1.73.26.1:0.0000000000):0.0000010000,Rhizaria-Chlorarachniophyceae-Bigelowiella_natans_CCMP2755_jgi_Bigna1_90550_estExt_fgenesh1_pg.C_730027:0.0000010000)100:0.4564172283)37:0.1873065857,Rhodophyta---Porphyridium_purpureum_evm.model.contig_2695.9:0.7279516183)63:0.0937010806,(Cryptophyta---Guillardia_theta_CCMP2712_XP_005821460.1:0.5342306794,(Rhodophyta---Porphyra_umbilicalis_Pum0032s0065.1.p:0.3111197897,Rhodophyta---Porphyra_umbilicalis_Pum0550s0013.1.p:3.1626468472)97:0.7464245460)69:0.2180504961)80:0.1820261753,((Haptophyta---Emiliania_huxleyi_CCMP1516_tr_R1FT34_R1FT34_EMIHU:0.0000010000,Haptophyta---Emiliania_huxleyi_CCMP1516_tr_R1BPG1_R1BPG1_EMIHU:0.0000010000)100:0.9322657278,((((Stramenopiles-Bacillariophyta-Fragilariopsis_cylindrus_CCMP1102_jgi_Fracy1_240767_fgenesh2_pg.8___69:0.0000022297,((Stramenopiles-Bacillariophyta-Fragilariopsis_cylindrus_CCMP1102_jgi_Fracy1_251539_fgenesh2_pg.36___103:0.0000026291,(Stramenopiles-Bacillariophyta-Fragilariopsis_cylindrus_CCMP1102_jgi_Fracy1_138928_gw1.36.7.1:0.0000026798,Stramenopiles-Bacillariophyta-Fragilariopsis_cylindrus_CCMP1102_jgi_Fracy1_197957_e_gw1.36.7.1:0.0000023343)98:0.0105967608)100:0.0937883461,(Stramenopiles-Bacillariophyta-Fragilariopsis_cylindrus_CCMP1102_jgi_Fracy1_138887_gw1.8.68.1:0.0000010000,Stramenopiles-Bacillariophyta-Fragilariopsis_cylindrus_CCMP1102_jgi_Fracy1_188414_e_gw1.8.68.1:0.0000010000)74:0.0000028837)94:0.0059850041)100:0.5117352582,Stramenopiles-Bacillariophyta-Phaeodactylum_tricornutum_jgi_Phatr2_43807_estExt_fgenesh1_pg.C_chr_30031:0.6041986642)68:0.1317733791,Stramenopiles-Bacillariophyta-Thalassiosira_pseudonana_CCMP1335_tr_B8C8Z7_B8C8Z7_THAPS:0.4608747568)99:0.4007922400,Viridiplantae-Prasinophyceae-Ostreococcus_tauri_XP_003084013.2:0.9259835109)94:0.1310448120)88:0.1344504950)100:0.5147328678,(((Viridiplantae-Angiosperm-Arabidopsis_thaliana_tr_Q9FLW1_Q9FLW1_ARATH:0.4412564985,Viridiplantae-Angiosperm-Arabidopsis_thaliana_tr_Q9LTG3_Q9LTG3_ARATH:0.1599201601)100:0.3144271912,((Viridiplantae-Chlorophyceae-Chlamydomonas_reinhardtii_tr_A0A2K3E0C6_A0A2K3E0C6_CHLRE:0.1385895042,Viridiplantae-Chlorophyceae-Volvox_carteri_f_nagariensis_tr_D8TT58_D8TT58_VOLCA:0.1579530410)100:0.4111654031,(((((((Viridiplantae-Trebouxiophyceae-Chlorella_variabilis_jgi_ChlNC64A_1_8478_gw1.18.80.1:0.0000000000,Viridiplantae-Trebouxiophyceae-Chlorella_variabilis_jgi_ChlNC64A_1_137113_IGS.gm_18_00219:0.0000000000):0.0000000000,Viridiplantae-Trebouxiophyceae-Chlorella_variabilis_jgi_ChlNC64A_1_8626_gw1.18.85.1:0.0000000000):0.0000000000,Viridiplantae-Trebouxiophyceae-Chlorella_variabilis_jgi_ChlNC64A_1_25912_e_gw1.18.81.1:0.0000000000):0.0000000000,Viridiplantae-Trebouxiophyceae-Chlorella_variabilis_jgi_ChlNC64A_1_26113_e_gw1.18.80.1:0.0000000000):0.0000000000,Viridiplantae-Trebouxiophyceae-Chlorella_variabilis_jgi_ChlNC64A_1_25952_e_gw1.18.85.1:0.0000000000):0.0000010000,Viridiplantae-Trebouxiophyceae-Chlorella_variabilis_jgi_ChlNC64A_1_8483_gw1.18.81.1:0.0000010000)78:0.0000027778,Viridiplantae-Trebouxiophyceae-Chlorella_variabilis_jgi_ChlNC64A_1_53922_fgenesh3_pg.C_scaffold_18000112:0.0499781222)100:0.3271403704)99:0.1651824877)96:0.1129574961,(Viridiplantae-Prasinophyceae-Bathycoccus_prasinos_XP_007508192.1:0.5272145996,Viridiplantae-Prasinophyceae-Ostreococcus_tauri_XP_003078595.2:0.2880780155)97:0.2108777042)83:0.0387539534)32:0.0553718213,(((((Cryptophyta---Guillardia_theta_CCMP2712_XP_005825299.1:0.7587067289,(Stramenopiles-Phaeophyceae-Ectocarpus_siliculosus_tr_D8LIU9_D8LIU9_ECTSI:0.0306924571,Stramenopiles-Phaeophyceae-Cladosiphon_okamuranus_g6487.t1:0.0174798122)100:0.2450419750)66:0.0764413480,Stramenopiles-Ochrophyta-Nannochloropsis_gaditana_tr_W7TV24_W7TV24_9STRA:0.5176247272)65:0.0896526429,((((((((((((((Stramenopiles-Bacillariophyta-Fragilariopsis_cylindrus_CCMP1102_jgi_Fracy1_247621_fgenesh2_pg.21___67:0.0000000000,Stramenopiles-Bacillariophyta-Fragilariopsis_cylindrus_CCMP1102_jgi_Fracy1_194285_e_gw1.21.153.1:0.0000000000):0.0000000000,Stramenopiles-Bacillariophyta-Fragilariopsis_cylindrus_CCMP1102_jgi_Fracy1_149549_gw1.21.153.1:0.0000000000):0.0000000000,Stramenopiles-Bacillariophyta-Fragilariopsis_cylindrus_CCMP1102_jgi_Fracy1_139675_gw1.65.24.1:0.0000000000):0.0000000000,Stramenopiles-Bacillariophyta-Fragilariopsis_cylindrus_CCMP1102_jgi_Fracy1_158451_gw1.65.98.1:0.0000000000):0.0000000000,Stramenopiles-Bacillariophyta-Fragilariopsis_cylindrus_CCMP1102_jgi_Fracy1_158448_gw1.21.352.1:0.0000000000):0.0000000000,Stramenopiles-Bacillariophyta-Fragilariopsis_cylindrus_CCMP1102_jgi_Fracy1_194230_e_gw1.21.355.1:0.0000000000):0.0000000000,Stramenopiles-Bacillariophyta-Fragilariopsis_cylindrus_CCMP1102_jgi_Fracy1_158591_gw1.21.355.1:0.0000000000):0.0000000000,Stramenopiles-Bacillariophyta-Fragilariopsis_cylindrus_CCMP1102_jgi_Fracy1_194515_e_gw1.21.352.1:0.0000000000):0.0000010000,Stramenopiles-Bacillariophyta-Fragilariopsis_cylindrus_CCMP1102_jgi_Fracy1_230790_fgenesh2_pm.65___9:0.0000010000)32:0.0000027535,Stramenopiles-Bacillariophyta-Fragilariopsis_cylindrus_CCMP1102_jgi_Fracy1_228468_fgenesh2_pm.21___31:0.0000010000)59:0.0000010000,Stramenopiles-Bacillariophyta-Fragilariopsis_cylindrus_CCMP1102_jgi_Fracy1_158594_gw1.65.100.1:0.0000010000)87:0.0011425073,Stramenopiles-Bacillariophyta-Fragilariopsis_cylindrus_CCMP1102_jgi_Fracy1_255371_fgenesh2_pg.65___16:0.0225206081)100:0.2268841613,Stramenopiles-Bacillariophyta-Phaeodactylum_tricornutum_jgi_Phatr2_10800_e_gw1.4.127.1:0.1284818737)99:0.1525235194,Stramenopiles-Bacillariophyta-Thalassiosira_pseudonana_CCMP1335_tr_B8C2C6_B8C2C6_THAPS:0.2199858040)100:0.3058134774)55:0.0924013505,Rhodophyta---Porphyra_umbilicalis_Pum2921s0001.1.p:0.4793540178)27:0.0617094300,(Rhodophyta---Cyanidioschyzon_merolae_strain_10D_XP_005538406.1:0.6574962706,(Rhodophyta---Porphyridium_purpureum_evm.model.contig_2139.17:0.5746271849,Rhodophyta---Gracilariopsis_chorda_PXF49387.1:0.9383045680)80:0.0875349967)43:0.0753291458)73:0.0752793645)95:0.2312225940,Glaucophyta---Cyanophora_paradoxa_ConsensusfromContig8219-snap_masked-ConsensusfromContig8219-abinit-gene-0.1-mRNA-1_cds_2157/57-93_0_-:1.1561245095)83:0.1258546427,((((((((Rhizaria-Chlorarachniophyceae-Bigelowiella_natans_CCMP2755_jgi_Bigna1_127598_aug1.4_g2306:0.0000000000,Rhizaria-Chlorarachniophyceae-Bigelowiella_natans_CCMP2755_jgi_Bigna1_57157_fgenesh1_pm.4___49:0.0000000000):0.0000000000,Rhizaria-Chlorarachniophyceae-Bigelowiella_natans_CCMP2755_jgi_Bigna1_33975_e_gw1.4.209.1:0.0000000000):0.0000000000,Rhizaria-Chlorarachniophyceae-Bigelowiella_natans_CCMP2755_jgi_Bigna1_67902_fgenesh1_pg.4___396:0.0000000000):0.0000000000,Rhizaria-Chlorarachniophyceae-Bigelowiella_natans_CCMP2755_jgi_Bigna1_29652_gw1.4.227.1:0.0000000000):0.0000000000,Rhizaria-Chlorarachniophyceae-Bigelowiella_natans_CCMP2755_jgi_Bigna1_34266_e_gw1.4.227.1:0.0000000000):0.0000010000,Rhizaria-Chlorarachniophyceae-Bigelowiella_natans_CCMP2755_jgi_Bigna1_29388_gw1.4.209.1:0.0000010000)100:0.2769691902,(Viridiplantae-Prasinophyceae-Bathycoccus_prasinos_XP_007513324.1:0.9197286977,Viridiplantae-Prasinophyceae-Ostreococcus_tauri_XP_003079755.2:0.3080975203)99:0.1710245438)100:0.4261588518,((Viridiplantae-Chlorophyceae-Chlamydomonas_reinhardtii_tr_A0A2K3DQH5_A0A2K3DQH5_CHLRE:0.3393369976,Viridiplantae-Chlorophyceae-Volvox_carteri_f_nagariensis_tr_D8THW9_D8THW9_VOLCA:0.5071028659)100:0.6192011837,Viridiplantae-Trebouxiophyceae-Chlorella_variabilis_jgi_ChlNC64A_1_140584_IGS.gm_3_00323:0.5369750206)97:0.0452526786)100:0.3549129801)85:0.1918423428,(Cryptophyta---Guillardia_theta_CCMP2712_XP_005838818.1:0.8910913265,Rhodophyta---Porphyridium_purpureum_evm.model.contig_4500.1:0.8635153372)63:0.2512713882)80:0.4205651891,((AlveoDino-Dinophyceae-Durusdinium_trenchii_CCMP2556.gene19739.mRNA1:0.0000010000,AlveoDino-Dinophyceae-Durusdinium_trenchii_CCMP2556.gene19763.mRNA1:0.0060494760)100:0.2657906998,(AlveoDino-Dinophyceae-Cladocopium_goreaui_evm.model.scf7180000355306.35:0.0000022213,AlveoDino-Dinophyceae-Cladocopium_C92_CC92.gene19244.mRNA1:0.0453925665)100:0.2097151202)100:1.1001009820)76:0.1056181856,(AlveoDino-Dinophyceae-Amphidinium_gibbosum.g62191.t1:1.1807796944,(AlveoDino-Dinophyceae-Polarella_glacialis_CCMP1383_evm.model.CCMP1383_scf7180000597047.9:0.0000010000,AlveoDino-Dinophyceae-Polarella_glacialis_CCMP2088_evm.model.CCMP2088_scf7180000667682.2:0.0000010000)100:0.9834190480)89:0.2955761373)43:0.0836427357,Stramenopiles-Ochrophyta-Nannochloropsis_gaditana_tr_W7T4W6_W7T4W6_9STRA:1.1282243369)72:0.1293581579,(Stramenopiles-Phaeophyceae-Ectocarpus_siliculosus_tr_D7G6E3_D7G6E3_ECTSI:0.1437026771,Stramenopiles-Phaeophyceae-Cladosiphon_okamuranus_g18033.t1:0.1682760192)100:0.6009490979)71:0.1393465637)55:0.1254584628,(Alveolata-Chromerida-Chromera_velia_Cvel_22310:0.9871605594,Alveolata-Chromerida-Vitrella_brassicaformis_Vbra_21508:0.4919071978)94:0.1431402741);
```
