## Supplementary material for "Improved *Cladocopium goreaui* genome assembly reveals features of a facultative coral symbiont and the complex evolutionary history of dinoflagellate genes": OG0002632.treEdited.tre

```
(Alveolata-Apicomplexa-Toxoplasma_gondii_XP_018636836.1:0.3932163343,((Alveolata-Chromerida-Chromera_velia_Cvel_16168:0.3418480593,Alveolata-Perkinsea-Perkinsus_marinus_ATCC_50983_tr_C5LKS4_C5LKS4_PERM5:0.3529192798)95:0.1308514460,((((Alveolata-Ciliophora-Paramecium_tetraurelia_tr_A0CH47_A0CH47_PARTE:0.0000023132,Alveolata-Ciliophora-Paramecium_tetraurelia_tr_A0DB56_A0DB56_PARTE:0.0864587973)100:0.3878724663,Alveolata-Ciliophora-Tetrahymena_thermophila_SB210_tr_Q23AQ0_Q23AQ0_TETTS:0.3069030617)86:0.4102827532,(((Alveolata-Ciliophora-Tetrahymena_thermophila_SB210_tr_Q245U3_Q245U3_TETTS:3.1307361700,Cryptophyta---Guillardia_theta_CCMP2712_XP_005834430.1:1.7891361943)78:1.0690900520,((((((Discobida-Euglenozoid-Euglena_gracilis_EG_transcript_5901:0.5452014373,((Amoebozoa-Discosea-Acanthamoeba_castellanii_str_Neff_XP_004336897.1:2.0604690743,(Amoebozoa-Discosea-Acanthamoeba_castellanii_str_Neff_XP_004344039.1:0.3376490304,Amoebozoa-Evosea-Dictyostelium_discoideum_AX4_sp_Q54MD1_PEX5_DICDI:0.4094900849)99:0.0553757518)78:0.0927746167,(((Opisthokonta-Choanoflagellida-Salpingoeca_rosetta_tr_F2TY47_F2TY47_SALR5:0.6697746020,(((((Opisthokonta-Metazoa-Amphimedon_queenslandica_tr_A0A1X7V8Z8_A0A1X7V8Z8_AMPQE:0.3282628378,Opisthokonta-Metazoa-Daphnia_pulex_tr_E9FYH6_E9FYH6_DAPPU:0.2588253092)80:0.0662393858,(Opisthokonta-Metazoa-Nematostella_vectensis_tr_A7RKW5_A7RKW5_NEMVE:0.0874386056,(Opisthokonta-Metazoa-Stylophora_pistillata_tr_A0A2B4SN24_A0A2B4SN24_STYPI:0.0067996222,Opisthokonta-Metazoa-Orbicella_faveolata_XP_020608312.1:0.0216168377)100:0.0577457317)100:0.1380946368)59:0.0431774996,Opisthokonta-Metazoa-Lottia_gigantea_tr_V4A8C1_V4A8C1_LOTGI:0.1393220884)59:0.0251157201,Opisthokonta-Metazoa-Homo_sapiens_sp_P50542_PEX5_HUMAN:0.1610935958)60:0.0371281006,Opisthokonta-Metazoa-Homo_sapiens_sp_Q8IYB4_PEX5R_HUMAN:0.3233753765)79:0.0816689867)95:0.1035613267,((Opisthokonta-Fungi-Laccaria_bicolor_S238N_H82_tr_B0D0R0_B0D0R0_LACBS:0.6347092386,(Opisthokonta-Fungi-Saccharomyces_cerevisiae_sp_Q04364_PEX9_YEAST:1.5052940341,Opisthokonta-Fungi-Saccharomyces_cerevisiae_sp_P35056_PEX5_YEAST:0.1920455699)98:0.3133806930)98:0.1779031933,Opisthokonta-Fungi-Laccaria_bicolor_S238N_H82_tr_B0D0U1_B0D0U1_LACBS:0.7070880297)97:0.1272374023)92:0.0705349009,Opisthokonta-Metazoa-Caenorhabditis_elegans_tr_Q18426_Q18426_CAEEL:0.9142376081)84:0.0518512142)65:0.0555453141)71:0.0896805198,Discobida-Trypanosoma-Trypanosoma_brucei_tr_Q57W55_Q57W55_TRYB2:0.7292959290)92:0.1103494165,((Rhizaria-Foraminifera-Reticulomyxa_filosa_tr_X6P407_X6P407_RETFI:0.4390793087,Rhizaria-Foraminifera-Reticulomyxa_filosa_tr_X6NRD2_X6NRD2_RETFI:0.2828038708)100:0.9187784090,((Rhizaria-Foraminifera-Reticulomyxa_filosa_tr_X6LME4_X6LME4_RETFI:0.4122593807,((Rhizaria-Foraminifera-Reticulomyxa_filosa_tr_X6PCC7_X6PCC7_RETFI:0.1729633044,Rhizaria-Foraminifera-Reticulomyxa_filosa_tr_X6NJQ8_X6NJQ8_RETFI:0.1011119232)99:0.1072684972,Rhizaria-Foraminifera-Reticulomyxa_filosa_tr_X6MTW0_X6MTW0_RETFI:0.8494354480)97:0.0916883581)95:0.1845123799,((((((((((((((Rhizaria-Chlorarachniophyceae-Bigelowiella_natans_CCMP2755_jgi_Bigna1_131577_aug1.14_g6285:0.0000000000,Rhizaria-Chlorarachniophyceae-Bigelowiella_natans_CCMP2755_jgi_Bigna1_71195_fgenesh1_pg.14___253:0.0000000000):0.0000000000,Rhizaria-Chlorarachniophyceae-Bigelowiella_natans_CCMP2755_jgi_Bigna1_36394_e_gw1.14.76.1:0.0000000000):0.0000000000,Rhizaria-Chlorarachniophyceae-Bigelowiella_natans_CCMP2755_jgi_Bigna1_53045_estExt_Genewise1Plus.C_140176:0.0000000000):0.0000000000,Rhizaria-Chlorarachniophyceae-Bigelowiella_natans_CCMP2755_jgi_Bigna1_53047_estExt_Genewise1Plus.C_140178:0.0000000000):0.0000000000,Rhizaria-Chlorarachniophyceae-Bigelowiella_natans_CCMP2755_jgi_Bigna1_47496_estExt_Genewise1.C_140177:0.0000000000):0.0000000000,Rhizaria-Chlorarachniophyceae-Bigelowiella_natans_CCMP2755_jgi_Bigna1_47497_estExt_Genewise1.C_140178:0.0000000000):0.0000000000,Rhizaria-Chlorarachniophyceae-Bigelowiella_natans_CCMP2755_jgi_Bigna1_22651_gw1.14.77.1:0.0000000000):0.0000000000,Rhizaria-Chlorarachniophyceae-Bigelowiella_natans_CCMP2755_jgi_Bigna1_36375_e_gw1.14.206.1:0.0000000000):0.0000000000,Rhizaria-Chlorarachniophyceae-Bigelowiella_natans_CCMP2755_jgi_Bigna1_53046_estExt_Genewise1Plus.C_140177:0.0000000000):0.0000000000,Rhizaria-Chlorarachniophyceae-Bigelowiella_natans_CCMP2755_jgi_Bigna1_30418_gw1.14.206.1:0.0000000000):0.0000000000,Rhizaria-Chlorarachniophyceae-Bigelowiella_natans_CCMP2755_jgi_Bigna1_22650_gw1.14.76.1:0.0000000000):0.0000000000,Rhizaria-Chlorarachniophyceae-Bigelowiella_natans_CCMP2755_jgi_Bigna1_86898_estExt_fgenesh1_pg.C_140250:0.0000000000):0.0000000000,Rhizaria-Chlorarachniophyceae-Bigelowiella_natans_CCMP2755_jgi_Bigna1_36538_e_gw1.14.77.1:0.0000000000):0.0000010000,Rhizaria-Chlorarachniophyceae-Bigelowiella_natans_CCMP2755_jgi_Bigna1_47495_estExt_Genewise1.C_140176:0.0000010000)100:0.4745120457)62:0.0514412372)75:0.0773512816)54:0.0599130936,Glaucophyta---Cyanophora_paradoxa_ConsensusfromContig9040-maker-ConsensusfromContig9040-snap-gene-0.1-mRNA-1_cds_2445/466-476_1_-:0.7570473858)14:0.0000024143,(Cryptophyta---Guillardia_theta_CCMP2712_XP_005826999.1:0.4667515057,(Haptophyta---Emiliania_huxleyi_CCMP1516_tr_R1E1Y6_R1E1Y6_EMIHU:0.0061445661,Haptophyta---Emiliania_huxleyi_CCMP1516_tr_R1FFV6_R1FFV6_EMIHU:0.0000020922)100:0.6107854149)28:0.0488751059)59:0.0821924530,(((((Rhodophyta---Chondrus_crispus_XP_005713498.1:0.2954782817,Rhodophyta---Gracilariopsis_chorda_PXF45843.1:0.3460772247)100:0.3009119920,Rhodophyta---Pyropia_yezoensis_contig_17483_g4277:0.5987207859)100:0.2275018344,Rhodophyta---Porphyridium_purpureum_evm.model.contig_2503.2:0.2967800867)98:0.1185196755,(Rhodophyta---Cyanidioschyzon_merolae_strain_10D_XP_005536540.1:0.4633900170,Rhodophyta---Galdieria_sulphuraria_tr_M2Y760_M2Y760_GALSU:0.2667728955)98:0.0691899006)99:0.1953460016,(((Viridiplantae-Angiosperm-Arabidopsis_thaliana_sp_Q9FMA3_PEX5_ARATH:0.0982230740,(Viridiplantae-Angiosperm-Glycine_max_tr_K7KJI6_K7KJI6_SOYBN:0.0115076007,Viridiplantae-Angiosperm-Glycine_max_tr_K7KYM0_K7KYM0_SOYBN:0.0000010000)99:0.0390987827)100:0.1486869581,(Viridiplantae-Prasinophyceae-Bathycoccus_prasinos_XP_007514089.1:0.3459368110,Viridiplantae-Prasinophyceae-Ostreococcus_tauri_XP_022839017.1:0.2808238991)100:0.2053668020)97:0.0568830207,((Viridiplantae-Chlorophyceae-Chlamydomonas_reinhardtii_tr_A8HNS4_A8HNS4_CHLRE:0.0934685743,Viridiplantae-Chlorophyceae-Volvox_carteri_f_nagariensis_tr_D8TH76_D8TH76_VOLCA:0.0819780314)100:0.2569551763,((((((((((((Viridiplantae-Trebouxiophyceae-Chlorella_variabilis_jgi_ChlNC64A_1_7587_gw1.5.72.1:0.0000000000,Viridiplantae-Trebouxiophyceae-Chlorella_variabilis_jgi_ChlNC64A_1_30342_estExt_Genewise1.C_50216:0.0000000000):0.0000000000,Viridiplantae-Trebouxiophyceae-Chlorella_variabilis_jgi_ChlNC64A_1_30341_estExt_Genewise1.C_50215:0.0000000000):0.0000000000,Viridiplantae-Trebouxiophyceae-Chlorella_variabilis_jgi_ChlNC64A_1_34654_estExt_Genewise1Plus.C_50215:0.0000000000):0.0000000000,Viridiplantae-Trebouxiophyceae-Chlorella_variabilis_jgi_ChlNC64A_1_56069_estExt_fgenesh3_pm.C_50024:0.0000000000):0.0000000000,Viridiplantae-Trebouxiophyceae-Chlorella_variabilis_jgi_ChlNC64A_1_21141_e_gw1.5.231.1:0.0000000000):0.0000000000,Viridiplantae-Trebouxiophyceae-Chlorella_variabilis_jgi_ChlNC64A_1_21245_e_gw1.5.72.1:0.0000000000):0.0000000000,Viridiplantae-Trebouxiophyceae-Chlorella_variabilis_jgi_ChlNC64A_1_50948_fgenesh3_pg.C_scaffold_5000115:0.0000000000):0.0000000000,Viridiplantae-Trebouxiophyceae-Chlorella_variabilis_jgi_ChlNC64A_1_34655_estExt_Genewise1Plus.C_50216:0.0000000000):0.0000000000,Viridiplantae-Trebouxiophyceae-Chlorella_variabilis_jgi_ChlNC64A_1_48637_fgenesh3_pm.C_scaffold_5000024:0.0000000000):0.0000000000,Viridiplantae-Trebouxiophyceae-Chlorella_variabilis_jgi_ChlNC64A_1_142878_IGS.gm_5_00207:0.0000000000):0.0000000000,Viridiplantae-Trebouxiophyceae-Chlorella_variabilis_jgi_ChlNC64A_1_57221_estExt_fgenesh3_pg.C_50111:0.0000000000):0.0000010000,Viridiplantae-Trebouxiophyceae-Chlorella_variabilis_jgi_ChlNC64A_1_10397_gw1.5.231.1:0.0000010000)100:0.1718516357)97:0.1020884260)99:0.1465422093)53:0.0042482859)54:0.0456310988)40:0.0121834635,((((AlveoDino-Dinophyceae-Alexandrium_tamarense_CCMP1771_Gene.53349__MMETSP0384_Transcript_33296__g.53349__m.53349:0.6393996788,Stramenopiles-Ochrophyta-Nannochloropsis_gaditana_tr_W7T2P1_W7T2P1_9STRA:0.0607195999)98:0.0849688891,(Stramenopiles-Phaeophyceae-Ectocarpus_siliculosus_tr_D7FPY3_D7FPY3_ECTSI:0.0126831535,(Stramenopiles-Phaeophyceae-Cladosiphon_okamuranus_g5578.t1:0.0000010000,Stramenopiles-Phaeophyceae-Cladosiphon_okamuranus_g5578.t2:0.0000010000)100:0.0170543319)100:0.1909435173)96:0.0599281409,((((((((((((((Stramenopiles-Bacillariophyta-Fragilariopsis_cylindrus_CCMP1102_jgi_Fracy1_239137_fgenesh2_pg.6___539:0.0000000000,Stramenopiles-Bacillariophyta-Fragilariopsis_cylindrus_CCMP1102_jgi_Fracy1_147186_gw1.6.522.1:0.0000000000):0.0000000000,Stramenopiles-Bacillariophyta-Fragilariopsis_cylindrus_CCMP1102_jgi_Fracy1_203766_e_gw1.96.39.1:0.0000000000):0.0000000000,Stramenopiles-Bacillariophyta-Fragilariopsis_cylindrus_CCMP1102_jgi_Fracy1_231477_fgenesh2_pm.96___13:0.0000000000):0.0000000000,Stramenopiles-Bacillariophyta-Fragilariopsis_cylindrus_CCMP1102_jgi_Fracy1_225731_fgenesh2_pm.6___233:0.0000000000):0.0000000000,Stramenopiles-Bacillariophyta-Fragilariopsis_cylindrus_CCMP1102_jgi_Fracy1_186167_e_gw1.6.522.1:0.0000000000):0.0000000000,Stramenopiles-Bacillariophyta-Fragilariopsis_cylindrus_CCMP1102_jgi_Fracy1_137341_gw1.96.2.1:0.0000000000):0.0000000000,Stramenopiles-Bacillariophyta-Fragilariopsis_cylindrus_CCMP1102_jgi_Fracy1_203713_e_gw1.96.2.1:0.0000000000):0.0000000000,Stramenopiles-Bacillariophyta-Fragilariopsis_cylindrus_CCMP1102_jgi_Fracy1_160459_gw1.6.1269.1:0.0000000000):0.0000000000,Stramenopiles-Bacillariophyta-Fragilariopsis_cylindrus_CCMP1102_jgi_Fracy1_151220_gw1.96.39.1:0.0000000000):0.0000000000,Stramenopiles-Bacillariophyta-Fragilariopsis_cylindrus_CCMP1102_jgi_Fracy1_185693_e_gw1.6.1269.1:0.0000000000):0.0000010000,Stramenopiles-Bacillariophyta-Fragilariopsis_cylindrus_CCMP1102_jgi_Fracy1_257575_fgenesh2_pg.96___32:0.0000010000)78:0.0000020948,Stramenopiles-Bacillariophyta-Fragilariopsis_cylindrus_CCMP1102_jgi_Fracy1_203741_e_gw1.96.63.1:0.0000010000)100:0.2475276173,Stramenopiles-Bacillariophyta-Phaeodactylum_tricornutum_jgi_Phatr2_32173_fgenesh1_pg.C_chr_1000774:0.1355633326)99:0.0503542883,Stramenopiles-Bacillariophyta-Thalassiosira_pseudonana_CCMP1335_tr_B8CE24_B8CE24_THAPS:0.2386545574)100:0.1899135888)94:0.0245285232,(AlveoDino-Dinophyceae-Alexandrium_tamarense_CCMP1771_Gene.53350__MMETSP0384_Transcript_33297__g.53350__m.53350:0.0980558735,AlveoDino-Dinophyceae-Symbiodinium_microadriaticum_04_503SCI_Smic_04-503SCI.03.gene33291.mRNA1:0.4727016179)96:0.0936960260)96:0.2292403561)82:0.1158553820)99:0.1895946011,((((((AlveoDino-Dinophyceae-Alexandrium_tamarense_CCMP1771_Gene.183189__MMETSP0384_Transcript_111961__g.183189__m.183189:0.0112520034,AlveoDino-Dinophyceae-Gambierdiscus_australes_MMETSP0766_Transcript_32408_m.48891:0.0000026421)100:0.0144528522,(AlveoDino-Dinophyceae-Heterocapsa_rotundata_MMETSP0503_Transcript_34095_m.72324:0.0839221516,AlveoDino-Dinophyceae-Peridinium_aciculiferum_MMETSP0370_Transcript_74311_m.132181:0.0572966229)87:0.0181711360)81:0.0091633980,((AlveoDino-Dinophyceae-Gymnodinium_catenatum_GC744_Gene.118378__MMETSP0784_Transcript_60925__g.118378__m.118378:0.1129104225,AlveoDino-Dinophyceae-Prorocentrum_minimum_MMETSP0057_Transcript_119161_m.220972:0.1370443766)71:0.0063173200,AlveoDino-Dinophyceae-Noctiluca_scintillans_MMETSP0253_Transcript_9977_m.19082:0.0412361667)71:0.0120607076)73:0.0255426693,((AlveoDino-Dinophyceae-Amphidinium_gibbosum.g16221.t1:0.7909338097,((((AlveoDino-Dinophyceae-Cladocopium_goreaui_evm.model.scf7180000356532.12:0.0000010000,AlveoDino-Dinophyceae-Cladocopium_C92_CC92.gene23148.mRNA1:0.0000010000)100:0.0235759812,AlveoDino-Dinophyceae-Fugacium_kawagutii_Fkaw.gene10682.mRNA1:0.0666453907)100:0.0121490645,AlveoDino-Dinophyceae-Breviolum_minutum_Bmin.gene4403.mRNA1:0.0070462284)99:0.0147652608,(((((AlveoDino-Dinophyceae-Symbiodinium_microadriaticum_CCMP2467_Smic.gene17625.mRNA1:0.0000000000,AlveoDino-Dinophyceae-Symbiodinium_necroappetens_CCMP2469_Snec_CCMP2469.gene23537.mRNA1:0.0000000000):0.0000010000,AlveoDino-Dinophyceae-Symbiodinium_microadriaticum_04_503SCI_Smic_04-503SCI.03.gene1014.mRNA1:0.0000010000)100:0.0025434124,AlveoDino-Dinophyceae-Symbiodinium_linucheae_CCMP2456_Slin_CCMP2456.gene4695.mRNA1:0.0105461455)100:0.0103128092,AlveoDino-Dinophyceae-Symbiodinium_tridacnidorum_CCMP2592_Stri_CCMP2592.gene18763.mRNA1:0.0000020590)100:0.0205868690,(AlveoDino-Dinophyceae-Symbiodinium_natans_CCMP2548_Snat_CCMP2548.gene25931.mRNA1:0.0117161030,AlveoDino-Dinophyceae-Symbiodinium_pilosum_CCMP2461_Spil_CCMP2461.gene17185.mRNA1:0.0124976077)99:0.0147440750)100:0.0416973589)89:0.0108433224)63:0.0390430524,((AlveoDino-Dinophyceae-Polarella_glacialis_CCMP1383_evm.model.CCMP1383_scf7180000595173.1:0.0679898311,AlveoDino-Dinophyceae-Polarella_glacialis_CCMP1383_evm.model.CCMP1383_scf7180000598726.7:2.6433669060)97:0.1701982332,AlveoDino-Dinophyceae-Polarella_glacialis_CCMP2088_evm.model.CCMP2088_scf7180000674000.1:0.0000029677)96:0.0449958348)62:0.0090222255)86:0.1173219546,AlveoDino-Dinophyceae-Amoebophrya_ceratii.g7042.t1:0.3397509643)94:0.1061643872,(AlveoDino-Dinophyceae-Oxyrrhis_marina_Gene.167852__MMETSP0469_Transcript_111271__g.167852__m.167852:1.4054282081,AlveoDino-Dinophyceae-Oxyrrhis_marina_MMETSP0471_Transcript_1684_m.2465:0.2572320035)80:0.1030487195)82:0.0792166431)95:0.0575130398)99:0.0780454039,Alveolata-Chromerida-Vitrella_brassicaformis_Vbra_736:0.1290929200);
```
