## Supplementary material for "Improved *Cladocopium goreaui* genome assembly reveals features of a facultative coral symbiont and the complex evolutionary history of dinoflagellate genes": OG0004437.treEdited.tre

```
(Alveolata-Apicomplexa-Plasmodium_falciparum_XP_001349918.1:0.9950179090,Alveolata-Apicomplexa-Toxoplasma_gondii_XP_002365757.2:0.3861777119,((Alveolata-Chromerida-Chromera_velia_Cvel_26113:0.1976982533,Alveolata-Chromerida-Vitrella_brassicaformis_Vbra_9602:0.3514766806)100:0.1493279393,(((((((((AlveoDino-Dinophyceae-Alexandrium_tamarense_CCMP1771_Gene.232437__MMETSP0382_Transcript_112040__g.232437__m.232437:0.0725044235,AlveoDino-Dinophyceae-Gambierdiscus_australes_MMETSP0766_Transcript_88840_m.134435:0.3668429676)85:0.0610620477,AlveoDino-Dinophyceae-Gymnodinium_catenatum_GC744_Gene.235465__MMETSP0784_Transcript_119591__g.235465__m.235465:0.1841959555)44:0.0545270909,(AlveoDino-Dinophyceae-Gymnodinium_catenatum_GC744_Gene.153077__MMETSP0784_Transcript_79327__g.153077__m.153077:0.1409048042,(AlveoDino-Dinophyceae-Heterocapsa_rotundata_MMETSP0503_Transcript_34063_m.72244:0.1956341213,AlveoDino-Dinophyceae-Peridinium_aciculiferum_MMETSP0370_Transcript_18811_m.32059:0.1040299400)23:0.0220955289)28:0.0419848709)69:0.0336284927,((((AlveoDino-Dinophyceae-Durusdinium_trenchii_CCMP2556.gene18757.mRNA1:0.0000010001,AlveoDino-Dinophyceae-Durusdinium_trenchii_sh.g22401.t1:0.0000010001)100:0.0319414677,(((AlveoDino-Dinophyceae-Cladocopium_goreaui_evm.model.scf7180000356934.16:0.0000021165,AlveoDino-Dinophyceae-Cladocopium_C92_CC92.gene7817.mRNA1:0.0136788823)100:0.0211900214,AlveoDino-Dinophyceae-Fugacium_kawagutii_Fkaw.gene8898.mRNA1:0.0198003011)94:0.0160163607,AlveoDino-Dinophyceae-Breviolum_minutum_Bmin.gene4765.mRNA1:0.0168968146)89:0.0186726010)97:0.0728900883,((((AlveoDino-Dinophyceae-Symbiodinium_microadriaticum_CCMP2467_Smic.gene24823.mRNA1:0.0000010001,AlveoDino-Dinophyceae-Symbiodinium_microadriaticum_CassKB8_Smic_CassKB8.gene26400.mRNA1:0.0000010001)72:0.0000021224,AlveoDino-Dinophyceae-Symbiodinium_microadriaticum_04_503SCI_Smic_04-503SCI.03.gene25911.mRNA1:0.0000010001)97:0.0110789878,((AlveoDino-Dinophyceae-Symbiodinium_necroappetens_CCMP2469_Snec_CCMP2469.gene28822.mRNA1:0.0000010001,AlveoDino-Dinophyceae-Symbiodinium_tridacnidorum_CCMP2592_Stri_CCMP2592.gene2275.mRNA1:0.0000020468)54:0.0000020397,AlveoDino-Dinophyceae-Symbiodinium_linucheae_CCMP2456_Slin_CCMP2456.gene11923.mRNA1:0.6724366159)61:0.0067490850)95:0.0229298722,(AlveoDino-Dinophyceae-Symbiodinium_tridacnidorum_Sh18_Stri.gene12131.mRNA1:0.1124090933,AlveoDino-Dinophyceae-Symbiodinium_natans_CCMP2548_Snat_CCMP2548.gene5048.mRNA1:0.0616085240)97:0.0625883682)90:0.0438067957)99:0.1017034265,(AlveoDino-Dinophyceae-Polarella_glacialis_CCMP1383_evm.model.CCMP1383_scf7180000590823.11:0.0000010001,AlveoDino-Dinophyceae-Polarella_glacialis_CCMP2088_evm.model.CCMP2088_scf7180000719395.18:0.0000010001)100:0.1104898739)51:0.0267940345)59:0.0441580479,((AlveoDino-Dinophyceae-Prorocentrum_minimum_Gene.47209__MMETSP0053_Transcript_26282__g.47209__m.47209:0.0481022931,AlveoDino-Dinophyceae-Prorocentrum_minimum_MMETSP0055_Transcript_84022_m.147909:0.0103036881)100:0.0731562625,AlveoDino-Dinophyceae-Prorocentrum_minimum_MMETSP0055_Transcript_84017_m.147895:0.0788102093)100:0.1568691120)100:0.1642521352,AlveoDino-Dinophyceae-Oxyrrhis_marina_Gene.87734__MMETSP0469_Transcript_57773__g.87734__m.87734:0.1853274034)68:0.0981488873,(Stramenopiles-Phaeophyceae-Ectocarpus_siliculosus_tr_D7FWA5_D7FWA5_ECTSI:0.0548077504,Stramenopiles-Phaeophyceae-Cladosiphon_okamuranus_g8957.t1:0.0195505581)100:0.3677762910)38:0.0357021991,(((Rhizaria-Chlorarachniophyceae-Bigelowiella_natans_CCMP2755_jgi_Bigna1_129049_aug1.8_g3757:0.0000010001,(Rhizaria-Chlorarachniophyceae-Bigelowiella_natans_CCMP2755_jgi_Bigna1_25272_gw1.8.75.1:0.0000010001,Rhizaria-Chlorarachniophyceae-Bigelowiella_natans_CCMP2755_jgi_Bigna1_69136_fgenesh1_pg.8___60:0.0658061730)24:0.0000020567)39:0.0000027463,Rhizaria-Chlorarachniophyceae-Bigelowiella_natans_CCMP2755_jgi_Bigna1_20769_gw1.8.28.1:0.0000010001)24:0.0222014343,(Rhizaria-Chlorarachniophyceae-Bigelowiella_natans_CCMP2755_jgi_Bigna1_20767_gw1.8.27.1:0.0000010001,((Rhizaria-Chlorarachniophyceae-Bigelowiella_natans_CCMP2755_jgi_Bigna1_35048_e_gw1.8.28.1:0.0000010001,Rhizaria-Chlorarachniophyceae-Bigelowiella_natans_CCMP2755_jgi_Bigna1_35264_e_gw1.8.27.1:0.0000010001)60:0.0000010001,Rhizaria-Chlorarachniophyceae-Bigelowiella_natans_CCMP2755_jgi_Bigna1_35195_e_gw1.8.75.1:0.0000010001)81:0.0000024977)32:0.0507059926)100:0.3085282566)56:0.0917235062,(((((((AlveoDino-Dinophyceae-Alexandrium_tamarense_CCMP1771_Gene.198046__MMETSP0384_Transcript_121408__g.198046__m.198046:0.0953689607,AlveoDino-Dinophyceae-Alexandrium_tamarense_CCMP1771_Gene.198054__MMETSP0384_Transcript_121409__g.198054__m.198054:0.0771138432)96:0.0378950182,(Viridiplantae-Prasinophyceae-Bathycoccus_prasinos_XP_007509256.1:0.0714182355,Viridiplantae-Prasinophyceae-Ostreococcus_tauri_XP_003074766.1:0.0921957039)100:0.0628182960)100:0.1630859936,Discobida-Euglenozoid-Euglena_gracilis_EG_transcript_9018:0.5003153869)99:0.1598117886,((Viridiplantae-Angiosperm-Arabidopsis_thaliana_sp_Q43307_PLSB_ARATH:0.0684056640,(Viridiplantae-Angiosperm-Glycine_max_tr_I1L510_I1L510_SOYBN:0.0170860420,Viridiplantae-Angiosperm-Glycine_max_tr_K7K183_K7K183_SOYBN:0.0000025151)100:0.2231827666)100:0.3363864844,(Viridiplantae-Chlorophyceae-Chlamydomonas_reinhardtii_tr_A0A2K3E3Z9_A0A2K3E3Z9_CHLRE:0.0497144113,Viridiplantae-Chlorophyceae-Volvox_carteri_f_nagariensis_tr_D8TVT7_D8TVT7_VOLCA:0.0569336046)100:0.4133796764)92:0.0821741232)99:0.2239864132,((((Cryptophyta---Guillardia_theta_CCMP2712_XP_005828324.1:0.5127876524,Rhodophyta---Galdieria_sulphuraria_tr_M2Y025_M2Y025_GALSU:0.3915383755)27:0.0000020329,((Rhodophyta---Chondrus_crispus_XP_005715419.1:0.1260919014,Rhodophyta---Gracilariopsis_chorda_PXF47528.1:0.0896902137)100:0.3890820254,((Rhodophyta---Porphyra_umbilicalis_Pum0111s0016.1.p:0.0428185842,Rhodophyta---Pyropia_yezoensis_contig_30373_g7435:0.0373314311)100:0.3935738972,Rhodophyta---Porphyridium_purpureum_evm.model.contig_3555.1:0.1616898013)80:0.0639382358)88:0.0607083702)55:0.0588662906,Rhodophyta---Cyanidioschyzon_merolae_strain_10D_XP_005534781.1:0.5876592669)97:0.1719872683,Glaucophyta---Cyanophora_paradoxa_ConsensusfromContig53418-maker-ConsensusfromContig53418-snap-gene-0.0-mRNA-1_cds_10703/1895-1900_0__:0.7438384971)56:0.0574753314)73:0.0531896165,(Haptophyta---Emiliania_huxleyi_CCMP1516_tr_R1DEQ8_R1DEQ8_EMIHU:0.3011255196,Stramenopiles-Pelagophyte-Aureococcus_anophagefferens_tr_F0YH70_F0YH70_AURAN:0.6159512189)66:0.0566069351)85:0.0904952405,(((((((((((((((((Stramenopiles-Bacillariophyta-Fragilariopsis_cylindrus_CCMP1102_jgi_Fracy1_237183_fgenesh2_pg.4___731:0.0000000000,Stramenopiles-Bacillariophyta-Fragilariopsis_cylindrus_CCMP1102_jgi_Fracy1_189741_e_gw1.10.513.1:0.0000000000):0.0000000000,Stramenopiles-Bacillariophyta-Fragilariopsis_cylindrus_CCMP1102_jgi_Fracy1_190250_e_gw1.10.685.1:0.0000000000):0.0000000000,Stramenopiles-Bacillariophyta-Fragilariopsis_cylindrus_CCMP1102_jgi_Fracy1_182595_e_gw1.4.1001.1:0.0000000000):0.0000000000,Stramenopiles-Bacillariophyta-Fragilariopsis_cylindrus_CCMP1102_jgi_Fracy1_260599_estExt_fgenesh2_pg.C_40729:0.0000000000):0.0000000000,Stramenopiles-Bacillariophyta-Fragilariopsis_cylindrus_CCMP1102_jgi_Fracy1_190178_e_gw1.10.218.1:0.0000000000):0.0000000000,Stramenopiles-Bacillariophyta-Fragilariopsis_cylindrus_CCMP1102_jgi_Fracy1_207258_estExt_Genewise1Plus.C_40874:0.0000000000):0.0000000000,Stramenopiles-Bacillariophyta-Fragilariopsis_cylindrus_CCMP1102_jgi_Fracy1_207257_estExt_Genewise1Plus.C_40873:0.0000000000):0.0000000000,Stramenopiles-Bacillariophyta-Fragilariopsis_cylindrus_CCMP1102_jgi_Fracy1_207259_estExt_Genewise1Plus.C_40875:0.0000000000):0.0000000000,Stramenopiles-Bacillariophyta-Fragilariopsis_cylindrus_CCMP1102_jgi_Fracy1_182741_e_gw1.4.652.1:0.0000000000):0.0000000000,Stramenopiles-Bacillariophyta-Fragilariopsis_cylindrus_CCMP1102_jgi_Fracy1_183316_e_gw1.4.120.1:0.0000000000):0.0000010001,Stramenopiles-Bacillariophyta-Fragilariopsis_cylindrus_CCMP1102_jgi_Fracy1_242902_fgenesh2_pg.10___409:0.0000010001)93:0.0000010001,((Stramenopiles-Bacillariophyta-Fragilariopsis_cylindrus_CCMP1102_jgi_Fracy1_168431_estExt_Genewise1.C_40938:0.0000010001,Stramenopiles-Bacillariophyta-Fragilariopsis_cylindrus_CCMP1102_jgi_Fracy1_168432_estExt_Genewise1.C_40939:0.0000010001)54:0.0000010001,Stramenopiles-Bacillariophyta-Fragilariopsis_cylindrus_CCMP1102_jgi_Fracy1_168433_estExt_Genewise1.C_40940:0.0000010001)25:0.0000010001)66:0.0000010001,(Stramenopiles-Bacillariophyta-Fragilariopsis_cylindrus_CCMP1102_jgi_Fracy1_158787_gw1.10.685.1:0.0000010001,Stramenopiles-Bacillariophyta-Fragilariopsis_cylindrus_CCMP1102_jgi_Fracy1_158788_gw1.4.1001.1:0.0000010001)61:0.0000010001)58:0.0000010001,Stramenopiles-Bacillariophyta-Fragilariopsis_cylindrus_CCMP1102_jgi_Fracy1_142706_gw1.4.120.1:0.0000010001)31:0.0000010001,Stramenopiles-Bacillariophyta-Fragilariopsis_cylindrus_CCMP1102_jgi_Fracy1_142705_gw1.10.218.1:0.0000010001)60:0.0000010001,(Stramenopiles-Bacillariophyta-Fragilariopsis_cylindrus_CCMP1102_jgi_Fracy1_152612_gw1.4.652.1:0.0000010001,Stramenopiles-Bacillariophyta-Fragilariopsis_cylindrus_CCMP1102_jgi_Fracy1_152613_gw1.10.513.1:0.0000010001)33:0.0000010001)100:0.1990034530,(Stramenopiles-Bacillariophyta-Thalassiosira_pseudonana_CCMP1335_tr_B8C9T8_B8C9T8_THAPS:0.1485808391,Stramenopiles-Bacillariophyta-Phaeodactylum_tricornutum_jgi_Phatr2_3262_gw1.26.58.1:0.1996200180)81:0.0544003158)100:0.2586670970)47:0.0285452113)58:0.0857249778)99:0.1740624501);
```
