## Supplementary material for "Improved *Cladocopium goreaui* genome assembly reveals features of a facultative coral symbiont and the complex evolutionary history of dinoflagellate genes": OG0007131.treEdited.tre

```
(Alveolata-Chromerida-Chromera_velia_Cvel_3882:0.7452497354,Alveolata-Chromerida-Vitrella_brassicaformis_Vbra_7132:1.0156178182,(((((((((AlveoDino-Dinophyceae-Alexandrium_tamarense_CCMP1771_Gene.90380__MMETSP0382_Transcript_44285__g.90380__m.90380:0.0163830802,AlveoDino-Dinophyceae-Heterocapsa_rotundata_MMETSP0503_Transcript_49520_m.103882:0.2934678944)65:0.0525969540,AlveoDino-Dinophyceae-Gambierdiscus_australes_MMETSP0766_Transcript_37412_m.56414:0.1299364964)71:0.2300730050,(AlveoDino-Dinophyceae-Amphidinium_gibbosum.g54748.t1:1.4904964628,AlveoDino-Dinophyceae-Polarella_glacialis_CCMP2088_evm.model.CCMP2088_scf7180000667875.5:0.0000021577)65:0.0745211942)80:0.0353594969,AlveoDino-Dinophyceae-Polarella_glacialis_CCMP1383_evm.model.CCMP1383_scf7180000595240.4:0.3134692722)94:0.3016192222,((((((AlveoDino-Dinophyceae-Gymnodinium_catenatum_GC744_Gene.146626__MMETSP0784_Transcript_76047__g.146626__m.146626:0.0000026153,AlveoDino-Dinophyceae-Karenia_brevis_SP1_Gene.2033__MMETSP0574_Transcript_2879__g.2033__m.2033:5.8381654604)76:0.7734540032,(AlveoDino-Dinophyceae-Prorocentrum_minimum_Gene.206323__MMETSP0053_Transcript_114915__g.206323__m.206323:0.2833342097,(((AlveoDino-Dinophyceae-Durusdinium_trenchii_CCMP2556.gene22055.mRNA1:0.0000020896,AlveoDino-Dinophyceae-Durusdinium_trenchii_sh.g14797.t1:0.0796851224)100:0.1164316152,(AlveoDino-Dinophyceae-Cladocopium_goreaui_evm.model.scf7180000353567.5:0.0069226947,AlveoDino-Dinophyceae-Cladocopium_C92_CC92.gene27773.mRNA1:0.0000022477)100:0.0767352159)99:0.0945458794,(((AlveoDino-Dinophyceae-Symbiodinium_microadriaticum_04_503SCI_Smic_04-503SCI.03.gene8407.mRNA1:0.0000010073,AlveoDino-Dinophyceae-Symbiodinium_microadriaticum_CassKB8_Smic_CassKB8.gene15045.mRNA1:0.0000010073)100:0.0234900330,AlveoDino-Dinophyceae-Symbiodinium_tridacnidorum_CCMP2592_Stri_CCMP2592.gene11720.mRNA1:0.0130809479)100:0.0652225973,AlveoDino-Dinophyceae-Symbiodinium_pilosum_CCMP2461_Spil_CCMP2461.gene11178.mRNA1:0.0745610476)100:0.1647628894)95:0.0853007798)98:0.2453378322)69:0.1164988961,Viridiplantae-Prasinophyceae-Ostreococcus_tauri_XP_003084029.2:0.5420787736)52:0.1435560867,(Rhizaria-Chlorarachniophyceae-Bigelowiella_natans_CCMP2755_jgi_Bigna1_129782_aug1.9_g4490:0.0000010073,Rhizaria-Chlorarachniophyceae-Bigelowiella_natans_CCMP2755_jgi_Bigna1_69757_fgenesh1_pg.9___352:0.0000010073)100:0.6631429426)21:0.0469709178,(((Viridiplantae-Angiosperm-Arabidopsis_thaliana_sp_O81304_PAP11_ARATH:0.2597572857,Viridiplantae-Angiosperm-Glycine_max_tr_A0A0R0L7X0_A0A0R0L7X0_SOYBN:0.0919283830)100:0.2686314064,(((((((Viridiplantae-Trebouxiophyceae-Chlorella_variabilis_jgi_ChlNC64A_1_12753_gw1.14.258.1:0.0000000000,Viridiplantae-Trebouxiophyceae-Chlorella_variabilis_jgi_ChlNC64A_1_24945_e_gw1.14.268.1:0.0000000000):0.0000000000,Viridiplantae-Trebouxiophyceae-Chlorella_variabilis_jgi_ChlNC64A_1_135474_IGS.gm_14_00007:0.0000000000):0.0000000000,Viridiplantae-Trebouxiophyceae-Chlorella_variabilis_jgi_ChlNC64A_1_53093_fgenesh3_pg.C_scaffold_14000003:0.0000000000):0.0000000000,Viridiplantae-Trebouxiophyceae-Chlorella_variabilis_jgi_ChlNC64A_1_13193_gw1.14.277.1:0.0000000000):0.0000000000,Viridiplantae-Trebouxiophyceae-Chlorella_variabilis_jgi_ChlNC64A_1_24750_e_gw1.14.258.1:0.0000000000):0.0000000000,Viridiplantae-Trebouxiophyceae-Chlorella_variabilis_jgi_ChlNC64A_1_24843_e_gw1.14.277.1:0.0000000000):0.0000029749,Viridiplantae-Trebouxiophyceae-Chlorella_variabilis_jgi_ChlNC64A_1_12981_gw1.14.268.1:0.0000021711)100:0.2831296870)86:0.0381686848,(Viridiplantae-Chlorophyceae-Chlamydomonas_reinhardtii_tr_A8HNX9_A8HNX9_CHLRE:0.0630421623,Viridiplantae-Chlorophyceae-Volvox_carteri_f_nagariensis_tr_D8TJN7_D8TJN7_VOLCA:0.1620542250)100:0.3336644420)98:0.2963773045)24:0.0478772342,Viridiplantae-Prasinophyceae-Bathycoccus_prasinos_XP_007514811.1:0.8924892842)44:0.0759048455)41:0.0528964838,(((Rhodophyta---Porphyra_umbilicalis_Pum0953s0001.1.p:0.9656181766,Rhodophyta---Porphyridium_purpureum_evm.model.contig_4454.5:0.6870784947)100:0.9939914655,((Stramenopiles-Bacillariophyta-Fragilariopsis_cylindrus_CCMP1102_jgi_Fracy1_236989_fgenesh2_pg.4___537:0.0000010073,Stramenopiles-Bacillariophyta-Fragilariopsis_cylindrus_CCMP1102_jgi_Fracy1_260522_estExt_fgenesh2_pg.C_40536:0.0000010073)81:0.0000027922,((Stramenopiles-Bacillariophyta-Fragilariopsis_cylindrus_CCMP1102_jgi_Fracy1_242734_fgenesh2_pg.10___241:0.0000010073,Stramenopiles-Bacillariophyta-Fragilariopsis_cylindrus_CCMP1102_jgi_Fracy1_262612_estExt_fgenesh2_pg.C_100240:0.0000010073)98:0.0064685368,Stramenopiles-Bacillariophyta-Fragilariopsis_cylindrus_CCMP1102_jgi_Fracy1_254233_fgenesh2_pg.53___88:0.2246033872)94:0.0212200207)100:1.4128155600)81:0.2350123565,Stramenopiles-Phaeophyceae-Ectocarpus_siliculosus_tr_D7FZ57_D7FZ57_ECTSI:0.4717676948)53:0.1157829225)39:0.1039370567,(((((AlveoDino-Dinophyceae-Karenia_brevis_SP1_MMETSP0573_Transcript_63952_m.76420:0.2404235034,(Haptophyta---Emiliania_huxleyi_CCMP1516_tr_R1F1G9_R1F1G9_EMIHU:0.0000025839,Haptophyta---Emiliania_huxleyi_CCMP1516_tr_R1F7G3_R1F7G3_EMIHU:0.0418699548)100:0.1906728108)100:0.1269093779,Stramenopiles-Pelagophyte-Aureococcus_anophagefferens_tr_F0YCT6_F0YCT6_AURAN:0.4688046144)95:0.0831062934,AlveoDino-Dinophyceae-Peridinium_aciculiferum_MMETSP0370_Transcript_81683_m.145436:0.3726710176)100:0.2069332969,((AlveoDino-Dinophyceae-Karenia_brevis_SP1_MMETSP0573_Transcript_8700_m.10749:0.2202526671,Haptophyta---Emiliania_huxleyi_CCMP1516_tr_R1FN01_R1FN01_EMIHU:0.4170818779)99:0.1139450245,AlveoDino-Dinophyceae-Oxyrrhis_marina_Gene.48790__MMETSP0469_Transcript_33377__g.48790__m.48790:0.6834894409)80:0.1129922202)81:0.1215018133,((Discobida-Euglenozoid-Euglena_gracilis_EG_transcript_17798:0.8225567506,Viridiplantae-Chlorophyceae-Chlamydomonas_reinhardtii_tr_A8JDD4_A8JDD4_CHLRE:0.6232971187)100:0.5801192237,Stramenopiles-Ochrophyta-Nannochloropsis_gaditana_tr_W7T0Y9_W7T0Y9_9STRA:1.0152513126)62:0.1599151328)20:0.0738351943)25:0.0629510153,(Cryptophyta---Guillardia_theta_CCMP2712_XP_005832915.1:0.6921965344,Stramenopiles-Bacillariophyta-Phaeodactylum_tricornutum_jgi_Phatr2_55153_estExt_Phatr1_ua_kg.C_chr_270016:0.7710853711)47:0.0000021521)62:0.1344938643,(Rhizaria-Chlorarachniophyceae-Bigelowiella_natans_CCMP2755_jgi_Bigna1_127799_aug1.5_g2507:0.0000010073,Rhizaria-Chlorarachniophyceae-Bigelowiella_natans_CCMP2755_jgi_Bigna1_68075_fgenesh1_pg.5___151:0.0000010073)100:1.3342856410)93:0.3356090274);
```
