## Supplementary material for "Improved *Cladocopium goreaui* genome assembly reveals features of a facultative coral symbiont and the complex evolutionary history of dinoflagellate genes": OG0002200.treEdited.tre

```
(Alveolata-Apicomplexa-Plasmodium_falciparum_XP_001348720.1:0.9327488481,((Alveolata-Apicomplexa-Toxoplasma_gondii_XP_002369301.1:0.7940032032,(Alveolata-Chromerida-Chromera_velia_Cvel_3440:1.1766408848,Alveolata-Chromerida-Vitrella_brassicaformis_Vbra_2905:0.3424745992)98:0.1681237096)96:0.2107095257,(((((((AlveoDino-Dinophyceae-Dinophysis_acuminata_DAEP01_MMETSP0797_Transcript_2251_m.4599:0.3468806831,(AlveoDino-Dinophyceae-Polarella_glacialis_CCMP1383_evm.model.CCMP1383_scf7180000562610.10:0.0000010069,AlveoDino-Dinophyceae-Polarella_glacialis_CCMP2088_evm.model.CCMP2088_scf7180000724047.8:0.0000010069)100:0.1361659955)88:0.0750630748,((AlveoDino-Dinophyceae-Durusdinium_trenchii_sh.g24007.t1:0.0987371310,(((AlveoDino-Dinophyceae-Cladocopium_goreaui_evm.model.scf7180000357249.42:0.0000023896,AlveoDino-Dinophyceae-Cladocopium_C92_CC92.gene13459.mRNA1:0.0132069452)92:0.0136399370,AlveoDino-Dinophyceae-Fugacium_kawagutii_Fkaw.gene933.mRNA1:0.0203534161)81:0.0000024444,AlveoDino-Dinophyceae-Breviolum_minutum_Bmin.gene2980.mRNA1:0.0845010186)98:0.0350402643)99:0.0788675220,((((((((AlveoDino-Dinophyceae-Symbiodinium_microadriaticum_CCMP2467_Smic.gene12067.mRNA1:0.0000000000,AlveoDino-Dinophyceae-Symbiodinium_microadriaticum_CassKB8_Smic_CassKB8.gene11332.mRNA1:0.0000000000):0.0000010069,AlveoDino-Dinophyceae-Symbiodinium_microadriaticum_04_503SCI_Smic_04-503SCI.03.gene6725.mRNA1:0.0000010069)97:0.0000025926,AlveoDino-Dinophyceae-Symbiodinium_necroappetens_CCMP2469_Snec_CCMP2469.gene2990.mRNA1:0.0000010069)20:0.0066417800,AlveoDino-Dinophyceae-Symbiodinium_tridacnidorum_Sh18_Stri.gene8909.mRNA1:0.0000023603)50:0.0066944908,AlveoDino-Dinophyceae-Symbiodinium_tridacnidorum_CCMP2592_Stri_CCMP2592.gene19654.mRNA1:0.0000026355)40:0.0066558059,AlveoDino-Dinophyceae-Symbiodinium_linucheae_CCMP2456_Slin_CCMP2456.gene10951.mRNA1:0.0000024602)100:0.0281036239,AlveoDino-Dinophyceae-Symbiodinium_natans_CCMP2548_Snat_CCMP2548.gene16485.mRNA1:0.0544405924)98:0.0060143311,AlveoDino-Dinophyceae-Symbiodinium_pilosum_CCMP2461_Spil_CCMP2461.gene4654.mRNA1:0.0274646664)100:0.0944449604)100:0.2596821296)69:0.0307527979,(AlveoDino-Dinophyceae-Gymnodinium_catenatum_GC744_Gene.78235__MMETSP0784_Transcript_41029__g.78235__m.78235:0.2668251484,((AlveoDino-Dinophyceae-Karenia_brevis_SP1_MMETSP0573_Transcript_65579_m.78422:0.2632495846,AlveoDino-Dinophyceae-Heterocapsa_rotundata_MMETSP0503_Transcript_3608_m.7467:0.4644213385)75:0.0253224598,AlveoDino-Dinophyceae-Prorocentrum_minimum_MMETSP0055_Transcript_100306_m.175954:0.2385337217)74:0.0386745847)53:0.0055939431)57:0.0605125503,(AlveoDino-Dinophyceae-Alexandrium_tamarense_CCMP1771_Gene.14608__MMETSP0382_Transcript_7436__g.14608__m.14608:0.4714369036,AlveoDino-Dinophyceae-Peridinium_aciculiferum_MMETSP0370_Transcript_81019_m.144221:0.4203088822)67:0.0648976359)51:0.0212507257,(AlveoDino-Dinophyceae-Alexandrium_tamarense_CCMP1771_Gene.43419__MMETSP0382_Transcript_21762__g.43419__m.43419:0.1325217880,AlveoDino-Dinophyceae-Gambierdiscus_australes_MMETSP0766_Transcript_12646_m.19392:0.1880424443)99:0.1103536817)100:0.5622051973,(AlveoDino-Dinophyceae-Oxyrrhis_marina_Gene.154660__MMETSP0469_Transcript_102414__g.154660__m.154660:0.0203770818,AlveoDino-Dinophyceae-Oxyrrhis_marina_MMETSP0471_Transcript_11110_m.15990:0.0000010069)100:0.7988940311)89:0.1634998016,(((((((AlveoDino-Dinophyceae-Dinophysis_acuminata_DAEP01_MMETSP0797_Transcript_39484_m.78657:0.3724513154,(((AlveoDino-Dinophyceae-Alexandrium_tamarense_CCMP1771_Gene.194105__MMETSP0382_Transcript_93527__g.194105__m.194105:0.1948513022,AlveoDino-Dinophyceae-Heterocapsa_rotundata_MMETSP0503_Transcript_43510_m.91584:0.3254936741)70:0.0322550709,(AlveoDino-Dinophyceae-Gambierdiscus_australes_MMETSP0766_Transcript_86634_m.131067:0.1502122991,(((AlveoDino-Dinophyceae-Fugacium_kawagutii_Fkaw.gene19648.mRNA1:0.5764371757,AlveoDino-Dinophyceae-Breviolum_minutum_Bmin.gene12795.mRNA1:0.0145492824)100:0.1560260583,(AlveoDino-Dinophyceae-Symbiodinium_tridacnidorum_CCMP2592_Stri_CCMP2592.gene18795.mRNA1:0.0215391556,AlveoDino-Dinophyceae-Symbiodinium_natans_CCMP2548_Snat_CCMP2548.gene21673.mRNA1:0.0414718214)100:0.2355196145)100:0.2390793627,AlveoDino-Dinophyceae-Polarella_glacialis_CCMP1383_evm.model.CCMP1383_scf7180000541953.1:0.3553010775)89:0.0729941512)87:0.0423549073)78:0.0505509982,(AlveoDino-Dinophyceae-Prorocentrum_minimum_Gene.30756__MMETSP0053_Transcript_16918__g.30756__m.30756:0.3351853597,AlveoDino-Dinophyceae-Durusdinium_trenchii_sh.g17164.t1:1.7536114144)95:0.0625805724)74:0.0242591859)89:0.0300268861,AlveoDino-Dinophyceae-Noctiluca_scintillans_MMETSP0253_Transcript_14504_m.27049:0.4979663561)90:0.0472709360,AlveoDino-Dinophyceae-Peridinium_aciculiferum_MMETSP0370_Transcript_10563_m.17775:0.3703665256)97:0.1040984081,AlveoDino-Dinophyceae-Amphidinium_gibbosum.g5553.t1:0.4822332531)99:0.1727611155,(((((AlveoDino-Dinophyceae-Alexandrium_tamarense_CCMP1771_Gene.42258__MMETSP0382_Transcript_21255__g.42258__m.42258:0.2405633956,AlveoDino-Dinophyceae-Gambierdiscus_australes_MMETSP0766_Transcript_12129_m.18629:0.2995466480)100:0.1900544895,(AlveoDino-Dinophyceae-Karenia_brevis_SP1_MMETSP0573_Transcript_40549_m.49022:0.3220174745,AlveoDino-Dinophyceae-Polarella_glacialis_CCMP2088_evm.model.CCMP2088_scf7180000715557.1:0.2801985907)98:0.1036593340)98:0.0884188907,AlveoDino-Dinophyceae-Prorocentrum_minimum_Gene.33589__MMETSP0056_Transcript_18157__g.33589__m.33589:0.4127883561)99:0.0580527141,AlveoDino-Dinophyceae-Gymnodinium_catenatum_GC744_Gene.215855__MMETSP0784_Transcript_110169__g.215855__m.215855:0.4055847653)100:0.4332644007,AlveoDino-Dinophyceae-Gymnodinium_catenatum_GC744_Gene.3274__MMETSP0784_Transcript_2017__g.3274__m.3274:0.8510483836)44:0.0168405574)94:0.1825135346,((((((AlveoDino-Dinophyceae-Alexandrium_tamarense_CCMP1771_Gene.45018__MMETSP0384_Transcript_28173__g.45018__m.45018:0.6068406006,Stramenopiles-Pelagophyte-Aureococcus_anophagefferens_tr_F0YBJ0_F0YBJ0_AURAN:0.4158709537)55:0.0656432435,(((AlveoDino-Dinophyceae-Gymnodinium_catenatum_GC744_Gene.21136__MMETSP0784_Transcript_11471__g.21136__m.21136:0.3277661653,AlveoDino-Dinophyceae-Symbiodinium_microadriaticum_04_503SCI_Smic_04-503SCI.03.gene31503.mRNA1:0.2438412518)100:0.1915720037,Glaucophyta---Cyanophora_paradoxa_ConsensusfromContig8641-snap_masked-ConsensusfromContig8641-abinit-gene-0.1-mRNA-1_cds_1974/22-58_0__:1.4280352263)77:0.0844950326,(AlveoDino-Dinophyceae-Oxyrrhis_marina_Gene.187428__MMETSP0469_Transcript_124367__g.187428__m.187428:0.1364545874,Stramenopiles-Phaeophyceae-Ectocarpus_siliculosus_tr_D7G128_D7G128_ECTSI:0.3026411638)98:0.1774316422)67:0.0641441087)45:0.0660541868,((((((((((((((((((((Stramenopiles-Bacillariophyta-Fragilariopsis_cylindrus_CCMP1102_jgi_Fracy1_218429_fgenesh2_kg.7___321___558_1_CCUX_EXTA:0.0000000000,Stramenopiles-Bacillariophyta-Fragilariopsis_cylindrus_CCMP1102_jgi_Fracy1_159329_gw1.7.1045.1:0.0000000000):0.0000000000,Stramenopiles-Bacillariophyta-Fragilariopsis_cylindrus_CCMP1102_jgi_Fracy1_275787_estExt_fgenesh2_pm.C_70395:0.0000000000):0.0000000000,Stramenopiles-Bacillariophyta-Fragilariopsis_cylindrus_CCMP1102_jgi_Fracy1_187428_e_gw1.7.89.1:0.0000000000):0.0000000000,Stramenopiles-Bacillariophyta-Fragilariopsis_cylindrus_CCMP1102_jgi_Fracy1_209222_estExt_Genewise1Plus.C_71176:0.0000000000):0.0000000000,Stramenopiles-Bacillariophyta-Fragilariopsis_cylindrus_CCMP1102_jgi_Fracy1_261846_estExt_fgenesh2_pg.C_70819:0.0000000000):0.0000000000,Stramenopiles-Bacillariophyta-Fragilariopsis_cylindrus_CCMP1102_jgi_Fracy1_209224_estExt_Genewise1Plus.C_71178:0.0000000000):0.0000000000,Stramenopiles-Bacillariophyta-Fragilariopsis_cylindrus_CCMP1102_jgi_Fracy1_138312_gw1.7.89.1:0.0000000000):0.0000000000,Stramenopiles-Bacillariophyta-Fragilariopsis_cylindrus_CCMP1102_jgi_Fracy1_186901_e_gw1.7.1045.1:0.0000000000):0.0000000000,Stramenopiles-Bacillariophyta-Fragilariopsis_cylindrus_CCMP1102_jgi_Fracy1_170461_estExt_Genewise1.C_71217:0.0000000000):0.0000000000,Stramenopiles-Bacillariophyta-Fragilariopsis_cylindrus_CCMP1102_jgi_Fracy1_209223_estExt_Genewise1Plus.C_71177:0.0000000000):0.0000000000,Stramenopiles-Bacillariophyta-Fragilariopsis_cylindrus_CCMP1102_jgi_Fracy1_240485_fgenesh2_pg.7___823:0.0000000000):0.0000000000,Stramenopiles-Bacillariophyta-Fragilariopsis_cylindrus_CCMP1102_jgi_Fracy1_170462_estExt_Genewise1.C_71218:0.0000000000):0.0000000000,Stramenopiles-Bacillariophyta-Fragilariopsis_cylindrus_CCMP1102_jgi_Fracy1_158818_gw1.7.1009.1:0.0000000000):0.0000000000,Stramenopiles-Bacillariophyta-Fragilariopsis_cylindrus_CCMP1102_jgi_Fracy1_170463_estExt_Genewise1.C_71219:0.0000000000):0.0000000000,Stramenopiles-Bacillariophyta-Fragilariopsis_cylindrus_CCMP1102_jgi_Fracy1_187091_e_gw1.7.1009.1:0.0000000000):0.0000000000,Stramenopiles-Bacillariophyta-Fragilariopsis_cylindrus_CCMP1102_jgi_Fracy1_226339_fgenesh2_pm.7___398:0.0000000000):0.0000010069,Stramenopiles-Bacillariophyta-Fragilariopsis_cylindrus_CCMP1102_jgi_Fracy1_269489_estExt_fgenesh2_kg.C_70320:0.0000010069)94:0.0000024979,((Stramenopiles-Bacillariophyta-Fragilariopsis_cylindrus_CCMP1102_jgi_Fracy1_222465_fgenesh2_kg.70___23___558_1_CCUX_EXTA:0.0000010069,((Stramenopiles-Bacillariophyta-Fragilariopsis_cylindrus_CCMP1102_jgi_Fracy1_255900_fgenesh2_pg.70___67:0.0000010069,((((Stramenopiles-Bacillariophyta-Fragilariopsis_cylindrus_CCMP1102_jgi_Fracy1_149330_gw1.70.51.1:0.0000000000,Stramenopiles-Bacillariophyta-Fragilariopsis_cylindrus_CCMP1102_jgi_Fracy1_202022_e_gw1.70.96.1:0.0000000000):0.0000000000,Stramenopiles-Bacillariophyta-Fragilariopsis_cylindrus_CCMP1102_jgi_Fracy1_201998_e_gw1.70.51.1:0.0000000000):0.0000022003,Stramenopiles-Bacillariophyta-Fragilariopsis_cylindrus_CCMP1102_jgi_Fracy1_158214_gw1.70.96.1:0.0000010069)65:0.0000024442,((Stramenopiles-Bacillariophyta-Fragilariopsis_cylindrus_CCMP1102_jgi_Fracy1_176458_estExt_Genewise1.C_700077:0.0000000000,Stramenopiles-Bacillariophyta-Fragilariopsis_cylindrus_CCMP1102_jgi_Fracy1_214812_estExt_Genewise1Plus.C_700053:0.0000000000):0.0000010069,Stramenopiles-Bacillariophyta-Fragilariopsis_cylindrus_CCMP1102_jgi_Fracy1_214811_estExt_Genewise1Plus.C_700052:0.0000010069)90:0.0000023425)90:0.0000023257)34:0.0467318244,(Stramenopiles-Bacillariophyta-Fragilariopsis_cylindrus_CCMP1102_jgi_Fracy1_230959_fgenesh2_pm.70___22:0.0000010069,((Stramenopiles-Bacillariophyta-Fragilariopsis_cylindrus_CCMP1102_jgi_Fracy1_137805_gw1.70.7.1:0.0000000000,Stramenopiles-Bacillariophyta-Fragilariopsis_cylindrus_CCMP1102_jgi_Fracy1_214813_estExt_Genewise1Plus.C_700054:0.0000000000):0.0000010069,Stramenopiles-Bacillariophyta-Fragilariopsis_cylindrus_CCMP1102_jgi_Fracy1_201996_e_gw1.70.7.1:0.0000010069)92:0.0000026311)33:0.0534448614)76:0.0664189281)31:0.0000022403,Stramenopiles-Bacillariophyta-Fragilariopsis_cylindrus_CCMP1102_jgi_Fracy1_273093_estExt_fgenesh2_kg.C_700022:0.0000010069)54:0.0000021646)100:0.1171774945,Stramenopiles-Bacillariophyta-Thalassiosira_pseudonana_CCMP1335_tr_B8CGN8_B8CGN8_THAPS:0.2559969818)86:0.1215957717,Stramenopiles-Bacillariophyta-Phaeodactylum_tricornutum_jgi_Phatr2_50049_estExt_fgenesh1_pg.C_chr_260089:0.1236383079)94:0.4078864816)46:0.0912999167,((AlveoDino-Dinophyceae-Alexandrium_tamarense_CCMP1771_Gene.11094__MMETSP0384_Transcript_6863__g.11094__m.11094:0.5072537682,(AlveoDino-Dinophyceae-Symbiodinium_microadriaticum_CassKB8_Smic_CassKB8.gene32618.mRNA1:0.5527193181,((Rhizaria-Foraminifera-Reticulomyxa_filosa_tr_X6NN87_X6NN87_RETFI:0.6855754618,(((((Rhizaria-Chlorarachniophyceae-Bigelowiella_natans_CCMP2755_jgi_Bigna1_127263_aug1.4_g1971:0.0000010069,Rhizaria-Chlorarachniophyceae-Bigelowiella_natans_CCMP2755_jgi_Bigna1_67619_fgenesh1_pg.4___113:0.0000010069)97:0.0000020173,Rhizaria-Chlorarachniophyceae-Bigelowiella_natans_CCMP2755_jgi_Bigna1_33981_e_gw1.4.240.1:0.0000010069)45:0.0000021282,((Rhizaria-Chlorarachniophyceae-Bigelowiella_natans_CCMP2755_jgi_Bigna1_30080_gw1.4.255.1:0.0000000000,Rhizaria-Chlorarachniophyceae-Bigelowiella_natans_CCMP2755_jgi_Bigna1_34206_e_gw1.4.255.1:0.0000000000):0.0000000000,Rhizaria-Chlorarachniophyceae-Bigelowiella_natans_CCMP2755_jgi_Bigna1_34232_e_gw1.4.239.1:0.0000000000):0.0000010069)64:0.0000010068,Rhizaria-Chlorarachniophyceae-Bigelowiella_natans_CCMP2755_jgi_Bigna1_29834_gw1.4.240.1:0.0000010069)44:0.0000021956,Rhizaria-Chlorarachniophyceae-Bigelowiella_natans_CCMP2755_jgi_Bigna1_29831_gw1.4.239.1:0.0000010069)100:0.4999418912)99:0.3397385134,Stramenopiles---Blastocystis_ST1_tr_A0A196SD45_A0A196SD45_BLAHN:0.7660694006)86:0.1004349907)73:0.1288791692)68:0.0731280139,(((Cryptophyta---Guillardia_theta_CCMP2712_XP_005830245.1:0.8583588385,(((((Viridiplantae-Angiosperm-Arabidopsis_thaliana_sp_O80548_MRF2_ARATH:0.1840159375,(Viridiplantae-Angiosperm-Glycine_max_tr_K7K701_K7K701_SOYBN:0.0244810799,Viridiplantae-Angiosperm-Glycine_max_tr_K7MHM8_K7MHM8_SOYBN:0.0375084710)100:0.0851098553)100:0.3309235151,((Viridiplantae-Angiosperm-Arabidopsis_thaliana_sp_Q8W4Q4_MRF3_ARATH:0.1408120196,((Viridiplantae-Angiosperm-Glycine_max_tr_A0A0R0FBT0_A0A0R0FBT0_SOYBN:0.0140319312,Viridiplantae-Angiosperm-Glycine_max_tr_I1K072_I1K072_SOYBN:0.0343739151)99:0.0305276356,Viridiplantae-Angiosperm-Glycine_max_tr_I1JXE8_I1JXE8_SOYBN:0.0539719023)100:0.0749015682)98:0.0429461033,(Viridiplantae-Angiosperm-Arabidopsis_thaliana_sp_Q94BR1_MRF1_ARATH:0.0666671769,Viridiplantae-Angiosperm-Arabidopsis_thaliana_sp_Q9STL9_MRF4_ARATH:0.1853578862)91:0.0314964700)96:0.1461266149)99:0.2310145103,(Viridiplantae-Prasinophyceae-Bathycoccus_prasinos_XP_007514174.1:0.3971566829,Viridiplantae-Prasinophyceae-Ostreococcus_tauri_XP_003079341.1:0.3137666213)100:0.3815412733)77:0.0586830293,(Viridiplantae-Trebouxiophyceae-Chlorella_variabilis_jgi_ChlNC64A_1_133925_IGS.gm_10_00216:0.0000010069,Viridiplantae-Trebouxiophyceae-Chlorella_variabilis_jgi_ChlNC64A_1_52326_fgenesh3_pg.C_scaffold_10000111:0.0000027202)100:0.3683235814)71:0.0971480754,(Viridiplantae-Chlorophyceae-Chlamydomonas_reinhardtii_tr_A0A2K3DG12_A0A2K3DG12_CHLRE:0.0607706210,Viridiplantae-Chlorophyceae-Volvox_carteri_f_nagariensis_tr_D8UBQ2_D8UBQ2_VOLCA:0.2015981707)100:0.4151751029)92:0.1194779498)59:0.0156062326,(Opisthokonta-Choanoflagellida-Salpingoeca_rosetta_tr_F2U4R3_F2U4R3_SALR5:0.9238809454,(Opisthokonta-Metazoa-Amphimedon_queenslandica_tr_A0A1X7VNH2_A0A1X7VNH2_AMPQE:0.6221922853,(((Opisthokonta-Metazoa-Daphnia_pulex_tr_E9GVD0_E9GVD0_DAPPU:0.4600412045,Opisthokonta-Metazoa-Homo_sapiens_sp_Q53EL6_PDCD4_HUMAN:0.4093036128)93:0.1488892417,Opisthokonta-Metazoa-Lottia_gigantea_tr_V4AXN8_V4AXN8_LOTGI:0.4178383102)82:0.1359213335,(Opisthokonta-Metazoa-Nematostella_vectensis_tr_A7SMV1_A7SMV1_NEMVE:0.1693057858,((Opisthokonta-Metazoa-Stylophora_pistillata_tr_A0A2B4SKY8_A0A2B4SKY8_STYPI:0.0458734132,Opisthokonta-Metazoa-Orbicella_faveolata_XP_020616723.1:0.3003961167)92:0.0300957956,(Opisthokonta-Metazoa-Acropora_digitifera_aug_v2a.03405.t1:0.1059020975,Opisthokonta-Metazoa-Porites_lutea_plut2.m8.21289.m1:0.0700857608)99:0.0690009085)92:0.1094141643)99:0.1423417277)92:0.1870121827)94:0.2788337962)90:0.1833333559)62:0.0842750023,Haptophyta---Emiliania_huxleyi_CCMP1516_tr_R1BFX0_R1BFX0_EMIHU:1.2592852876)40:0.0412708497)40:0.0583932337)63:0.2324725737,(Rhizaria-Chlorarachniophyceae-Bigelowiella_natans_CCMP2755_jgi_Bigna1_138448_aug1.45_g13156:1.3923943267,Viridiplantae-Angiosperm-Arabidopsis_thaliana_tr_Q9SUH8_Q9SUH8_ARATH:1.0999962606)75:0.3363721417)38:0.0000029570,Rhizaria-Foraminifera-Reticulomyxa_filosa_tr_X6N8B5_X6N8B5_RETFI:1.8429369646)95:0.4126092127)89:0.0814378415,Alveolata-Perkinsea-Perkinsus_marinus_ATCC_50983_tr_C5L680_C5L680_PERM5:0.8362282312)77:0.0954557966)88:0.1373892031)89:0.2101864355,AlveoDino-Dinophyceae-Amoebophrya_ceratii.g15931.t1:1.9799117337);
```
