## Supplementary material for "Improved *Cladocopium goreaui* genome assembly reveals features of a facultative coral symbiont and the complex evolutionary history of dinoflagellate genes": OG0006569.treEdited.tre

```
(Alveolata-Chromerida-Chromera_velia_Cvel_12232:0.6140067466,(((Alveolata-Ciliophora-Tetrahymena_thermophila_SB210_tr_I7M1E1_I7M1E1_TETTS:0.2106652111,(Alveolata-Ciliophora-Tetrahymena_thermophila_SB210_tr_I7MAX4_I7MAX4_TETTS:0.5079549273,Alveolata-Ciliophora-Tetrahymena_thermophila_SB210_tr_Q24HT6_Q24HT6_TETTS:0.7606284726)80:0.1233741764)74:0.0679075265,Alveolata-Ciliophora-Tetrahymena_thermophila_SB210_tr_Q236U7_Q236U7_TETTS:0.3684263896)99:0.1659573820,(AlveoDino-Dinophyceae-Noctiluca_scintillans_MMETSP0253_Transcript_44102_m.79449:0.5389770938,(Rhizaria-Chlorarachniophyceae-Bigelowiella_natans_CCMP2755_jgi_Bigna1_125894_aug1.1_g602:0.0880513945,((Rhizaria-Chlorarachniophyceae-Bigelowiella_natans_CCMP2755_jgi_Bigna1_20369_gw1.1.73.1:0.0000010000,Rhizaria-Chlorarachniophyceae-Bigelowiella_natans_CCMP2755_jgi_Bigna1_33270_e_gw1.1.73.1:0.0000010000)78:0.0000010000,Rhizaria-Chlorarachniophyceae-Bigelowiella_natans_CCMP2755_jgi_Bigna1_66480_fgenesh1_pg.1___515:0.0000010000)98:0.0051498679)100:0.2311402721)94:0.1021497393)74:0.0759656906,(((((((AlveoDino-Dinophyceae-Dinophysis_acuminata_DAEP01_MMETSP0797_Transcript_43776_m.87377:0.4507179461,AlveoDino-Dinophyceae-Karenia_brevis_SP1_MMETSP0573_Transcript_32385_m.38628:0.2190817699)62:0.0654923469,AlveoDino-Dinophyceae-Prorocentrum_minimum_MMETSP0057_Transcript_23434_m.42403:0.2985524035)61:0.0807320556,AlveoDino-Dinophyceae-Noctiluca_scintillans_MMETSP0253_Transcript_9917_m.18919:0.3409201716)96:0.2618230921,((AlveoDino-Dinophyceae-Gymnodinium_catenatum_GC744_Gene.84880__MMETSP0784_Transcript_44129__g.84880__m.84880:0.4139759607,(Rhizaria-Chlorarachniophyceae-Bigelowiella_natans_CCMP2755_jgi_Bigna1_144922_aug1.93_g19630:0.0000010000,Rhizaria-Chlorarachniophyceae-Bigelowiella_natans_CCMP2755_jgi_Bigna1_82476_fgenesh1_pg.93___12:0.0000010000)100:0.4699224289)65:0.0643829401,(Cryptophyta---Guillardia_theta_CCMP2712_XP_005827554.1:0.4566581210,Haptophyta---Emiliania_huxleyi_CCMP1516_tr_R1DG36_R1DG36_EMIHU:0.5473319984)82:0.0893465510)87:0.1206374053)99:1.2096375200,(((((((AlveoDino-Dinophyceae-Alexandrium_tamarense_CCMP1771_Gene.138447__MMETSP0382_Transcript_66843__g.138447__m.138447:0.0038841237,AlveoDino-Dinophyceae-Alexandrium_tamarense_CCMP1771_Gene.242485__MMETSP0384_Transcript_149035__g.242485__m.242485:0.0000010000)99:0.1094717630,AlveoDino-Dinophyceae-Gambierdiscus_australes_MMETSP0766_Transcript_84318_m.127456:0.0599554270)91:0.0573351790,AlveoDino-Dinophyceae-Cladocopium_goreaui_evm.model.scf7180000353853.38:3.8038066563)62:0.0238564115,((((AlveoDino-Dinophyceae-Durusdinium_trenchii_sh.g207.t1:0.2534824181,((AlveoDino-Dinophyceae-Cladocopium_goreaui_evm.model.scf7180000356825.1:0.0288751448,AlveoDino-Dinophyceae-Cladocopium_C92_CC92.gene7969.mRNA1:0.0053034467)98:0.0192480490,AlveoDino-Dinophyceae-Breviolum_minutum_Bmin.gene21072.mRNA1:0.0252261415)96:0.0158654342)84:0.0209949101,AlveoDino-Dinophyceae-Fugacium_kawagutii_Fkaw.gene31056.mRNA1:0.0715256656)95:0.0347981788,((((AlveoDino-Dinophyceae-Symbiodinium_microadriaticum_04_503SCI_Smic_04-503SCI.03.gene22651.mRNA1:0.0135530121,AlveoDino-Dinophyceae-Symbiodinium_microadriaticum_CassKB8_Smic_CassKB8.gene1932.mRNA1:0.0000022929)99:0.0500262325,AlveoDino-Dinophyceae-Symbiodinium_necroappetens_CCMP2469_Snec_CCMP2469.gene19995.mRNA1:0.0665714911)99:0.0782041389,AlveoDino-Dinophyceae-Symbiodinium_tridacnidorum_CCMP2592_Stri_CCMP2592.gene14403.mRNA1:0.0283103626)99:0.0437132063,AlveoDino-Dinophyceae-Symbiodinium_natans_CCMP2548_Snat_CCMP2548.gene13145.mRNA1:0.0634295477)99:0.0548535131)99:0.0862975271,(((AlveoDino-Dinophyceae-Polarella_glacialis_CCMP1383_evm.model.CCMP1383_scf7180000590774.5:0.0000010000,AlveoDino-Dinophyceae-Polarella_glacialis_CCMP1383_evm.model.CCMP1383_scf7180000590840.8:0.0000010000)57:0.0000010000,AlveoDino-Dinophyceae-Polarella_glacialis_CCMP2088_evm.model.CCMP2088_scf7180000695868.2:0.0038219454)50:0.0000020839,AlveoDino-Dinophyceae-Polarella_glacialis_CCMP2088_evm.model.CCMP2088_scf7180000717284.8:0.0128386397)100:0.2356414403)90:0.0793660721)67:0.0189620245,(AlveoDino-Dinophyceae-Heterocapsa_rotundata_MMETSP0503_Transcript_61332_m.127113:0.1331746168,AlveoDino-Dinophyceae-Peridinium_aciculiferum_MMETSP0370_Transcript_81493_m.145212:0.1129397004)99:0.0681276628)76:0.0742002875,AlveoDino-Dinophyceae-Gymnodinium_catenatum_GC744_Gene.154005__MMETSP0784_Transcript_79738__g.154005__m.154005:0.0874052728)99:0.4111579618,(Alveolata-Perkinsea-Perkinsus_marinus_ATCC_50983_tr_C5KH85_C5KH85_PERM5:0.8305255665,Rhodophyta---Porphyridium_purpureum_evm.model.contig_2504.4:0.6356827732)94:0.1459912138)61:0.1404731501)70:0.2564177681,AlveoDino-Dinophyceae-Breviolum_minutum_Bmin.gene31576.mRNA1:4.4337845775)80:0.1958172662,(AlveoDino-Dinophyceae-Amoebophrya_ceratii.g15511.t1:0.9435791423,(((((((Stramenopiles-Bacillariophyta-Fragilariopsis_cylindrus_CCMP1102_jgi_Fracy1_246152_fgenesh2_pg.17___97:0.0000000000,Stramenopiles-Bacillariophyta-Fragilariopsis_cylindrus_CCMP1102_jgi_Fracy1_193040_e_gw1.17.262.1:0.0000000000):0.0000000000,Stramenopiles-Bacillariophyta-Fragilariopsis_cylindrus_CCMP1102_jgi_Fracy1_193188_e_gw1.17.254.1:0.0000000000):0.0000000000,Stramenopiles-Bacillariophyta-Fragilariopsis_cylindrus_CCMP1102_jgi_Fracy1_193252_e_gw1.17.263.1:0.0000000000):0.0000000000,Stramenopiles-Bacillariophyta-Fragilariopsis_cylindrus_CCMP1102_jgi_Fracy1_158384_gw1.17.262.1:0.0000000000):0.0000010000,Stramenopiles-Bacillariophyta-Fragilariopsis_cylindrus_CCMP1102_jgi_Fracy1_156697_gw1.17.254.1:0.0000010000)52:0.0000010000,Stramenopiles-Bacillariophyta-Fragilariopsis_cylindrus_CCMP1102_jgi_Fracy1_158469_gw1.17.263.1:0.0000010000)94:0.0255356906,((((Stramenopiles-Bacillariophyta-Fragilariopsis_cylindrus_CCMP1102_jgi_Fracy1_246952_fgenesh2_pg.19___125:0.0000026793,(Stramenopiles-Bacillariophyta-Fragilariopsis_cylindrus_CCMP1102_jgi_Fracy1_158139_gw1.19.258.1:0.0000000000,Stramenopiles-Bacillariophyta-Fragilariopsis_cylindrus_CCMP1102_jgi_Fracy1_158455_gw1.19.265.1:0.0000000000):0.0000010000)33:0.0000010000,Stramenopiles-Bacillariophyta-Fragilariopsis_cylindrus_CCMP1102_jgi_Fracy1_158365_gw1.19.262.1:0.0000010000)58:0.0000010000,(Stramenopiles-Bacillariophyta-Fragilariopsis_cylindrus_CCMP1102_jgi_Fracy1_193639_e_gw1.19.265.1:0.0000000000,Stramenopiles-Bacillariophyta-Fragilariopsis_cylindrus_CCMP1102_jgi_Fracy1_193730_e_gw1.19.262.1:0.0000000000):0.0000010000)36:0.0000021730,Stramenopiles-Bacillariophyta-Fragilariopsis_cylindrus_CCMP1102_jgi_Fracy1_193697_e_gw1.19.258.1:0.0000010000)85:0.0054248129)100:0.4905836503)97:0.2299584670)74:0.0825052479);
```
