## Supplementary material for "Improved *Cladocopium goreaui* genome assembly reveals features of a facultative coral symbiont and the complex evolutionary history of dinoflagellate genes": OG0005420.treEdited.tre

```
(Alveolata-Chromerida-Chromera_velia_Cvel_5898:0.2750457641,((((((((AlveoDino-Dinophyceae-Alexandrium_tamarense_CCMP1771_Gene.150980__MMETSP0382_Transcript_72668__g.150980__m.150980:0.0450388010,(AlveoDino-Dinophyceae-Alexandrium_tamarense_CCMP1771_Gene.242436__MMETSP0384_Transcript_149015__g.242436__m.242436:0.0676346650,AlveoDino-Dinophyceae-Alexandrium_tamarense_CCMP1771_Gene.242449__MMETSP0384_Transcript_149018__g.242449__m.242449:0.0000010000)100:0.0840210856)100:0.0731617974,(AlveoDino-Dinophyceae-Gambierdiscus_australes_MMETSP0766_Transcript_90655_m.137052:0.0701285730,AlveoDino-Dinophyceae-Gymnodinium_catenatum_GC744_Gene.142248__MMETSP0784_Transcript_73691__g.142248__m.142248:0.0761017060)93:0.0244191628)65:0.0204888229,(AlveoDino-Dinophyceae-Peridinium_aciculiferum_MMETSP0370_Transcript_104503_m.185773:0.0377132918,(AlveoDino-Dinophyceae-Prorocentrum_minimum_Gene.73146__MMETSP0053_Transcript_40597__g.73146__m.73146:0.0191453066,AlveoDino-Dinophyceae-Prorocentrum_minimum_MMETSP0057_Transcript_29204_m.52835:0.0000024746)100:0.0883640898)99:0.0423224833)54:0.0127829140,(AlveoDino-Dinophyceae-Polarella_glacialis_CCMP1383_evm.model.CCMP1383_scf7180000546068.30:0.0000010000,(AlveoDino-Dinophyceae-Polarella_glacialis_CCMP2088_evm.model.CCMP2088_scf7180000699098.8:0.0575452452,AlveoDino-Dinophyceae-Polarella_glacialis_CCMP2088_evm.model.CCMP2088_scf7180000667051.3:0.0000010000)100:0.0508437989)100:0.0459811570)88:0.0354333921,(((AlveoDino-Dinophyceae-Durusdinium_trenchii_sh.g6838.t1:0.9783466250,(AlveoDino-Dinophyceae-Cladocopium_goreaui_evm.model.scf7180000356562.6:0.0312651160,AlveoDino-Dinophyceae-Fugacium_kawagutii_Fkaw.gene4650.mRNA1:0.3136109730)95:0.0216902828)76:0.0580587555,((AlveoDino-Dinophyceae-Symbiodinium_microadriaticum_CCMP2467_Smic.gene18485.mRNA1:0.0071263182,((AlveoDino-Dinophyceae-Symbiodinium_microadriaticum_04_503SCI_Smic_04-503SCI.03.gene1107.mRNA1:0.0000010000,AlveoDino-Dinophyceae-Symbiodinium_microadriaticum_CassKB8_Smic_CassKB8.gene1285.mRNA1:0.0000010000)40:0.0000010000,(AlveoDino-Dinophyceae-Symbiodinium_necroappetens_CCMP2469_Snec_CCMP2469.gene1523.mRNA1:0.0000010000,AlveoDino-Dinophyceae-Symbiodinium_tridacnidorum_Sh18_Stri.gene6701.mRNA1:0.0218050390)92:0.0031020148)51:0.0000010000)100:0.0363138411,AlveoDino-Dinophyceae-Symbiodinium_natans_CCMP2548_Snat_CCMP2548.gene25112.mRNA1:0.0352092116)73:0.0248483978)97:0.0618314855,(AlveoDino-Dinophyceae-Polarella_glacialis_CCMP1383_evm.model.CCMP1383_scf7180000596251.3:0.0000010000,AlveoDino-Dinophyceae-Polarella_glacialis_CCMP2088_evm.model.CCMP2088_scf7180000717108.3:0.0000010000)100:0.1461862045)79:0.0185898143)90:0.0617762898,AlveoDino-Dinophyceae-Amphidinium_gibbosum.g50967.t1:0.2352370624)98:0.0739147354,((((((Discobida-Euglenozoid-Euglena_gracilis_EG_transcript_7728:0.5378510304,((Viridiplantae-Chlorophyceae-Chlamydomonas_reinhardtii_tr_A0A2K3D103_A0A2K3D103_CHLRE:0.1378683244,(Viridiplantae-Chlorophyceae-Chlamydomonas_reinhardtii_tr_A0A2K3DVT9_A0A2K3DVT9_CHLRE:0.0911619065,Viridiplantae-Chlorophyceae-Volvox_carteri_f_nagariensis_tr_D8TUG8_D8TUG8_VOLCA:0.1984215735)97:0.0632213837)100:0.3209490313,((Viridiplantae-Trebouxiophyceae-Chlorella_variabilis_jgi_ChlNC64A_1_144467_IGS.gm_7_00409:0.0000000000,Viridiplantae-Trebouxiophyceae-Chlorella_variabilis_jgi_ChlNC64A_1_51647_fgenesh3_pg.C_scaffold_7000194:0.0000000000):0.0000010000,Viridiplantae-Trebouxiophyceae-Chlorella_variabilis_jgi_ChlNC64A_1_57536_estExt_fgenesh3_pg.C_70188:0.0000010000)100:0.3854003104)100:0.6115396488)97:0.2501566737,Rhizaria-Chlorarachniophyceae-Bigelowiella_natans_CCMP2755_jgi_Bigna1_73957_fgenesh1_pg.27___11:1.6659602440)50:0.0370254653,(Stramenopiles-Phaeophyceae-Ectocarpus_siliculosus_tr_D8LCJ9_D8LCJ9_ECTSI:0.0470761650,Stramenopiles-Phaeophyceae-Cladosiphon_okamuranus_g20287.t1:0.0663769824)100:0.2094234833)51:0.0685341144,Cryptophyta---Guillardia_theta_CCMP2712_XP_005839789.1:0.4738940124)24:0.0000024793,Stramenopiles-Ochrophyta-Nannochloropsis_gaditana_tr_W7TNN9_W7TNN9_9STRA:0.3144760163)54:0.0757944105,(Rhodophyta---Porphyridium_purpureum_evm.model.contig_3443.8:0.6874394303,(((Stramenopiles-Bacillariophyta-Fragilariopsis_cylindrus_CCMP1102_jgi_Fracy1_245232_fgenesh2_pg.15___69:0.0000010000,Stramenopiles-Bacillariophyta-Fragilariopsis_cylindrus_CCMP1102_jgi_Fracy1_263404_estExt_fgenesh2_pg.C_150068:0.0000010000)82:0.0000010000,Stramenopiles-Bacillariophyta-Fragilariopsis_cylindrus_CCMP1102_jgi_Fracy1_276829_estExt_fgenesh2_pm.C_150024:0.0000010000)42:0.0000010000,Stramenopiles-Bacillariophyta-Fragilariopsis_cylindrus_CCMP1102_jgi_Fracy1_227898_fgenesh2_pm.15___25:0.0000010000)100:0.4511483931)53:0.0596501266)100:0.2638422330)96:0.0651052063,((((AlveoDino-Dinophyceae-Gymnodinium_catenatum_GC744_Gene.149479__MMETSP0784_Transcript_77563__g.149479__m.149479:0.1164764412,AlveoDino-Dinophyceae-Peridinium_aciculiferum_MMETSP0370_Transcript_104502_m.185771:0.1750952460)92:0.0181760731,AlveoDino-Dinophyceae-Peridinium_aciculiferum_MMETSP0370_Transcript_104504_m.185779:0.0530078013)95:0.0482415020,((Haptophyta---Emiliania_huxleyi_CCMP1516_tr_R1ENV8_R1ENV8_EMIHU:0.0000010000,Haptophyta---Emiliania_huxleyi_CCMP1516_tr_R1F4Y7_R1F4Y7_EMIHU:0.0000010000)100:0.0937865928,(Haptophyta---Emiliania_huxleyi_CCMP1516_tr_R1FFR7_R1FFR7_EMIHU:0.0000010000,Haptophyta---Emiliania_huxleyi_CCMP1516_tr_R1DBU2_R1DBU2_EMIHU:0.0211398566)100:0.1742614977)92:0.0181097164)97:0.0450215183,((Stramenopiles-Bacillariophyta-Thalassiosira_pseudonana_CCMP1335_tr_B8BSS7_B8BSS7_THAPS:0.1337582357,Stramenopiles-Bacillariophyta-Phaeodactylum_tricornutum_jgi_Phatr2_43978_estExt_fgenesh1_pg.C_chr_30237:0.1063330265)100:0.0672515760,(Stramenopiles-Bacillariophyta-Thalassiosira_pseudonana_CCMP1335_tr_B8LEB7_B8LEB7_THAPS:0.1149873765,Stramenopiles-Bacillariophyta-Phaeodactylum_tricornutum_jgi_Phatr2_48680_estExt_fgenesh1_pg.C_chr_180224:0.1186947917)98:0.0533144305)97:0.0499474525)100:0.1438630452)94:0.0687035472,AlveoDino-Dinophyceae-Gymnodinium_catenatum_GC744_Gene.157795__MMETSP0784_Transcript_81653__g.157795__m.157795:0.0358237244);
```
