## Supplementary material for "Improved *Cladocopium goreaui* genome assembly reveals features of a facultative coral symbiont and the complex evolutionary history of dinoflagellate genes": OG0006693.treEdited.tre

```
(Alveolata-Chromerida-Vitrella_brassicaformis_Vbra_2612:0.9821402913,((((((((AlveoDino-Dinophyceae-Alexandrium_tamarense_CCMP1771_Gene.114407__MMETSP0382_Transcript_55407__g.114407__m.114407:0.0898167378,(AlveoDino-Dinophyceae-Gambierdiscus_australes_MMETSP0766_Transcript_10916_m.16795:0.2728576290,AlveoDino-Dinophyceae-Prorocentrum_minimum_Gene.32765__MMETSP0056_Transcript_17727__g.32765__m.32765:0.1744751719)100:0.5199693757)35:0.0326320754,(((AlveoDino-Dinophyceae-Gambierdiscus_australes_MMETSP0766_Transcript_16841_m.25724:0.1990518455,(AlveoDino-Dinophyceae-Gymnodinium_catenatum_GC744_Gene.242356__MMETSP0784_Transcript_123435__g.242356__m.242356:0.0781062519,(AlveoDino-Dinophyceae-Prorocentrum_minimum_Gene.96489__MMETSP0056_Transcript_52599__g.96489__m.96489:0.0000010189,AlveoDino-Dinophyceae-Prorocentrum_minimum_MMETSP0057_Transcript_29627_m.53708:0.0000010189)100:0.1381768456)99:0.0745075536)99:0.1190645892,(((AlveoDino-Dinophyceae-Durusdinium_trenchii_CCMP2556.gene39117.mRNA1:0.0000024466,AlveoDino-Dinophyceae-Durusdinium_trenchii_sh.g8060.t1:0.0000020517)100:0.0476196664,((AlveoDino-Dinophyceae-Cladocopium_goreaui_evm.model.scf7180000353809.18:0.0294568991,AlveoDino-Dinophyceae-Cladocopium_C92_CC92.gene9736.mRNA1:0.0318490033)100:0.0568620409,AlveoDino-Dinophyceae-Breviolum_minutum_Bmin.gene29900.mRNA1:0.0000010189)100:0.0912690864)99:0.0843210275,(AlveoDino-Dinophyceae-Symbiodinium_linucheae_CCMP2456_Slin_CCMP2456.gene27336.mRNA1:0.0000022571,AlveoDino-Dinophyceae-Symbiodinium_tridacnidorum_CCMP2592_Stri_CCMP2592.gene22934.mRNA1:0.2095791252)100:0.2672357829)99:0.1716089358)99:0.1674115681,(AlveoDino-Dinophyceae-Heterocapsa_rotundata_MMETSP0503_Transcript_47195_m.98986:0.2550142233,(AlveoDino-Dinophyceae-Peridinium_aciculiferum_MMETSP0370_Transcript_16396_m.27784:0.0000010189,AlveoDino-Dinophyceae-Peridinium_aciculiferum_MMETSP0371_Transcript_11909_m.20871:0.0000010189)100:0.2922860006)54:0.0249043839)53:0.0479283606)35:0.0701745501,((AlveoDino-Dinophyceae-Gymnodinium_catenatum_GC744_Gene.199633__MMETSP0784_Transcript_101876__g.199633__m.199633:0.6103172766,AlveoDino-Dinophyceae-Gymnodinium_catenatum_GC744_Gene.173275__MMETSP0784_Transcript_88463__g.173275__m.173275:0.5160201687)91:0.1536547288,(AlveoDino-Dinophyceae-Gymnodinium_catenatum_GC744_Gene.3797__MMETSP0784_Transcript_2269__g.3797__m.3797:0.4058165922,AlveoDino-Dinophyceae-Cladocopium_goreaui_evm.model.scf7180000353809.19:1.8549106452)66:0.1208442253)39:0.0968705251)60:0.0702542921,(AlveoDino-Dinophyceae-Gymnodinium_catenatum_GC744_Gene.156811__MMETSP0784_Transcript_81191__g.156811__m.156811:0.1760600638,(AlveoDino-Dinophyceae-Prorocentrum_minimum_Gene.31623__MMETSP0056_Transcript_17057__g.31623__m.31623:0.0000010189,AlveoDino-Dinophyceae-Prorocentrum_minimum_MMETSP0057_Transcript_5417_m.9870:0.0000010189)100:0.2488911991)100:0.2949578786)88:0.4395159733,((((AlveoDino-Dinophyceae-Oxyrrhis_marina_Gene.168191__MMETSP0469_Transcript_111543__g.168191__m.168191:0.6789900932,Rhodophyta---Gracilariopsis_chorda_PXF47629.1:0.7524630100)70:0.0869198757,(Haptophyta---Emiliania_huxleyi_CCMP1516_tr_R1D619_R1D619_EMIHU:0.5758694915,((Stramenopiles-Bacillariophyta-Fragilariopsis_cylindrus_CCMP1102_jgi_Fracy1_139781_gw1.1.396.1:0.0000010189,Stramenopiles-Bacillariophyta-Fragilariopsis_cylindrus_CCMP1102_jgi_Fracy1_178819_e_gw1.1.396.1:0.0000010189)99:0.0817366374,Stramenopiles-Bacillariophyta-Phaeodactylum_tricornutum_jgi_Phatr2_41030_fgenesh1_pg.C_chr_27000066:0.3181702252)100:0.5878909096)64:0.1225478120)74:0.1279201152,Cryptophyta---Guillardia_theta_CCMP2712_XP_005835795.1:0.7995769662)100:0.6090269841,(((Discobida-Euglenozoid-Euglena_gracilis_EG_transcript_10708:0.8299726753,((Viridiplantae-Chlorophyceae-Chlamydomonas_reinhardtii_tr_A0A2K3E3P8_A0A2K3E3P8_CHLRE:0.1263994806,Viridiplantae-Chlorophyceae-Volvox_carteri_f_nagariensis_tr_D8TN21_D8TN21_VOLCA:0.0559259635)99:0.1749167062,((Viridiplantae-Trebouxiophyceae-Chlorella_variabilis_jgi_ChlNC64A_1_141298_IGS.gm_33_00008:0.0000000000,Viridiplantae-Trebouxiophyceae-Chlorella_variabilis_jgi_ChlNC64A_1_55281_fgenesh3_pg.C_scaffold_33000004:0.0000000000):0.0000010189,Viridiplantae-Trebouxiophyceae-Chlorella_variabilis_jgi_ChlNC64A_1_59303_estExt_fgenesh3_pg.C_330004:0.0000010189)100:0.2424185802)97:0.1934022398)81:0.1724175953,(Viridiplantae-Prasinophyceae-Bathycoccus_prasinos_XP_007514498.1:0.3908691709,Viridiplantae-Prasinophyceae-Ostreococcus_tauri_XP_022840852.1:0.4836487238)99:0.2737444200)90:0.1351530334,(Rhizaria-Chlorarachniophyceae-Bigelowiella_natans_CCMP2755_jgi_Bigna1_142969_aug1.74_g17677:0.0000010189,Rhizaria-Chlorarachniophyceae-Bigelowiella_natans_CCMP2755_jgi_Bigna1_80812_fgenesh1_pg.74___60:0.0000010189)100:1.0781209890)38:0.0644715822)56:0.1048787756)76:0.2052390519,(AlveoDino-Dinophyceae-Amphidinium_gibbosum.g7791.t1:0.9801983332,Rhodophyta---Porphyridium_purpureum_evm.model.contig_3426.26:0.7573594604)54:0.0515394366)73:0.1398780978,(Cryptophyta---Guillardia_theta_CCMP2712_XP_005835279.1:0.9305798616,(Rhodophyta---Porphyra_umbilicalis_Pum0255s0021.1.p:0.4892144575,Rhodophyta---Gracilariopsis_chorda_PXF43190.1:0.6993674082)88:0.1650870080)72:0.0968243826)80:0.2265783999,Stramenopiles-Ochrophyta-Nannochloropsis_gaditana_tr_W7TDH6_W7TDH6_9STRA:0.4565712269)76:0.0344814843,(AlveoDino-Dinophyceae-Oxyrrhis_marina_Gene.182565__MMETSP0469_Transcript_121169__g.182565__m.182565:0.3393763525,((Haptophyta---Emiliania_huxleyi_CCMP1516_tr_R1BUK4_R1BUK4_EMIHU:0.0000029277,Haptophyta---Emiliania_huxleyi_CCMP1516_tr_R1BKX2_R1BKX2_EMIHU:0.1437726888)100:0.5333847481,Stramenopiles-Bacillariophyta-Thalassiosira_pseudonana_CCMP1335_tr_B8C094_B8C094_THAPS:0.7036923101)67:0.1377281526)65:0.1129126344);
```
