## Supplementary material for "Improved *Cladocopium goreaui* genome assembly reveals features of a facultative coral symbiont and the complex evolutionary history of dinoflagellate genes": OG0010588.treEdited.tre

```
(Alveolata-Chromerida-Chromera_velia_Cvel_21079:0.8075068194,(((AlveoDino-Dinophyceae-Dinophysis_acuminata_DAEP01_MMETSP0797_Transcript_8506_m.16922:0.8490496945,(AlveoDino-Dinophyceae-Amoebophrya_ceratii.g9153.t1:0.8132667116,(((AlveoDino-Dinophyceae-Durusdinium_trenchii_sh.g6739.t1:0.7104451817,(AlveoDino-Dinophyceae-Cladocopium_goreaui_evm.model.scf7180000355844.2:0.0687808872,AlveoDino-Dinophyceae-Cladocopium_C92_CC92.gene12885.mRNA1:0.0985419307)100:0.3919222418)99:0.3312351417,((((AlveoDino-Dinophyceae-Symbiodinium_microadriaticum_CCMP2467_Smic.gene21728.mRNA1:0.0000010000,AlveoDino-Dinophyceae-Symbiodinium_necroappetens_CCMP2469_Snec_CCMP2469.gene24697.mRNA1:0.0000010000)99:0.0647628628,AlveoDino-Dinophyceae-Symbiodinium_tridacnidorum_CCMP2592_Stri_CCMP2592.gene1484.mRNA1:0.0270002052)76:0.0152196690,AlveoDino-Dinophyceae-Symbiodinium_tridacnidorum_Sh18_Stri.gene15768.mRNA1:0.0016254885)100:0.2564897792,AlveoDino-Dinophyceae-Symbiodinium_natans_CCMP2548_Snat_CCMP2548.gene1828.mRNA1:0.0986388262)100:0.2968189397)98:0.3191286501,Stramenopiles-Bacillariophyta-Fragilariopsis_cylindrus_CCMP1102_jgi_Fracy1_246545_fgenesh2_pg.18___118:0.7579598545)99:0.3256530583)52:0.1634684812)40:0.0527757497,((((AlveoDino-Dinophyceae-Alexandrium_tamarense_CCMP1771_Gene.260128__MMETSP0382_Transcript_125579__g.260128__m.260128:0.1089622390,AlveoDino-Dinophyceae-Karenia_brevis_SP1_MMETSP0573_Transcript_65918_m.78872:0.1982898126)61:0.0390844157,AlveoDino-Dinophyceae-Gymnodinium_catenatum_GC744_Gene.13778__MMETSP0784_Transcript_8109__g.13778__m.13778:0.1285810900)100:0.3205868869,AlveoDino-Dinophyceae-Amphidinium_gibbosum.g5852.t1:0.3420892390)96:0.2304810634,(AlveoDino-Dinophyceae-Prorocentrum_minimum_MMETSP0057_Transcript_124488_m.231253:0.2919943921,(AlveoDino-Dinophyceae-Polarella_glacialis_CCMP1383_evm.model.CCMP1383_scf7180000541506.8:0.0000010000,AlveoDino-Dinophyceae-Polarella_glacialis_CCMP2088_evm.model.CCMP2088_scf7180000710665.14:0.0000010000)100:0.4465926621)100:0.4729613847)68:0.1540969209)43:0.1103432732,((AlveoDino-Dinophyceae-Amoebophrya_ceratii.g914.t1:0.6928679750,(Haptophyta---Emiliania_huxleyi_CCMP1516_tr_R1DP34_R1DP34_EMIHU:0.0000020512,Haptophyta---Emiliania_huxleyi_CCMP1516_tr_R1ET79_R1ET79_EMIHU:0.0053277669)100:1.1369954770)42:0.1231864271,(Haptophyta---Emiliania_huxleyi_CCMP1516_tr_R1DTK4_R1DTK4_EMIHU:0.0000010000,Haptophyta---Emiliania_huxleyi_CCMP1516_tr_R1DDU6_R1DDU6_EMIHU:0.0000010000)100:0.9891317414)20:0.0232228826)40:0.1577887406,(((AlveoDino-Dinophyceae-Gymnodinium_catenatum_GC744_Gene.23896__MMETSP0784_Transcript_12964__g.23896__m.23896:1.0475896294,((AlveoDino-Dinophyceae-Polarella_glacialis_CCMP2088_evm.model.CCMP2088_scf7180000675218.6:1.0697983138,(Viridiplantae-Chlorophyceae-Chlamydomonas_reinhardtii_tr_A0A2K3DYX2_A0A2K3DYX2_CHLRE:0.3304977855,Viridiplantae-Chlorophyceae-Volvox_carteri_f_nagariensis_tr_D8UGA2_D8UGA2_VOLCA:0.7679710548)100:0.7994211753)73:0.2363885215,Stramenopiles-Ochrophyta-Nannochloropsis_gaditana_tr_W7TI63_W7TI63_9STRA:1.1179347991)93:0.2740724095)95:0.2396450326,(Rhizaria-Chlorarachniophyceae-Bigelowiella_natans_CCMP2755_jgi_Bigna1_130244_aug1.10_g4952:0.0000010000,Rhizaria-Chlorarachniophyceae-Bigelowiella_natans_CCMP2755_jgi_Bigna1_70093_fgenesh1_pg.10___328:0.0000010000)100:0.8726337932)62:0.0373093859,(Cryptophyta---Guillardia_theta_CCMP2712_XP_005835308.1:0.8533107255,(Stramenopiles-Bacillariophyta-Fragilariopsis_cylindrus_CCMP1102_jgi_Fracy1_234765_fgenesh2_pg.2___873:0.0229076840,Stramenopiles-Bacillariophyta-Fragilariopsis_cylindrus_CCMP1102_jgi_Fracy1_258461_fgenesh2_pg.142___2:0.0000023935)100:0.5174731078)82:0.2662052728)63:0.0810930383);
```
