## Supplementary material for "Improved *Cladocopium goreaui* genome assembly reveals features of a facultative coral symbiont and the complex evolutionary history of dinoflagellate genes": OG0001083.treEdited.tre

```
(Alveolata-Apicomplexa-Plasmodium_falciparum_XP_001348243.1:0.7459139814,Alveolata-Apicomplexa-Toxoplasma_gondii_XP_002369181.1:0.2282378261,((Alveolata-Chromerida-Chromera_velia_Cvel_18055:0.3918846931,(((((Alveolata-Ciliophora-Paramecium_tetraurelia_tr_A0C3P9_A0C3P9_PARTE:0.0184303202,Alveolata-Ciliophora-Paramecium_tetraurelia_tr_A0CFN0_A0CFN0_PARTE:0.0000021483)100:0.9609745538,Alveolata-Ciliophora-Tetrahymena_thermophila_SB210_tr_W7X5L5_W7X5L5_TETTS:0.4368333361)100:0.3587577954,(((((AlveoDino-Dinophyceae-Symbiodinium_microadriaticum_04_503SCI_Smic_04-503SCI.03.gene34313.mRNA1:0.4049402014,(Stramenopiles-Phaeophyceae-Ectocarpus_siliculosus_tr_D7FPC2_D7FPC2_ECTSI:0.1157720434,Stramenopiles-Phaeophyceae-Cladosiphon_okamuranus_g17178.t1:0.0200118833)100:0.3811077725)99:0.1740095069,((Cryptophyta---Guillardia_theta_CCMP2712_XP_005830516.1:0.8419796697,(((Haptophyta---Emiliania_huxleyi_CCMP1516_tr_R1EUR9_R1EUR9_EMIHU:0.0000020963,Haptophyta---Emiliania_huxleyi_CCMP1516_tr_R1CRP3_R1CRP3_EMIHU:0.0000010151)100:0.6459693561,Haptophyta---Emiliania_huxleyi_CCMP1516_tr_R1EST0_R1EST0_EMIHU:0.5210122569)99:0.3140330609,((((((Stramenopiles-Bacillariophyta-Fragilariopsis_cylindrus_CCMP1102_jgi_Fracy1_234324_fgenesh2_pg.2___432:0.0000000000,Stramenopiles-Bacillariophyta-Fragilariopsis_cylindrus_CCMP1102_jgi_Fracy1_147893_gw1.2.729.1:0.0000000000):0.0000000000,Stramenopiles-Bacillariophyta-Fragilariopsis_cylindrus_CCMP1102_jgi_Fracy1_180166_e_gw1.2.729.1:0.0000000000):0.0000010151,Stramenopiles-Bacillariophyta-Fragilariopsis_cylindrus_CCMP1102_jgi_Fracy1_224043_fgenesh2_pm.2___193:0.0000010151)96:0.0000010150,(Stramenopiles-Bacillariophyta-Fragilariopsis_cylindrus_CCMP1102_jgi_Fracy1_148546_gw1.2.772.1:0.0000010151,Stramenopiles-Bacillariophyta-Fragilariopsis_cylindrus_CCMP1102_jgi_Fracy1_181041_e_gw1.2.772.1:0.0000010151)71:0.0000010150)100:0.3171890311,Stramenopiles-Bacillariophyta-Phaeodactylum_tricornutum_jgi_Phatr2_45533_estExt_fgenesh1_pg.C_chr_70179:0.5699707152)99:0.2010637897,Stramenopiles-Bacillariophyta-Thalassiosira_pseudonana_CCMP1335_tr_B8C9N6_B8C9N6_THAPS:0.3398134060)100:0.3553500597)68:0.1535562659)76:0.0743407940,(Stramenopiles-Pelagophyte-Aureococcus_anophagefferens_tr_F0YB92_F0YB92_AURAN:0.8685202901,Stramenopiles-Ochrophyta-Nannochloropsis_gaditana_tr_W7TLT3_W7TLT3_9STRA:0.4730665800)21:0.0502180140)30:0.0715523922)34:0.1215193925,(((((Discobida-Euglenozoid-Euglena_gracilis_EG_transcript_11054:0.9272243870,Discobida-Euglenozoid-Euglena_gracilis_EG_transcript_27245:1.3643499683)97:0.4684738807,(Amoebozoa-Discosea-Acanthamoeba_castellanii_str_Neff_XP_004342286.1:0.6761420935,((Opisthokonta-Metazoa-Amphimedon_queenslandica_tr_A0A1X7VQS4_A0A1X7VQS4_AMPQE:0.5845509656,(Opisthokonta-Metazoa-Homo_sapiens_sp_Q5VTL8_PR38B_HUMAN:0.4348869176,(((Opisthokonta-Metazoa-Nematostella_vectensis_tr_A7RN21_A7RN21_NEMVE:0.2749618233,Opisthokonta-Metazoa-Porites_lutea_plut2.m8.20024.m1:0.1292160839)98:0.1106578829,Opisthokonta-Metazoa-Orbicella_faveolata_XP_020604033.1:0.0188743583)98:0.0169559616,Opisthokonta-Metazoa-Stylophora_pistillata_tr_A0A2B4SKX9_A0A2B4SKX9_STYPI:0.0375412735)100:0.1221527465)100:0.0666590779)94:0.0643786609,((Opisthokonta-Metazoa-Daphnia_pulex_tr_E9GQD3_E9GQD3_DAPPU:0.1515401768,Opisthokonta-Metazoa-Caenorhabditis_elegans_tr_Q95Y35_Q95Y35_CAEEL:0.6333281279)100:0.1062208907,Opisthokonta-Metazoa-Lottia_gigantea_tr_V4AYJ2_V4AYJ2_LOTGI:0.1889588771)97:0.0539300423)100:0.3298381053)96:0.1049964311)88:0.0698271265,Opisthokonta-Choanoflagellida-Salpingoeca_rosetta_tr_F2TX53_F2TX53_SALR5:1.0625229032)87:0.0618003058,(Amoebozoa-Evosea-Dictyostelium_discoideum_AX4_tr_Q54J00_Q54J00_DICDI:0.9020886906,(Glaucophyta---Cyanophora_paradoxa_ConsensusfromContig53171-snap_masked-ConsensusfromContig53171-abinit-gene-0.3-mRNA-1_cds_10576/29-87_1_-:0.5600356112,((Rhizaria-Chlorarachniophyceae-Bigelowiella_natans_CCMP2755_jgi_Bigna1_134404_aug1.25_g9112:0.0000027922,Rhizaria-Chlorarachniophyceae-Bigelowiella_natans_CCMP2755_jgi_Bigna1_73600_fgenesh1_pg.25___33:0.1200855440)98:0.1439483537,(Rhizaria-Chlorarachniophyceae-Bigelowiella_natans_CCMP2755_jgi_Bigna1_145289_aug1.97_g19997:0.0142489071,Rhizaria-Chlorarachniophyceae-Bigelowiella_natans_CCMP2755_jgi_Bigna1_82790_fgenesh1_pg.97___21:0.2147146357)100:0.1671881656)100:1.2857001360)91:0.1579263162)67:0.1041509646)97:0.1468633474,(((Viridiplantae-Angiosperm-Arabidopsis_thaliana_sp_Q8RWB1_SRL1_ARATH:0.1400838903,(Viridiplantae-Angiosperm-Glycine_max_tr_I1JHT5_I1JHT5_SOYBN:0.0108238524,Viridiplantae-Angiosperm-Glycine_max_tr_I1MBS7_I1MBS7_SOYBN:0.0304832314)100:0.1264107851)100:0.2649229557,((Viridiplantae-Chlorophyceae-Chlamydomonas_reinhardtii_tr_A8IDN7_A8IDN7_CHLRE:0.0705125752,Viridiplantae-Chlorophyceae-Volvox_carteri_f_nagariensis_tr_D8TKN7_D8TKN7_VOLCA:0.1578787710)100:0.1549498939,(Viridiplantae-Trebouxiophyceae-Chlorella_variabilis_jgi_ChlNC64A_1_139084_IGS.gm_23_00075:0.0000027391,Viridiplantae-Trebouxiophyceae-Chlorella_variabilis_jgi_ChlNC64A_1_54543_fgenesh3_pg.C_scaffold_23000040:0.0000020268)100:0.6304676409)100:0.2552485178)99:0.2049439619,(Viridiplantae-Prasinophyceae-Bathycoccus_prasinos_XP_007508142.1:1.1662850420,Viridiplantae-Prasinophyceae-Ostreococcus_tauri_XP_022838734.1:0.7575394152)97:0.4161699730)97:0.1897695221)92:0.0943807021)32:0.0818839325,(Rhizaria-Foraminifera-Reticulomyxa_filosa_tr_X6N3G1_X6N3G1_RETFI:0.7457036124,Stramenopiles---Blastocystis_ST1_tr_A0A196S809_A0A196S809_BLAHN:1.0954053879)100:0.2609838600)33:0.0414127430,Stramenopiles-Pelagophyte-Aureococcus_anophagefferens_tr_F0XVG8_F0XVG8_AURAN:0.9596920265)100:0.1052675920)99:0.1017563776,Alveolata-Perkinsea-Perkinsus_marinus_ATCC_50983_tr_C5K6I2_C5K6I2_PERM5:1.6258399212)67:0.0931619158,((((((((((((((AlveoDino-Dinophyceae-Dinophysis_acuminata_DAEP01_MMETSP0797_Transcript_21330_m.42286:0.0978574155,AlveoDino-Dinophyceae-Gambierdiscus_australes_MMETSP0766_Transcript_70863_m.106306:0.1613232454)100:0.0429814443,AlveoDino-Dinophyceae-Heterocapsa_rotundata_MMETSP0503_Transcript_26431_m.56219:0.3970993425)98:0.0561650758,(AlveoDino-Dinophyceae-Noctiluca_scintillans_MMETSP0253_Transcript_8063_m.15248:0.1046867386,AlveoDino-Dinophyceae-Prorocentrum_minimum_Gene.6072__MMETSP0056_Transcript_3463__g.6072__m.6072:0.5220518131)94:0.0796488101)92:0.0211407172,((((AlveoDino-Dinophyceae-Alexandrium_tamarense_CCMP1771_Gene.260623__MMETSP0384_Transcript_160339__g.260623__m.260623:0.1515059002,AlveoDino-Dinophyceae-Gambierdiscus_australes_MMETSP0766_Transcript_61761_m.93421:0.0534306445)100:0.1121753166,(AlveoDino-Dinophyceae-Gymnodinium_catenatum_GC744_Gene.95413__MMETSP0784_Transcript_49057__g.95413__m.95413:0.1393062616,AlveoDino-Dinophyceae-Prorocentrum_minimum_Gene.89083__MMETSP0053_Transcript_49285__g.89083__m.89083:0.3007285748)97:0.0224680173)100:0.0434832318,((AlveoDino-Dinophyceae-Karenia_brevis_SP1_MMETSP0573_Transcript_24711_m.29699:0.1720011894,AlveoDino-Dinophyceae-Karenia_brevis_SP1_MMETSP0573_Transcript_40279_m.48595:0.2011733738)100:0.1821265091,(AlveoDino-Dinophyceae-Heterocapsa_rotundata_MMETSP0503_Transcript_20909_m.44433:0.3538015907,AlveoDino-Dinophyceae-Peridinium_aciculiferum_MMETSP0370_Transcript_104035_m.184932:0.3811966100)70:0.0563313851)68:0.0736710063)67:0.0225888015,AlveoDino-Dinophyceae-Amphidinium_gibbosum.g68744.t1:0.3782885064)94:0.0785802542)91:0.0311137233,AlveoDino-Dinophyceae-Amphidinium_gibbosum.g45918.t1:1.0623258105)72:0.0456599661,((((AlveoDino-Dinophyceae-Alexandrium_tamarense_CCMP1771_Gene.234916__MMETSP0382_Transcript_113301__g.234916__m.234916:0.0331413811,AlveoDino-Dinophyceae-Alexandrium_tamarense_CCMP1771_Gene.216850__MMETSP0384_Transcript_132789__g.216850__m.216850:0.0283301622)100:0.0396937215,AlveoDino-Dinophyceae-Gambierdiscus_australes_MMETSP0766_Transcript_23022_m.35030:0.0550393723)99:0.0408352937,((AlveoDino-Dinophyceae-Peridinium_aciculiferum_MMETSP0370_Transcript_104034_m.184927:0.2485603556,((((AlveoDino-Dinophyceae-Durusdinium_trenchii_sh.g3112.t1:0.0000010151,AlveoDino-Dinophyceae-Durusdinium_trenchii_sh.g3112.t2:0.0000010151)100:0.1323056676,AlveoDino-Dinophyceae-Breviolum_minutum_Bmin.gene19231.mRNA1:0.2254294103)21:0.0256607645,(AlveoDino-Dinophyceae-Cladocopium_C15_evm.model.scaffold_552.2:0.0332990219,AlveoDino-Dinophyceae-Symbiodinium_tridacnidorum_CCMP2592_Stri_CCMP2592.gene2945.mRNA1:0.0052022672)96:0.0053225642)16:0.0353662253,((AlveoDino-Dinophyceae-Polarella_glacialis_CCMP1383_evm.model.CCMP1383_scf7180000597237.2:0.0000010151,AlveoDino-Dinophyceae-Polarella_glacialis_CCMP2088_evm.model.CCMP2088_scf7180000675034.8:0.0000010151)77:0.0000024035,((AlveoDino-Dinophyceae-Polarella_glacialis_CCMP1383_evm.model.CCMP1383_scf7180000542325.1:0.0000010151,AlveoDino-Dinophyceae-Polarella_glacialis_CCMP2088_evm.model.CCMP2088_scf7180000717812.1:0.0000010151)96:0.0000021122,AlveoDino-Dinophyceae-Polarella_glacialis_CCMP2088_evm.model.CCMP2088_scf7180000690114.1:0.0000026502)63:0.0000023992)100:0.1636490463)21:0.0754318379)17:0.0340116444,AlveoDino-Dinophyceae-Prorocentrum_minimum_MMETSP0057_Transcript_127704_m.237109:0.1569481613)18:0.0373618346)19:0.0206428999,(AlveoDino-Dinophyceae-Noctiluca_scintillans_MMETSP0253_Transcript_27753_m.49782:0.1258524762,AlveoDino-Dinophyceae-Amphidinium_gibbosum.g41758.t1:1.3809546756)17:0.0491098153)100:0.0542587792)66:0.0142421845,(AlveoDino-Dinophyceae-Gambierdiscus_australes_MMETSP0766_Transcript_80891_m.122066:0.2797314741,AlveoDino-Dinophyceae-Gymnodinium_catenatum_GC744_Gene.31770__MMETSP0784_Transcript_16861__g.31770__m.31770:0.2367111262)92:0.1111366768)89:0.0597606084,((((((((AlveoDino-Dinophyceae-Dinophysis_acuminata_DAEP01_MMETSP0797_Transcript_37693_m.74953:0.0139452107,AlveoDino-Dinophyceae-Prorocentrum_minimum_MMETSP0057_Transcript_30339_m.55034:0.4662406698)99:0.0449350821,AlveoDino-Dinophyceae-Gambierdiscus_australes_MMETSP0766_Transcript_59330_m.89883:0.0462227688)96:0.0275037805,AlveoDino-Dinophyceae-Alexandrium_tamarense_CCMP1771_Gene.83072__MMETSP0382_Transcript_40778__g.83072__m.83072:0.0971460073)95:0.0394908345,((AlveoDino-Dinophyceae-Heterocapsa_rotundata_MMETSP0503_Transcript_55210_m.115119:0.1264747583,(AlveoDino-Dinophyceae-Prorocentrum_minimum_Gene.110996__MMETSP0053_Transcript_61396__g.110996__m.110996:0.0000027700,AlveoDino-Dinophyceae-Prorocentrum_minimum_MMETSP0057_Transcript_30357_m.55102:0.0000023569)100:0.5238776286)80:0.0299945643,((AlveoDino-Dinophyceae-Peridinium_aciculiferum_MMETSP0371_Transcript_14787_m.26020:0.1553453480,AlveoDino-Dinophyceae-Peridinium_aciculiferum_MMETSP0371_Transcript_6142_m.9982:0.1700652768)98:0.0470361340,(AlveoDino-Dinophyceae-Polarella_glacialis_CCMP1383_evm.model.CCMP1383_scf7180000599139.2:0.0000010151,(AlveoDino-Dinophyceae-Polarella_glacialis_CCMP2088_evm.model.CCMP2088_scf7180000686922.1:0.0000010151,AlveoDino-Dinophyceae-Polarella_glacialis_CCMP2088_evm.model.CCMP2088_scf7180000669739.1:0.0000010151)53:0.0000027265)100:0.2276659879)84:0.0171334921)88:0.0231177027)91:0.0142725780,AlveoDino-Dinophyceae-Gymnodinium_catenatum_GC744_Gene.197631__MMETSP0784_Transcript_100875__g.197631__m.197631:0.0614963021)100:0.0552339553,AlveoDino-Dinophyceae-Karenia_brevis_SP1_MMETSP0573_Transcript_39775_m.47927:0.1846440804)99:0.0483718940,AlveoDino-Dinophyceae-Noctiluca_scintillans_MMETSP0253_Transcript_17885_m.32771:0.1129666078)100:0.0403555436,AlveoDino-Dinophyceae-Amphidinium_gibbosum.g16603.t1:0.4259165908)83:0.0240857563)99:0.1056903061,(((AlveoDino-Dinophyceae-Dinophysis_acuminata_DAEP01_MMETSP0797_Transcript_37692_m.74951:0.1678909503,AlveoDino-Dinophyceae-Alexandrium_tamarense_CCMP1771_Gene.54709__MMETSP0382_Transcript_27011__g.54709__m.54709:0.2382228572)65:0.0504440166,(AlveoDino-Dinophyceae-Gymnodinium_catenatum_GC744_Gene.92743__MMETSP0784_Transcript_47892__g.92743__m.92743:0.1529639083,AlveoDino-Dinophyceae-Prorocentrum_minimum_Gene.160784__MMETSP0056_Transcript_87071__g.160784__m.160784:0.6403415334)73:0.0263178547)100:0.1346266607,AlveoDino-Dinophyceae-Karenia_brevis_SP1_MMETSP0573_Transcript_58368_m.69764:0.3050350837)100:0.2541274765)88:0.1380271248,((((((((AlveoDino-Dinophyceae-Dinophysis_acuminata_DAEP01_MMETSP0797_Transcript_9301_m.18425:0.1071938635,AlveoDino-Dinophyceae-Alexandrium_tamarense_CCMP1771_Gene.186886__MMETSP0382_Transcript_90234__g.186886__m.186886:0.1014713025)46:0.0311603946,((AlveoDino-Dinophyceae-Gambierdiscus_australes_MMETSP0766_Transcript_18783_m.28755:0.2737868817,(AlveoDino-Dinophyceae-Gymnodinium_catenatum_GC744_Gene.238497__MMETSP0784_Transcript_121221__g.238497__m.238497:0.1103898281,AlveoDino-Dinophyceae-Gymnodinium_catenatum_GC744_Gene.238571__MMETSP0784_Transcript_121251__g.238571__m.238571:0.1205297774)100:0.1028491811)100:0.0560987605,AlveoDino-Dinophyceae-Gambierdiscus_australes_MMETSP0766_Transcript_63295_m.95890:0.3580879693)47:0.0186520859)100:0.1031368403,AlveoDino-Dinophyceae-Noctiluca_scintillans_MMETSP0253_Transcript_65285_m.117780:0.3920555610)100:0.0661497963,(((((AlveoDino-Dinophyceae-Alexandrium_tamarense_CCMP1771_Gene.87637__MMETSP0382_Transcript_42982__g.87637__m.87637:0.3174990660,(AlveoDino-Dinophyceae-Alexandrium_tamarense_CCMP1771_Gene.49357__MMETSP0384_Transcript_30860__g.49357__m.49357:0.1868435885,(((AlveoDino-Dinophyceae-Gymnodinium_catenatum_GC744_Gene.57973__MMETSP0784_Transcript_30496__g.57973__m.57973:0.3393121861,AlveoDino-Dinophyceae-Gymnodinium_catenatum_GC744_Gene.149052__MMETSP0784_Transcript_77304__g.149052__m.149052:0.2171089439)96:0.0449416754,AlveoDino-Dinophyceae-Heterocapsa_rotundata_MMETSP0503_Transcript_39922_m.84328:0.3076692012)95:0.0325800026,((AlveoDino-Dinophyceae-Heterocapsa_rotundata_MMETSP0503_Transcript_56138_m.116771:0.4772275729,(((AlveoDino-Dinophyceae-Durusdinium_trenchii_CCMP2556.gene11779.mRNA1:0.0175558955,(AlveoDino-Dinophyceae-Durusdinium_trenchii_sh.g16048.t1:0.3480996436,AlveoDino-Dinophyceae-Fugacium_kawagutii_Fkaw.gene11813.mRNA1:0.5168762044)93:0.0599886308)93:0.0336318662,((AlveoDino-Dinophyceae-Cladocopium_goreaui_evm.model.scf7180000356408.14:0.0000010151,AlveoDino-Dinophyceae-Cladocopium_C92_CC92.gene1434.mRNA1:0.0000010151)100:0.0310966728,AlveoDino-Dinophyceae-Breviolum_minutum_Bmin.gene9720.mRNA1:0.0465323901)93:0.0178286364)100:0.2614492206,(AlveoDino-Dinophyceae-Polarella_glacialis_CCMP1383_evm.model.CCMP1383_scf7180000551899.1:0.0000022176,AlveoDino-Dinophyceae-Polarella_glacialis_CCMP2088_evm.model.CCMP2088_scf7180000683205.4:0.0000021398)100:0.2774474085)83:0.0787749905)78:0.0234725675,(((AlveoDino-Dinophyceae-Durusdinium_trenchii_CCMP2556.gene34741.mRNA1:0.1073555916,(((AlveoDino-Dinophyceae-Cladocopium_C15_evm.model.scaffold_15081.1:0.0378659649,AlveoDino-Dinophyceae-Cladocopium_goreaui_evm.model.scf7180000346304.22:0.0000023104)100:0.0330919140,AlveoDino-Dinophyceae-Fugacium_kawagutii_Fkaw.gene8743.mRNA1:0.0523389963)99:0.0096277122,AlveoDino-Dinophyceae-Breviolum_minutum_Bmin.gene5769.mRNA1:0.0449657782)100:0.0349847889)100:0.0508707220,(AlveoDino-Dinophyceae-Symbiodinium_tridacnidorum_Sh18_Stri.gene22444.mRNA1:0.0340198626,AlveoDino-Dinophyceae-Symbiodinium_pilosum_CCMP2461_Spil_CCMP2461.gene12606.mRNA1:0.0253630875)100:0.0393812548)100:0.1280073719,(AlveoDino-Dinophyceae-Polarella_glacialis_CCMP1383_evm.model.CCMP1383_scf7180000590407.1:0.0000021699,AlveoDino-Dinophyceae-Polarella_glacialis_CCMP1383_evm.model.CCMP1383_scf7180000546356.1:0.0000029962)100:0.2583990454)100:0.1287653546)72:0.0591342609)87:0.0397822860)86:0.0225249398)87:0.0491006142,(AlveoDino-Dinophyceae-Karenia_brevis_SP1_Gene.24503__MMETSP0574_Transcript_20456__g.24503__m.24503:0.0000027673,AlveoDino-Dinophyceae-Karenia_brevis_SP1_Gene.24504__MMETSP0574_Transcript_20457__g.24504__m.24504:0.0668074400)86:0.2335748751)84:0.0779942136,(AlveoDino-Dinophyceae-Peridinium_aciculiferum_MMETSP0370_Transcript_56853_m.99956:0.1880880551,AlveoDino-Dinophyceae-Prorocentrum_minimum_Gene.160742__MMETSP0056_Transcript_87040__g.160742__m.160742:0.2035521737)70:0.0870227709)46:0.0273831891,AlveoDino-Dinophyceae-Prorocentrum_minimum_MMETSP0057_Transcript_100141_m.186157:0.1992865287)100:0.0732621514,(AlveoDino-Dinophyceae-Gymnodinium_catenatum_GC744_Gene.146559__MMETSP0784_Transcript_76024__g.146559__m.146559:0.3284596633,AlveoDino-Dinophyceae-Amphidinium_gibbosum.g20029.t1:0.5479028396)100:0.1150300276)100:0.1524988361)92:0.0445659054,AlveoDino-Dinophyceae-Karenia_brevis_SP1_Gene.2054__MMETSP0574_Transcript_2895__g.2054__m.2054:0.3182483734)63:0.0415980969,(AlveoDino-Dinophyceae-Gymnodinium_catenatum_GC744_Gene.58660__MMETSP0784_Transcript_30877__g.58660__m.58660:0.1103819638,((AlveoDino-Dinophyceae-Prorocentrum_minimum_Gene.129179__MMETSP0056_Transcript_69825__g.129179__m.129179:0.2750477513,AlveoDino-Dinophyceae-Prorocentrum_minimum_MMETSP0057_Transcript_47102_m.86557:0.3226670263)70:0.0398645595,(((AlveoDino-Dinophyceae-Symbiodinium_microadriaticum_04_503SCI_Smic_04-503SCI.03.gene4543.mRNA1:0.0000028852,AlveoDino-Dinophyceae-Symbiodinium_tridacnidorum_CCMP2592_Stri_CCMP2592.gene29583.mRNA1:0.0284887038)100:0.0068896773,AlveoDino-Dinophyceae-Symbiodinium_microadriaticum_CassKB8_Smic_CassKB8.gene12737.mRNA1:0.0502925960)100:0.2871749019,((AlveoDino-Dinophyceae-Polarella_glacialis_CCMP1383_evm.model.CCMP1383_scf7180000595472.1:0.0000000000,AlveoDino-Dinophyceae-Polarella_glacialis_CCMP2088_evm.model.CCMP2088_scf7180000681605.2:0.0000000000):0.0000027249,AlveoDino-Dinophyceae-Polarella_glacialis_CCMP1383_evm.model.CCMP1383_scf7180000593369.6:0.0000021775)100:0.2573269516)100:0.1265364446)99:0.0149549813)99:0.0541179683)98:0.2314807307,AlveoDino-Dinophyceae-Amoebophrya_ceratii.g15358.t1:1.4171672712)77:0.0658140697,((AlveoDino-Dinophyceae-Gymnodinium_catenatum_GC744_Gene.115694__MMETSP0784_Transcript_59634__g.115694__m.115694:0.0961338225,(((AlveoDino-Dinophyceae-Heterocapsa_rotundata_MMETSP0503_Transcript_47458_m.99545:0.2799966770,AlveoDino-Dinophyceae-Peridinium_aciculiferum_MMETSP0370_Transcript_12379_m.20934:0.0909972567)99:0.0292366259,AlveoDino-Dinophyceae-Prorocentrum_minimum_Gene.117375__MMETSP0053_Transcript_64940__g.117375__m.117375:0.1993084713)87:0.0240277701,((((((AlveoDino-Dinophyceae-Durusdinium_trenchii_sh.g27610.t1:0.0769826031,(AlveoDino-Dinophyceae-Cladocopium_C15_evm.model.scaffold_8539.2:0.1054230263,AlveoDino-Dinophyceae-Cladocopium_goreaui_evm.model.scf7180000353197.20:0.0000021228)62:0.0000023015)98:0.0368731706,AlveoDino-Dinophyceae-Breviolum_minutum_Bmin.gene31343.mRNA1:0.0368997130)99:0.0776247696,AlveoDino-Dinophyceae-Symbiodinium_pilosum_CCMP2461_Spil_CCMP2461.gene15577.mRNA1:0.0478926759)99:0.0172591308,(((AlveoDino-Dinophyceae-Symbiodinium_microadriaticum_04_503SCI_Smic_04-503SCI.03.gene22150.mRNA1:0.0000010151,AlveoDino-Dinophyceae-Symbiodinium_microadriaticum_CassKB8_Smic_CassKB8.gene13296.mRNA1:0.0000010151)100:0.0399599366,AlveoDino-Dinophyceae-Symbiodinium_tridacnidorum_CCMP2592_Stri_CCMP2592.gene35591.mRNA1:0.0032512246)98:0.0282815634,AlveoDino-Dinophyceae-Symbiodinium_necroappetens_CCMP2469_Snec_CCMP2469.gene15974.mRNA1:0.0000025003)96:0.0065734151)95:0.0216170023,AlveoDino-Dinophyceae-Symbiodinium_microadriaticum_CCMP2467_Smic.gene5804.mRNA1:0.0466625824)100:0.1457161886,(AlveoDino-Dinophyceae-Polarella_glacialis_CCMP1383_evm.model.CCMP1383_scf7180000561416.1:0.0000022403,AlveoDino-Dinophyceae-Polarella_glacialis_CCMP2088_evm.model.CCMP2088_scf7180000724264.14:0.0049023012)100:0.0955084075)99:0.0728911336)94:0.0552230614)98:0.0597778809,(AlveoDino-Dinophyceae-Karenia_brevis_SP1_MMETSP0573_Transcript_36723_m.44060:0.1580611183,AlveoDino-Dinophyceae-Noctiluca_scintillans_MMETSP0253_Transcript_3609_m.6994:0.1104479283)99:0.0287283826)100:0.2403875813)78:0.0863332755)70:0.1425033389,(((AlveoDino-Dinophyceae-Oxyrrhis_marina_Gene.78651__MMETSP0468_Transcript_55587__g.78651__m.78651:0.3101441333,AlveoDino-Dinophyceae-Oxyrrhis_marina_Gene.183066__MMETSP0469_Transcript_121505__g.183066__m.183066:0.6993823138)99:0.1038798647,(AlveoDino-Dinophyceae-Oxyrrhis_marina_Gene.204945__MMETSP0469_Transcript_139696__g.204945__m.204945:0.4360660704,AlveoDino-Dinophyceae-Oxyrrhis_marina_Gene.22629__MMETSP0469_Transcript_15697__g.22629__m.22629:0.3123415180)100:0.1834205025)100:0.2008267520,AlveoDino-Dinophyceae-Amoebophrya_ceratii.g2751.t1:1.6309664919)66:0.0699284460)49:0.0568711955,(((((AlveoDino-Dinophyceae-Dinophysis_acuminata_DAEP01_MMETSP0797_Transcript_34070_m.67328:0.1083997828,AlveoDino-Dinophyceae-Prorocentrum_minimum_Gene.89391__MMETSP0056_Transcript_48641__g.89391__m.89391:0.3002400991)98:0.0641908585,AlveoDino-Dinophyceae-Gambierdiscus_australes_MMETSP0766_Transcript_31502_m.47399:0.1885965218)80:0.0221925814,((((AlveoDino-Dinophyceae-Alexandrium_tamarense_CCMP1771_Gene.98386__MMETSP0382_Transcript_48126__g.98386__m.98386:0.1195958374,AlveoDino-Dinophyceae-Gambierdiscus_australes_MMETSP0766_Transcript_79862_m.120490:0.0558708429)90:0.0280663716,(AlveoDino-Dinophyceae-Alexandrium_tamarense_CCMP1771_Gene.133658__MMETSP0384_Transcript_81740__g.133658__m.133658:0.0718967371,AlveoDino-Dinophyceae-Gambierdiscus_australes_MMETSP0766_Transcript_79863_m.120492:0.0060274278)91:0.0297650298)100:0.1030535414,(((AlveoDino-Dinophyceae-Gymnodinium_catenatum_GC744_Gene.46506__MMETSP0784_Transcript_24048__g.46506__m.46506:0.5683716938,(AlveoDino-Dinophyceae-Heterocapsa_rotundata_MMETSP0503_Transcript_19488_m.41739:0.3863279250,AlveoDino-Dinophyceae-Peridinium_aciculiferum_MMETSP0370_Transcript_65300_m.114983:0.2891350566)98:0.0588249638)95:0.0425354543,(AlveoDino-Dinophyceae-Prorocentrum_minimum_Gene.180007__MMETSP0056_Transcript_97273__g.180007__m.180007:0.3736763852,AlveoDino-Dinophyceae-Amphidinium_gibbosum.g71480.t1:0.3201873402)95:0.0786302609)99:0.0667452797,AlveoDino-Dinophyceae-Gymnodinium_catenatum_GC744_Gene.146767__MMETSP0784_Transcript_76083__g.146767__m.146767:0.1547525782)100:0.0401502235)100:0.1746921516,(AlveoDino-Dinophyceae-Karenia_brevis_SP1_Gene.39952__MMETSP0574_Transcript_32956__g.39952__m.39952:0.2939442018,((AlveoDino-Dinophyceae-Noctiluca_scintillans_MMETSP0253_Transcript_23293_m.41509:0.0558495433,AlveoDino-Dinophyceae-Noctiluca_scintillans_MMETSP0253_Transcript_29226_m.52408:0.0654223687)100:0.1756285619,(AlveoDino-Dinophyceae-Peridinium_aciculiferum_MMETSP0370_Transcript_77073_m.137083:0.0000026653,AlveoDino-Dinophyceae-Peridinium_aciculiferum_MMETSP0370_Transcript_77075_m.137085:0.1520416581)70:0.3390478848)80:0.0844281330)77:0.0271152324)67:0.0434786935)81:0.0374813677,AlveoDino-Dinophyceae-Heterocapsa_rotundata_MMETSP0503_Transcript_37941_m.80316:0.3385412202)96:0.0187721392,AlveoDino-Dinophyceae-Gymnodinium_catenatum_GC744_Gene.14457__MMETSP0784_Transcript_8337__g.14457__m.14457:0.2024753016)100:0.7796995532)74:0.0365455052,AlveoDino-Dinophyceae-Oxyrrhis_marina_Gene.106152__MMETSP0469_Transcript_70370__g.106152__m.106152:1.4099218997)41:0.0620229339,(((AlveoDino-Dinophyceae-Gymnodinium_catenatum_GC744_Gene.77458__MMETSP0784_Transcript_40622__g.77458__m.77458:0.4649955173,((AlveoDino-Dinophyceae-Durusdinium_trenchii_CCMP2556.gene10035.mRNA1:0.2728053823,AlveoDino-Dinophyceae-Breviolum_minutum_Bmin.gene6304.mRNA1:0.3310646688)100:0.0585321745,((((AlveoDino-Dinophyceae-Symbiodinium_microadriaticum_CCMP2467_Smic.gene27575.mRNA1:0.0000010151,AlveoDino-Dinophyceae-Symbiodinium_microadriaticum_04_503SCI_Smic_04-503SCI.03.gene13745.mRNA1:0.0000010151)96:0.0000010150,AlveoDino-Dinophyceae-Symbiodinium_necroappetens_CCMP2469_Snec_CCMP2469.gene11298.mRNA1:0.1757195833)65:0.0000021930,AlveoDino-Dinophyceae-Symbiodinium_microadriaticum_CassKB8_Smic_CassKB8.gene14780.mRNA1:0.1450340183)95:0.0289599544,AlveoDino-Dinophyceae-Symbiodinium_tridacnidorum_CCMP2592_Stri_CCMP2592.gene26411.mRNA1:0.0376938060)100:0.4213563661)100:0.4228834247)86:0.0901512727,(AlveoDino-Dinophyceae-Karenia_brevis_SP1_Gene.9224__MMETSP0574_Transcript_8657__g.9224__m.9224:0.5405769587,AlveoDino-Dinophyceae-Prorocentrum_minimum_MMETSP0057_Transcript_116518_m.216388:0.9026690482)85:0.1101271333)100:0.3121773849,(AlveoDino-Dinophyceae-Oxyrrhis_marina_Gene.68173__MMETSP0469_Transcript_46107__g.68173__m.68173:1.0351920413,(Alveolata-Perkinsea-Perkinsus_marinus_ATCC_50983_tr_C5K487_C5K487_PERM5:0.0480206964,Alveolata-Perkinsea-Perkinsus_marinus_ATCC_50983_tr_C5K8A2_C5K8A2_PERM5:0.0938707782)100:1.1158852230)86:0.2303793170)70:0.0655436239)85:0.1228589910)86:0.1549065649)87:0.0922437990,Alveolata-Chromerida-Vitrella_brassicaformis_Vbra_8803:0.1762226697)87:0.1030517244);
```
