## Supplementary material for "Improved *Cladocopium goreaui* genome assembly reveals features of a facultative coral symbiont and the complex evolutionary history of dinoflagellate genes": OG0002308.treEdited.tre

```
(AlveoDino-Dinophyceae-Dinophysis_acuminata_DAEP01_MMETSP0797_Transcript_60184_m.119810:0.2560013753,((((((((((((((AlveoDino-Dinophyceae-Dinophysis_acuminata_DAEP01_MMETSP0797_Transcript_71903_m.143542:0.2158794926,(AlveoDino-Dinophyceae-Alexandrium_tamarense_CCMP1771_Gene.84773__MMETSP0382_Transcript_41523__g.84773__m.84773:0.1212748668,AlveoDino-Dinophyceae-Gambierdiscus_australes_MMETSP0766_Transcript_28238_m.42855:0.1304252744)100:0.0941271500)94:0.0400913467,(AlveoDino-Dinophyceae-Prorocentrum_minimum_MMETSP0055_Transcript_106894_m.188156:0.1203699264,AlveoDino-Dinophyceae-Prorocentrum_minimum_Gene.114647__MMETSP0056_Transcript_62198__g.114647__m.114647:0.1413003400)100:0.1255565075)92:0.1118071895,AlveoDino-Dinophyceae-Heterocapsa_rotundata_MMETSP0503_Transcript_2908_m.6164:0.3630471967)100:0.1337716255,(AlveoDino-Dinophyceae-Noctiluca_scintillans_MMETSP0253_Transcript_17912_m.32806:0.3142456257,AlveoDino-Dinophyceae-Noctiluca_scintillans_MMETSP0253_Transcript_50760_m.92192:0.2875979369)100:0.5340469167)84:0.0801554485,((AlveoDino-Dinophyceae-Gymnodinium_catenatum_GC744_Gene.13855__MMETSP0784_Transcript_8129__g.13855__m.13855:0.2265301008,AlveoDino-Dinophyceae-Peridinium_aciculiferum_MMETSP0370_Transcript_99601_m.177864:0.3644449639)100:0.1476233538,(Haptophyta---Emiliania_huxleyi_CCMP1516_tr_R1BC99_R1BC99_EMIHU:0.0237982048,Haptophyta---Emiliania_huxleyi_CCMP1516_tr_R1D450_R1D450_EMIHU:0.0084787803)100:0.3446321968)100:0.1249246438)83:0.0352202218,((AlveoDino-Dinophyceae-Oxyrrhis_marina_Gene.12653__MMETSP0469_Transcript_9079__g.12653__m.12653:0.6409022552,Viridiplantae-Prasinophyceae-Ostreococcus_tauri_XP_003084090.1:1.0036689719)76:0.0646500367,(AlveoDino-Dinophyceae-Prorocentrum_minimum_Gene.203521__MMETSP0056_Transcript_110242__g.203521__m.203521:1.5165090321,Viridiplantae-Prasinophyceae-Bathycoccus_prasinos_XP_007510870.1:0.8474088540)87:0.2279356493)81:0.1654912606)79:0.0454125327,((((Alveolata-Perkinsea-Perkinsus_marinus_ATCC_50983_tr_C5KHD0_C5KHD0_PERM5:2.2238245139,Cryptophyta---Guillardia_theta_CCMP2712_XP_005833126.1:0.4081609293)39:0.0951981676,Cryptophyta---Guillardia_theta_CCMP2712_XP_005835183.1:0.4390028159)52:0.0518740924,Cryptophyta---Guillardia_theta_CCMP2712_XP_005825358.1:0.4309336104)55:0.0736375240,Cryptophyta---Guillardia_theta_CCMP2712_XP_005835205.1:0.4665018562)56:0.0824115595)51:0.0505203237,AlveoDino-Dinophyceae-Gymnodinium_catenatum_GC744_Gene.27855__MMETSP0784_Transcript_14638__g.27855__m.27855:0.5847066855)40:0.0735221168,(((AlveoDino-Dinophyceae-Amphidinium_gibbosum.g40715.t1:0.3791819514,AlveoDino-Dinophyceae-Amphidinium_gibbosum.g72881.t1:0.1954706259)94:0.2076996478,(Haptophyta---Emiliania_huxleyi_CCMP1516_tr_R1D3N5_R1D3N5_EMIHU:0.0041847202,Haptophyta---Emiliania_huxleyi_CCMP1516_tr_R1F5B8_R1F5B8_EMIHU:0.0000020627)100:0.4369963681)68:0.1875666538,(Haptophyta---Emiliania_huxleyi_CCMP1516_tr_R1D6B8_R1D6B8_EMIHU:0.4486798077,(((Rhizaria-Chlorarachniophyceae-Bigelowiella_natans_CCMP2755_jgi_Bigna1_142780_aug1.73_g17488:0.0000023637,Rhizaria-Chlorarachniophyceae-Bigelowiella_natans_CCMP2755_jgi_Bigna1_80641_fgenesh1_pg.73___9:0.0057571898)100:0.5279615168,(((((((Stramenopiles-Bacillariophyta-Fragilariopsis_cylindrus_CCMP1102_jgi_Fracy1_237765_fgenesh2_pg.5___269:0.0000000000,Stramenopiles-Bacillariophyta-Fragilariopsis_cylindrus_CCMP1102_jgi_Fracy1_147628_gw1.5.426.1:0.0000000000):0.0000000000,Stramenopiles-Bacillariophyta-Fragilariopsis_cylindrus_CCMP1102_jgi_Fracy1_183930_e_gw1.5.76.1:0.0000000000):0.0000000000,Stramenopiles-Bacillariophyta-Fragilariopsis_cylindrus_CCMP1102_jgi_Fracy1_184874_e_gw1.5.426.1:0.0000000000):0.0000010001,Stramenopiles-Bacillariophyta-Fragilariopsis_cylindrus_CCMP1102_jgi_Fracy1_225225_fgenesh2_pm.5___116:0.0000010001)60:0.0000010000,Stramenopiles-Bacillariophyta-Fragilariopsis_cylindrus_CCMP1102_jgi_Fracy1_137580_gw1.5.76.1:0.0000010001)98:0.0027129724,(((((Stramenopiles-Bacillariophyta-Fragilariopsis_cylindrus_CCMP1102_jgi_Fracy1_257603_fgenesh2_pg.97___11:0.0000000000,Stramenopiles-Bacillariophyta-Fragilariopsis_cylindrus_CCMP1102_jgi_Fracy1_157381_gw1.97.28.1:0.0000000000):0.0000000000,Stramenopiles-Bacillariophyta-Fragilariopsis_cylindrus_CCMP1102_jgi_Fracy1_203775_e_gw1.97.4.1:0.0000000000):0.0000000000,Stramenopiles-Bacillariophyta-Fragilariopsis_cylindrus_CCMP1102_jgi_Fracy1_203806_e_gw1.97.28.1:0.0000000000):0.0000010001,Stramenopiles-Bacillariophyta-Fragilariopsis_cylindrus_CCMP1102_jgi_Fracy1_231487_fgenesh2_pm.97___3:0.0000010001)65:0.0000025501,Stramenopiles-Bacillariophyta-Fragilariopsis_cylindrus_CCMP1102_jgi_Fracy1_137523_gw1.97.4.1:0.0000026746)97:0.0037405215)100:0.1021542684,(Stramenopiles-Bacillariophyta-Thalassiosira_pseudonana_CCMP1335_tr_B8BXW3_B8BXW3_THAPS:0.2161069444,Stramenopiles-Bacillariophyta-Phaeodactylum_tricornutum_jgi_Phatr2_46834_estExt_fgenesh1_pg.C_chr_110231:0.2562604013)80:0.0535040226)100:0.2254566699)78:0.0650117272,Stramenopiles-Pelagophyte-Aureococcus_anophagefferens_tr_F0YG36_F0YG36_AURAN:0.4614997030)85:0.0491738480)79:0.0242847701)28:0.0467070350)38:0.0391595455,(((((AlveoDino-Dinophyceae-Dinophysis_acuminata_DAEP01_MMETSP0797_Transcript_71905_m.143552:0.2355614096,(AlveoDino-Dinophyceae-Alexandrium_tamarense_CCMP1771_Gene.101159__MMETSP0382_Transcript_49425__g.101159__m.101159:0.2851887248,AlveoDino-Dinophyceae-Heterocapsa_rotundata_MMETSP0503_Transcript_41799_m.88271:0.1484734179)98:0.0459146611)69:0.0467254593,((((AlveoDino-Dinophyceae-Durusdinium_trenchii_CCMP2556.gene28366.mRNA1:0.0039272004,AlveoDino-Dinophyceae-Durusdinium_trenchii_CCMP2556.gene28374.mRNA1:0.0000010001)83:0.0000027423,AlveoDino-Dinophyceae-Durusdinium_trenchii_sh.g17186.t1:0.0862804114)100:0.4488802618,AlveoDino-Dinophyceae-Cladocopium_goreaui_evm.model.scf7180000356163.12:0.0843455700)100:0.1710069630,AlveoDino-Dinophyceae-Polarella_glacialis_CCMP1383_evm.model.CCMP1383_scf7180000551200.3:0.1607312315)96:0.0773459137)51:0.0258783682,(((AlveoDino-Dinophyceae-Alexandrium_tamarense_CCMP1771_Gene.101162__MMETSP0382_Transcript_49426__g.101162__m.101162:0.1901734577,AlveoDino-Dinophyceae-Alexandrium_tamarense_CCMP1771_Gene.218460__MMETSP0384_Transcript_133769__g.218460__m.218460:0.0000024836)100:0.6884320941,AlveoDino-Dinophyceae-Prorocentrum_minimum_MMETSP0057_Transcript_109703_m.203199:0.2167989208)99:0.1297856729,AlveoDino-Dinophyceae-Peridinium_aciculiferum_MMETSP0370_Transcript_33063_m.57945:0.2043082174)98:0.0455299785)60:0.0761480398,AlveoDino-Dinophyceae-Karenia_brevis_SP1_Gene.29255__MMETSP0574_Transcript_24133__g.29255__m.29255:0.2339599384)75:0.1482475100,AlveoDino-Dinophyceae-Gymnodinium_catenatum_GC744_Gene.57218__MMETSP0784_Transcript_30081__g.57218__m.57218:0.5795485272)100:0.3972429928)41:0.0122139122,(AlveoDino-Dinophyceae-Oxyrrhis_marina_Gene.11279__MMETSP0468_Transcript_8082__g.11279__m.11279:0.3868722043,(AlveoDino-Dinophyceae-Oxyrrhis_marina_Gene.197419__MMETSP0469_Transcript_132411__g.197419__m.197419:0.1065353081,AlveoDino-Dinophyceae-Oxyrrhis_marina_Gene.64346__MMETSP0469_Transcript_43892__g.64346__m.64346:0.0955117550)100:0.3251405383)96:0.1071196241)72:0.0738298167,(((((((((AlveoDino-Dinophyceae-Alexandrium_tamarense_CCMP1771_Gene.112537__MMETSP0382_Transcript_54516__g.112537__m.112537:0.2219488828,Discobida-Euglenozoid-Euglena_gracilis_EG_transcript_11301:3.8600449825)75:0.4314208632,AlveoDino-Dinophyceae-Gambierdiscus_australes_MMETSP0766_Transcript_9837_m.15111:1.0615576245)74:0.2109224619,((AlveoDino-Dinophyceae-Heterocapsa_rotundata_MMETSP0503_Transcript_16183_m.34720:0.2150785130,(((((AlveoDino-Dinophyceae-Symbiodinium_microadriaticum_CCMP2467_Smic.gene537.mRNA1:0.0000000000,AlveoDino-Dinophyceae-Symbiodinium_microadriaticum_CassKB8_Smic_CassKB8.gene23233.mRNA1:0.0000000000):0.0000010001,AlveoDino-Dinophyceae-Symbiodinium_microadriaticum_04_503SCI_Smic_04-503SCI.03.gene5809.mRNA1:0.0000010001)100:0.0068289380,AlveoDino-Dinophyceae-Symbiodinium_necroappetens_CCMP2469_Snec_CCMP2469.gene21185.mRNA1:0.0069204953)100:0.0486741332,AlveoDino-Dinophyceae-Symbiodinium_linucheae_CCMP2456_Slin_CCMP2456.gene20899.mRNA1:0.0176242115)100:0.0730504755,AlveoDino-Dinophyceae-Symbiodinium_natans_CCMP2548_Snat_CCMP2548.gene10044.mRNA1:0.0413371088)100:0.3941595378)94:0.1002813036,AlveoDino-Dinophyceae-Prorocentrum_minimum_MMETSP0057_Transcript_64135_m.118191:0.1577596622)91:0.2651965423)90:0.1473608681,(Haptophyta---Emiliania_huxleyi_CCMP1516_tr_R1E075_R1E075_EMIHU:0.9491091365,(Stramenopiles-Bacillariophyta-Fragilariopsis_cylindrus_CCMP1102_jgi_Fracy1_236651_fgenesh2_pg.4___199:0.0000023788,Stramenopiles-Bacillariophyta-Fragilariopsis_cylindrus_CCMP1102_jgi_Fracy1_255662_fgenesh2_pg.68___35:0.0069609398)100:1.1477873210)91:0.1198786942)100:4.5459926690,AlveoDino-Dinophyceae-Symbiodinium_natans_CCMP2548_Snat_CCMP2548.gene12039.mRNA1:0.0000028089)53:0.1947149318,AlveoDino-Dinophyceae-Symbiodinium_tridacnidorum_Sh18_Stri.gene12049.mRNA1:0.0641713163)55:0.1041952341,(AlveoDino-Dinophyceae-Polarella_glacialis_CCMP1383_evm.model.CCMP1383_scf7180000590716.2:0.0065832275,(AlveoDino-Dinophyceae-Polarella_glacialis_CCMP1383_evm.model.CCMP1383_scf7180000599116.24:0.0000010001,AlveoDino-Dinophyceae-Polarella_glacialis_CCMP2088_evm.model.CCMP2088_scf7180000712373.7:0.0000010001)85:0.0000024680)100:0.2947862640)54:0.0478076170,(((AlveoDino-Dinophyceae-Durusdinium_trenchii_CCMP2556.gene15612.mRNA1:0.0000010001,AlveoDino-Dinophyceae-Durusdinium_trenchii_CCMP2556.gene15660.mRNA1:0.0000010001)97:0.0010140075,AlveoDino-Dinophyceae-Durusdinium_trenchii_sh.g21621.t1:0.0773775150)97:0.0938709844,(((AlveoDino-Dinophyceae-Cladocopium_C15_evm.model.scaffold_1347.1:0.0061977687,AlveoDino-Dinophyceae-Cladocopium_goreaui_evm.model.scf7180000353599.7:0.0141822404)100:0.0101866482,AlveoDino-Dinophyceae-Cladocopium_C92_CC92.gene8175.mRNA1:0.0152724276)100:0.0388260298,AlveoDino-Dinophyceae-Breviolum_minutum_Bmin.gene4602.mRNA1:0.1109870381)98:0.0218881202)97:0.1360926154)57:0.2625256246,(AlveoDino-Dinophyceae-Gymnodinium_catenatum_GC744_Gene.125782__MMETSP0784_Transcript_65215__g.125782__m.125782:0.3326227670,((AlveoDino-Dinophyceae-Karenia_brevis_SP1_MMETSP0573_Transcript_26585_m.31830:0.3307547556,AlveoDino-Dinophyceae-Heterocapsa_rotundata_MMETSP0503_Transcript_27823_m.59234:0.8753186084)94:0.0805917495,AlveoDino-Dinophyceae-Noctiluca_scintillans_MMETSP0253_Transcript_61187_m.110715:0.2710690598)87:0.0437627573)89:0.1007568471)55:0.0640113044)58:0.3617842025,((AlveoDino-Dinophyceae-Alexandrium_tamarense_CCMP1771_Gene.239404__MMETSP0382_Transcript_115394__g.239404__m.239404:0.2191426984,(AlveoDino-Dinophyceae-Gymnodinium_catenatum_GC744_Gene.93720__MMETSP0784_Transcript_48300__g.93720__m.93720:0.1002638987,AlveoDino-Dinophyceae-Amphidinium_gibbosum.g58927.t1:2.1965761203)56:0.1197185616)56:0.0762568809,(AlveoDino-Dinophyceae-Gymnodinium_catenatum_GC744_Gene.178299__MMETSP0784_Transcript_90820__g.178299__m.178299:0.2540318674,(AlveoDino-Dinophyceae-Heterocapsa_rotundata_MMETSP0503_Transcript_19204_m.41256:0.2554321253,AlveoDino-Dinophyceae-Peridinium_aciculiferum_MMETSP0370_Transcript_72710_m.129089:0.2693304516)61:0.0382887775)98:0.0493425034)53:0.0595095580)65:0.0831341292,(((AlveoDino-Dinophyceae-Durusdinium_trenchii_sh.g28379.t1:0.0676045590,(((AlveoDino-Dinophyceae-Cladocopium_goreaui_evm.model.scf7180000353785.17:0.0000010001,AlveoDino-Dinophyceae-Cladocopium_goreaui_evm.model.scf7180000355567.24:0.0000010001)100:0.0254087938,AlveoDino-Dinophyceae-Fugacium_kawagutii_Fkaw.gene15214.mRNA1:0.0525991544)96:0.0267849699,AlveoDino-Dinophyceae-Breviolum_minutum_Bmin.gene27992.mRNA1:0.0596200392)98:0.0158870718)99:0.1129705122,AlveoDino-Dinophyceae-Symbiodinium_tridacnidorum_CCMP2592_Stri_CCMP2592.gene1703.mRNA1:0.1219374974)93:0.1751510186,(((AlveoDino-Dinophyceae-Symbiodinium_microadriaticum_04_503SCI_Smic_04-503SCI.03.gene22524.mRNA1:0.0000010001,AlveoDino-Dinophyceae-Symbiodinium_microadriaticum_CassKB8_Smic_CassKB8.gene24003.mRNA1:0.0000010001)100:0.0254101196,AlveoDino-Dinophyceae-Symbiodinium_necroappetens_CCMP2469_Snec_CCMP2469.gene20954.mRNA1:0.0238976025)99:0.0489986675,AlveoDino-Dinophyceae-Symbiodinium_linucheae_CCMP2456_Slin_CCMP2456.gene26849.mRNA1:0.0398197769)100:4.9863075150)41:0.0000021415)80:0.0598972476,AlveoDino-Dinophyceae-Amphidinium_gibbosum.g66990.t1:0.2648745991);
```
