## Supplementary material for "Improved *Cladocopium goreaui* genome assembly reveals features of a facultative coral symbiont and the complex evolutionary history of dinoflagellate genes": OG0002974.treEdited.tre

```
(Alveolata-Chromerida-Vitrella_brassicaformis_Vbra_18676:1.0442506027,((((Alveolata-Chromerida-Vitrella_brassicaformis_Vbra_13105:0.0058443111,Alveolata-Chromerida-Vitrella_brassicaformis_Vbra_1619:0.3924606905)99:0.0685524210,Alveolata-Chromerida-Vitrella_brassicaformis_Vbra_13161:0.2514090698)100:0.5946104070,(AlveoDino-Dinophyceae-Amoebophrya_ceratii.g2430.t1:0.4950431066,AlveoDino-Dinophyceae-Amoebophrya_ceratii.g5413.t1:1.2693947243)70:0.2111434426)66:0.0919670421,((((AlveoDino-Dinophyceae-Alexandrium_tamarense_CCMP1771_Gene.179706__MMETSP0384_Transcript_109697__g.179706__m.179706:0.1410652992,AlveoDino-Dinophyceae-Gymnodinium_catenatum_GC744_Gene.172171__MMETSP0784_Transcript_88122__g.172171__m.172171:0.2620947549)100:0.3319335146,AlveoDino-Dinophyceae-Noctiluca_scintillans_MMETSP0253_Transcript_22121_m.39744:0.8778451399)98:0.1492844631,AlveoDino-Dinophyceae-Amoebophrya_ceratii.g17705.t1:0.7527600112)82:0.0743139919,((((AlveoDino-Dinophyceae-Gymnodinium_catenatum_GC744_Gene.98266__MMETSP0784_Transcript_50526__g.98266__m.98266:0.5054532812,((((AlveoDino-Dinophyceae-Durusdinium_trenchii_CCMP2556.gene5200.mRNA1:0.0000023165,(AlveoDino-Dinophyceae-Durusdinium_trenchii_sh.g28163.t1:0.0000024033,AlveoDino-Dinophyceae-Durusdinium_trenchii_sh.g28163.t2:0.0000020775)100:0.0375473483)100:0.0802838458,((AlveoDino-Dinophyceae-Cladocopium_goreaui_evm.model.scf7180000355714.18:0.0000029347,AlveoDino-Dinophyceae-Cladocopium_C92_CC92.gene12321.mRNA1:0.0219336779)99:0.0199132547,(AlveoDino-Dinophyceae-Fugacium_kawagutii_Fkaw.gene2387.mRNA1:0.8205890213,AlveoDino-Dinophyceae-Breviolum_minutum_Bmin.gene23502.mRNA1:0.0508288468)62:0.0000020288)97:0.0273801568)97:0.0653859224,(((AlveoDino-Dinophyceae-Symbiodinium_microadriaticum_CCMP2467_Smic.gene6060.mRNA1:0.1133793540,(AlveoDino-Dinophyceae-Symbiodinium_microadriaticum_04_503SCI_Smic_04-503SCI.03.gene18112.mRNA1:0.0000010154,AlveoDino-Dinophyceae-Symbiodinium_microadriaticum_CassKB8_Smic_CassKB8.gene14287.mRNA1:0.0000010154)82:0.0000028789)58:0.0000026480,AlveoDino-Dinophyceae-Symbiodinium_linucheae_CCMP2456_Slin_CCMP2456.gene20800.mRNA1:0.0141272210)95:0.0118028321,AlveoDino-Dinophyceae-Symbiodinium_tridacnidorum_CCMP2592_Stri_CCMP2592.gene2065.mRNA1:0.0026440927)98:0.0876825158)97:0.1757612502,AlveoDino-Dinophyceae-Polarella_glacialis_CCMP1383_evm.model.CCMP1383_scf7180000593498.2:1.0087411087)99:0.1225528305)70:0.0239599966,(AlveoDino-Dinophyceae-Karenia_brevis_SP1_MMETSP0573_Transcript_14466_m.17336:0.3000726253,AlveoDino-Dinophyceae-Karenia_brevis_SP1_Gene.36523__MMETSP0574_Transcript_30055__g.36523__m.36523:0.3533533664)85:0.0624816747)87:0.0932598668,(AlveoDino-Dinophyceae-Oxyrrhis_marina_Gene.25331__MMETSP0468_Transcript_17768__g.25331__m.25331:0.6797240313,((((AlveoDino-Dinophyceae-Durusdinium_trenchii_CCMP2556.gene16835.mRNA1:0.0000022499,AlveoDino-Dinophyceae-Durusdinium_trenchii_sh.g27614.t1:0.1352754216)100:0.1701845641,(((AlveoDino-Dinophyceae-Cladocopium_C15_evm.model.scaffold_5189.1:0.0631165014,AlveoDino-Dinophyceae-Cladocopium_goreaui_evm.model.scf7180000356923.122:0.0115241310)100:0.0178207296,AlveoDino-Dinophyceae-Cladocopium_C92_CC92.gene20032.mRNA1:0.0198882206)100:0.0277714096,AlveoDino-Dinophyceae-Fugacium_kawagutii_Fkaw.gene15556.mRNA1:0.0668143754)99:0.0559272553)100:0.2948975017,(((((AlveoDino-Dinophyceae-Symbiodinium_microadriaticum_CCMP2467_Smic.gene18924.mRNA1:0.0000010154,AlveoDino-Dinophyceae-Symbiodinium_necroappetens_CCMP2469_Snec_CCMP2469.gene9941.mRNA1:0.0000010154)69:0.0000022266,AlveoDino-Dinophyceae-Symbiodinium_microadriaticum_CassKB8_Smic_CassKB8.gene2109.mRNA1:0.3498192899)59:0.0000022138,AlveoDino-Dinophyceae-Symbiodinium_microadriaticum_04_503SCI_Smic_04-503SCI.03.gene4006.mRNA1:0.0197689763)93:0.0069327222,AlveoDino-Dinophyceae-Symbiodinium_linucheae_CCMP2456_Slin_CCMP2456.gene12813.mRNA1:0.0139236310)77:0.0005095870,AlveoDino-Dinophyceae-Symbiodinium_tridacnidorum_CCMP2592_Stri_CCMP2592.gene30623.mRNA1:0.0209072943)89:0.0423594624)85:0.0486617212,AlveoDino-Dinophyceae-Symbiodinium_natans_CCMP2548_Snat_CCMP2548.gene6429.mRNA1:0.0431548003)100:0.6176452951)96:0.1360111301)83:0.0798612179,(((AlveoDino-Dinophyceae-Durusdinium_trenchii_CCMP2556.gene34325.mRNA1:0.0000010154,AlveoDino-Dinophyceae-Durusdinium_trenchii_CCMP2556.gene34298.mRNA1:0.0000010154)100:0.0812052900,AlveoDino-Dinophyceae-Breviolum_minutum_Bmin.gene22748.mRNA1:0.0636647152)100:0.0913372513,((AlveoDino-Dinophyceae-Symbiodinium_microadriaticum_CCMP2467_Smic.gene1585.mRNA1:0.0000010154,AlveoDino-Dinophyceae-Symbiodinium_microadriaticum_CassKB8_Smic_CassKB8.gene13523.mRNA1:0.0000010154)100:0.0190119408,AlveoDino-Dinophyceae-Symbiodinium_microadriaticum_04_503SCI_Smic_04-503SCI.03.gene6572.mRNA1:0.0000020187)100:0.1360332069)100:0.3007839503)100:0.3930667319)96:0.1544127338)73:0.1099167348,((((((AlveoDino-Dinophyceae-Dinophysis_acuminata_DAEP01_MMETSP0797_Transcript_54915_m.108656:0.2579248815,(AlveoDino-Dinophyceae-Gymnodinium_catenatum_GC744_Gene.180590__MMETSP0784_Transcript_91962__g.180590__m.180590:0.2537857651,AlveoDino-Dinophyceae-Noctiluca_scintillans_MMETSP0253_Transcript_37894_m.68673:0.2381966063)99:0.0630070415)100:0.5889698810,((((Stramenopiles-Bacillariophyta-Fragilariopsis_cylindrus_CCMP1102_jgi_Fracy1_237555_fgenesh2_pg.5___59:0.0000010154,Stramenopiles-Bacillariophyta-Fragilariopsis_cylindrus_CCMP1102_jgi_Fracy1_184614_e_gw1.5.395.1:0.0000010154)82:0.0000027945,Stramenopiles-Bacillariophyta-Fragilariopsis_cylindrus_CCMP1102_jgi_Fracy1_147145_gw1.5.395.1:0.0000010154)74:0.0000021505,Stramenopiles-Bacillariophyta-Fragilariopsis_cylindrus_CCMP1102_jgi_Fracy1_225130_fgenesh2_pm.5___21:0.0076981425)100:0.2999921322,Stramenopiles-Bacillariophyta-Phaeodactylum_tricornutum_jgi_Phatr2_45818_estExt_fgenesh1_pg.C_chr_80139:0.1068621482)100:0.5797260064)95:0.1354132929,(((AlveoDino-Dinophyceae-Gymnodinium_catenatum_GC744_Gene.108602__MMETSP0784_Transcript_56130__g.108602__m.108602:0.4306105228,((AlveoDino-Dinophyceae-Heterocapsa_rotundata_MMETSP0503_Transcript_751_m.1715:0.2077260453,AlveoDino-Dinophyceae-Peridinium_aciculiferum_MMETSP0370_Transcript_78242_m.139298:0.3737380268)66:0.0535334085,((AlveoDino-Dinophyceae-Prorocentrum_minimum_MMETSP0055_Transcript_103363_m.181840:0.0197677082,AlveoDino-Dinophyceae-Prorocentrum_minimum_Gene.159754__MMETSP0056_Transcript_86479__g.159754__m.159754:0.0000028733)99:0.0919435054,AlveoDino-Dinophyceae-Prorocentrum_minimum_MMETSP0057_Transcript_38081_m.69306:0.0516938522)100:0.2495492966)67:0.1199327830)98:0.2153711563,(AlveoDino-Dinophyceae-Polarella_glacialis_CCMP1383_evm.model.CCMP1383_scf7180000548648.2:0.0000027028,(AlveoDino-Dinophyceae-Polarella_glacialis_CCMP2088_evm.model.CCMP2088_scf7180000670475.1:0.0000028863,AlveoDino-Dinophyceae-Polarella_glacialis_CCMP2088_evm.model.CCMP2088_scf7180000713430.1:0.0000026066)100:0.0036730494)100:0.5225231934)100:0.7473294230,((AlveoDino-Dinophyceae-Durusdinium_trenchii_CCMP2556.gene14473.mRNA1:0.1295542434,(((AlveoDino-Dinophyceae-Cladocopium_C15_evm.model.scaffold_10947.3:0.0290276848,AlveoDino-Dinophyceae-Cladocopium_C92_CC92.gene3220.mRNA1:0.0151224506)100:0.0282286055,AlveoDino-Dinophyceae-Fugacium_kawagutii_Fkaw.gene11676.mRNA1:0.0444337782)100:0.0393928820,AlveoDino-Dinophyceae-Breviolum_minutum_Bmin.gene12445.mRNA1:0.0692577625)100:0.0611734432)99:0.1758153011,(((AlveoDino-Dinophyceae-Symbiodinium_microadriaticum_CCMP2467_Smic.gene17113.mRNA1:0.0000000000,AlveoDino-Dinophyceae-Symbiodinium_tridacnidorum_Sh18_Stri.gene10435.mRNA1:0.0000000000):0.0000010154,AlveoDino-Dinophyceae-Symbiodinium_microadriaticum_CassKB8_Smic_CassKB8.gene17539.mRNA1:0.0000010154)68:0.0000028157,AlveoDino-Dinophyceae-Symbiodinium_linucheae_CCMP2456_Slin_CCMP2456.gene20181.mRNA1:0.0038613489)100:0.3005884720)100:0.8882556196)100:0.4981740947)52:0.0643812526,((Discobida-Euglenozoid-Euglena_gracilis_EG_transcript_5909:0.3795751520,Discobida-Trypanosoma-Trypanosoma_brucei_tr_Q57U73_Q57U73_TRYB2:0.7217940190)100:0.9743787955,(((((Amoebozoa-Discosea-Acanthamoeba_castellanii_str_Neff_XP_004336331.1:1.2323672910,Amoebozoa-Discosea-Acanthamoeba_castellanii_str_Neff_XP_004342054.1:0.6736342278)61:0.1301709203,Amoebozoa-Discosea-Acanthamoeba_castellanii_str_Neff_XP_004340180.1:1.2345292462)59:0.2505754937,((Opisthokonta-Choanoflagellida-Salpingoeca_rosetta_tr_F2UEI7_F2UEI7_SALR5:0.7311336973,((Opisthokonta-Metazoa-Stylophora_pistillata_tr_A0A2B4RAT7_A0A2B4RAT7_STYPI:0.2442912579,(Opisthokonta-Metazoa-Orbicella_faveolata_XP_020602183.1:0.0000010154,Opisthokonta-Metazoa-Porites_lutea_plut2.m8.22650.m1:0.0188382361)96:0.0061294895)100:0.1985675136,Opisthokonta-Metazoa-Lottia_gigantea_tr_V4B1A4_V4B1A4_LOTGI:0.4218685549)100:0.3498092505)100:0.4479022812,(Rhizaria-Foraminifera-Reticulomyxa_filosa_tr_X6NPF9_X6NPF9_RETFI:0.6362006646,((Rhizaria-Chlorarachniophyceae-Bigelowiella_natans_CCMP2755_jgi_Bigna1_90471_estExt_fgenesh1_pg.C_710053:0.0000010154,Rhizaria-Chlorarachniophyceae-Bigelowiella_natans_CCMP2755_jgi_Bigna1_64273_fgenesh1_kg.71___33___5807_1_CFAO_EXTA:0.0000010154)100:0.0073566341,Rhizaria-Chlorarachniophyceae-Bigelowiella_natans_CCMP2755_jgi_Bigna1_80468_fgenesh1_pg.71___53:0.0004401492)100:0.6672858017)100:0.4505682427)85:0.1222069495)33:0.0763107277,((Amoebozoa-Evosea-Dictyostelium_discoideum_AX4_tr_Q54GH6_Q54GH6_DICDI:1.0268753373,(Amoebozoa-Evosea-Dictyostelium_discoideum_AX4_tr_Q54XU7_Q54XU7_DICDI:0.4917089208,Glaucophyta---Cyanophora_paradoxa_ConsensusfromContig13517-snap_masked-ConsensusfromContig13517-abinit-gene-0.0-mRNA-1_cds_4870/69-93_0_-:1.7444482000)89:0.1637359985)53:0.1640146425,Glaucophyta---Cyanophora_paradoxa_ConsensusfromContig37480-snap_masked-ConsensusfromContig37480-abinit-gene-0.4-mRNA-1_cds_7553/5439-5537_2_-:1.0958007068)99:0.5538767011)27:0.1147965759,(Amoebozoa-Discosea-Acanthamoeba_castellanii_str_Neff_XP_004340800.1:1.7434235675,Actinobacteria---Streptomyces_rimosus_ATCC10970_tr_L8EZL6_L8EZL6_STRR1:1.3626973731)46:0.1319135459)100:0.4858720477)98:0.2115557560)42:0.0701683472,(((Cryptophyta---Guillardia_theta_CCMP2712_XP_005819427.1:0.3353235037,Cryptophyta---Guillardia_theta_CCMP2712_XP_005828110.1:0.1735016214)100:0.5165639055,Viridiplantae-Prasinophyceae-Ostreococcus_tauri_XP_022840798.1:1.0419434401)71:0.0737301519,Haptophyta---Emiliania_huxleyi_CCMP1516_tr_R1D979_R1D979_EMIHU:0.7963760847)70:0.1797582911)25:0.0757979599,(((((Rhizaria-Chlorarachniophyceae-Bigelowiella_natans_CCMP2755_jgi_Bigna1_134041_aug1.23_g8749:0.0000000000,Rhizaria-Chlorarachniophyceae-Bigelowiella_natans_CCMP2755_jgi_Bigna1_73277_fgenesh1_pg.23___146:0.0000000000):0.0000000000,Rhizaria-Chlorarachniophyceae-Bigelowiella_natans_CCMP2755_jgi_Bigna1_38026_e_gw1.23.39.1:0.0000000000):0.0000010154,Rhizaria-Chlorarachniophyceae-Bigelowiella_natans_CCMP2755_jgi_Bigna1_37984_e_gw1.23.40.1:0.0000010154)71:0.0000010154,(Rhizaria-Chlorarachniophyceae-Bigelowiella_natans_CCMP2755_jgi_Bigna1_20989_gw1.23.39.1:0.0000010154,Rhizaria-Chlorarachniophyceae-Bigelowiella_natans_CCMP2755_jgi_Bigna1_20992_gw1.23.40.1:0.0000010154)55:0.0000010154)49:0.0000023719,(Rhizaria-Chlorarachniophyceae-Bigelowiella_natans_CCMP2755_jgi_Bigna1_29660_gw1.23.159.1:0.0000010154,Rhizaria-Chlorarachniophyceae-Bigelowiella_natans_CCMP2755_jgi_Bigna1_37998_e_gw1.23.159.1:0.0000010154)99:0.0113196321)100:0.9024402932)49:0.0941549754);
```
