## Supplementary material for "Improved *Cladocopium goreaui* genome assembly reveals features of a facultative coral symbiont and the complex evolutionary history of dinoflagellate genes": OG0004197.treEdited.tre

```
(Alveolata-Apicomplexa-Toxoplasma_gondii_XP_002371461.1:1.5451158786,((Alveolata-Chromerida-Chromera_velia_Cvel_29632:0.7008446916,Alveolata-Chromerida-Vitrella_brassicaformis_Vbra_10176:0.4447437846)83:0.2704404324,((((((((((((AlveoDino-Dinophyceae-Alexandrium_tamarense_CCMP1771_Gene.224055__MMETSP0382_Transcript_108073__g.224055__m.224055:0.0488136126,AlveoDino-Dinophyceae-Gambierdiscus_australes_MMETSP0766_Transcript_37132_m.56116:0.0967582515)97:0.0404536161,AlveoDino-Dinophyceae-Prorocentrum_minimum_Gene.153966__MMETSP0053_Transcript_85470__g.153966__m.153966:0.1463780910)83:0.0107901658,AlveoDino-Dinophyceae-Peridinium_aciculiferum_MMETSP0370_Transcript_64895_m.114223:0.1406714132)90:0.0536961791,AlveoDino-Dinophyceae-Heterocapsa_rotundata_MMETSP0503_Transcript_6568_m.13689:0.1095304437)90:0.0223432731,AlveoDino-Dinophyceae-Gymnodinium_catenatum_GC744_Gene.125925__MMETSP0784_Transcript_65274__g.125925__m.125925:0.1116557421)97:0.0663686825,((AlveoDino-Dinophyceae-Polarella_glacialis_CCMP1383_evm.model.CCMP1383_scf7180000556195.3:0.0000000000,AlveoDino-Dinophyceae-Polarella_glacialis_CCMP2088_evm.model.CCMP2088_scf7180000695515.2:0.0000000000):0.0000010000,AlveoDino-Dinophyceae-Polarella_glacialis_CCMP1383_evm.model.CCMP1383_scf7180000543344.2:0.0000010000)100:0.1172106889)75:0.0307767368,((((AlveoDino-Dinophyceae-Durusdinium_trenchii_CCMP2556.gene6588.mRNA1:0.0312460770,AlveoDino-Dinophyceae-Durusdinium_trenchii_sh.g3305.t1:0.5029678440)99:0.0650661692,AlveoDino-Dinophyceae-Breviolum_minutum_Bmin.gene13670.mRNA1:0.0808837548)82:0.0209981407,(AlveoDino-Dinophyceae-Cladocopium_goreaui_evm.model.scf7180000345654.1:0.0059364630,AlveoDino-Dinophyceae-Cladocopium_goreaui_evm.model.scf7180000355884.23:0.0000010000)100:0.0707380471)77:0.0150952262,AlveoDino-Dinophyceae-Symbiodinium_natans_CCMP2548_Snat_CCMP2548.gene9833.mRNA1:0.1229970046)82:0.0678853547)80:0.0673185468,AlveoDino-Dinophyceae-Peridinium_aciculiferum_MMETSP0370_Transcript_57745_m.101763:0.3957192243)97:0.1018271047,(AlveoDino-Dinophyceae-Noctiluca_scintillans_MMETSP0253_Transcript_43217_m.77391:0.1957170165,AlveoDino-Dinophyceae-Noctiluca_scintillans_MMETSP0253_Transcript_9709_m.18482:0.1318081480)100:0.3087925790)99:0.1734899159,(((((AlveoDino-Dinophyceae-Alexandrium_tamarense_CCMP1771_Gene.225609__MMETSP0382_Transcript_108735__g.225609__m.225609:0.0605160513,AlveoDino-Dinophyceae-Alexandrium_tamarense_CCMP1771_Gene.243401__MMETSP0382_Transcript_117069__g.243401__m.243401:0.1775403296)96:0.1631851712,AlveoDino-Dinophyceae-Oxyrrhis_marina_Gene.118486__MMETSP0469_Transcript_78915__g.118486__m.118486:0.3768568216)93:0.1166469792,AlveoDino-Dinophyceae-Peridinium_aciculiferum_MMETSP0370_Transcript_28353_m.49331:0.4224259476)31:0.0000028066,AlveoDino-Dinophyceae-Peridinium_aciculiferum_MMETSP0370_Transcript_28354_m.49333:0.2742462473)95:0.2412514263,AlveoDino-Dinophyceae-Oxyrrhis_marina_Gene.138768__MMETSP0469_Transcript_92130__g.138768__m.138768:0.4327506472)97:0.2186848554)100:0.2902775676,(AlveoDino-Dinophyceae-Amoebophrya_ceratii.g20229.t1:0.5583375010,(Rhizaria-Chlorarachniophyceae-Bigelowiella_natans_CCMP2755_jgi_Bigna1_125561_aug1.1_g269:0.0000024526,Rhizaria-Chlorarachniophyceae-Bigelowiella_natans_CCMP2755_jgi_Bigna1_66196_fgenesh1_pg.1___231:0.0080050820)100:0.4723052411)93:0.1511628516)91:0.1079700041,Viridiplantae-Trebouxiophyceae-Chlorella_variabilis_jgi_ChlNC64A_1_135585_IGS.gm_14_00118:1.1730874539)42:0.0417030513)41:0.1984635805,(((((((AlveoDino-Dinophyceae-Alexandrium_tamarense_CCMP1771_Gene.43763__MMETSP0382_Transcript_21930__g.43763__m.43763:0.2297254577,AlveoDino-Dinophyceae-Alexandrium_tamarense_CCMP1771_Gene.54142__MMETSP0382_Transcript_26747__g.54142__m.54142:0.3327872182)97:0.0623934347,AlveoDino-Dinophyceae-Gymnodinium_catenatum_GC744_Gene.35425__MMETSP0784_Transcript_18677__g.35425__m.35425:0.1722871279)98:0.3039819108,AlveoDino-Dinophyceae-Prorocentrum_minimum_Gene.27556__MMETSP0056_Transcript_14864__g.27556__m.27556:0.5411048593)100:0.4166085467,(AlveoDino-Dinophyceae-Noctiluca_scintillans_MMETSP0253_Transcript_64460_m.116110:0.8886015292,Haptophyta---Emiliania_huxleyi_CCMP1516_tr_R1DMZ8_R1DMZ8_EMIHU:0.4968753223)93:0.1951555227)90:0.0973658385,(((((AlveoDino-Dinophyceae-Alexandrium_tamarense_CCMP1771_Gene.98042__MMETSP0382_Transcript_47992__g.98042__m.98042:0.5475287470,Discobida-Euglenozoid-Euglena_gracilis_EG_transcript_15877:0.7904145689)100:0.5816303939,AlveoDino-Dinophyceae-Gymnodinium_catenatum_GC744_Gene.187719__MMETSP0784_Transcript_95479__g.187719__m.187719:1.2909896424)87:0.2264785554,(AlveoDino-Dinophyceae-Peridinium_aciculiferum_MMETSP0371_Transcript_14561_m.25596:0.5226714987,(AlveoDino-Dinophyceae-Polarella_glacialis_CCMP1383_evm.model.CCMP1383_scf7180000592932.9:0.0059651323,(AlveoDino-Dinophyceae-Polarella_glacialis_CCMP1383_evm.model.CCMP1383_scf7180000597049.14:0.0000010000,AlveoDino-Dinophyceae-Polarella_glacialis_CCMP2088_evm.model.CCMP2088_scf7180000719238.5:0.0000010000)64:0.0000010000)100:1.1105717840)97:0.3877035951)99:0.2411532756,Cryptophyta---Guillardia_theta_CCMP2712_XP_005838126.1:1.0637959416)95:0.2306017494,AlveoDino-Dinophyceae-Oxyrrhis_marina_Gene.129878__MMETSP0469_Transcript_86681__g.129878__m.129878:0.9913613247)100:0.3777863611)98:0.5613828213,((((AlveoDino-Dinophyceae-Alexandrium_tamarense_CCMP1771_Gene.89303__MMETSP0382_Transcript_43802__g.89303__m.89303:0.0886455273,AlveoDino-Dinophyceae-Gambierdiscus_australes_MMETSP0766_Transcript_54140_m.81897:0.1634219501)100:0.2986826313,((AlveoDino-Dinophyceae-Gymnodinium_catenatum_GC744_Gene.232519__MMETSP0784_Transcript_118300__g.232519__m.232519:0.2410540707,(AlveoDino-Dinophyceae-Oxyrrhis_marina_Gene.95882__MMETSP0469_Transcript_63454__g.95882__m.95882:0.7868285384,AlveoDino-Dinophyceae-Amphidinium_gibbosum.g70016.t1:0.4025393578)74:0.0515026674)75:0.1523474522,AlveoDino-Dinophyceae-Noctiluca_scintillans_MMETSP0253_Transcript_65053_m.117188:0.3736051304)98:0.5007476418)98:0.1810211147,((((((((((((Stramenopiles-Bacillariophyta-Fragilariopsis_cylindrus_CCMP1102_jgi_Fracy1_238159_fgenesh2_pg.5___663:0.0000000000,Stramenopiles-Bacillariophyta-Fragilariopsis_cylindrus_CCMP1102_jgi_Fracy1_183852_e_gw1.5.479.1:0.0000000000):0.0000000000,Stramenopiles-Bacillariophyta-Fragilariopsis_cylindrus_CCMP1102_jgi_Fracy1_149784_gw1.5.545.1:0.0000000000):0.0000000000,Stramenopiles-Bacillariophyta-Fragilariopsis_cylindrus_CCMP1102_jgi_Fracy1_184267_e_gw1.5.545.1:0.0000000000):0.0000000000,Stramenopiles-Bacillariophyta-Fragilariopsis_cylindrus_CCMP1102_jgi_Fracy1_184341_e_gw1.5.528.1:0.0000000000):0.0000010000,Stramenopiles-Bacillariophyta-Fragilariopsis_cylindrus_CCMP1102_jgi_Fracy1_148422_gw1.5.479.1:0.0000010000)76:0.0000010000,Stramenopiles-Bacillariophyta-Fragilariopsis_cylindrus_CCMP1102_jgi_Fracy1_149427_gw1.5.528.1:0.0000010000)98:0.0060323793,((((((Stramenopiles-Bacillariophyta-Fragilariopsis_cylindrus_CCMP1102_jgi_Fracy1_252399_fgenesh2_pg.41___79:0.0000000000,Stramenopiles-Bacillariophyta-Fragilariopsis_cylindrus_CCMP1102_jgi_Fracy1_198855_e_gw1.41.90.1:0.0000000000):0.0000000000,Stramenopiles-Bacillariophyta-Fragilariopsis_cylindrus_CCMP1102_jgi_Fracy1_149768_gw1.41.90.1:0.0000000000):0.0000000000,Stramenopiles-Bacillariophyta-Fragilariopsis_cylindrus_CCMP1102_jgi_Fracy1_198704_e_gw1.41.66.1:0.0000000000):0.0000000000,Stramenopiles-Bacillariophyta-Fragilariopsis_cylindrus_CCMP1102_jgi_Fracy1_198750_e_gw1.41.87.1:0.0000000000):0.0000010000,Stramenopiles-Bacillariophyta-Fragilariopsis_cylindrus_CCMP1102_jgi_Fracy1_148414_gw1.41.66.1:0.0000010000)79:0.0000010000,Stramenopiles-Bacillariophyta-Fragilariopsis_cylindrus_CCMP1102_jgi_Fracy1_149418_gw1.41.87.1:0.0000010000)67:0.0000010000)59:0.0000010000,Stramenopiles-Bacillariophyta-Fragilariopsis_cylindrus_CCMP1102_jgi_Fracy1_229864_fgenesh2_pm.41___22:0.0060936267)100:0.3967763167,Stramenopiles-Bacillariophyta-Phaeodactylum_tricornutum_jgi_Phatr2_46653_estExt_fgenesh1_pg.C_chr_110024:0.2946984903)99:0.1844328016,Stramenopiles-Bacillariophyta-Thalassiosira_pseudonana_CCMP1335_tr_B8BR77_B8BR77_THAPS:0.7663272659)75:0.0802129775,((Stramenopiles-Bacillariophyta-Phaeodactylum_tricornutum_jgi_Phatr2_48167_estExt_fgenesh1_pg.C_chr_160157:0.4813836312,Stramenopiles-Bacillariophyta-Phaeodactylum_tricornutum_jgi_Phatr2_48257_estExt_fgenesh1_pg.C_chr_160268:0.6861537376)96:0.1980458382,Stramenopiles-Bacillariophyta-Phaeodactylum_tricornutum_jgi_Phatr2_35733_fgenesh1_pg.C_chr_8000255:0.5849657933)68:0.1040605007)56:0.0489344811,Stramenopiles-Bacillariophyta-Thalassiosira_pseudonana_CCMP1335_tr_B8CGJ8_B8CGJ8_THAPS:0.5602280472)88:0.2990818112)90:0.1368612826,Haptophyta---Emiliania_huxleyi_CCMP1516_tr_R1B9Y9_R1B9Y9_EMIHU:1.8097498125)98:0.4013008462)82:0.1605820963,(AlveoDino-Dinophyceae-Karenia_brevis_SP1_Gene.21117__MMETSP0574_Transcript_17783__g.21117__m.21117:2.7383595421,(((Rhizaria-Chlorarachniophyceae-Bigelowiella_natans_CCMP2755_jgi_Bigna1_127937_aug1.5_g2645:0.0000000000,Rhizaria-Chlorarachniophyceae-Bigelowiella_natans_CCMP2755_jgi_Bigna1_68185_fgenesh1_pg.5___261:0.0000000000):0.0000010000,Rhizaria-Chlorarachniophyceae-Bigelowiella_natans_CCMP2755_jgi_Bigna1_85702_estExt_fgenesh1_pg.C_50259:0.0000010000)63:0.0000010000,Rhizaria-Chlorarachniophyceae-Bigelowiella_natans_CCMP2755_jgi_Bigna1_59633_fgenesh1_kg.5___123___58_1_CFAO_EXTA:0.0000010000)97:0.5918436802)78:0.7895199686)79:0.2030079644);
```
