## Supplementary material for "Improved *Cladocopium goreaui* genome assembly reveals features of a facultative coral symbiont and the complex evolutionary history of dinoflagellate genes": OG0005807.treEdited.tre

```
(Alveolata-Apicomplexa-Toxoplasma_gondii_XP_002370574.2:1.5586392000,(((Alveolata-Chromerida-Chromera_velia_Cvel_13433:0.8320333483,Alveolata-Chromerida-Vitrella_brassicaformis_Vbra_17266:0.6823146189)81:0.1096054570,((((Alveolata-Ciliophora-Paramecium_tetraurelia_tr_A0CDI0_A0CDI0_PARTE:0.0315553768,Alveolata-Ciliophora-Paramecium_tetraurelia_tr_A0DFH5_A0DFH5_PARTE:0.0234143946)100:0.2933887619,Alveolata-Ciliophora-Paramecium_tetraurelia_tr_A0D405_A0D405_PARTE:0.5220594159)100:0.2470440830,(Alveolata-Ciliophora-Tetrahymena_thermophila_SB210_tr_I7LV00_I7LV00_TETTS:0.6098914006,Alveolata-Ciliophora-Tetrahymena_thermophila_SB210_tr_Q24HY2_Q24HY2_TETTS:0.9234229557)95:0.1706309643)100:0.6907876497,(((AlveoDino-Dinophyceae-Amphidinium_gibbosum.g79674.t1:2.5140212312,((Viridiplantae-Chlorophyceae-Chlamydomonas_reinhardtii_tr_A0A2K3CMR7_A0A2K3CMR7_CHLRE:0.0000025414,Viridiplantae-Chlorophyceae-Chlamydomonas_reinhardtii_tr_A0A2K3D8D9_A0A2K3D8D9_CHLRE:0.2533327738)100:0.1069702575,Viridiplantae-Chlorophyceae-Volvox_carteri_f_nagariensis_tr_D8U8K9_D8U8K9_VOLCA:0.1389008060)100:0.8197859228)47:0.1173564154,(Stramenopiles-Phaeophyceae-Ectocarpus_siliculosus_tr_D7FVH9_D7FVH9_ECTSI:0.1083594821,Stramenopiles-Phaeophyceae-Cladosiphon_okamuranus_g11249.t1:0.0984370173)100:0.8292466544)53:0.1343098267,(Cryptophyta---Guillardia_theta_CCMP2712_XP_005828495.1:1.0346879643,((Haptophyta---Emiliania_huxleyi_CCMP1516_tr_R1FM53_R1FM53_EMIHU:1.2476474706,(Rhizaria-Chlorarachniophyceae-Bigelowiella_natans_CCMP2755_jgi_Bigna1_125608_aug1.1_g316:0.0000010000,Rhizaria-Chlorarachniophyceae-Bigelowiella_natans_CCMP2755_jgi_Bigna1_66238_fgenesh1_pg.1___273:0.0000010000)100:1.2409830000)55:0.0405372351,(Opisthokonta-Metazoa-Amphimedon_queenslandica_tr_A0A1X7V0V7_A0A1X7V0V7_AMPQE:0.8669472765,(Opisthokonta-Metazoa-Homo_sapiens_sp_Q4G0U5_PCDP1_HUMAN:0.6286876248,((Opisthokonta-Metazoa-Nematostella_vectensis_tr_A7RHY4_A7RHY4_NEMVE:0.2575522879,((Opisthokonta-Metazoa-Stylophora_pistillata_tr_A0A2B4SZ13_A0A2B4SZ13_STYPI:0.1431020563,Opisthokonta-Metazoa-Porites_lutea_plut2.m8.975.m1:0.0705741325)99:0.0175835629,Opisthokonta-Metazoa-Acropora_digitifera_aug_v2a.00819.t1:0.0938553890)100:0.1542649960)100:0.2350275222,Opisthokonta-Metazoa-Lottia_gigantea_tr_V4AEA6_V4AEA6_LOTGI:0.5702596832)95:0.1036488243)91:0.1028063253)100:0.3489798221)56:0.0645086050)51:0.0634210421)44:0.1096996172)89:0.1933862001)42:0.0861731383,((((((((AlveoDino-Dinophyceae-Dinophysis_acuminata_DAEP01_MMETSP0797_Transcript_59878_m.119036:0.1461400862,AlveoDino-Dinophyceae-Peridinium_aciculiferum_MMETSP0370_Transcript_74518_m.132487:0.2727899034)64:0.0166906460,AlveoDino-Dinophyceae-Prorocentrum_minimum_MMETSP0057_Transcript_77590_m.143315:0.3527858285)59:0.0235975346,((AlveoDino-Dinophyceae-Alexandrium_tamarense_CCMP1771_Gene.129672__MMETSP0382_Transcript_62592__g.129672__m.129672:0.2099287607,(AlveoDino-Dinophyceae-Heterocapsa_rotundata_MMETSP0503_Transcript_49599_m.104092:0.2287895671,(((AlveoDino-Dinophyceae-Cladocopium_goreaui_evm.model.scf7180000353409.6:0.0331243080,AlveoDino-Dinophyceae-Breviolum_minutum_Bmin.gene18869.mRNA1:0.2033253784)92:0.0280540443,AlveoDino-Dinophyceae-Cladocopium_C92_CC92.gene20598.mRNA1:0.9115379784)100:0.1224536312,(((((AlveoDino-Dinophyceae-Symbiodinium_microadriaticum_CCMP2467_Smic.gene14620.mRNA1:0.0049681133,(AlveoDino-Dinophyceae-Symbiodinium_microadriaticum_04_503SCI_Smic_04-503SCI.03.gene10614.mRNA1:0.0000010000,AlveoDino-Dinophyceae-Symbiodinium_microadriaticum_CassKB8_Smic_CassKB8.gene9999.mRNA1:0.0000010000)49:0.0000021226)96:0.0036137643,AlveoDino-Dinophyceae-Symbiodinium_necroappetens_CCMP2469_Snec_CCMP2469.gene19585.mRNA1:0.0284108897)97:0.0075271316,AlveoDino-Dinophyceae-Symbiodinium_linucheae_CCMP2456_Slin_CCMP2456.gene13194.mRNA1:0.0022223568)99:0.0048701187,AlveoDino-Dinophyceae-Symbiodinium_tridacnidorum_CCMP2592_Stri_CCMP2592.gene29108.mRNA1:0.0040192194)97:0.0198855254,(AlveoDino-Dinophyceae-Symbiodinium_natans_CCMP2548_Snat_CCMP2548.gene20547.mRNA1:0.4325421691,AlveoDino-Dinophyceae-Symbiodinium_pilosum_CCMP2461_Spil_CCMP2461.gene13103.mRNA1:0.0391768416)83:0.0181448476)99:0.0995483860)100:0.1343987671)96:0.0636630906)76:0.0232364954,AlveoDino-Dinophyceae-Gymnodinium_catenatum_GC744_Gene.229753__MMETSP0784_Transcript_116740__g.229753__m.229753:0.3989171396)54:0.0177479768)90:0.0459596964,AlveoDino-Dinophyceae-Karenia_brevis_SP1_MMETSP0573_Transcript_50838_m.61184:0.2410551721)89:0.0275423329,AlveoDino-Dinophyceae-Noctiluca_scintillans_MMETSP0253_Transcript_46879_m.84846:0.3122358998)99:0.0807999708,AlveoDino-Dinophyceae-Amphidinium_gibbosum.g35127.t1:0.2771000289)73:0.0274671928,AlveoDino-Dinophyceae-Amoebophrya_ceratii.g11032.t1:0.7461318262)98:0.1301422494,AlveoDino-Dinophyceae-Oxyrrhis_marina_Gene.44621__MMETSP0468_Transcript_31555__g.44621__m.44621:0.4409290376)97:0.1309279154)44:0.1046571657,(Alveolata-Perkinsea-Perkinsus_marinus_ATCC_50983_tr_C5LVQ6_C5LVQ6_PERM5:0.0876299393,Alveolata-Perkinsea-Perkinsus_marinus_ATCC_50983_tr_C5K9L4_C5K9L4_PERM5:0.0702452698)100:1.6266818920);
```
