## Supplementary material for "Improved *Cladocopium goreaui* genome assembly reveals features of a facultative coral symbiont and the complex evolutionary history of dinoflagellate genes": OG0007369.treEdited.tre

```
(Alveolata-Chromerida-Chromera_velia_Cvel_6605:0.7763052469,(((((((((AlveoDino-Dinophyceae-Dinophysis_acuminata_DAEP01_MMETSP0797_Transcript_48916_m.97473:0.2846211122,AlveoDino-Dinophyceae-Dinophysis_acuminata_DAEP01_MMETSP0797_Transcript_48926_m.97511:0.0000026907)81:0.1813792294,Haptophyta---Emiliania_huxleyi_CCMP1516_tr_R1F8T2_R1F8T2_EMIHU:0.3472520694)51:0.0833363182,(AlveoDino-Dinophyceae-Peridinium_aciculiferum_MMETSP0370_Transcript_16472_m.27945:0.3254513971,AlveoDino-Dinophyceae-Prorocentrum_minimum_MMETSP0055_Transcript_107368_m.188978:0.2704239484)48:0.0631168851)89:0.1268820410,(((((((Stramenopiles-Bacillariophyta-Fragilariopsis_cylindrus_CCMP1102_jgi_Fracy1_222069_fgenesh2_kg.56___15___1679_1_CCUX_EXTA:0.0000009999,((((((((((Stramenopiles-Bacillariophyta-Fragilariopsis_cylindrus_CCMP1102_jgi_Fracy1_272747_estExt_fgenesh2_kg.C_560015:0.0000000000,Stramenopiles-Bacillariophyta-Fragilariopsis_cylindrus_CCMP1102_jgi_Fracy1_175856_estExt_Genewise1.C_560055:0.0000000000):0.0000000000,Stramenopiles-Bacillariophyta-Fragilariopsis_cylindrus_CCMP1102_jgi_Fracy1_214280_estExt_Genewise1Plus.C_560049:0.0000000000):0.0000000000,Stramenopiles-Bacillariophyta-Fragilariopsis_cylindrus_CCMP1102_jgi_Fracy1_214278_estExt_Genewise1Plus.C_560047:0.0000000000):0.0000000000,Stramenopiles-Bacillariophyta-Fragilariopsis_cylindrus_CCMP1102_jgi_Fracy1_160663_gw1.56.63.1:0.0000000000):0.0000000000,Stramenopiles-Bacillariophyta-Fragilariopsis_cylindrus_CCMP1102_jgi_Fracy1_175855_estExt_Genewise1.C_560054:0.0000000000):0.0000000000,Stramenopiles-Bacillariophyta-Fragilariopsis_cylindrus_CCMP1102_jgi_Fracy1_214279_estExt_Genewise1Plus.C_560048:0.0000000000):0.0000000000,Stramenopiles-Bacillariophyta-Fragilariopsis_cylindrus_CCMP1102_jgi_Fracy1_278450_estExt_fgenesh2_pm.C_560015:0.0000000000):0.0000000000,Stramenopiles-Bacillariophyta-Fragilariopsis_cylindrus_CCMP1102_jgi_Fracy1_175854_estExt_Genewise1.C_560053:0.0000000000):0.0000000000,Stramenopiles-Bacillariophyta-Fragilariopsis_cylindrus_CCMP1102_jgi_Fracy1_200738_e_gw1.56.63.1:0.0000000000):0.0000009999,Stramenopiles-Bacillariophyta-Fragilariopsis_cylindrus_CCMP1102_jgi_Fracy1_265866_estExt_fgenesh2_pg.C_560080:0.0000009999)90:0.0000009999)18:0.0000009999,((Stramenopiles-Bacillariophyta-Fragilariopsis_cylindrus_CCMP1102_jgi_Fracy1_254519_fgenesh2_pg.56___80:0.0000000000,Stramenopiles-Bacillariophyta-Fragilariopsis_cylindrus_CCMP1102_jgi_Fracy1_200722_e_gw1.56.25.1:0.0000000000):0.0000000000,Stramenopiles-Bacillariophyta-Fragilariopsis_cylindrus_CCMP1102_jgi_Fracy1_200741_e_gw1.56.43.1:0.0000000000):0.0000009999)22:0.0000009999,Stramenopiles-Bacillariophyta-Fragilariopsis_cylindrus_CCMP1102_jgi_Fracy1_230523_fgenesh2_pm.56___15:0.0000009999)67:0.0000009999,Stramenopiles-Bacillariophyta-Fragilariopsis_cylindrus_CCMP1102_jgi_Fracy1_141814_gw1.56.25.1:0.0000009999)39:0.0000009999,Stramenopiles-Bacillariophyta-Fragilariopsis_cylindrus_CCMP1102_jgi_Fracy1_151424_gw1.56.43.1:0.0000009999)100:0.2253782430,Stramenopiles-Bacillariophyta-Thalassiosira_pseudonana_CCMP1335_tr_B8BZG1_B8BZG1_THAPS:0.5779336446)72:0.0612652403,Stramenopiles-Bacillariophyta-Phaeodactylum_tricornutum_jgi_Phatr2_49396_estExt_fgenesh1_pg.C_chr_220056:0.2996139126)89:0.1058384493)94:0.1675179420,((((((Rhizaria-Chlorarachniophyceae-Bigelowiella_natans_CCMP2755_jgi_Bigna1_139703_aug1.52_g14411:0.0000000000,Rhizaria-Chlorarachniophyceae-Bigelowiella_natans_CCMP2755_jgi_Bigna1_78022_fgenesh1_pg.52___9:0.0000000000):0.0000000000,Rhizaria-Chlorarachniophyceae-Bigelowiella_natans_CCMP2755_jgi_Bigna1_58072_fgenesh1_pm.52___1:0.0000000000):0.0000009999,(Rhizaria-Chlorarachniophyceae-Bigelowiella_natans_CCMP2755_jgi_Bigna1_23566_gw1.52.47.1:0.0000009999,(Rhizaria-Chlorarachniophyceae-Bigelowiella_natans_CCMP2755_jgi_Bigna1_41387_e_gw1.52.47.1:0.0000009999,Rhizaria-Chlorarachniophyceae-Bigelowiella_natans_CCMP2755_jgi_Bigna1_41436_e_gw1.52.106.1:0.0000009999)36:0.0000009999)93:0.0000009999)25:0.0000009999,Rhizaria-Chlorarachniophyceae-Bigelowiella_natans_CCMP2755_jgi_Bigna1_41403_e_gw1.52.52.1:0.0000009999)50:0.0000009999,Rhizaria-Chlorarachniophyceae-Bigelowiella_natans_CCMP2755_jgi_Bigna1_30623_gw1.52.106.1:0.0000009999)52:0.0000009999,Rhizaria-Chlorarachniophyceae-Bigelowiella_natans_CCMP2755_jgi_Bigna1_24316_gw1.52.52.1:0.0000009999)100:0.4550092006)86:0.1357138242,((Discobida-Euglenozoid-Euglena_gracilis_EG_transcript_25445:0.0000021527,Discobida-Euglenozoid-Euglena_gracilis_EG_transcript_37654:0.3470697345)49:0.0011975140,Discobida-Euglenozoid-Euglena_gracilis_EG_transcript_31333:0.2255683932)100:0.4935855610)95:0.2188284442,(((AlveoDino-Dinophyceae-Alexandrium_tamarense_CCMP1771_Gene.5294__MMETSP0384_Transcript_3354__g.5294__m.5294:0.1617005641,AlveoDino-Dinophyceae-Heterocapsa_rotundata_MMETSP0503_Transcript_37700_m.79732:0.1750451834)97:0.1639484787,(((((AlveoDino-Dinophyceae-Durusdinium_trenchii_CCMP2556.gene16274.mRNA1:0.0679857179,AlveoDino-Dinophyceae-Durusdinium_trenchii_CCMP2556.gene15825.mRNA1:0.0047370647)100:0.2623361438,AlveoDino-Dinophyceae-Fugacium_kawagutii_Fkaw.gene3286.mRNA1:0.1696679356)85:0.0201070499,AlveoDino-Dinophyceae-Cladocopium_goreaui_evm.model.scf7180000357136.1:0.1342156322)100:0.2516788629,AlveoDino-Dinophyceae-Symbiodinium_natans_CCMP2548_Snat_CCMP2548.gene1541.mRNA1:0.2323643819)100:0.2701214503,((AlveoDino-Dinophyceae-Polarella_glacialis_CCMP1383_evm.model.CCMP1383_scf7180000589985.10:0.0000009999,AlveoDino-Dinophyceae-Polarella_glacialis_CCMP2088_evm.model.CCMP2088_scf7180000686791.1:0.0000009999)67:0.0000009999,(AlveoDino-Dinophyceae-Polarella_glacialis_CCMP1383_evm.model.CCMP1383_scf7180000595373.3:0.1770529880,AlveoDino-Dinophyceae-Polarella_glacialis_CCMP2088_evm.model.CCMP2088_scf7180000713246.3:0.0045352104)93:0.0045426708)100:0.3800791718)96:0.1095424213)98:0.1604335045,Cryptophyta---Guillardia_theta_CCMP2712_XP_005839793.1:0.4925291417)64:0.0811695673)96:0.1283778956,(Viridiplantae-Prasinophyceae-Bathycoccus_prasinos_XP_007508670.1:0.6256267075,Viridiplantae-Prasinophyceae-Ostreococcus_tauri_XP_003083603.1:0.2578028599)100:0.4017657354)68:0.0957434353,((Viridiplantae-Chlorophyceae-Chlamydomonas_reinhardtii_tr_A0A2K3E5U6_A0A2K3E5U6_CHLRE:0.0664957256,Viridiplantae-Chlorophyceae-Volvox_carteri_f_nagariensis_tr_D8UDC4_D8UDC4_VOLCA:0.1629017379)100:0.2999417028,(Viridiplantae-Trebouxiophyceae-Chlorella_variabilis_jgi_ChlNC64A_1_140878_IGS.gm_3_00617:0.0000009999,Viridiplantae-Trebouxiophyceae-Chlorella_variabilis_jgi_ChlNC64A_1_56980_estExt_fgenesh3_pg.C_30329:0.0000009999)100:0.3934457232)99:0.3059394487)67:0.1175088512,Viridiplantae-Chlorophyceae-Chlamydomonas_reinhardtii_tr_A0A2K3D3T0_A0A2K3D3T0_CHLRE:0.5758388598);
```
