## Supplementary material for "Improved *Cladocopium goreaui* genome assembly reveals features of a facultative coral symbiont and the complex evolutionary history of dinoflagellate genes": OG0003060.treEdited.tre

```
(Alveolata-Chromerida-Vitrella_brassicaformis_Vbra_15598:0.8817881275,((((((((((AlveoDino-Dinophyceae-Alexandrium_tamarense_CCMP1771_Gene.262856__MMETSP0382_Transcript_126797__g.262856__m.262856:0.3240115056,AlveoDino-Dinophyceae-Peridinium_aciculiferum_MMETSP0370_Transcript_26617_m.46233:0.4158902145)99:0.1308141698,(AlveoDino-Dinophyceae-Gymnodinium_catenatum_GC744_Gene.59559__MMETSP0784_Transcript_31306__g.59559__m.59559:0.5322692948,AlveoDino-Dinophyceae-Peridinium_aciculiferum_MMETSP0370_Transcript_42293_m.74413:0.4803511218)100:0.2067620762)50:0.0716920700,(((AlveoDino-Dinophyceae-Gymnodinium_catenatum_GC744_Gene.189981__MMETSP0784_Transcript_96746__g.189981__m.189981:0.1645170658,AlveoDino-Dinophyceae-Amphidinium_gibbosum.g31673.t1:0.7434366938)68:0.0649214910,AlveoDino-Dinophyceae-Noctiluca_scintillans_MMETSP0253_Transcript_52391_m.94977:0.2405534753)57:0.0644914502,((AlveoDino-Dinophyceae-Peridinium_aciculiferum_MMETSP0370_Transcript_20470_m.35170:0.3761536725,((((((AlveoDino-Dinophyceae-Durusdinium_trenchii_CCMP2556.gene7533.mRNA1:0.0000010000,AlveoDino-Dinophyceae-Durusdinium_trenchii_CCMP2556.gene7502.mRNA1:0.0000010000)71:0.0000010000,AlveoDino-Dinophyceae-Durusdinium_trenchii_sh.g2759.t2:0.0000010000)45:0.0000010000,AlveoDino-Dinophyceae-Durusdinium_trenchii_sh.g2759.t1:0.0000010000)100:0.0833778846,((AlveoDino-Dinophyceae-Cladocopium_goreaui_evm.model.scf7180000353997.10:0.0354663247,(AlveoDino-Dinophyceae-Cladocopium_C92_CC92.gene20773.mRNA1:0.0539793645,AlveoDino-Dinophyceae-Fugacium_kawagutii_Fkaw.gene18505.mRNA1:0.1588236193)99:0.0591696225)97:0.0838433205,AlveoDino-Dinophyceae-Cladocopium_goreaui_evm.model.scf7180000354943.7:0.1131507592)82:0.0204834388)99:0.0663820123,(((((AlveoDino-Dinophyceae-Symbiodinium_microadriaticum_CCMP2467_Smic.gene9409.mRNA1:0.0000010000,AlveoDino-Dinophyceae-Symbiodinium_microadriaticum_CassKB8_Smic_CassKB8.gene6365.mRNA1:0.0000010000)97:0.0038742829,AlveoDino-Dinophyceae-Symbiodinium_necroappetens_CCMP2469_Snec_CCMP2469.gene3979.mRNA1:0.0000020695)100:0.0428435626,AlveoDino-Dinophyceae-Symbiodinium_microadriaticum_04_503SCI_Smic_04-503SCI.03.gene4320.mRNA1:0.0000010000)100:0.0661992958,AlveoDino-Dinophyceae-Symbiodinium_tridacnidorum_CCMP2592_Stri_CCMP2592.gene19890.mRNA1:0.1583271121)76:0.0008394682,(AlveoDino-Dinophyceae-Symbiodinium_natans_CCMP2548_Snat_CCMP2548.gene10005.mRNA1:0.0413265018,AlveoDino-Dinophyceae-Symbiodinium_pilosum_CCMP2461_Spil_CCMP2461.gene999.mRNA1:0.0165953897)78:0.0171289914)100:0.1003781601)100:0.1632233459,AlveoDino-Dinophyceae-Polarella_glacialis_CCMP1383_evm.model.CCMP1383_scf7180000543315.3:0.2107686247)100:0.1079054237)94:0.0197756898,AlveoDino-Dinophyceae-Prorocentrum_minimum_Gene.197964__MMETSP0053_Transcript_110282__g.197964__m.197964:0.4649522704)61:0.0300996330)99:0.0739812694)49:0.0712887374,((AlveoDino-Dinophyceae-Alexandrium_tamarense_CCMP1771_Gene.29093__MMETSP0382_Transcript_14453__g.29093__m.29093:0.3997018766,(AlveoDino-Dinophyceae-Gymnodinium_catenatum_GC744_Gene.84524__MMETSP0784_Transcript_43987__g.84524__m.84524:0.4360455445,(AlveoDino-Dinophyceae-Cladocopium_C92_CC92.gene33067.mRNA1:0.3537592424,AlveoDino-Dinophyceae-Symbiodinium_pilosum_CCMP2461_Spil_CCMP2461.gene1550.mRNA1:0.4921259416)100:0.4773070271)95:0.0640695985)78:0.0786997167,(AlveoDino-Dinophyceae-Alexandrium_tamarense_CCMP1771_Gene.165440__MMETSP0382_Transcript_79411__g.165440__m.165440:0.3554559677,AlveoDino-Dinophyceae-Karenia_brevis_SP1_Gene.4413__MMETSP0574_Transcript_4793__g.4413__m.4413:0.3293188665)95:0.1411589230)98:0.1454837360)71:0.0520402601,AlveoDino-Dinophyceae-Karenia_brevis_SP1_Gene.3250__MMETSP0574_Transcript_3873__g.3250__m.3250:0.4527105837)73:0.0569650279,(AlveoDino-Dinophyceae-Oxyrrhis_marina_Gene.2021__MMETSP0470_Transcript_1546__g.2021__m.2021:0.6429526412,(AlveoDino-Dinophyceae-Prorocentrum_minimum_Gene.33463__MMETSP0053_Transcript_18517__g.33463__m.33463:0.0000010000,AlveoDino-Dinophyceae-Prorocentrum_minimum_Gene.35711__MMETSP0056_Transcript_19281__g.35711__m.35711:0.0000010000)100:0.7613488076)78:0.1042010709)97:0.4215424687,(((((AlveoDino-Dinophyceae-Alexandrium_tamarense_CCMP1771_Gene.74750__MMETSP0382_Transcript_36777__g.74750__m.74750:0.4781990937,AlveoDino-Dinophyceae-Heterocapsa_rotundata_MMETSP0503_Transcript_2278_m.4803:0.3935855069)95:0.1986238853,(AlveoDino-Dinophyceae-Prorocentrum_minimum_Gene.217036__MMETSP0056_Transcript_117796__g.217036__m.217036:0.0000010000,AlveoDino-Dinophyceae-Prorocentrum_minimum_MMETSP0057_Transcript_17859_m.32349:0.0000010000)100:0.4413922819)88:0.1170106888,((AlveoDino-Dinophyceae-Alexandrium_tamarense_CCMP1771_Gene.272100__MMETSP0384_Transcript_167188__g.272100__m.272100:0.6978126125,(((((AlveoDino-Dinophyceae-Durusdinium_trenchii_CCMP2556.gene7532.mRNA1:0.0000010000,AlveoDino-Dinophyceae-Durusdinium_trenchii_CCMP2556.gene7501.mRNA1:0.0000010000)100:0.0241688488,AlveoDino-Dinophyceae-Durusdinium_trenchii_sh.g7503.t1:0.0262391398)100:0.1228834550,((AlveoDino-Dinophyceae-Cladocopium_goreaui_evm.model.scf7180000353997.7:0.0000010000,AlveoDino-Dinophyceae-Cladocopium_goreaui_evm.model.scf7180000354943.9:0.0000010000)100:0.0334331876,AlveoDino-Dinophyceae-Cladocopium_C92_CC92.gene30666.mRNA1:0.0238488496)100:0.1072979051)100:0.2671850938,(AlveoDino-Dinophyceae-Polarella_glacialis_CCMP1383_evm.model.CCMP1383_scf7180000593110.5:0.2140084334,AlveoDino-Dinophyceae-Polarella_glacialis_CCMP2088_evm.model.CCMP2088_scf7180000712412.6:0.1459285741)100:0.2979098566)96:0.1348639868,((((AlveoDino-Dinophyceae-Cladocopium_goreaui_evm.model.scf7180000356348.25:0.0423543647,AlveoDino-Dinophyceae-Cladocopium_C92_CC92.gene2842.mRNA1:0.0322135707)100:0.1772539328,AlveoDino-Dinophyceae-Breviolum_minutum_Bmin.gene28740.mRNA1:0.2030127078)100:0.2047020426,(((AlveoDino-Dinophyceae-Cladocopium_goreaui_evm.model.scf7180000356348.24:0.0205702857,AlveoDino-Dinophyceae-Cladocopium_C92_CC92.gene2841.mRNA1:0.0217159159)100:0.0910507800,AlveoDino-Dinophyceae-Breviolum_minutum_Bmin.gene28739.mRNA1:0.0712170494)88:0.0826762020,AlveoDino-Dinophyceae-Fugacium_kawagutii_Fkaw.gene16365.mRNA1:0.2238404984)99:0.1108451117)99:0.1044369663,((AlveoDino-Dinophyceae-Symbiodinium_microadriaticum_04_503SCI_Smic_04-503SCI.03.gene4109.mRNA1:0.0000010000,AlveoDino-Dinophyceae-Symbiodinium_microadriaticum_CassKB8_Smic_CassKB8.gene7762.mRNA1:0.0000010000)99:0.0075305978,AlveoDino-Dinophyceae-Symbiodinium_tridacnidorum_CCMP2592_Stri_CCMP2592.gene22577.mRNA1:0.1161571088)100:0.2633820860)100:0.4930589081)95:0.0801052576)99:0.1477777043,(AlveoDino-Dinophyceae-Gymnodinium_catenatum_GC744_Gene.227064__MMETSP0784_Transcript_115502__g.227064__m.227064:0.4947734365,AlveoDino-Dinophyceae-Peridinium_aciculiferum_MMETSP0370_Transcript_100679_m.179793:0.8764508558)96:0.1776442751)79:0.0683621886)90:0.1379564853,((AlveoDino-Dinophyceae-Gymnodinium_catenatum_GC744_Gene.75047__MMETSP0784_Transcript_39277__g.75047__m.75047:0.4802060163,AlveoDino-Dinophyceae-Gymnodinium_catenatum_GC744_Gene.131131__MMETSP0784_Transcript_67665__g.131131__m.131131:0.0929671885)100:0.5126396785,(AlveoDino-Dinophyceae-Peridinium_aciculiferum_MMETSP0371_Transcript_16083_m.28129:0.4359702891,AlveoDino-Dinophyceae-Amphidinium_gibbosum.g67528.t1:1.1824100634)96:0.2268337178)78:0.0931512158)90:0.2400396692,AlveoDino-Dinophyceae-Karenia_brevis_SP1_MMETSP0573_Transcript_73699_m.87356:0.9779777100)100:1.0556882480)93:0.5492607409,((AlveoDino-Dinophyceae-Durusdinium_trenchii_sh.g7504.t1:0.0000010000,AlveoDino-Dinophyceae-Durusdinium_trenchii_sh.g7504.t3:0.0000010000)50:0.0000010000,AlveoDino-Dinophyceae-Durusdinium_trenchii_sh.g7504.t2:0.0000010000)100:0.8062779581)82:0.3632826416,(((AlveoDino-Dinophyceae-Polarella_glacialis_CCMP1383_evm.model.CCMP1383_scf7180000583763.1:0.0000010000,(AlveoDino-Dinophyceae-Polarella_glacialis_CCMP1383_evm.model.CCMP1383_scf7180000592622.9:0.0097067824,AlveoDino-Dinophyceae-Polarella_glacialis_CCMP2088_evm.model.CCMP2088_scf7180000714981.2:0.0000010000)63:0.0000010000)100:0.7323430262,((Stramenopiles-Ochrophyta-Nannochloropsis_gaditana_tr_W7TW74_W7TW74_9STRA:0.4191761367,(Viridiplantae-Chlorophyceae-Chlamydomonas_reinhardtii_tr_A0A2K3E151_A0A2K3E151_CHLRE:0.3262052329,Viridiplantae-Chlorophyceae-Volvox_carteri_f_nagariensis_tr_D8TLW6_D8TLW6_VOLCA:0.3994891902)100:0.1738458343)97:0.1104769380,((Viridiplantae-Trebouxiophyceae-Chlorella_variabilis_jgi_ChlNC64A_1_140822_IGS.gm_3_00561:0.0000000000,Viridiplantae-Trebouxiophyceae-Chlorella_variabilis_jgi_ChlNC64A_1_50433_fgenesh3_pg.C_scaffold_3000306:0.0000000000):0.0000010000,Viridiplantae-Trebouxiophyceae-Chlorella_variabilis_jgi_ChlNC64A_1_56963_estExt_fgenesh3_pg.C_30302:0.0000010000)100:0.4262934509)96:0.1730045828)49:0.1247082872,((Cryptophyta---Guillardia_theta_CCMP2712_XP_005840565.1:0.7197646797,(Rhizaria-Chlorarachniophyceae-Bigelowiella_natans_CCMP2755_jgi_Bigna1_138634_aug1.45_g13342:0.0000010000,Rhizaria-Chlorarachniophyceae-Bigelowiella_natans_CCMP2755_jgi_Bigna1_77118_fgenesh1_pg.45___160:0.0000010000)100:0.5987150422)78:0.2378670386,(((Stramenopiles-Bacillariophyta-Fragilariopsis_cylindrus_CCMP1102_jgi_Fracy1_233128_fgenesh2_pg.1___1326:0.0000027153,Stramenopiles-Bacillariophyta-Fragilariopsis_cylindrus_CCMP1102_jgi_Fracy1_258023_fgenesh2_pg.108___11:0.0099451851)100:0.8869116049,Stramenopiles-Bacillariophyta-Phaeodactylum_tricornutum_jgi_Phatr2_48446_estExt_fgenesh1_pg.C_chr_170193:0.7774365061)93:0.2634011898,(Stramenopiles-Phaeophyceae-Ectocarpus_siliculosus_tr_D7G1G5_D7G1G5_ECTSI:0.3417641300,Stramenopiles-Phaeophyceae-Cladosiphon_okamuranus_g14041.t1:0.3783337873)100:1.1114456900)48:0.0714747408)68:0.1710782390)44:0.1230880153)70:0.0980503699,(((Rhodophyta---Chondrus_crispus_XP_005717935.1:0.3763226784,Rhodophyta---Gracilariopsis_chorda_PXF42451.1:0.6825388712)100:0.6282919163,(Rhodophyta---Porphyra_umbilicalis_Pum0076s0064.1.p:0.3557996707,Rhodophyta---Pyropia_yezoensis_contig_23119_g5712:0.1954941939)100:0.5511966311)69:0.1307815705,Rhodophyta---Porphyridium_purpureum_evm.model.contig_4404.7:0.8906899882)90:0.2016892597)95:0.2966184744,(Opisthokonta-Metazoa-Acropora_digitifera_aug_v2a.17911.t1:0.3620493220,Opisthokonta-Metazoa-Orbicella_faveolata_XP_020624689.1:0.1694554890)100:0.7047114763);
```
