## Supplementary material for "Improved *Cladocopium goreaui* genome assembly reveals features of a facultative coral symbiont and the complex evolutionary history of dinoflagellate genes": OG0004948.treEdited.tre

```
(Alveolata-Apicomplexa-Plasmodium_falciparum_XP_001350743.1:0.4401888002,Alveolata-Apicomplexa-Toxoplasma_gondii_XP_002371131.1:0.0835582364,((Alveolata-Chromerida-Chromera_velia_Cvel_1716:0.1361808213,(((((((((((((Alveolata-Ciliophora-Tetrahymena_thermophila_SB210_tr_I7LXV9_I7LXV9_TETTS:0.6664201466,AlveoDino-Dinophyceae-Alexandrium_tamarense_CCMP1771_Gene.17757__MMETSP0384_Transcript_11094__g.17757__m.17757:0.5113054338)57:0.1304371002,(AlveoDino-Dinophyceae-Alexandrium_tamarense_CCMP1771_Gene.35719__MMETSP0384_Transcript_22503__g.35719__m.35719:0.2457279269,AlveoDino-Dinophyceae-Alexandrium_tamarense_CCMP1771_Gene.9915__MMETSP0384_Transcript_6232__g.9915__m.9915:0.5203011841)100:0.7698123927)61:0.0596425940,Stramenopiles-Phaeophyceae-Ectocarpus_siliculosus_tr_D7FPJ0_D7FPJ0_ECTSI:0.2469209075)39:0.0011462280,AlveoDino-Dinophyceae-Breviolum_minutum_Bmin.gene23455.mRNA1:7.5939132373)62:0.2649427726,((((((((((Rhizaria-Chlorarachniophyceae-Bigelowiella_natans_CCMP2755_jgi_Bigna1_130041_aug1.10_g4749:0.0000000000,Rhizaria-Chlorarachniophyceae-Bigelowiella_natans_CCMP2755_jgi_Bigna1_86392_estExt_fgenesh1_pg.C_100159:0.0000000000):0.0000000000,Rhizaria-Chlorarachniophyceae-Bigelowiella_natans_CCMP2755_jgi_Bigna1_52663_estExt_Genewise1Plus.C_100085:0.0000000000):0.0000000000,Rhizaria-Chlorarachniophyceae-Bigelowiella_natans_CCMP2755_jgi_Bigna1_60244_fgenesh1_kg.10___39___3751_1_CFAO_EXTA:0.0000000000):0.0000000000,Rhizaria-Chlorarachniophyceae-Bigelowiella_natans_CCMP2755_jgi_Bigna1_69925_fgenesh1_pg.10___160:0.0000000000):0.0000000000,Rhizaria-Chlorarachniophyceae-Bigelowiella_natans_CCMP2755_jgi_Bigna1_47123_estExt_Genewise1.C_100090:0.0000000000):0.0000000000,Rhizaria-Chlorarachniophyceae-Bigelowiella_natans_CCMP2755_jgi_Bigna1_35672_e_gw1.10.86.1:0.0000000000):0.0000000000,Rhizaria-Chlorarachniophyceae-Bigelowiella_natans_CCMP2755_jgi_Bigna1_52664_estExt_Genewise1Plus.C_100086:0.0000000000):0.0000010000,Rhizaria-Chlorarachniophyceae-Bigelowiella_natans_CCMP2755_jgi_Bigna1_47122_estExt_Genewise1.C_100089:0.0000010000)55:0.0000020582,(((Rhizaria-Chlorarachniophyceae-Bigelowiella_natans_CCMP2755_jgi_Bigna1_27373_gw1.10.96.1:0.0000000000,Rhizaria-Chlorarachniophyceae-Bigelowiella_natans_CCMP2755_jgi_Bigna1_35565_e_gw1.10.198.1:0.0000000000):0.0000000000,Rhizaria-Chlorarachniophyceae-Bigelowiella_natans_CCMP2755_jgi_Bigna1_35573_e_gw1.10.96.1:0.0000000000):0.0000010000,Rhizaria-Chlorarachniophyceae-Bigelowiella_natans_CCMP2755_jgi_Bigna1_32128_gw1.10.198.1:0.0000010000)100:0.0189183896)36:0.0000021866,Rhizaria-Chlorarachniophyceae-Bigelowiella_natans_CCMP2755_jgi_Bigna1_26821_gw1.10.86.1:0.0000010000)99:0.4122021166)51:0.0239862114,(((Cryptophyta---Guillardia_theta_CCMP2712_XP_005823436.1:0.3636788776,((Viridiplantae-Angiosperm-Arabidopsis_thaliana_tr_Q9LXC2_Q9LXC2_ARATH:0.2095965601,Viridiplantae-Prasinophyceae-Bathycoccus_prasinos_XP_007514817.1:1.0418991806)70:0.1436782339,((Viridiplantae-Angiosperm-Glycine_max_tr_A0A0R0IXC6_A0A0R0IXC6_SOYBN:0.9898632012,Viridiplantae-Angiosperm-Glycine_max_tr_C6SX80_C6SX80_SOYBN:0.1066754819)93:0.1667071452,(Viridiplantae-Angiosperm-Glycine_max_tr_C6SWP3_C6SWP3_SOYBN:0.0187354526,Viridiplantae-Angiosperm-Glycine_max_tr_C6T0M8_C6T0M8_SOYBN:0.0000010000)98:0.0558692640)35:0.0000021658)91:0.3262842004)70:0.1909947211,(Viridiplantae-Chlorophyceae-Chlamydomonas_reinhardtii_tr_A0A2K3E3V3_A0A2K3E3V3_CHLRE:0.0658774471,Viridiplantae-Chlorophyceae-Volvox_carteri_f_nagariensis_tr_D8TN02_D8TN02_VOLCA:0.1975359790)99:0.0944239320)50:0.0374001302,Viridiplantae-Trebouxiophyceae-Chlorella_variabilis_jgi_ChlNC64A_1_138293_IGS.gm_20_00042:0.4243043338)74:0.4037492744)89:0.3913677755,AlveoDino-Dinophyceae-Noctiluca_scintillans_MMETSP0253_Transcript_57067_m.103712:0.0788785447)41:0.0052149307,(AlveoDino-Dinophyceae-Gymnodinium_catenatum_GC744_Gene.138831__MMETSP0784_Transcript_72149__g.138831__m.138831:0.0810308224,AlveoDino-Dinophyceae-Peridinium_aciculiferum_MMETSP0370_Transcript_43816_m.76921:0.1568030551)53:0.0000022736)58:0.0205897455,(AlveoDino-Dinophyceae-Gymnodinium_catenatum_GC744_Gene.224295__MMETSP0784_Transcript_114036__g.224295__m.224295:0.0603085893,((((((AlveoDino-Dinophyceae-Cladocopium_goreaui_evm.model.scf7180000353554.11:0.0000000000,AlveoDino-Dinophyceae-Fugacium_kawagutii_Fkaw.gene23785.mRNA1:0.0000000000):0.0000010000,AlveoDino-Dinophyceae-Cladocopium_C92_CC92.gene18618.mRNA1:0.0000010000)75:0.0000028458,AlveoDino-Dinophyceae-Breviolum_minutum_Bmin.gene20640.mRNA1:0.0774206636)76:0.0224754483,(AlveoDino-Dinophyceae-Symbiodinium_microadriaticum_CassKB8_Smic_CassKB8.gene15887.mRNA1:0.0000027929,AlveoDino-Dinophyceae-Symbiodinium_tridacnidorum_CCMP2592_Stri_CCMP2592.gene9131.mRNA1:0.0200237582)100:0.0761520469)74:0.0233483241,((AlveoDino-Dinophyceae-Symbiodinium_microadriaticum_04_503SCI_Smic_04-503SCI.03.gene25692.mRNA1:0.0000000000,AlveoDino-Dinophyceae-Symbiodinium_necroappetens_CCMP2469_Snec_CCMP2469.gene20018.mRNA1:0.0000000000):0.0000010000,AlveoDino-Dinophyceae-Symbiodinium_microadriaticum_CassKB8_Smic_CassKB8.gene21266.mRNA1:0.0000010000)59:0.0000020896)77:0.0191041558,(AlveoDino-Dinophyceae-Symbiodinium_natans_CCMP2548_Snat_CCMP2548.gene18585.mRNA1:0.0191538238,AlveoDino-Dinophyceae-Symbiodinium_pilosum_CCMP2461_Spil_CCMP2461.gene14591.mRNA1:0.0000010000)51:0.0000022239)89:0.0889735346)49:0.0000020191)59:0.0401857479,(Alveolata-Perkinsea-Perkinsus_marinus_ATCC_50983_tr_C5KTL1_C5KTL1_PERM5:0.0273400355,Alveolata-Perkinsea-Perkinsus_marinus_ATCC_50983_tr_C5K6P0_C5K6P0_PERM5:0.2499417910)97:0.1337651235)17:0.0000026587,((((AlveoDino-Dinophyceae-Dinophysis_acuminata_DAEP01_MMETSP0797_Transcript_13612_m.27269:0.0409720102,(AlveoDino-Dinophyceae-Alexandrium_tamarense_CCMP1771_Gene.172898__MMETSP0382_Transcript_83227__g.172898__m.172898:0.0188362318,((AlveoDino-Dinophyceae-Gambierdiscus_australes_MMETSP0766_Transcript_4124_m.6216:0.0195010115,AlveoDino-Dinophyceae-Gambierdiscus_australes_MMETSP0766_Transcript_60404_m.91539:0.0394941145)65:0.0000027502,AlveoDino-Dinophyceae-Gambierdiscus_australes_MMETSP0766_Transcript_80332_m.121227:0.1285780551)93:0.0398952391)75:0.0204118480)62:0.0199190820,((AlveoDino-Dinophyceae-Alexandrium_tamarense_CCMP1771_Gene.35072__MMETSP0382_Transcript_17534__g.35072__m.35072:0.0521608414,(AlveoDino-Dinophyceae-Alexandrium_tamarense_CCMP1771_Gene.217472__MMETSP0384_Transcript_133101__g.217472__m.217472:0.0300593865,AlveoDino-Dinophyceae-Peridinium_aciculiferum_MMETSP0370_Transcript_105272_m.187132:0.0737551005)72:0.0199103132)67:0.0301602673,AlveoDino-Dinophyceae-Karenia_brevis_SP1_Gene.13165__MMETSP0574_Transcript_11709__g.13165__m.13165:0.0000021904)24:0.0000020836)38:0.0163070101,(AlveoDino-Dinophyceae-Gymnodinium_catenatum_GC744_Gene.223723__MMETSP0784_Transcript_113762__g.223723__m.223723:0.0245052192,AlveoDino-Dinophyceae-Amphidinium_gibbosum.g27004.t1:0.2958702134)24:0.0000020876)27:0.0185581608,((AlveoDino-Dinophyceae-Noctiluca_scintillans_MMETSP0253_Transcript_39307_m.70972:0.0797966757,AlveoDino-Dinophyceae-Prorocentrum_minimum_Gene.3353__MMETSP0056_Transcript_1908__g.3353__m.3353:0.0245340271)94:0.0590213320,((AlveoDino-Dinophyceae-Heterocapsa_rotundata_MMETSP0503_Transcript_34035_m.72183:0.0000020625,AlveoDino-Dinophyceae-Prorocentrum_minimum_MMETSP0055_Transcript_21126_m.37424:0.0405391486)59:0.0198772176,((AlveoDino-Dinophyceae-Peridinium_aciculiferum_MMETSP0370_Transcript_53203_m.93934:0.0313107867,AlveoDino-Dinophyceae-Amoebophrya_ceratii.g1253.t1:0.5668443366)63:0.0063176560,(((AlveoDino-Dinophyceae-Prorocentrum_minimum_MMETSP0055_Transcript_93839_m.164455:0.0985737539,AlveoDino-Dinophyceae-Polarella_glacialis_CCMP2088_evm.model.CCMP2088_scf7180000718416.6:0.1308015475)97:0.0472838254,(AlveoDino-Dinophyceae-Polarella_glacialis_CCMP1383_evm.model.CCMP1383_scf7180000557704.4:0.0000025522,AlveoDino-Dinophyceae-Polarella_glacialis_CCMP2088_evm.model.CCMP2088_scf7180000713171.5:0.0000010000)100:0.0992655071)48:0.0237148459,((AlveoDino-Dinophyceae-Polarella_glacialis_CCMP1383_evm.model.CCMP1383_scf7180000541339.3:0.0000000000,AlveoDino-Dinophyceae-Polarella_glacialis_CCMP2088_evm.model.CCMP2088_scf7180000723903.6:0.0000000000):0.0000010000,AlveoDino-Dinophyceae-Polarella_glacialis_CCMP1383_evm.model.CCMP1383_scf7180000599260.8:0.0000010000)100:0.1008673454)78:0.0548248633)39:0.0440505409)30:0.0000022865)27:0.0197236442)13:0.0000021151)24:0.0396792394,AlveoDino-Dinophyceae-Gymnodinium_catenatum_GC744_Gene.5134__MMETSP0784_Transcript_2931__g.5134__m.5134:0.0000028479)24:0.0261993535,((AlveoDino-Dinophyceae-Alexandrium_tamarense_CCMP1771_Gene.222572__MMETSP0384_Transcript_136320__g.222572__m.222572:0.1966138875,AlveoDino-Dinophyceae-Gymnodinium_catenatum_GC744_Gene.110673__MMETSP0784_Transcript_57292__g.110673__m.110673:0.2513140995)99:0.3989777422,((((AlveoDino-Dinophyceae-Oxyrrhis_marina_Gene.5968__MMETSP0468_Transcript_4145__g.5968__m.5968:0.0000010000,AlveoDino-Dinophyceae-Oxyrrhis_marina_Gene.172969__MMETSP0469_Transcript_114609__g.172969__m.172969:0.0000010000)99:0.3047461253,AlveoDino-Dinophyceae-Oxyrrhis_marina_Gene.13335__MMETSP0469_Transcript_9419__g.13335__m.13335:0.0879959832)83:0.0174248194,AlveoDino-Dinophyceae-Oxyrrhis_marina_Gene.13336__MMETSP0469_Transcript_9420__g.13336__m.13336:0.0204947352)91:0.1376993288,(Alveolata-Perkinsea-Perkinsus_marinus_ATCC_50983_tr_C5KRB5_C5KRB5_PERM5:0.0194242667,(Alveolata-Perkinsea-Perkinsus_marinus_ATCC_50983_tr_C5KKQ8_C5KKQ8_PERM5:0.0000010000,Alveolata-Perkinsea-Perkinsus_marinus_ATCC_50983_tr_C5KSU4_C5KSU4_PERM5:0.0000010000)76:0.0000025230)100:0.2775301313)62:0.0190306507)31:0.0570495972)44:0.0770146515)81:0.0311331839,Alveolata-Chromerida-Vitrella_brassicaformis_Vbra_10470:0.1636416613)100:0.2821607763);
```
