## Supplementary material for "Improved *Cladocopium goreaui* genome assembly reveals features of a facultative coral symbiont and the complex evolutionary history of dinoflagellate genes": OG0016796.treEdited.tre

```
(Alveolata-Chromerida-Vitrella_brassicaformis_Vbra_12918:0.9737807101,((((AlveoDino-Dinophyceae-Cladocopium_goreaui_evm.model.scf7180000353401.5:0.8234695130,(Cryptophyta---Guillardia_theta_CCMP2712_XP_005827481.1:1.1447680784,(Cryptophyta---Guillardia_theta_CCMP2712_XP_005829559.1:1.1856200506,(Glaucophyta---Cyanophora_paradoxa_ConsensusfromContig14221-snap_masked-ConsensusfromContig14221-abinit-gene-0.0-mRNA-1_cds_4585/646-664_0_-:1.2178214149,(Rhizaria-Chlorarachniophyceae-Bigelowiella_natans_CCMP2755_jgi_Bigna1_138625_aug1.45_g13333:0.0000010000,Rhizaria-Chlorarachniophyceae-Bigelowiella_natans_CCMP2755_jgi_Bigna1_77109_fgenesh1_pg.45___151:0.0000010000)98:0.4553887982)88:0.2782640995)69:0.1300806551)88:0.3242688586)72:0.1059601044,(Stramenopiles-Pelagophyte-Aureococcus_anophagefferens_tr_F0YMB4_F0YMB4_AURAN:0.1749901923,Stramenopiles-Pelagophyte-Aureococcus_anophagefferens_tr_F0YNE8_F0YNE8_AURAN:0.2710109424)100:0.5559538005)61:0.1643911166,(((Glaucophyta---Cyanophora_paradoxa_ConsensusfromContig26477-snap_masked-ConsensusfromContig26477-abinit-gene-0.0-mRNA-1_cds_6488/186-723_0__:0.1853349063,(((Glaucophyta---Cyanophora_paradoxa_ConsensusfromContig44232-snap_masked-ConsensusfromContig44232-abinit-gene-0.0-mRNA-1_cds_10045/285-834_0__:0.0821838049,Glaucophyta---Cyanophora_paradoxa_ConsensusfromContig27866-snap_masked-ConsensusfromContig27866-abinit-gene-0.0-mRNA-1_cds_6376/225-798_0_-:0.1279780010)33:0.0158915093,Glaucophyta---Cyanophora_paradoxa_ConsensusfromContig56088-snap_masked-ConsensusfromContig56088-abinit-gene-0.0-mRNA-1_cds_11896/24-594_0_-:0.1440174823)34:0.0280785992,((Glaucophyta---Cyanophora_paradoxa_ConsensusfromContig59158-snap_masked-ConsensusfromContig59158-abinit-gene-0.0-mRNA-1_cds_12302/115-418_0__:0.0495568482,(Glaucophyta---Cyanophora_paradoxa_ConsensusfromContig20738-snap_masked-ConsensusfromContig20738-abinit-gene-0.0-mRNA-1_cds_5368/39-606_0_-:0.1054137616,Glaucophyta---Cyanophora_paradoxa_ConsensusfromContig44775-snap_masked-ConsensusfromContig44775-abinit-gene-0.0-mRNA-1_cds_9515/431-1007_0_-:0.1670996058)70:0.0701923938)25:0.0287288763,Glaucophyta---Cyanophora_paradoxa_ConsensusfromContig27829-snap_masked-ConsensusfromContig27829-abinit-gene-0.0-mRNA-1_cds_6696/22-544_0_-:0.0924530691)16:0.0201388881)30:0.0429000400)17:0.0302317070,Glaucophyta---Cyanophora_paradoxa_ConsensusfromContig25980-snap_masked-ConsensusfromContig25980-abinit-gene-0.2-mRNA-1_cds_5930/1167-1698_0_-:0.1583886482)26:0.0122775750,Glaucophyta---Cyanophora_paradoxa_ConsensusfromContig44380-snap_masked-ConsensusfromContig44380-abinit-gene-0.0-mRNA-1_cds_9805/14-545_0__:0.1736247130)98:0.4298297616)59:0.0650381924,(Glaucophyta---Cyanophora_paradoxa_ConsensusfromContig26370-snap_masked-ConsensusfromContig26370-abinit-gene-0.0-mRNA-1_cds_6167/124-616_0__:0.7482859783,Glaucophyta---Cyanophora_paradoxa_ConsensusfromContig42349-snap_masked-ConsensusfromContig42349-abinit-gene-0.0-mRNA-1_cds_9552/40-760_0_-:0.5842674772)71:0.1109851999)85:0.4763354355,Glaucophyta---Cyanophora_paradoxa_ConsensusfromContig31658-snap_masked-ConsensusfromContig31658-abinit-gene-0.0-mRNA-1_cds_4810/185-551_0_-:1.4263989898);
```
