## Supplementary material for "Improved *Cladocopium goreaui* genome assembly reveals features of a facultative coral symbiont and the complex evolutionary history of dinoflagellate genes": OG0004409.treEdited.tre

```
(Alveolata-Chromerida-Vitrella_brassicaformis_Vbra_12467:0.2248521888,((((((((((AlveoDino-Dinophyceae-Alexandrium_tamarense_CCMP1771_Gene.86679__MMETSP0384_Transcript_53287__g.86679__m.86679:0.0922949334,AlveoDino-Dinophyceae-Gambierdiscus_australes_MMETSP0766_Transcript_53957_m.81564:0.0391041148)100:0.1222185007,AlveoDino-Dinophyceae-Polarella_glacialis_CCMP2088_evm.model.CCMP2088_scf7180000716556.1:0.2387430833)77:0.0548373085,AlveoDino-Dinophyceae-Gymnodinium_catenatum_GC744_Gene.115263__MMETSP0784_Transcript_59400__g.115263__m.115263:0.0895385664)63:0.0767341156,(AlveoDino-Dinophyceae-Prorocentrum_minimum_Gene.179135__MMETSP0053_Transcript_99791__g.179135__m.179135:0.0000010000,AlveoDino-Dinophyceae-Prorocentrum_minimum_Gene.95991__MMETSP0056_Transcript_52368__g.95991__m.95991:0.0000010000)100:0.1911220231)63:0.0497794328,(AlveoDino-Dinophyceae-Peridinium_aciculiferum_MMETSP0370_Transcript_67313_m.118972:0.1105429150,AlveoDino-Dinophyceae-Peridinium_aciculiferum_MMETSP0371_Transcript_10778_m.18919:0.1851451247)92:0.0616963394)95:0.1145101675,(((AlveoDino-Dinophyceae-Durusdinium_trenchii_CCMP2556.gene19128.mRNA1:0.0291973926,((AlveoDino-Dinophyceae-Cladocopium_goreaui_evm.model.scf7180000356476.60:0.0081601974,AlveoDino-Dinophyceae-Fugacium_kawagutii_Fkaw.gene5549.mRNA1:0.0080104478)86:0.0137801620,AlveoDino-Dinophyceae-Breviolum_minutum_Bmin.gene10244.mRNA1:0.0190368199)81:0.0327600984)84:0.0225538303,((((((AlveoDino-Dinophyceae-Symbiodinium_microadriaticum_CCMP2467_Smic.gene27112.mRNA1:0.0000000000,AlveoDino-Dinophyceae-Symbiodinium_microadriaticum_CassKB8_Smic_CassKB8.gene5012.mRNA1:0.0000000000):0.0000000000,AlveoDino-Dinophyceae-Symbiodinium_necroappetens_CCMP2469_Snec_CCMP2469.gene18261.mRNA1:0.0000000000):0.0000010000,AlveoDino-Dinophyceae-Symbiodinium_microadriaticum_04_503SCI_Smic_04-503SCI.03.gene8394.mRNA1:0.0000010000)99:0.0083398606,(AlveoDino-Dinophyceae-Symbiodinium_linucheae_CCMP2456_Slin_CCMP2456.gene12308.mRNA1:0.0000010000,AlveoDino-Dinophyceae-Symbiodinium_tridacnidorum_CCMP2592_Stri_CCMP2592.gene35378.mRNA1:0.0000010000)46:0.0000010000)46:0.0000010000,AlveoDino-Dinophyceae-Symbiodinium_tridacnidorum_Sh18_Stri.gene15926.mRNA1:0.0540709953)94:0.0082468884,AlveoDino-Dinophyceae-Symbiodinium_natans_CCMP2548_Snat_CCMP2548.gene25900.mRNA1:0.0000010000)99:0.0881672193)100:0.5620710644,(((AlveoDino-Dinophyceae-Durusdinium_trenchii_sh.g28516.t1:0.0653179276,(AlveoDino-Dinophyceae-Cladocopium_C15_evm.model.scaffold_15649.1:0.1787476887,AlveoDino-Dinophyceae-Breviolum_minutum_Bmin.gene18121.mRNA1:0.0753834405)99:0.1657056340)100:0.4864287619,(((AlveoDino-Dinophyceae-Symbiodinium_microadriaticum_CCMP2467_Smic.gene9146.mRNA1:0.0000010000,AlveoDino-Dinophyceae-Symbiodinium_microadriaticum_CassKB8_Smic_CassKB8.gene11766.mRNA1:0.0000010000)22:0.0000010000,AlveoDino-Dinophyceae-Symbiodinium_microadriaticum_04_503SCI_Smic_04-503SCI.03.gene20040.mRNA1:0.0000010000)99:0.0782275965,AlveoDino-Dinophyceae-Symbiodinium_natans_CCMP2548_Snat_CCMP2548.gene5617.mRNA1:0.0465262413)99:0.2745804452)100:0.6515168410,AlveoDino-Dinophyceae-Polarella_glacialis_CCMP1383_evm.model.CCMP1383_scf7180000594704.20:0.2738250042)83:0.0726475746)76:0.0342003549)100:0.4483015505,((AlveoDino-Dinophyceae-Alexandrium_tamarense_CCMP1771_Gene.147845__MMETSP0384_Transcript_90404__g.147845__m.147845:0.0960969707,(((((Viridiplantae-Angiosperm-Arabidopsis_thaliana_tr_F4IT21_F4IT21_ARATH:0.0000010000,Viridiplantae-Angiosperm-Arabidopsis_thaliana_tr_Q9M1Y7_Q9M1Y7_ARATH:0.0415334336)98:0.0202018618,(Viridiplantae-Angiosperm-Glycine_max_tr_I1MQS2_I1MQS2_SOYBN:0.0000024900,Viridiplantae-Angiosperm-Glycine_max_tr_K7L441_K7L441_SOYBN:0.3474471268)94:0.0216520496)100:0.0922157910,Viridiplantae-Chlorophyceae-Chlamydomonas_reinhardtii_tr_A0A2K3CVD1_A0A2K3CVD1_CHLRE:0.2418156054)83:0.0203983869,((((((Viridiplantae-Trebouxiophyceae-Chlorella_variabilis_jgi_ChlNC64A_1_11499_gw1.12.251.1:0.0000000000,Viridiplantae-Trebouxiophyceae-Chlorella_variabilis_jgi_ChlNC64A_1_17288_gw1.12.572.1:0.0000000000):0.0000000000,Viridiplantae-Trebouxiophyceae-Chlorella_variabilis_jgi_ChlNC64A_1_24230_e_gw1.12.251.1:0.0000000000):0.0000000000,Viridiplantae-Trebouxiophyceae-Chlorella_variabilis_jgi_ChlNC64A_1_24249_e_gw1.12.253.1:0.0000000000):0.0000000000,Viridiplantae-Trebouxiophyceae-Chlorella_variabilis_jgi_ChlNC64A_1_23968_e_gw1.12.572.1:0.0000000000):0.0000010000,Viridiplantae-Trebouxiophyceae-Chlorella_variabilis_jgi_ChlNC64A_1_11523_gw1.12.253.1:0.0000010000)50:0.0000010000,Viridiplantae-Trebouxiophyceae-Chlorella_variabilis_jgi_ChlNC64A_1_134633_IGS.gm_12_00019:0.0082904976)100:0.1681266568)95:0.0603902470,(Viridiplantae-Prasinophyceae-Bathycoccus_prasinos_XP_007514275.1:0.0305105158,Viridiplantae-Prasinophyceae-Ostreococcus_tauri_XP_022839018.1:0.1392929745)99:0.0834380793)87:0.0170023802)100:0.1641388601,(Glaucophyta---Cyanophora_paradoxa_ConsensusfromContig52930-maker-ConsensusfromContig52930-snap-gene-0.3-mRNA-1_cds_10290/3731-3762_1_-:0.3947828782,((Cyanobacteria---Prochlorococcus_marinus_MIT9313_tr_Q7V672_Q7V672_PROMM:0.0903851627,Cyanobacteria---Prochlorococcus_marinus_SS120_tr_Q7VDA5_Q7VDA5_PROMA:0.1056331962)100:0.5717465663,Cyanobacteria---Synechocystis_sp_PCC_6803_tr_P74478_P74478_SYNY3:0.1137081184)100:0.2788502703)93:0.0379569719)91:0.0168303307)90:0.1086481220,((Rhizaria-Chlorarachniophyceae-Bigelowiella_natans_CCMP2755_jgi_Bigna1_125297_aug1.1_g5:0.1018646538,((Rhizaria-Chlorarachniophyceae-Bigelowiella_natans_CCMP2755_jgi_Bigna1_84763_estExt_fgenesh1_pg.C_10004:0.0000010000,Rhizaria-Chlorarachniophyceae-Bigelowiella_natans_CCMP2755_jgi_Bigna1_58664_fgenesh1_kg.1___3___1617_1_CFAO_EXTA:0.0000010000)51:0.0000010000,Rhizaria-Chlorarachniophyceae-Bigelowiella_natans_CCMP2755_jgi_Bigna1_65969_fgenesh1_pg.1___4:0.0000010000)75:0.0065958786)100:0.5670317232,((Rhodophyta---Cyanidioschyzon_merolae_strain_10D_XP_005538912.1:0.1932740284,(((Rhodophyta---Porphyra_umbilicalis_Pum0022s0026.1.p:0.0080653637,Rhodophyta---Pyropia_yezoensis_contig_2796_g561:0.0000010000)100:0.1057664486,Rhodophyta---Gracilariopsis_chorda_PXF46160.1:0.1208298181)99:0.0184909190,Rhodophyta---Porphyridium_purpureum_evm.model.contig_4427.1:0.1406259898)98:0.0699761356)95:0.1243478729,(Rhodophyta---Galdieria_sulphuraria_tr_M2W5D5_M2W5D5_GALSU:0.0997052990,Rhodophyta---Galdieria_sulphuraria_tr_M2Y9M4_M2Y9M4_GALSU:0.2746349770)98:0.1045250075)76:0.0477944859)35:0.0218307657)49:0.0920745573,(Haptophyta---Emiliania_huxleyi_CCMP1516_tr_R1CV01_R1CV01_EMIHU:0.3601932240,(Stramenopiles-Phaeophyceae-Ectocarpus_siliculosus_tr_D8LKY0_D8LKY0_ECTSI:0.0083794237,Stramenopiles-Phaeophyceae-Cladosiphon_okamuranus_g9735.t1:0.0000029079)100:0.2217005935)52:0.0481547032)69:0.0361087255,(AlveoDino-Dinophyceae-Oxyrrhis_marina_Gene.192940__MMETSP0469_Transcript_128648__g.192940__m.192940:0.2802824408,(((((((((((((((((((((((((((Stramenopiles-Bacillariophyta-Fragilariopsis_cylindrus_CCMP1102_jgi_Fracy1_239721_fgenesh2_pg.7___59:0.0000000000,Stramenopiles-Bacillariophyta-Fragilariopsis_cylindrus_CCMP1102_jgi_Fracy1_169863_estExt_Genewise1.C_70074:0.0000000000):0.0000000000,Stramenopiles-Bacillariophyta-Fragilariopsis_cylindrus_CCMP1102_jgi_Fracy1_187416_e_gw1.7.717.1:0.0000000000):0.0000000000,Stramenopiles-Bacillariophyta-Fragilariopsis_cylindrus_CCMP1102_jgi_Fracy1_187387_e_gw1.7.712.1:0.0000000000):0.0000000000,Stramenopiles-Bacillariophyta-Fragilariopsis_cylindrus_CCMP1102_jgi_Fracy1_153713_gw1.7.712.1:0.0000000000):0.0000000000,Stramenopiles-Bacillariophyta-Fragilariopsis_cylindrus_CCMP1102_jgi_Fracy1_153805_gw1.72.85.1:0.0000000000):0.0000000000,Stramenopiles-Bacillariophyta-Fragilariopsis_cylindrus_CCMP1102_jgi_Fracy1_161783_gw1.72.112.1:0.0000000000):0.0000000000,Stramenopiles-Bacillariophyta-Fragilariopsis_cylindrus_CCMP1102_jgi_Fracy1_214881_estExt_Genewise1Plus.C_720084:0.0000000000):0.0000000000,Stramenopiles-Bacillariophyta-Fragilariopsis_cylindrus_CCMP1102_jgi_Fracy1_214882_estExt_Genewise1Plus.C_720085:0.0000000000):0.0000000000,Stramenopiles-Bacillariophyta-Fragilariopsis_cylindrus_CCMP1102_jgi_Fracy1_169865_estExt_Genewise1.C_70076:0.0000000000):0.0000000000,Stramenopiles-Bacillariophyta-Fragilariopsis_cylindrus_CCMP1102_jgi_Fracy1_153729_gw1.72.83.1:0.0000000000):0.0000000000,Stramenopiles-Bacillariophyta-Fragilariopsis_cylindrus_CCMP1102_jgi_Fracy1_208632_estExt_Genewise1Plus.C_70073:0.0000000000):0.0000000000,Stramenopiles-Bacillariophyta-Fragilariopsis_cylindrus_CCMP1102_jgi_Fracy1_186567_e_gw1.7.1201.1:0.0000000000):0.0000000000,Stramenopiles-Bacillariophyta-Fragilariopsis_cylindrus_CCMP1102_jgi_Fracy1_176541_estExt_Genewise1.C_720102:0.0000000000):0.0000000000,Stramenopiles-Bacillariophyta-Fragilariopsis_cylindrus_CCMP1102_jgi_Fracy1_214883_estExt_Genewise1Plus.C_720086:0.0000000000):0.0000000000,Stramenopiles-Bacillariophyta-Fragilariopsis_cylindrus_CCMP1102_jgi_Fracy1_161655_gw1.7.1201.1:0.0000000000):0.0000000000,Stramenopiles-Bacillariophyta-Fragilariopsis_cylindrus_CCMP1102_jgi_Fracy1_208631_estExt_Genewise1Plus.C_70072:0.0000000000):0.0000000000,Stramenopiles-Bacillariophyta-Fragilariopsis_cylindrus_CCMP1102_jgi_Fracy1_202178_e_gw1.72.85.1:0.0000000000):0.0000000000,Stramenopiles-Bacillariophyta-Fragilariopsis_cylindrus_CCMP1102_jgi_Fracy1_169864_estExt_Genewise1.C_70075:0.0000000000):0.0000000000,Stramenopiles-Bacillariophyta-Fragilariopsis_cylindrus_CCMP1102_jgi_Fracy1_176539_estExt_Genewise1.C_720100:0.0000000000):0.0000000000,Stramenopiles-Bacillariophyta-Fragilariopsis_cylindrus_CCMP1102_jgi_Fracy1_208633_estExt_Genewise1Plus.C_70074:0.0000000000):0.0000000000,Stramenopiles-Bacillariophyta-Fragilariopsis_cylindrus_CCMP1102_jgi_Fracy1_176540_estExt_Genewise1.C_720101:0.0000000000):0.0000000000,Stramenopiles-Bacillariophyta-Fragilariopsis_cylindrus_CCMP1102_jgi_Fracy1_202131_e_gw1.72.112.1:0.0000000000):0.0000000000,Stramenopiles-Bacillariophyta-Fragilariopsis_cylindrus_CCMP1102_jgi_Fracy1_153800_gw1.7.717.1:0.0000000000):0.0000000000,Stramenopiles-Bacillariophyta-Fragilariopsis_cylindrus_CCMP1102_jgi_Fracy1_202179_e_gw1.72.83.1:0.0000000000):0.0000010000,Stramenopiles-Bacillariophyta-Fragilariopsis_cylindrus_CCMP1102_jgi_Fracy1_261491_estExt_fgenesh2_pg.C_70058:0.0000010000)100:0.0975281953,Stramenopiles-Bacillariophyta-Phaeodactylum_tricornutum_jgi_Phatr2_14988_e_gw1.17.138.1:0.0569126642)99:0.0426364538,Stramenopiles-Bacillariophyta-Thalassiosira_pseudonana_CCMP1335_tr_B8C532_B8C532_THAPS:0.1877238430)86:0.0545837841)65:0.0284600603)81:0.1573441561,Stramenopiles-Pelagophyte-Aureococcus_anophagefferens_tr_F0Y527_F0Y527_AURAN:0.2419541904);
```
