## Supplementary material for "Improved *Cladocopium goreaui* genome assembly reveals features of a facultative coral symbiont and the complex evolutionary history of dinoflagellate genes": OG0001093.treEdited.tre

```
(Alveolata-Chromerida-Chromera_velia_Cvel_5296:0.0673306742,((Alveolata-Chromerida-Chromera_velia_Cvel_12973:0.7146209982,(AlveoDino-Dinophyceae-Heterocapsa_rotundata_MMETSP0503_Transcript_17759_m.38223:1.2884889173,(Rhizaria-Foraminifera-Reticulomyxa_filosa_tr_X6NPP9_X6NPP9_RETFI:0.7704179562,(Rhizaria-Chlorarachniophyceae-Bigelowiella_natans_CCMP2755_jgi_Bigna1_140882_aug1.59_g15590:0.0000010350,(Rhizaria-Chlorarachniophyceae-Bigelowiella_natans_CCMP2755_jgi_Bigna1_89956_estExt_fgenesh1_pg.C_590016:0.0000010350,Rhizaria-Chlorarachniophyceae-Bigelowiella_natans_CCMP2755_jgi_Bigna1_79012_fgenesh1_pg.59___17:0.0000010350)65:0.0000026365)100:0.8031093605)91:0.2715983845)84:0.2853712097)44:0.1463818108,((Alveolata-Chromerida-Chromera_velia_Cvel_22391:0.0029726874,Alveolata-Chromerida-Chromera_velia_Cvel_19480:0.1500743776)100:1.2051451350,((((((((Alveolata-Chromerida-Vitrella_brassicaformis_Vbra_18896:2.2593732190,((AlveoDino-Dinophyceae-Noctiluca_scintillans_MMETSP0253_Transcript_14195_m.26225:1.8581660794,AlveoDino-Dinophyceae-Noctiluca_scintillans_MMETSP0253_Transcript_3847_m.7266:1.1463633538)99:3.5565199310,AlveoDino-Dinophyceae-Noctiluca_scintillans_MMETSP0253_Transcript_35262_m.63868:1.9205735420)96:1.1479394020)84:0.5280546523,((((AlveoDino-Dinophyceae-Gymnodinium_catenatum_GC744_Gene.95962__MMETSP0784_Transcript_49305__g.95962__m.95962:1.0410654965,((((((AlveoDino-Dinophyceae-Polarella_glacialis_CCMP1383_evm.model.CCMP1383_scf7180000598691.1:0.0000027325,AlveoDino-Dinophyceae-Polarella_glacialis_CCMP2088_evm.model.CCMP2088_scf7180000722880.2:0.0000027407)100:0.0106782588,AlveoDino-Dinophyceae-Polarella_glacialis_CCMP2088_evm.model.CCMP2088_scf7180000690058.1:0.0000021072)92:0.0000021881,AlveoDino-Dinophyceae-Polarella_glacialis_CCMP1383_evm.model.CCMP1383_scf7180000579827.1:0.0000029275)100:0.0587119436,(((((AlveoDino-Dinophyceae-Polarella_glacialis_CCMP1383_evm.model.CCMP1383_scf7180000597545.5:0.0071844401,AlveoDino-Dinophyceae-Polarella_glacialis_CCMP2088_evm.model.CCMP2088_scf7180000670884.5:0.0000028182)90:0.0072142820,AlveoDino-Dinophyceae-Polarella_glacialis_CCMP1383_evm.model.CCMP1383_scf7180000597545.6:0.0000021591)90:0.0107625290,AlveoDino-Dinophyceae-Polarella_glacialis_CCMP2088_evm.model.CCMP2088_scf7180000670884.4:0.0000023302)86:0.0144503435,((AlveoDino-Dinophyceae-Polarella_glacialis_CCMP1383_evm.model.CCMP1383_scf7180000556162.2:0.0035853801,AlveoDino-Dinophyceae-Polarella_glacialis_CCMP2088_evm.model.CCMP2088_scf7180000723827.2:0.0035845696)75:0.0000025494,AlveoDino-Dinophyceae-Polarella_glacialis_CCMP2088_evm.model.CCMP2088_scf7180000723827.1:0.0000010350)90:0.0000028646)100:0.1017650889,((AlveoDino-Dinophyceae-Polarella_glacialis_CCMP1383_evm.model.CCMP1383_scf7180000544106.1:0.0000010350,AlveoDino-Dinophyceae-Polarella_glacialis_CCMP2088_evm.model.CCMP2088_scf7180000713023.1:0.0035815773)100:0.0201095673,(AlveoDino-Dinophyceae-Polarella_glacialis_CCMP2088_evm.model.CCMP2088_scf7180000721191.14:0.0171444375,AlveoDino-Dinophyceae-Polarella_glacialis_CCMP2088_evm.model.CCMP2088_scf7180000721191.15:0.0075269353)100:0.0181980378)100:0.0470979543)96:0.0146098042)96:0.0355548304,((((AlveoDino-Dinophyceae-Polarella_glacialis_CCMP1383_evm.model.CCMP1383_scf7180000592626.8:0.0000010350,AlveoDino-Dinophyceae-Polarella_glacialis_CCMP2088_evm.model.CCMP2088_scf7180000716871.4:0.0000010350)93:0.0000026083,AlveoDino-Dinophyceae-Polarella_glacialis_CCMP2088_evm.model.CCMP2088_scf7180000696494.1:0.0071857724)100:0.0397078643,(((AlveoDino-Dinophyceae-Polarella_glacialis_CCMP1383_evm.model.CCMP1383_scf7180000590466.5:0.0000021050,AlveoDino-Dinophyceae-Polarella_glacialis_CCMP2088_evm.model.CCMP2088_scf7180000724226.7:0.0000022824)100:0.0282227093,(AlveoDino-Dinophyceae-Polarella_glacialis_CCMP1383_evm.model.CCMP1383_scf7180000594399.1:0.0035158653,AlveoDino-Dinophyceae-Polarella_glacialis_CCMP2088_evm.model.CCMP2088_scf7180000721033.3:0.0000023434)100:0.0121167710)100:0.0490674242,AlveoDino-Dinophyceae-Polarella_glacialis_CCMP2088_evm.model.CCMP2088_scf7180000695603.10:0.0533658967)94:0.0188247139)99:0.0219612375,(AlveoDino-Dinophyceae-Polarella_glacialis_CCMP1383_evm.model.CCMP1383_scf7180000592916.1:0.0000021003,(AlveoDino-Dinophyceae-Polarella_glacialis_CCMP2088_evm.model.CCMP2088_scf7180000690053.4:0.0000010350,AlveoDino-Dinophyceae-Polarella_glacialis_CCMP2088_evm.model.CCMP2088_scf7180000716446.2:0.0000010350)100:0.0035671672)100:0.0403385394)93:0.0038539344)87:0.0103603826,(AlveoDino-Dinophyceae-Polarella_glacialis_CCMP1383_evm.model.CCMP1383_scf7180000555104.3:0.0035816934,AlveoDino-Dinophyceae-Polarella_glacialis_CCMP2088_evm.model.CCMP2088_scf7180000721366.1:0.0000010350)94:0.0000023234)100:0.7225709584)47:0.0155414618,AlveoDino-Dinophyceae-Peridinium_aciculiferum_MMETSP0370_Transcript_34343_m.60440:1.0365847939)25:0.0488139368,(((AlveoDino-Dinophyceae-Durusdinium_trenchii_CCMP2556.gene5998.mRNA1:0.0000022904,AlveoDino-Dinophyceae-Durusdinium_trenchii_sh.g23471.t1:0.1661512134)100:0.2183566132,(((AlveoDino-Dinophyceae-Cladocopium_C15_evm.model.scaffold_853.3:0.3419363448,AlveoDino-Dinophyceae-Cladocopium_goreaui_evm.model.scf7180000347162.10:0.0539416392)77:0.0112502846,AlveoDino-Dinophyceae-Cladocopium_C92_CC92.gene7761.mRNA1:0.0000024338)88:0.0617079887,AlveoDino-Dinophyceae-Breviolum_minutum_Bmin.gene1913.mRNA1:0.1450754572)96:0.1067066482)100:0.6892889713,(((AlveoDino-Dinophyceae-Durusdinium_trenchii_sh.g22571.t1:0.1248796231,((AlveoDino-Dinophyceae-Cladocopium_goreaui_evm.model.scf7180000355646.10:0.0219102460,AlveoDino-Dinophyceae-Cladocopium_C92_CC92.gene456.mRNA1:0.0308663858)100:0.0856438458,AlveoDino-Dinophyceae-Breviolum_minutum_Bmin.gene20.mRNA1:0.1776909714)97:0.0469725219)100:0.0721169031,(((AlveoDino-Dinophyceae-Symbiodinium_microadriaticum_CassKB8_Smic_CassKB8.gene19885.mRNA1:0.0174947763,AlveoDino-Dinophyceae-Symbiodinium_tridacnidorum_CCMP2592_Stri_CCMP2592.gene10738.mRNA1:0.0454856261)100:0.0267770282,AlveoDino-Dinophyceae-Symbiodinium_linucheae_CCMP2456_Slin_CCMP2456.gene15977.mRNA1:0.0000029146)100:0.0781613569,AlveoDino-Dinophyceae-Symbiodinium_natans_CCMP2548_Snat_CCMP2548.gene23348.mRNA1:0.0196758897)100:0.1434442752)100:0.7381047135,(AlveoDino-Dinophyceae-Symbiodinium_microadriaticum_CCMP2467_Smic.gene24018.mRNA1:0.0217966894,(AlveoDino-Dinophyceae-Symbiodinium_microadriaticum_CassKB8_Smic_CassKB8.gene21017.mRNA1:0.0000010350,AlveoDino-Dinophyceae-Symbiodinium_necroappetens_CCMP2469_Snec_CCMP2469.gene20783.mRNA1:0.0122328592)95:0.0102293727)100:0.6512495224)88:0.0447658304)87:0.2404195730)29:0.0990296308,((AlveoDino-Dinophyceae-Heterocapsa_rotundata_MMETSP0503_Transcript_30747_m.65141:0.9754934218,AlveoDino-Dinophyceae-Prorocentrum_minimum_Gene.86690__MMETSP0056_Transcript_47131__g.86690__m.86690:0.9565245021)18:0.0077426039,AlveoDino-Dinophyceae-Prorocentrum_minimum_Gene.86691__MMETSP0056_Transcript_47132__g.86691__m.86691:0.8422222051)57:0.1540027534)90:0.1942706445)35:0.0616675565,((AlveoDino-Dinophyceae-Alexandrium_tamarense_CCMP1771_Gene.136699__MMETSP0382_Transcript_65958__g.136699__m.136699:0.8875523770,(AlveoDino-Dinophyceae-Karenia_brevis_SP1_MMETSP0573_Transcript_30481_m.36291:0.6499032184,AlveoDino-Dinophyceae-Karenia_brevis_SP1_MMETSP0573_Transcript_3728_m.4297:0.6432242278)100:0.2689177954)88:0.1870018408,((AlveoDino-Dinophyceae-Prorocentrum_minimum_Gene.174834__MMETSP0053_Transcript_97448__g.174834__m.174834:0.3450129752,AlveoDino-Dinophyceae-Prorocentrum_minimum_MMETSP0057_Transcript_80441_m.148908:0.1727912856)100:0.5121997383,Stramenopiles-Pelagophyte-Aureococcus_anophagefferens_tr_F0YEJ5_F0YEJ5_AURAN:1.6656898851)80:0.2517992687)62:0.0899933219)19:0.0521030366,((((AlveoDino-Dinophyceae-Alexandrium_tamarense_CCMP1771_Gene.209730__MMETSP0382_Transcript_101595__g.209730__m.209730:0.3029724960,AlveoDino-Dinophyceae-Gambierdiscus_australes_MMETSP0766_Transcript_98087_m.147895:0.1935932348)100:0.1621892198,AlveoDino-Dinophyceae-Alexandrium_tamarense_CCMP1771_Gene.102613__MMETSP0382_Transcript_50133__g.102613__m.102613:0.4498746374)100:0.1550784577,((AlveoDino-Dinophyceae-Durusdinium_trenchii_sh.g29839.t1:0.6556281242,AlveoDino-Dinophyceae-Fugacium_kawagutii_Fkaw.gene29481.mRNA1:0.2562169560)87:0.0894984996,((AlveoDino-Dinophyceae-Symbiodinium_microadriaticum_CCMP2467_Smic.gene27026.mRNA1:0.0000010350,AlveoDino-Dinophyceae-Symbiodinium_tridacnidorum_CCMP2592_Stri_CCMP2592.gene34371.mRNA1:0.0000010350)100:0.0140294436,AlveoDino-Dinophyceae-Symbiodinium_pilosum_CCMP2461_Spil_CCMP2461.gene11153.mRNA1:0.0588576495)100:0.2309387235)100:0.3819117786)100:0.5199357066,(AlveoDino-Dinophyceae-Oxyrrhis_marina_Gene.119421__MMETSP0469_Transcript_79344__g.119421__m.119421:0.7152949537,((AlveoDino-Dinophyceae-Oxyrrhis_marina_Gene.122775__MMETSP0469_Transcript_81690__g.122775__m.122775:0.8039792911,AlveoDino-Dinophyceae-Polarella_glacialis_CCMP1383_evm.model.CCMP1383_scf7180000593695.26:0.8034720534)85:0.1013632786,(((Haptophyta---Emiliania_huxleyi_CCMP1516_tr_R1ENU0_R1ENU0_EMIHU:0.0000010350,Haptophyta---Emiliania_huxleyi_CCMP1516_tr_R1DX27_R1DX27_EMIHU:0.0045519107)100:0.9507707150,Haptophyta---Emiliania_huxleyi_CCMP1516_tr_R1G3W2_R1G3W2_EMIHU:0.5921864226)96:0.1243905091,Stramenopiles-Bacillariophyta-Thalassiosira_pseudonana_CCMP1335_tr_B8C006_B8C006_THAPS:0.7316080766)96:0.1881167425)93:0.1480173121)94:0.1167857851)87:0.1560460226)14:0.0225860208,(((((AlveoDino-Dinophyceae-Dinophysis_acuminata_DAEP01_MMETSP0797_Transcript_53484_m.106102:1.1205372846,(AlveoDino-Dinophyceae-Prorocentrum_minimum_Gene.97731__MMETSP0053_Transcript_54126__g.97731__m.97731:1.0513641728,AlveoDino-Dinophyceae-Prorocentrum_minimum_Gene.145021__MMETSP0056_Transcript_78434__g.145021__m.145021:0.8031243156)100:0.6157546379)100:0.3566716373,AlveoDino-Dinophyceae-Amphidinium_gibbosum.g41237.t1:1.0477161431)91:0.4250639457,(((((((AlveoDino-Dinophyceae-Alexandrium_tamarense_CCMP1771_Gene.29496__MMETSP0382_Transcript_14638__g.29496__m.29496:0.1748361170,AlveoDino-Dinophyceae-Alexandrium_tamarense_CCMP1771_Gene.160982__MMETSP0384_Transcript_98075__g.160982__m.160982:0.1346355822)100:0.0826262015,((AlveoDino-Dinophyceae-Gambierdiscus_australes_MMETSP0766_Transcript_17835_m.27330:0.1379141964,AlveoDino-Dinophyceae-Gambierdiscus_australes_MMETSP0766_Transcript_76943_m.115909:0.0721829141)100:0.0339383793,AlveoDino-Dinophyceae-Gambierdiscus_australes_MMETSP0766_Transcript_77237_m.116358:0.1798014270)100:0.1121045727)100:0.1478170472,AlveoDino-Dinophyceae-Prorocentrum_minimum_MMETSP0057_Transcript_71242_m.131611:0.5195893566)100:0.3271008468,((((AlveoDino-Dinophyceae-Cladocopium_C92_CC92.gene24155.mRNA1:0.1372578323,AlveoDino-Dinophyceae-Fugacium_kawagutii_Fkaw.gene130.mRNA1:0.2158837588)100:0.1102605735,AlveoDino-Dinophyceae-Breviolum_minutum_Bmin.gene8840.mRNA1:0.1694515568)100:0.2950775580,AlveoDino-Dinophyceae-Symbiodinium_natans_CCMP2548_Snat_CCMP2548.gene34463.mRNA1:0.4143412118)99:0.0715837365,AlveoDino-Dinophyceae-Symbiodinium_microadriaticum_CassKB8_Smic_CassKB8.gene7537.mRNA1:0.2932495001)99:0.2814824199)98:0.0971224213,((AlveoDino-Dinophyceae-Oxyrrhis_marina_Gene.54092__MMETSP0469_Transcript_36729__g.54092__m.54092:0.2850222669,AlveoDino-Dinophyceae-Oxyrrhis_marina_Gene.138233__MMETSP0469_Transcript_91640__g.138233__m.138233:0.1612238347)84:0.0665035131,AlveoDino-Dinophyceae-Oxyrrhis_marina_Gene.110033__MMETSP0469_Transcript_73025__g.110033__m.110033:0.2602204846)100:0.6182019046)97:0.2510406764,AlveoDino-Dinophyceae-Heterocapsa_rotundata_MMETSP0503_Transcript_17757_m.38214:1.6844660006)47:0.1281292054,AlveoDino-Dinophyceae-Oxyrrhis_marina_Gene.204672__MMETSP0469_Transcript_139314__g.204672__m.204672:1.8559506105)83:0.1537939716)35:0.0823299491,(((((AlveoDino-Dinophyceae-Alexandrium_tamarense_CCMP1771_Gene.232321__MMETSP0382_Transcript_111993__g.232321__m.232321:0.5961660321,((((AlveoDino-Dinophyceae-Noctiluca_scintillans_MMETSP0253_Transcript_11769_m.22243:0.5068344678,(((AlveoDino-Dinophyceae-Noctiluca_scintillans_MMETSP0253_Transcript_12768_m.24023:0.6285992209,(AlveoDino-Dinophyceae-Noctiluca_scintillans_MMETSP0253_Transcript_34871_m.63305:0.3687949890,AlveoDino-Dinophyceae-Noctiluca_scintillans_MMETSP0253_Transcript_35291_m.63911:0.4291800506)93:0.2300204847)58:0.0896998816,AlveoDino-Dinophyceae-Noctiluca_scintillans_MMETSP0253_Transcript_14193_m.26222:0.5529204252)65:0.0700484462,(AlveoDino-Dinophyceae-Noctiluca_scintillans_MMETSP0253_Transcript_31574_m.57371:0.3568328810,AlveoDino-Dinophyceae-Noctiluca_scintillans_MMETSP0253_Transcript_3848_m.7268:0.4340959355)98:0.2598299942)67:0.0615655942)68:0.0784814273,AlveoDino-Dinophyceae-Noctiluca_scintillans_MMETSP0253_Transcript_13213_m.24761:0.5850207299)80:0.0305154163,(AlveoDino-Dinophyceae-Noctiluca_scintillans_MMETSP0253_Transcript_16334_m.30192:0.4709835778,AlveoDino-Dinophyceae-Noctiluca_scintillans_MMETSP0253_Transcript_49396_m.89218:0.5091451456)97:0.1353468669)79:0.0622521354,AlveoDino-Dinophyceae-Noctiluca_scintillans_MMETSP0253_Transcript_46250_m.83601:0.6698892010)83:0.1145887255)94:0.1029082534,(AlveoDino-Dinophyceae-Noctiluca_scintillans_MMETSP0253_Transcript_34477_m.62780:0.6192118095,(AlveoDino-Dinophyceae-Noctiluca_scintillans_MMETSP0253_Transcript_45744_m.82675:0.3321645150,AlveoDino-Dinophyceae-Noctiluca_scintillans_MMETSP0253_Transcript_59347_m.107574:0.4838370180)94:0.1209735785)87:0.1389565268)98:0.3911549669,((AlveoDino-Dinophyceae-Noctiluca_scintillans_MMETSP0253_Transcript_56611_m.103038:0.9157951079,((AlveoDino-Dinophyceae-Noctiluca_scintillans_MMETSP0253_Transcript_62032_m.112161:0.8379181482,AlveoDino-Dinophyceae-Prorocentrum_minimum_MMETSP0057_Transcript_61326_m.112933:0.6134640638)97:0.2475483096,(AlveoDino-Dinophyceae-Prorocentrum_minimum_Gene.123885__MMETSP0053_Transcript_68657__g.123885__m.123885:0.2078114440,(AlveoDino-Dinophyceae-Prorocentrum_minimum_MMETSP0055_Transcript_106295_m.187088:0.0818091600,AlveoDino-Dinophyceae-Prorocentrum_minimum_MMETSP0055_Transcript_9173_m.16564:0.3472620837)99:0.1593646932)99:0.4547705144)99:0.0979364936)91:0.0605132223,(AlveoDino-Dinophyceae-Oxyrrhis_marina_Gene.165070__MMETSP0469_Transcript_109272__g.165070__m.165070:0.0118648072,(AlveoDino-Dinophyceae-Oxyrrhis_marina_Gene.45321__MMETSP0469_Transcript_30721__g.45321__m.45321:0.0000027647,AlveoDino-Dinophyceae-Oxyrrhis_marina_Gene.111031__MMETSP0469_Transcript_73766__g.111031__m.111031:0.0000025405)100:0.1571693876)100:0.8003789190)87:0.1328491585)94:0.2518136641,((((((((((AlveoDino-Dinophyceae-Alexandrium_tamarense_CCMP1771_Gene.61637__MMETSP0382_Transcript_30462__g.61637__m.61637:0.3822660098,AlveoDino-Dinophyceae-Alexandrium_tamarense_CCMP1771_Gene.83478__MMETSP0382_Transcript_40962__g.83478__m.83478:0.2993409820)100:0.1750896383,((((AlveoDino-Dinophyceae-Durusdinium_trenchii_CCMP2556.gene30825.mRNA1:0.0145547529,AlveoDino-Dinophyceae-Durusdinium_trenchii_sh.g1341.t1:0.1645938172)100:0.2161904857,((((AlveoDino-Dinophyceae-Symbiodinium_microadriaticum_04_503SCI_Smic_04-503SCI.03.gene14682.mRNA1:0.0000010350,AlveoDino-Dinophyceae-Symbiodinium_tridacnidorum_CCMP2592_Stri_CCMP2592.gene41838.mRNA1:0.0000028477)96:0.0016192723,AlveoDino-Dinophyceae-Symbiodinium_microadriaticum_CassKB8_Smic_CassKB8.gene12940.mRNA1:0.0212600098)98:0.0152543565,AlveoDino-Dinophyceae-Symbiodinium_tridacnidorum_Sh18_Stri.gene14754.mRNA1:0.0000021500)100:0.0435947337,(AlveoDino-Dinophyceae-Symbiodinium_natans_CCMP2548_Snat_CCMP2548.gene7220.mRNA1:0.0465083225,AlveoDino-Dinophyceae-Symbiodinium_pilosum_CCMP2461_Spil_CCMP2461.gene2609.mRNA1:0.0363079592)87:0.0106266227)100:0.2423947469)100:0.1910537140,(AlveoDino-Dinophyceae-Breviolum_minutum_Bmin.gene21240.mRNA1:0.5321502331,(((((AlveoDino-Dinophyceae-Symbiodinium_microadriaticum_CCMP2467_Smic.gene6878.mRNA1:0.1666428181,((AlveoDino-Dinophyceae-Symbiodinium_natans_CCMP2548_Snat_CCMP2548.gene3394.mRNA1:0.0533706859,AlveoDino-Dinophyceae-Symbiodinium_natans_CCMP2548_Snat_CCMP2548.gene28822.mRNA1:0.1266715287)100:0.1052464846,AlveoDino-Dinophyceae-Symbiodinium_pilosum_CCMP2461_Spil_CCMP2461.gene14502.mRNA1:0.1956313158)98:0.0342656881)100:0.0822058887,AlveoDino-Dinophyceae-Symbiodinium_tridacnidorum_Sh18_Stri.gene20543.mRNA1:0.1840770947)89:0.0344549644,AlveoDino-Dinophyceae-Symbiodinium_natans_CCMP2548_Snat_CCMP2548.gene3393.mRNA1:0.1768363563)99:0.1121615544,((AlveoDino-Dinophyceae-Symbiodinium_microadriaticum_04_503SCI_Smic_04-503SCI.03.gene1313.mRNA1:0.0047009779,AlveoDino-Dinophyceae-Symbiodinium_necroappetens_CCMP2469_Snec_CCMP2469.gene11925.mRNA1:0.0051579081)100:0.0929996829,(AlveoDino-Dinophyceae-Symbiodinium_tridacnidorum_Sh18_Stri.gene20444.mRNA1:0.0084840771,AlveoDino-Dinophyceae-Symbiodinium_tridacnidorum_CCMP2592_Stri_CCMP2592.gene23992.mRNA1:0.0179191144)100:0.0391060194)100:0.2687580610)99:0.0582733271,AlveoDino-Dinophyceae-Symbiodinium_natans_CCMP2548_Snat_CCMP2548.gene19124.mRNA1:0.3951521611)95:0.0856637141)100:0.2323288497)99:0.0555096303,((AlveoDino-Dinophyceae-Durusdinium_trenchii_CCMP2556.gene34303.mRNA1:0.0000020055,AlveoDino-Dinophyceae-Durusdinium_trenchii_sh.g31564.t1:0.0000029118)100:0.7027429561,((((((AlveoDino-Dinophyceae-Symbiodinium_microadriaticum_CCMP2467_Smic.gene516.mRNA1:0.0000027022,AlveoDino-Dinophyceae-Symbiodinium_microadriaticum_04_503SCI_Smic_04-503SCI.03.gene24403.mRNA1:0.0000010350)57:0.0000010350,AlveoDino-Dinophyceae-Symbiodinium_microadriaticum_CassKB8_Smic_CassKB8.gene23426.mRNA1:0.0000010350)87:0.0000022640,AlveoDino-Dinophyceae-Symbiodinium_necroappetens_CCMP2469_Snec_CCMP2469.gene25302.mRNA1:0.0000010350)100:0.0186707111,AlveoDino-Dinophyceae-Symbiodinium_linucheae_CCMP2456_Slin_CCMP2456.gene24890.mRNA1:0.0064060948)99:0.0148571813,(AlveoDino-Dinophyceae-Symbiodinium_tridacnidorum_Sh18_Stri.gene13008.mRNA1:0.0140509675,AlveoDino-Dinophyceae-Symbiodinium_tridacnidorum_CCMP2592_Stri_CCMP2592.gene33897.mRNA1:0.0044846369)100:0.0162907875)100:0.1053656909,AlveoDino-Dinophyceae-Symbiodinium_natans_CCMP2548_Snat_CCMP2548.gene9668.mRNA1:0.1350646803)100:0.4782949500)100:0.2367696664)100:0.3052166809)95:0.0753019766,((((AlveoDino-Dinophyceae-Noctiluca_scintillans_MMETSP0253_Transcript_25508_m.45280:0.1669036155,AlveoDino-Dinophyceae-Noctiluca_scintillans_MMETSP0253_Transcript_25509_m.45284:0.1930244619)61:0.0701628920,AlveoDino-Dinophyceae-Noctiluca_scintillans_MMETSP0253_Transcript_25511_m.45287:0.2474335907)100:0.1899516346,AlveoDino-Dinophyceae-Noctiluca_scintillans_MMETSP0253_Transcript_59862_m.108488:0.3930184526)93:0.1554426234,AlveoDino-Dinophyceae-Prorocentrum_minimum_Gene.116677__MMETSP0056_Transcript_63277__g.116677__m.116677:0.5876478297)100:0.2910718348)95:0.1410611069,(AlveoDino-Dinophyceae-Prorocentrum_minimum_Gene.197408__MMETSP0053_Transcript_110040__g.197408__m.197408:0.0915068012,AlveoDino-Dinophyceae-Prorocentrum_minimum_Gene.51869__MMETSP0056_Transcript_28032__g.51869__m.51869:0.4025191807)100:0.4651649334)99:0.2470777017,AlveoDino-Dinophyceae-Prorocentrum_minimum_Gene.197422__MMETSP0053_Transcript_110042__g.197422__m.197422:1.1194797575)68:0.1233033734,(AlveoDino-Dinophyceae-Oxyrrhis_marina_Gene.163005__MMETSP0469_Transcript_107995__g.163005__m.163005:0.0706360839,AlveoDino-Dinophyceae-Oxyrrhis_marina_Gene.163015__MMETSP0469_Transcript_107998__g.163015__m.163015:0.0000020179)100:0.8741086036)44:0.1314711557,AlveoDino-Dinophyceae-Noctiluca_scintillans_MMETSP0253_Transcript_35261_m.63866:1.0279816108)81:0.1335324838,(((AlveoDino-Dinophyceae-Gambierdiscus_australes_MMETSP0766_Transcript_12099_m.18583:0.8386158996,AlveoDino-Dinophyceae-Noctiluca_scintillans_MMETSP0253_Transcript_15974_m.29616:0.8408391044)100:0.3429997813,((((AlveoDino-Dinophyceae-Gambierdiscus_australes_MMETSP0766_Transcript_24844_m.37397:0.7844969533,((AlveoDino-Dinophyceae-Gambierdiscus_australes_MMETSP0766_Transcript_96883_m.146078:0.5665581043,(AlveoDino-Dinophyceae-Noctiluca_scintillans_MMETSP0253_Transcript_61573_m.111505:0.2179795674,AlveoDino-Dinophyceae-Noctiluca_scintillans_MMETSP0253_Transcript_61574_m.111510:0.2775751016)98:0.2358312303)100:0.3586124666,((Haptophyta---Emiliania_huxleyi_CCMP1516_tr_R1FA69_R1FA69_EMIHU:0.2805025118,Haptophyta---Emiliania_huxleyi_CCMP1516_tr_R1BIZ8_R1BIZ8_EMIHU:0.4096306460)100:0.2118227808,((Haptophyta---Emiliania_huxleyi_CCMP1516_tr_R1EAX2_R1EAX2_EMIHU:0.0000010350,Haptophyta---Emiliania_huxleyi_CCMP1516_tr_R1DWP5_R1DWP5_EMIHU:0.0000010350)100:0.4660838303,Haptophyta---Emiliania_huxleyi_CCMP1516_tr_R1DXL4_R1DXL4_EMIHU:0.3933413124)100:0.3707519868)100:0.3845384741)100:0.2171632716)98:0.1983139136,(((AlveoDino-Dinophyceae-Noctiluca_scintillans_MMETSP0253_Transcript_48554_m.87622:0.5769485580,((AlveoDino-Dinophyceae-Prorocentrum_minimum_Gene.17387__MMETSP0053_Transcript_9488__g.17387__m.17387:0.0999846278,AlveoDino-Dinophyceae-Prorocentrum_minimum_Gene.66877__MMETSP0056_Transcript_35984__g.66877__m.66877:0.0734256133)100:0.2674522329,AlveoDino-Dinophyceae-Prorocentrum_minimum_Gene.66880__MMETSP0056_Transcript_35987__g.66880__m.66880:0.1813843840)100:0.2437003422)100:0.1431006278,Haptophyta---Emiliania_huxleyi_CCMP1516_tr_R1FMH9_R1FMH9_EMIHU:1.0685347316)99:0.1287300780,Haptophyta---Emiliania_huxleyi_CCMP1516_tr_R1BVQ1_R1BVQ1_EMIHU:0.8365748628)69:0.1080353864)67:0.0500881973,(AlveoDino-Dinophyceae-Noctiluca_scintillans_MMETSP0253_Transcript_25773_m.45818:0.8394275288,(AlveoDino-Dinophyceae-Prorocentrum_minimum_MMETSP0055_Transcript_69622_m.122250:0.0107347364,AlveoDino-Dinophyceae-Prorocentrum_minimum_MMETSP0057_Transcript_41024_m.74917:0.0000023962)100:0.8041433305)100:0.5168497451)95:0.1596510885,Haptophyta---Emiliania_huxleyi_CCMP1516_tr_R1CIX8_R1CIX8_EMIHU:1.1033794329)95:0.1885149873)77:0.0723710995,AlveoDino-Dinophyceae-Oxyrrhis_marina_Gene.98294__MMETSP0469_Transcript_65378__g.98294__m.98294:1.3149706034)94:0.0936703069)89:0.1439745250,((AlveoDino-Dinophyceae-Alexandrium_tamarense_CCMP1771_Gene.90752__MMETSP0382_Transcript_44455__g.90752__m.90752:0.0000010350,AlveoDino-Dinophyceae-Alexandrium_tamarense_CCMP1771_Gene.127343__MMETSP0384_Transcript_77894__g.127343__m.127343:0.0000010350)100:0.3606255456,AlveoDino-Dinophyceae-Noctiluca_scintillans_MMETSP0253_Transcript_41370_m.74634:0.3229926632)100:0.7828423675)68:0.1178206034,(AlveoDino-Dinophyceae-Noctiluca_scintillans_MMETSP0253_Transcript_46770_m.84565:0.7091684601,AlveoDino-Dinophyceae-Oxyrrhis_marina_Gene.24181__MMETSP0469_Transcript_16954__g.24181__m.24181:1.2575831370)87:0.4909058611)59:0.0569264459)87:0.0904139166,(AlveoDino-Dinophyceae-Gymnodinium_catenatum_GC744_Gene.95955__MMETSP0784_Transcript_49304__g.95955__m.95955:0.7962632103,AlveoDino-Dinophyceae-Oxyrrhis_marina_Gene.172655__MMETSP0469_Transcript_114466__g.172655__m.172655:0.4311428103)95:0.7614925389)31:0.0611204186)26:0.0359980447,((AlveoDino-Dinophyceae-Noctiluca_scintillans_MMETSP0253_Transcript_64732_m.116549:0.1260076422,AlveoDino-Dinophyceae-Noctiluca_scintillans_MMETSP0253_Transcript_64735_m.116555:0.1104107428)100:0.5894680126,(AlveoDino-Dinophyceae-Amphidinium_gibbosum.g24550.t1:0.0000029338,((AlveoDino-Dinophyceae-Amphidinium_gibbosum.g49586.t1:0.0000010350,AlveoDino-Dinophyceae-Amphidinium_gibbosum.g49586.t2:0.0000010350)100:0.2536964629,(AlveoDino-Dinophyceae-Amphidinium_gibbosum.g53779.t1:0.5950663336,AlveoDino-Dinophyceae-Amphidinium_gibbosum.g69733.t1:0.0102126474)92:0.0699933962)89:0.1530190318)100:0.8095421802)97:0.5457828774)43:0.0871290914)11:0.1908671695,((AlveoDino-Dinophyceae-Alexandrium_tamarense_CCMP1771_Gene.56065__MMETSP0382_Transcript_27652__g.56065__m.56065:0.3529810359,AlveoDino-Dinophyceae-Gambierdiscus_australes_MMETSP0766_Transcript_93864_m.141852:0.3289272726)41:0.1027913121,AlveoDino-Dinophyceae-Noctiluca_scintillans_MMETSP0253_Transcript_41996_m.75697:0.5010635636)100:0.5011900159)14:0.1021650721,((AlveoDino-Dinophyceae-Oxyrrhis_marina_Gene.194633__MMETSP0469_Transcript_130010__g.194633__m.194633:0.0000023688,Viridiplantae-Chlorophyceae-Chlamydomonas_reinhardtii_tr_A0A2K3DIR0_A0A2K3DIR0_CHLRE:1.9227756119)100:3.1646859600,AlveoDino-Dinophyceae-Prorocentrum_minimum_MMETSP0055_Transcript_16510_m.29525:0.7439285641)9:0.0000023277)71:0.4063580587,AlveoDino-Dinophyceae-Peridinium_aciculiferum_MMETSP0370_Transcript_73214_m.130224:3.4946414556)98:1.0976833860)90:0.2218457008)100:0.3404259547,Alveolata-Chromerida-Chromera_velia_Cvel_19560:0.1009195558);
```
