## Supplementary material for "Improved *Cladocopium goreaui* genome assembly reveals features of a facultative coral symbiont and the complex evolutionary history of dinoflagellate genes": OG0004836.treEdited.tre

```
(Alveolata-Chromerida-Chromera_velia_Cvel_6087:0.3508687850,(((Alveolata-Chromerida-Chromera_velia_Cvel_9239:1.0954609565,(((((((AlveoDino-Dinophyceae-Dinophysis_acuminata_DAEP01_MMETSP0797_Transcript_12455_m.24861:0.1399268682,AlveoDino-Dinophyceae-Alexandrium_tamarense_CCMP1771_Gene.291945__MMETSP0384_Transcript_179176__g.291945__m.291945:0.0601749242)78:0.0767569239,AlveoDino-Dinophyceae-Gymnodinium_catenatum_GC744_Gene.47709__MMETSP0784_Transcript_24625__g.47709__m.47709:0.1601548571)100:0.2319095673,((AlveoDino-Dinophyceae-Durusdinium_trenchii_CCMP2556.gene30914.mRNA1:0.2168358406,((((((AlveoDino-Dinophyceae-Symbiodinium_microadriaticum_CCMP2467_Smic.gene9220.mRNA1:0.0000000000,AlveoDino-Dinophyceae-Symbiodinium_microadriaticum_CassKB8_Smic_CassKB8.gene21176.mRNA1:0.0000000000):0.0000010000,AlveoDino-Dinophyceae-Symbiodinium_microadriaticum_04_503SCI_Smic_04-503SCI.03.gene17485.mRNA1:0.0000010000)95:0.0000010000,AlveoDino-Dinophyceae-Symbiodinium_necroappetens_CCMP2469_Snec_CCMP2469.gene25096.mRNA1:0.0000010000)100:0.0168576822,AlveoDino-Dinophyceae-Symbiodinium_linucheae_CCMP2456_Slin_CCMP2456.gene2441.mRNA1:0.0000024161)99:0.0254693219,AlveoDino-Dinophyceae-Symbiodinium_tridacnidorum_Sh18_Stri.gene14761.mRNA1:0.0134851416)100:0.1630375463,AlveoDino-Dinophyceae-Symbiodinium_natans_CCMP2548_Snat_CCMP2548.gene10789.mRNA1:0.1663909391)97:0.0614589974)88:0.0615992695,((AlveoDino-Dinophyceae-Cladocopium_goreaui_evm.model.scf7180000355907.7:0.0146656034,AlveoDino-Dinophyceae-Cladocopium_C92_CC92.gene18344.mRNA1:0.0249590331)100:0.1149428183,AlveoDino-Dinophyceae-Breviolum_minutum_Bmin.gene18938.mRNA1:0.1750697116)84:0.0629226870)78:0.0722960397)86:0.1048411714,AlveoDino-Dinophyceae-Dinophysis_acuminata_DAEP01_MMETSP0797_Transcript_30945_m.61345:0.1059286291)99:0.7698743970,AlveoDino-Dinophyceae-Alexandrium_tamarense_CCMP1771_Gene.41518__MMETSP0382_Transcript_20920__g.41518__m.41518:0.6281633786)82:0.1896763314,((((((((AlveoDino-Dinophyceae-Alexandrium_tamarense_CCMP1771_Gene.174287__MMETSP0382_Transcript_83893__g.174287__m.174287:0.1481277145,AlveoDino-Dinophyceae-Peridinium_aciculiferum_MMETSP0370_Transcript_49044_m.86165:0.3443258006)99:0.2169165550,((((AlveoDino-Dinophyceae-Gymnodinium_catenatum_GC744_Gene.88678__MMETSP0784_Transcript_45982__g.88678__m.88678:0.1526747254,AlveoDino-Dinophyceae-Fugacium_kawagutii_Fkaw.gene2060.mRNA1:0.2156185190)88:0.0256583713,((AlveoDino-Dinophyceae-Durusdinium_trenchii_CCMP2556.gene13080.mRNA1:0.0000010000,AlveoDino-Dinophyceae-Durusdinium_trenchii_sh.g11081.t1:0.0000010000)57:0.0000010000,AlveoDino-Dinophyceae-Durusdinium_trenchii_CCMP2556.gene13110.mRNA1:0.0000010000)100:0.1708537235)92:0.0554847019,(((((AlveoDino-Dinophyceae-Symbiodinium_microadriaticum_CCMP2467_Smic.gene12851.mRNA1:0.0000000000,AlveoDino-Dinophyceae-Symbiodinium_microadriaticum_CassKB8_Smic_CassKB8.gene22292.mRNA1:0.0000000000):0.0000000000,AlveoDino-Dinophyceae-Symbiodinium_necroappetens_CCMP2469_Snec_CCMP2469.gene9174.mRNA1:0.0000000000):0.0000010000,AlveoDino-Dinophyceae-Symbiodinium_microadriaticum_04_503SCI_Smic_04-503SCI.03.gene15761.mRNA1:0.0000010000)100:0.0189151455,AlveoDino-Dinophyceae-Symbiodinium_tridacnidorum_Sh18_Stri.gene4747.mRNA1:0.0078453188)100:0.1619679157,AlveoDino-Dinophyceae-Symbiodinium_pilosum_CCMP2461_Spil_CCMP2461.gene6773.mRNA1:0.0881752940)97:0.1017655674)72:0.0827738355,AlveoDino-Dinophyceae-Polarella_glacialis_CCMP1383_evm.model.CCMP1383_scf7180000583258.1:0.3149190290)82:0.0807771496)47:0.0556353955,(AlveoDino-Dinophyceae-Gambierdiscus_australes_MMETSP0766_Transcript_732_m.1039:0.2468743908,AlveoDino-Dinophyceae-Prorocentrum_minimum_Gene.181634__MMETSP0053_Transcript_101167__g.181634__m.181634:0.3412742731)91:0.1637722385)96:0.2157475626,(((((Stramenopiles-Bacillariophyta-Fragilariopsis_cylindrus_CCMP1102_jgi_Fracy1_240915_fgenesh2_pg.8___217:0.0000000000,Stramenopiles-Bacillariophyta-Fragilariopsis_cylindrus_CCMP1102_jgi_Fracy1_188398_e_gw1.8.40.1:0.0000000000):0.0000010000,Stramenopiles-Bacillariophyta-Fragilariopsis_cylindrus_CCMP1102_jgi_Fracy1_226441_fgenesh2_pm.8___31:0.0000010000)56:0.0000010000,Stramenopiles-Bacillariophyta-Fragilariopsis_cylindrus_CCMP1102_jgi_Fracy1_138003_gw1.8.40.1:0.0000010000)96:0.0089187297,(((Stramenopiles-Bacillariophyta-Fragilariopsis_cylindrus_CCMP1102_jgi_Fracy1_258414_fgenesh2_pg.135___7:0.0000000000,Stramenopiles-Bacillariophyta-Fragilariopsis_cylindrus_CCMP1102_jgi_Fracy1_204566_e_gw1.135.1.1:0.0000000000):0.0000010000,Stramenopiles-Bacillariophyta-Fragilariopsis_cylindrus_CCMP1102_jgi_Fracy1_231730_fgenesh2_pm.135___1:0.0000010000)53:0.0000010000,Stramenopiles-Bacillariophyta-Fragilariopsis_cylindrus_CCMP1102_jgi_Fracy1_139648_gw1.135.1.1:0.0000010000)97:0.0198405015)100:0.5278736962,Stramenopiles-Bacillariophyta-Phaeodactylum_tricornutum_jgi_Phatr2_44774_estExt_fgenesh1_pg.C_chr_50082:0.3583427684)58:0.1107787720)92:0.1730666711,Haptophyta---Emiliania_huxleyi_CCMP1516_tr_R1C138_R1C138_EMIHU:1.0157087271)93:0.0667225289,(Rhizaria-Chlorarachniophyceae-Bigelowiella_natans_CCMP2755_jgi_Bigna1_130171_aug1.10_g4879:0.0000010000,Rhizaria-Chlorarachniophyceae-Bigelowiella_natans_CCMP2755_jgi_Bigna1_70030_fgenesh1_pg.10___265:0.0000010000)100:1.0243630350)94:0.2741523108,((((AlveoDino-Dinophyceae-Cladocopium_goreaui_evm.model.scf7180000349619.3:2.3622625497,AlveoDino-Dinophyceae-Symbiodinium_tridacnidorum_Sh18_Stri.gene14762.mRNA1:1.5000738516)99:3.8142711780,((Viridiplantae-Prasinophyceae-Bathycoccus_prasinos_XP_007514379.1:0.8557635818,Viridiplantae-Prasinophyceae-Ostreococcus_tauri_XP_003079396.1:0.9281772257)100:0.3608890096,Viridiplantae-Trebouxiophyceae-Chlorella_variabilis_jgi_ChlNC64A_1_136323_IGS.gm_16_00046:0.8027117628)96:0.2328424750)82:0.2574882043,(Haptophyta---Emiliania_huxleyi_CCMP1516_tr_R1BYJ4_R1BYJ4_EMIHU:0.0000010000,Haptophyta---Emiliania_huxleyi_CCMP1516_tr_R1CHH9_R1CHH9_EMIHU:0.0000010000)99:1.0299884290)85:0.1288517364,(AlveoDino-Dinophyceae-Polarella_glacialis_CCMP1383_evm.model.CCMP1383_scf7180000592585.1:4.2465862669,Viridiplantae-Chlorophyceae-Chlamydomonas_reinhardtii_tr_A0A2K3DA79_A0A2K3DA79_CHLRE:0.7831479230)27:0.0000025083)77:0.1021547931)37:0.0000020044,AlveoDino-Dinophyceae-Durusdinium_trenchii_sh.g10843.t1:3.9459850099)45:0.1789078839)41:0.0829319506,Stramenopiles-Pelagophyte-Aureococcus_anophagefferens_tr_F0YHX3_F0YHX3_AURAN:0.8857305475)47:0.0287632094)96:0.1257748763,Stramenopiles-Bacillariophyta-Fragilariopsis_cylindrus_CCMP1102_jgi_Fracy1_254170_fgenesh2_pg.53___25:0.9517050472)100:0.3488002573,Haptophyta---Emiliania_huxleyi_CCMP1516_tr_R1BQ00_R1BQ00_EMIHU:0.3888351291)100:0.2486296489,AlveoDino-Dinophyceae-Amoebophrya_ceratii.g10441.t1:0.3676304274);
```
