## Supplementary material for "Improved *Cladocopium goreaui* genome assembly reveals features of a facultative coral symbiont and the complex evolutionary history of dinoflagellate genes": OG0005096.treEdited.tre

```
(Alveolata-Chromerida-Chromera_velia_Cvel_18084:0.8654074646,((Alveolata-Chromerida-Chromera_velia_Cvel_10301:1.0557867314,Rhizaria-Chlorarachniophyceae-Bigelowiella_natans_CCMP2755_jgi_Bigna1_147007_aug1.126_g21715:1.1452114472)82:0.1572902466,((((((AlveoDino-Dinophyceae-Alexandrium_tamarense_CCMP1771_Gene.254472__MMETSP0382_Transcript_123011__g.254472__m.254472:0.4918470702,(AlveoDino-Dinophyceae-Peridinium_aciculiferum_MMETSP0371_Transcript_6492_m.10789:0.8175606431,((AlveoDino-Dinophyceae-Durusdinium_trenchii_CCMP2556.gene18651.mRNA1:0.3154415744,((AlveoDino-Dinophyceae-Cladocopium_goreaui_evm.model.scf7180000357073.40:0.0133978327,AlveoDino-Dinophyceae-Cladocopium_C92_CC92.gene29630.mRNA1:0.0492524032)100:0.0770392476,AlveoDino-Dinophyceae-Fugacium_kawagutii_Fkaw.gene13374.mRNA1:0.0762966580)100:0.1235393867)96:0.1530899985,((AlveoDino-Dinophyceae-Symbiodinium_microadriaticum_CassKB8_Smic_CassKB8.gene24845.mRNA1:0.1297643540,AlveoDino-Dinophyceae-Symbiodinium_tridacnidorum_Sh18_Stri.gene12142.mRNA1:0.0528046236)100:0.2217491004,AlveoDino-Dinophyceae-Symbiodinium_natans_CCMP2548_Snat_CCMP2548.gene14438.mRNA1:0.1755380866)100:0.2757903614)95:0.2499592723)98:0.2800315764)82:0.0609586699,AlveoDino-Dinophyceae-Prorocentrum_minimum_Gene.78837__MMETSP0056_Transcript_42555__g.78837__m.78837:1.4269769075)93:0.5017309257,((((AlveoDino-Dinophyceae-Alexandrium_tamarense_CCMP1771_Gene.34113__MMETSP0382_Transcript_17004__g.34113__m.34113:0.1212285650,(AlveoDino-Dinophyceae-Gymnodinium_catenatum_GC744_Gene.98115__MMETSP0784_Transcript_50472__g.98115__m.98115:0.5328460952,AlveoDino-Dinophyceae-Prorocentrum_minimum_MMETSP0057_Transcript_15835_m.28473:0.7434321615)37:0.1137069746)36:0.0722535119,((AlveoDino-Dinophyceae-Gymnodinium_catenatum_GC744_Gene.187072__MMETSP0784_Transcript_95215__g.187072__m.187072:0.2010674149,AlveoDino-Dinophyceae-Prorocentrum_minimum_MMETSP0057_Transcript_18442_m.33528:0.6848368849)80:0.1115657429,(((((AlveoDino-Dinophyceae-Durusdinium_trenchii_CCMP2556.gene3641.mRNA1:0.0000025327,AlveoDino-Dinophyceae-Durusdinium_trenchii_sh.g12909.t1:0.0000010000)100:0.3172150324,AlveoDino-Dinophyceae-Fugacium_kawagutii_Fkaw.gene10743.mRNA1:0.0139312341)90:0.0692968522,AlveoDino-Dinophyceae-Breviolum_minutum_Bmin.gene3411.mRNA1:0.0438462951)69:0.0000021209,AlveoDino-Dinophyceae-Cladocopium_C15_evm.model.scaffold_4535.1:0.0621584571)98:0.1236056100,(((AlveoDino-Dinophyceae-Symbiodinium_microadriaticum_CCMP2467_Smic.gene24187.mRNA1:0.0000010000,AlveoDino-Dinophyceae-Symbiodinium_microadriaticum_CassKB8_Smic_CassKB8.gene5204.mRNA1:0.0000010000)85:0.0000029180,(AlveoDino-Dinophyceae-Symbiodinium_linucheae_CCMP2456_Slin_CCMP2456.gene24455.mRNA1:0.0335025374,AlveoDino-Dinophyceae-Symbiodinium_tridacnidorum_Sh18_Stri.gene22778.mRNA1:0.0286756128)72:0.0000024194)91:0.0098547076,(AlveoDino-Dinophyceae-Symbiodinium_necroappetens_CCMP2469_Snec_CCMP2469.gene2592.mRNA1:0.0000020189,(AlveoDino-Dinophyceae-Symbiodinium_natans_CCMP2548_Snat_CCMP2548.gene28957.mRNA1:0.1272369587,AlveoDino-Dinophyceae-Symbiodinium_pilosum_CCMP2461_Spil_CCMP2461.gene4122.mRNA1:0.0813962573)62:0.0096959647)60:0.0107991310)98:0.1987907150)98:0.1442077070)57:0.0843072084)34:0.0786458160,AlveoDino-Dinophyceae-Peridinium_aciculiferum_MMETSP0370_Transcript_4757_m.8057:0.4639375471)39:0.0994493151,((AlveoDino-Dinophyceae-Heterocapsa_rotundata_MMETSP0503_Transcript_66034_m.136850:0.0000020514,AlveoDino-Dinophyceae-Symbiodinium_natans_CCMP2548_Snat_CCMP2548.gene28956.mRNA1:3.5949738819)48:0.6281753004,AlveoDino-Dinophyceae-Amphidinium_gibbosum.g27438.t1:0.6083118299)20:0.0427645803)51:0.2104465293)50:0.1001380453,(Viridiplantae-Prasinophyceae-Bathycoccus_prasinos_XP_007510682.1:0.4298015364,Viridiplantae-Prasinophyceae-Ostreococcus_tauri_XP_022839702.1:0.5323092381)97:0.2566661788)46:0.0519729054,((AlveoDino-Dinophyceae-Karenia_brevis_SP1_MMETSP0573_Transcript_46128_m.56096:0.3690516682,(AlveoDino-Dinophyceae-Karenia_brevis_SP1_Gene.17593__MMETSP0574_Transcript_15092__g.17593__m.17593:0.5809117007,AlveoDino-Dinophyceae-Karenia_brevis_SP1_Gene.36755__MMETSP0574_Transcript_30173__g.36755__m.36755:0.7622406462)87:0.0976066682)88:0.1116464128,Haptophyta---Emiliania_huxleyi_CCMP1516_tr_R1ETV2_R1ETV2_EMIHU:0.3983054332)99:0.6225476774)51:0.0679511768,(Haptophyta---Emiliania_huxleyi_CCMP1516_tr_R1FQW6_R1FQW6_EMIHU:1.0009710219,((((((((((((((((((Rhizaria-Chlorarachniophyceae-Bigelowiella_natans_CCMP2755_jgi_Bigna1_144627_aug1.89_g19335:0.0000000000,Rhizaria-Chlorarachniophyceae-Bigelowiella_natans_CCMP2755_jgi_Bigna1_44130_e_gw1.89.26.1:0.0000000000):0.0000000000,Rhizaria-Chlorarachniophyceae-Bigelowiella_natans_CCMP2755_jgi_Bigna1_56246_estExt_Genewise1Plus.C_890024:0.0000000000):0.0000000000,Rhizaria-Chlorarachniophyceae-Bigelowiella_natans_CCMP2755_jgi_Bigna1_21777_gw1.89.21.1:0.0000000000):0.0000000000,Rhizaria-Chlorarachniophyceae-Bigelowiella_natans_CCMP2755_jgi_Bigna1_50689_estExt_Genewise1.C_890025:0.0000000000):0.0000000000,Rhizaria-Chlorarachniophyceae-Bigelowiella_natans_CCMP2755_jgi_Bigna1_92878_estExt_fgenesh1_pm.C_890003:0.0000000000):0.0000000000,Rhizaria-Chlorarachniophyceae-Bigelowiella_natans_CCMP2755_jgi_Bigna1_56247_estExt_Genewise1Plus.C_890025:0.0000000000):0.0000000000,Rhizaria-Chlorarachniophyceae-Bigelowiella_natans_CCMP2755_jgi_Bigna1_44093_e_gw1.89.61.1:0.0000000000):0.0000000000,Rhizaria-Chlorarachniophyceae-Bigelowiella_natans_CCMP2755_jgi_Bigna1_56245_estExt_Genewise1Plus.C_890023:0.0000000000):0.0000000000,Rhizaria-Chlorarachniophyceae-Bigelowiella_natans_CCMP2755_jgi_Bigna1_44101_e_gw1.89.21.1:0.0000000000):0.0000000000,Rhizaria-Chlorarachniophyceae-Bigelowiella_natans_CCMP2755_jgi_Bigna1_64919_fgenesh1_kg.89___21___5798_1_CFAO_EXTA:0.0000000000):0.0000000000,Rhizaria-Chlorarachniophyceae-Bigelowiella_natans_CCMP2755_jgi_Bigna1_50688_estExt_Genewise1.C_890024:0.0000000000):0.0000000000,Rhizaria-Chlorarachniophyceae-Bigelowiella_natans_CCMP2755_jgi_Bigna1_58430_fgenesh1_pm.89___3:0.0000000000):0.0000000000,Rhizaria-Chlorarachniophyceae-Bigelowiella_natans_CCMP2755_jgi_Bigna1_22186_gw1.89.26.1:0.0000000000):0.0000000000,Rhizaria-Chlorarachniophyceae-Bigelowiella_natans_CCMP2755_jgi_Bigna1_91128_estExt_fgenesh1_pg.C_890050:0.0000000000):0.0000000000,Rhizaria-Chlorarachniophyceae-Bigelowiella_natans_CCMP2755_jgi_Bigna1_82228_fgenesh1_pg.89___50:0.0000000000):0.0000010000,Rhizaria-Chlorarachniophyceae-Bigelowiella_natans_CCMP2755_jgi_Bigna1_50687_estExt_Genewise1.C_890023:0.0000010000)62:0.0000010000,Rhizaria-Chlorarachniophyceae-Bigelowiella_natans_CCMP2755_jgi_Bigna1_30001_gw1.89.61.1:0.0000010000)100:0.3176337408,(Rhizaria-Chlorarachniophyceae-Bigelowiella_natans_CCMP2755_jgi_Bigna1_145171_aug1.96_g19879:0.1560494557,Rhizaria-Chlorarachniophyceae-Bigelowiella_natans_CCMP2755_jgi_Bigna1_82692_fgenesh1_pg.96___2:0.0003460704)100:0.6773160682)72:0.1868486113)37:0.0578496350)79:0.1411425850)93:0.1233663700,((AlveoDino-Dinophyceae-Dinophysis_acuminata_DAEP01_MMETSP0797_Transcript_25186_m.50076:0.4814565974,(Stramenopiles-Bacillariophyta-Thalassiosira_pseudonana_CCMP1335_tr_B8BWF6_B8BWF6_THAPS:0.2877273610,Stramenopiles-Bacillariophyta-Phaeodactylum_tricornutum_jgi_Phatr2_33277_fgenesh1_pg.C_chr_3000196:0.2197023811)98:0.1515750263)71:0.0568836084,((((((Stramenopiles-Bacillariophyta-Fragilariopsis_cylindrus_CCMP1102_jgi_Fracy1_238416_fgenesh2_pg.5___920:0.0000000000,Stramenopiles-Bacillariophyta-Fragilariopsis_cylindrus_CCMP1102_jgi_Fracy1_184245_e_gw1.5.160.1:0.0000000000):0.0000000000,Stramenopiles-Bacillariophyta-Fragilariopsis_cylindrus_CCMP1102_jgi_Fracy1_159294_gw1.5.1009.1:0.0000000000):0.0000000000,Stramenopiles-Bacillariophyta-Fragilariopsis_cylindrus_CCMP1102_jgi_Fracy1_139856_gw1.5.160.1:0.0000000000):0.0000000000,Stramenopiles-Bacillariophyta-Fragilariopsis_cylindrus_CCMP1102_jgi_Fracy1_184300_e_gw1.5.1009.1:0.0000000000):0.0000010000,Stramenopiles-Bacillariophyta-Fragilariopsis_cylindrus_CCMP1102_jgi_Fracy1_225459_fgenesh2_pm.5___350:0.0000010000)81:0.0000010000,((Stramenopiles-Bacillariophyta-Fragilariopsis_cylindrus_CCMP1102_jgi_Fracy1_252663_fgenesh2_pg.43___14:0.0000010000,Stramenopiles-Bacillariophyta-Fragilariopsis_cylindrus_CCMP1102_jgi_Fracy1_199031_e_gw1.43.25.1:0.0000010000)98:0.0000025818,Stramenopiles-Bacillariophyta-Fragilariopsis_cylindrus_CCMP1102_jgi_Fracy1_139986_gw1.43.25.1:0.0000010000)96:0.0130220419)100:0.3330103397)98:0.2201332829);
```
