## Supplementary material for "Improved *Cladocopium goreaui* genome assembly reveals features of a facultative coral symbiont and the complex evolutionary history of dinoflagellate genes": OG0010860.treEdited.tre

```
(Alveolata-Chromerida-Chromera_velia_Cvel_2097:0.6013903663,((((((AlveoDino-Dinophyceae-Alexandrium_tamarense_CCMP1771_Gene.156007__MMETSP0382_Transcript_75122__g.156007__m.156007:0.1976832760,((AlveoDino-Dinophyceae-Gymnodinium_catenatum_GC744_Gene.6419__MMETSP0784_Transcript_3685__g.6419__m.6419:0.2441194042,((AlveoDino-Dinophyceae-Cladocopium_goreaui_evm.model.scf7180000356408.21:0.0000024165,AlveoDino-Dinophyceae-Cladocopium_C92_CC92.gene29096.mRNA1:0.0120755925)98:0.0555467619,AlveoDino-Dinophyceae-Breviolum_minutum_Bmin.gene25007.mRNA1:0.0957730103)100:0.1704232498)51:0.0161910748,((AlveoDino-Dinophyceae-Symbiodinium_necroappetens_CCMP2469_Snec_CCMP2469.gene1682.mRNA1:0.0122092885,AlveoDino-Dinophyceae-Symbiodinium_linucheae_CCMP2456_Slin_CCMP2456.gene3741.mRNA1:0.0000010000)97:0.0578125780,(AlveoDino-Dinophyceae-Symbiodinium_natans_CCMP2548_Snat_CCMP2548.gene12244.mRNA1:0.0760618029,AlveoDino-Dinophyceae-Symbiodinium_pilosum_CCMP2461_Spil_CCMP2461.gene11258.mRNA1:0.1902178141)61:0.0466043200)93:0.0926621005)99:0.1648310934)79:0.0741516961,AlveoDino-Dinophyceae-Prorocentrum_minimum_MMETSP0057_Transcript_22941_m.41442:0.3961294414)51:0.0139923166,AlveoDino-Dinophyceae-Karenia_brevis_SP1_MMETSP0573_Transcript_15553_m.18477:0.2399692730)100:0.6074164174,(AlveoDino-Dinophyceae-Durusdinium_trenchii_sh.g11939.t1:1.1073028995,(AlveoDino-Dinophyceae-Symbiodinium_tridacnidorum_Sh18_Stri.gene1020.mRNA1:0.4947119168,(AlveoDino-Dinophyceae-Symbiodinium_pilosum_CCMP2461_Spil_CCMP2461.gene7388.mRNA1:0.3402688940,(AlveoDino-Dinophyceae-Polarella_glacialis_CCMP1383_evm.model.CCMP1383_scf7180000592896.8:0.0000010000,AlveoDino-Dinophyceae-Polarella_glacialis_CCMP2088_evm.model.CCMP2088_scf7180000711566.2:0.0000010000)100:0.5070066728)53:0.0723515789)55:0.1372007234)89:0.1454875159)61:0.0791520642,(Rhizaria-Chlorarachniophyceae-Bigelowiella_natans_CCMP2755_jgi_Bigna1_139287_aug1.49_g13995:0.0000010000,(Rhizaria-Chlorarachniophyceae-Bigelowiella_natans_CCMP2755_jgi_Bigna1_89451_estExt_fgenesh1_pg.C_490112:0.0000010000,Rhizaria-Chlorarachniophyceae-Bigelowiella_natans_CCMP2755_jgi_Bigna1_77669_fgenesh1_pg.49___112:0.0000010000)50:0.0000010000)100:0.7466667430)29:0.0000024140,((AlveoDino-Dinophyceae-Karenia_brevis_SP1_Gene.40693__MMETSP0574_Transcript_33451__g.40693__m.40693:0.7414610429,AlveoDino-Dinophyceae-Oxyrrhis_marina_Gene.7739__MMETSP0469_Transcript_5548__g.7739__m.7739:0.8986888102)79:0.2026125017,Rhodophyta---Porphyridium_purpureum_evm.model.contig_2085.4:1.0072201705)32:0.1237672355)25:0.0551875390,((((Stramenopiles-Bacillariophyta-Fragilariopsis_cylindrus_CCMP1102_jgi_Fracy1_160639_gw1.115.17.1:0.0000027889,Stramenopiles-Bacillariophyta-Fragilariopsis_cylindrus_CCMP1102_jgi_Fracy1_204352_e_gw1.115.17.1:0.0000026443)97:0.0080376372,(Stramenopiles-Bacillariophyta-Fragilariopsis_cylindrus_CCMP1102_jgi_Fracy1_160640_gw1.1.1832.1:0.0000010000,Stramenopiles-Bacillariophyta-Fragilariopsis_cylindrus_CCMP1102_jgi_Fracy1_177822_e_gw1.1.1832.1:0.0000010000)81:0.0000022274)100:1.0683032960,((Viridiplantae-Trebouxiophyceae-Chlorella_variabilis_jgi_ChlNC64A_1_142176_IGS.gm_4_00317:0.0000010000,Viridiplantae-Trebouxiophyceae-Chlorella_variabilis_jgi_ChlNC64A_1_57081_estExt_fgenesh3_pg.C_40157:0.0000010000)83:0.0000010000,Viridiplantae-Trebouxiophyceae-Chlorella_variabilis_jgi_ChlNC64A_1_50662_fgenesh3_pg.C_scaffold_4000161:0.0000010000)100:0.7151218105)59:0.1299833645,Viridiplantae-Prasinophyceae-Ostreococcus_tauri_XP_022839077.1:0.8942726016)24:0.0380264939);
```
