## Supplementary material for "Improved *Cladocopium goreaui* genome assembly reveals features of a facultative coral symbiont and the complex evolutionary history of dinoflagellate genes": OG0003973.treEdited.tre

```
(Alveolata-Chromerida-Chromera_velia_Cvel_18825:0.4598994436,((((Alveolata-Ciliophora-Tetrahymena_thermophila_SB210_tr_W7XDJ9_W7XDJ9_TETTS:2.7067004889,AlveoDino-Dinophyceae-Peridinium_aciculiferum_MMETSP0371_Transcript_1005_m.1532:0.4791844906)41:0.1759857072,(((AlveoDino-Dinophyceae-Gymnodinium_catenatum_GC744_Gene.222564__MMETSP0784_Transcript_113104__g.222564__m.222564:0.1395964560,AlveoDino-Dinophyceae-Heterocapsa_rotundata_MMETSP0503_Transcript_58526_m.121482:0.4060263414)91:0.2367954849,((AlveoDino-Dinophyceae-Heterocapsa_rotundata_MMETSP0503_Transcript_16992_m.36354:0.3877261045,AlveoDino-Dinophyceae-Polarella_glacialis_CCMP1383_evm.model.CCMP1383_scf7180000568112.2:0.3852485021)70:0.1000398965,AlveoDino-Dinophyceae-Prorocentrum_minimum_MMETSP0057_Transcript_90672_m.168050:0.6949931464)50:0.0570615961)69:0.0881912659,AlveoDino-Dinophyceae-Peridinium_aciculiferum_MMETSP0370_Transcript_5010_m.8481:0.3232111267)40:0.0489686018)41:0.1010051874,AlveoDino-Dinophyceae-Alexandrium_tamarense_CCMP1771_Gene.142654__MMETSP0382_Transcript_68768__g.142654__m.142654:0.4248581315)71:0.2090020979,((((AlveoDino-Dinophyceae-Cladocopium_C15_evm.model.scaffold_2254.1:0.0647729038,AlveoDino-Dinophyceae-Fugacium_kawagutii_Fkaw.gene26678.mRNA1:0.2155837316)100:0.1451736474,((AlveoDino-Dinophyceae-Symbiodinium_necroappetens_CCMP2469_Snec_CCMP2469.gene24398.mRNA1:0.7732114735,AlveoDino-Dinophyceae-Symbiodinium_tridacnidorum_Sh18_Stri.gene5301.mRNA1:0.0000022334)99:0.0393289333,AlveoDino-Dinophyceae-Symbiodinium_pilosum_CCMP2461_Spil_CCMP2461.gene10742.mRNA1:0.0594112394)98:0.0628576392)100:0.3656688956,(((((Stramenopiles-Bacillariophyta-Fragilariopsis_cylindrus_CCMP1102_jgi_Fracy1_217273_fgenesh2_kg.4___176___0_0_EXTA2506.b0_CCUX_EXTA:0.0000023247,(Stramenopiles-Bacillariophyta-Fragilariopsis_cylindrus_CCMP1102_jgi_Fracy1_219081_fgenesh2_kg.10___77___0_0_EXTA2506.b0_CCUX_EXTA:0.0000010000,Stramenopiles-Bacillariophyta-Fragilariopsis_cylindrus_CCMP1102_jgi_Fracy1_242693_fgenesh2_pg.10___200:0.0000027144)100:0.0172428144)87:0.0000025631,Stramenopiles-Bacillariophyta-Fragilariopsis_cylindrus_CCMP1102_jgi_Fracy1_236948_fgenesh2_pg.4___496:0.0000024372)100:0.2822726400,Stramenopiles-Bacillariophyta-Phaeodactylum_tricornutum_jgi_Phatr2_48178_estExt_fgenesh1_pg.C_chr_160168:0.2068984727)100:0.2905132944,Stramenopiles-Bacillariophyta-Fragilariopsis_cylindrus_CCMP1102_jgi_Fracy1_235042_fgenesh2_pg.2___1150:0.2917947316)95:0.0843587651,Stramenopiles-Bacillariophyta-Thalassiosira_pseudonana_CCMP1335_tr_B8BY88_B8BY88_THAPS:0.2473438240)100:0.3069399387)52:0.1359044353,(((((Rhizaria-Chlorarachniophyceae-Bigelowiella_natans_CCMP2755_jgi_Bigna1_145029_aug1.94_g19737:0.0000000000,Rhizaria-Chlorarachniophyceae-Bigelowiella_natans_CCMP2755_jgi_Bigna1_82573_fgenesh1_pg.94___29:0.0000000000):0.0000010000,Rhizaria-Chlorarachniophyceae-Bigelowiella_natans_CCMP2755_jgi_Bigna1_91249_estExt_fgenesh1_pg.C_940029:0.0000010000)95:0.0000010000,(((Rhizaria-Chlorarachniophyceae-Bigelowiella_natans_CCMP2755_jgi_Bigna1_50767_estExt_Genewise1.C_940018:0.0000010000,Rhizaria-Chlorarachniophyceae-Bigelowiella_natans_CCMP2755_jgi_Bigna1_50769_estExt_Genewise1.C_940020:0.0000010000)22:0.0000010000,Rhizaria-Chlorarachniophyceae-Bigelowiella_natans_CCMP2755_jgi_Bigna1_65022_fgenesh1_kg.94___18___4522_1_CFAO_EXTA:0.0000010000)64:0.0000010000,((Rhizaria-Chlorarachniophyceae-Bigelowiella_natans_CCMP2755_jgi_Bigna1_56329_estExt_Genewise1Plus.C_940020:0.0000010000,Rhizaria-Chlorarachniophyceae-Bigelowiella_natans_CCMP2755_jgi_Bigna1_23711_gw1.94.25.1:0.0000010000)27:0.0000010000,Rhizaria-Chlorarachniophyceae-Bigelowiella_natans_CCMP2755_jgi_Bigna1_44347_e_gw1.94.25.1:0.0000010000)14:0.0000010000)49:0.0000010000)51:0.0000010000,((((Rhizaria-Chlorarachniophyceae-Bigelowiella_natans_CCMP2755_jgi_Bigna1_56327_estExt_Genewise1Plus.C_940018:0.0000000000,Rhizaria-Chlorarachniophyceae-Bigelowiella_natans_CCMP2755_jgi_Bigna1_44364_e_gw1.94.24.1:0.0000000000):0.0000000000,Rhizaria-Chlorarachniophyceae-Bigelowiella_natans_CCMP2755_jgi_Bigna1_44388_e_gw1.94.23.1:0.0000000000):0.0000010000,Rhizaria-Chlorarachniophyceae-Bigelowiella_natans_CCMP2755_jgi_Bigna1_56328_estExt_Genewise1Plus.C_940019:0.0000010000)34:0.0000010000,(Rhizaria-Chlorarachniophyceae-Bigelowiella_natans_CCMP2755_jgi_Bigna1_23693_gw1.94.23.1:0.0000010000,Rhizaria-Chlorarachniophyceae-Bigelowiella_natans_CCMP2755_jgi_Bigna1_23695_gw1.94.24.1:0.0000010000)81:0.0000010000)57:0.0000010000)51:0.0000010000,Rhizaria-Chlorarachniophyceae-Bigelowiella_natans_CCMP2755_jgi_Bigna1_50768_estExt_Genewise1.C_940019:0.0000010000)100:0.5138625943)62:0.0594664292)50:0.1010751628,(((((AlveoDino-Dinophyceae-Alexandrium_tamarense_CCMP1771_Gene.45816__MMETSP0382_Transcript_22985__g.45816__m.45816:3.8776138364,Proteobacteria-alpha-Stappia_indica_tr_A0A285TCH4_A0A285TCH4_9RHOB:1.3119055426)90:0.6947092505,Rhizaria-Chlorarachniophyceae-Bigelowiella_natans_CCMP2755_jgi_Bigna1_138561_aug1.45_g13269:1.2516813432)82:0.4143906662,((Viridiplantae-Prasinophyceae-Bathycoccus_prasinos_XP_007511254.1:0.4912035443,Viridiplantae-Prasinophyceae-Ostreococcus_tauri_XP_022840552.1:0.3725153943)100:0.8140443961,(Viridiplantae-Prasinophyceae-Bathycoccus_prasinos_XP_007515280.1:0.3124331812,Viridiplantae-Prasinophyceae-Ostreococcus_tauri_XP_003074067.1:0.1677719192)100:0.5622887746)100:0.9182323483)82:0.2171226189,(((Rhodophyta---Chondrus_crispus_XP_005710920.1:0.2593813079,Rhodophyta---Gracilariopsis_chorda_PXF48058.1:0.1169583016)100:0.6275906303,(Rhodophyta---Porphyra_umbilicalis_Pum2031s0001.1.p:0.2128125024,Rhodophyta---Pyropia_yezoensis_contig_17779_g4362:0.0446846917)100:0.9062682833)83:0.2256322590,(Rhodophyta---Cyanidioschyzon_merolae_strain_10D_XP_005537900.1:0.4686097551,(Rhodophyta---Porphyra_umbilicalis_Pum2704s0001.1.p:0.1502874325,Rhodophyta---Pyropia_yezoensis_contig_17007_g4133:0.1361456348)100:1.1317554810)64:0.1111306802)79:0.1921147183)74:0.1583313134,((((AlveoDino-Dinophyceae-Alexandrium_tamarense_CCMP1771_Gene.118870__MMETSP0384_Transcript_72841__g.118870__m.118870:0.2949775450,((AlveoDino-Dinophyceae-Gymnodinium_catenatum_GC744_Gene.50209__MMETSP0784_Transcript_25914__g.50209__m.50209:0.2643391375,(AlveoDino-Dinophyceae-Heterocapsa_rotundata_MMETSP0503_Transcript_4830_m.10168:0.2213343482,AlveoDino-Dinophyceae-Peridinium_aciculiferum_MMETSP0371_Transcript_6074_m.9862:0.1362418149)64:0.0394712385)56:0.0320748909,(((((AlveoDino-Dinophyceae-Durusdinium_trenchii_sh.g31258.t1:0.0000010000,AlveoDino-Dinophyceae-Durusdinium_trenchii_sh.g31258.t2:0.0000010000)100:0.2695844793,((AlveoDino-Dinophyceae-Cladocopium_C15_evm.model.scaffold_1629.1:0.0000020492,(AlveoDino-Dinophyceae-Cladocopium_goreaui_evm.model.scf7180000355964.19:0.0056273520,AlveoDino-Dinophyceae-Cladocopium_C92_CC92.gene2271.mRNA1:0.0055812122)91:0.0055428837)89:0.0126484125,AlveoDino-Dinophyceae-Fugacium_kawagutii_Fkaw.gene25587.mRNA1:0.2100507192)94:0.0037059206)94:0.0102238900,AlveoDino-Dinophyceae-Breviolum_minutum_Bmin.gene29090.mRNA1:0.0136879598)100:0.1553221278,((((((AlveoDino-Dinophyceae-Symbiodinium_microadriaticum_CCMP2467_Smic.gene14018.mRNA1:0.0000027381,AlveoDino-Dinophyceae-Symbiodinium_microadriaticum_CassKB8_Smic_CassKB8.gene10622.mRNA1:0.0000025740)99:0.0077981235,AlveoDino-Dinophyceae-Symbiodinium_linucheae_CCMP2456_Slin_CCMP2456.gene16698.mRNA1:0.0000022521)65:0.0000025682,(AlveoDino-Dinophyceae-Symbiodinium_microadriaticum_04_503SCI_Smic_04-503SCI.03.gene8249.mRNA1:0.0000010000,AlveoDino-Dinophyceae-Symbiodinium_necroappetens_CCMP2469_Snec_CCMP2469.gene14450.mRNA1:0.0000010000)59:0.0000010000)96:0.0055334032,AlveoDino-Dinophyceae-Symbiodinium_tridacnidorum_CCMP2592_Stri_CCMP2592.gene16283.mRNA1:0.0000010000)96:0.0105861798,AlveoDino-Dinophyceae-Symbiodinium_tridacnidorum_Sh18_Stri.gene5776.mRNA1:0.0061229649)100:0.0368390331,(AlveoDino-Dinophyceae-Symbiodinium_natans_CCMP2548_Snat_CCMP2548.gene8561.mRNA1:0.0344329578,AlveoDino-Dinophyceae-Symbiodinium_pilosum_CCMP2461_Spil_CCMP2461.gene6173.mRNA1:0.0687094035)99:0.0363494409)99:0.0727458097)100:0.2131264125,AlveoDino-Dinophyceae-Polarella_glacialis_CCMP2088_evm.model.CCMP2088_scf7180000718053.9:0.2078564193)86:0.0691947174)55:0.0422272557)43:0.0361813000,AlveoDino-Dinophyceae-Prorocentrum_minimum_MMETSP0057_Transcript_64603_m.119165:0.2593171732)99:0.3330240145,AlveoDino-Dinophyceae-Gymnodinium_catenatum_GC744_Gene.92044__MMETSP0784_Transcript_47509__g.92044__m.92044:0.3903344717)87:0.2411814160,AlveoDino-Dinophyceae-Heterocapsa_rotundata_MMETSP0503_Transcript_150_m.342:0.7372347306)97:0.3940252564)67:0.0912288378);
```
