## Supplementary material for "Improved *Cladocopium goreaui* genome assembly reveals features of a facultative coral symbiont and the complex evolutionary history of dinoflagellate genes": OG0016175.treEdited.tre

```
(Alveolata-Chromerida-Vitrella_brassicaformis_Vbra_9822:1.3686370137,((((((AlveoDino-Dinophyceae-Alexandrium_tamarense_CCMP1771_Gene.8336__MMETSP0384_Transcript_5173__g.8336__m.8336:0.7149431571,(((AlveoDino-Dinophyceae-Durusdinium_trenchii_CCMP2556.gene5771.mRNA1:0.0000010000,AlveoDino-Dinophyceae-Durusdinium_trenchii_sh.g28465.t1:0.0000010000)100:0.1925676914,((AlveoDino-Dinophyceae-Cladocopium_C15_evm.model.scaffold_64.3:0.3786164542,AlveoDino-Dinophyceae-Cladocopium_goreaui_evm.model.scf7180000353817.4:0.0555257906)84:0.0135750147,AlveoDino-Dinophyceae-Cladocopium_C92_CC92.gene17025.mRNA1:0.0169951168)86:0.0621225572)54:0.0632885087,AlveoDino-Dinophyceae-Breviolum_minutum_Bmin.gene7073.mRNA1:0.2151982341)82:0.1034412812)22:0.0337905827,(((AlveoDino-Dinophyceae-Gymnodinium_catenatum_GC744_Gene.10677__MMETSP0784_Transcript_6299__g.10677__m.10677:0.2821833215,AlveoDino-Dinophyceae-Peridinium_aciculiferum_MMETSP0370_Transcript_30930_m.53969:0.4264518736)93:0.1626684083,(AlveoDino-Dinophyceae-Prorocentrum_minimum_Gene.31255__MMETSP0053_Transcript_17241__g.31255__m.31255:0.0000010000,AlveoDino-Dinophyceae-Prorocentrum_minimum_MMETSP0055_Transcript_8306_m.15189:0.0000010000)100:0.4259035153)54:0.0849557961,(((AlveoDino-Dinophyceae-Polarella_glacialis_CCMP1383_evm.model.CCMP1383_scf7180000545421.2:0.0000000000,AlveoDino-Dinophyceae-Polarella_glacialis_CCMP2088_evm.model.CCMP2088_scf7180000712734.10:0.0000000000):0.0000000000,AlveoDino-Dinophyceae-Polarella_glacialis_CCMP2088_evm.model.CCMP2088_scf7180000668883.7:0.0000000000):0.0000010000,AlveoDino-Dinophyceae-Polarella_glacialis_CCMP1383_evm.model.CCMP1383_scf7180000595266.24:0.0000010000)98:0.2182994091)42:0.0633446940)30:0.0143271047,AlveoDino-Dinophyceae-Symbiodinium_microadriaticum_CassKB8_Smic_CassKB8.gene484.mRNA1:0.3935546708)75:0.2785361892,Viridiplantae-Prasinophyceae-Bathycoccus_prasinos_XP_007515249.1:1.2550433054)83:0.4857708190,(Stramenopiles-Bacillariophyta-Phaeodactylum_tricornutum_jgi_Phatr2_32260_fgenesh1_pg.C_chr_1000861:1.0043385721,Stramenopiles-Pelagophyte-Aureococcus_anophagefferens_tr_F0YB84_F0YB84_AURAN:0.6654376613)63:0.4178235158)50:0.0927068410,(Rhizaria-Chlorarachniophyceae-Bigelowiella_natans_CCMP2755_jgi_Bigna1_135200_aug1.28_g9908:0.0000010000,Rhizaria-Chlorarachniophyceae-Bigelowiella_natans_CCMP2755_jgi_Bigna1_74288_fgenesh1_pg.28___124:0.0000010000)100:0.7614928387)44:0.1897211163,AlveoDino-Dinophyceae-Karenia_brevis_SP1_Gene.18104__MMETSP0574_Transcript_15543__g.18104__m.18104:0.3703634382);
```
