## Supplementary material for "Improved *Cladocopium goreaui* genome assembly reveals features of a facultative coral symbiont and the complex evolutionary history of dinoflagellate genes": OG0001181.treEdited.tre

```
(Alveolata-Chromerida-Chromera_velia_Cvel_9823:0.7048703299,(((Alveolata-Chromerida-Chromera_velia_Cvel_17520:0.3680339163,Alveolata-Chromerida-Vitrella_brassicaformis_Vbra_12074:0.4889465667)100:0.1845250708,(Alveolata-Chromerida-Vitrella_brassicaformis_Vbra_14671:0.8348970752,Alveolata-Perkinsea-Perkinsus_marinus_ATCC_50983_tr_C5LPH5_C5LPH5_PERM5:0.3152589850)91:0.2024225335)99:0.1393965281,((((((Alveolata-Chromerida-Chromera_velia_Cvel_17519.1:0.8738355667,Alveolata-Perkinsea-Perkinsus_marinus_ATCC_50983_tr_C5LFX5_C5LFX5_PERM5:0.8900162152)67:0.1524697412,Alveolata-Chromerida-Vitrella_brassicaformis_Vbra_14670:0.9067338349)99:0.3160605472,(AlveoDino-Dinophyceae-Amoebophrya_ceratii.g5330.t1:1.5029163886,(AlveoDino-Dinophyceae-Symbiodinium_microadriaticum_CassKB8_Smic_CassKB8.gene28242.mRNA1:1.8623990400,Rhizaria-Chlorarachniophyceae-Bigelowiella_natans_CCMP2755_jgi_Bigna1_67723_fgenesh1_pg.4___217:0.4896161327)96:0.2838872939)94:0.1984949349)92:0.4074584324,(((((Alveolata-Chromerida-Vitrella_brassicaformis_Vbra_16799:0.2877253154,AlveoDino-Dinophyceae-Durusdinium_trenchii_sh.g19284.t1:1.1808518769)93:0.2185278596,(((((((((((((((AlveoDino-Dinophyceae-Dinophysis_acuminata_DAEP01_MMETSP0797_Transcript_32765_m.64679:0.3547801860,(AlveoDino-Dinophyceae-Alexandrium_tamarense_CCMP1771_Gene.251582__MMETSP0382_Transcript_121363__g.251582__m.251582:0.0000028551,(AlveoDino-Dinophyceae-Alexandrium_tamarense_CCMP1771_Gene.279698__MMETSP0384_Transcript_171775__g.279698__m.279698:0.0000028481,Glaucophyta---Cyanophora_paradoxa_ConsensusfromContig11432-snap_masked-ConsensusfromContig11432-abinit-gene-0.0-mRNA-1_cds_3928/40-85_0_-:0.0000026958)95:2.3644511380)91:0.0942560497)85:0.1756344468,(AlveoDino-Dinophyceae-Gambierdiscus_australes_MMETSP0766_Transcript_30126_m.45537:0.1635219741,AlveoDino-Dinophyceae-Gambierdiscus_australes_MMETSP0766_Transcript_30127_m.45540:0.0000027221)99:0.1278205903)85:0.0992479264,(AlveoDino-Dinophyceae-Dinophysis_acuminata_DAEP01_MMETSP0797_Transcript_36480_m.72295:0.3857174040,((((AlveoDino-Dinophyceae-Alexandrium_tamarense_CCMP1771_Gene.50633__MMETSP0382_Transcript_25022__g.50633__m.50633:0.0000026621,AlveoDino-Dinophyceae-Alexandrium_tamarense_CCMP1771_Gene.234761__MMETSP0384_Transcript_144214__g.234761__m.234761:0.0000024848)96:0.0000028734,AlveoDino-Dinophyceae-Alexandrium_tamarense_CCMP1771_Gene.274052__MMETSP0384_Transcript_168381__g.274052__m.274052:0.0296604096)49:0.0000023958,AlveoDino-Dinophyceae-Alexandrium_tamarense_CCMP1771_Gene.50640__MMETSP0382_Transcript_25025__g.50640__m.50640:0.0000021840)97:0.1686738305,AlveoDino-Dinophyceae-Gambierdiscus_australes_MMETSP0766_Transcript_3585_m.5346:0.2251208417)96:0.0951835334)91:0.0868660469)83:0.0712169477,(AlveoDino-Dinophyceae-Gambierdiscus_australes_MMETSP0766_Transcript_30129_m.45542:0.2341064512,AlveoDino-Dinophyceae-Gymnodinium_catenatum_GC744_Gene.228025__MMETSP0784_Transcript_115848__g.228025__m.228025:0.2474602084)71:0.2164212938)39:0.0416945320,(((AlveoDino-Dinophyceae-Dinophysis_acuminata_DAEP01_MMETSP0797_Transcript_32766_m.64683:0.5058527808,(((AlveoDino-Dinophyceae-Heterocapsa_rotundata_MMETSP0503_Transcript_59621_m.123671:0.3692168761,((((AlveoDino-Dinophyceae-Prorocentrum_minimum_Gene.15072__MMETSP0053_Transcript_8279__g.15072__m.15072:0.0000021092,(AlveoDino-Dinophyceae-Prorocentrum_minimum_Gene.15078__MMETSP0053_Transcript_8282__g.15078__m.15078:0.0000027958,AlveoDino-Dinophyceae-Prorocentrum_minimum_Gene.119929__MMETSP0056_Transcript_65044__g.119929__m.119929:0.0000023157)100:0.0000023598)96:0.0000022705,AlveoDino-Dinophyceae-Prorocentrum_minimum_Gene.119925__MMETSP0056_Transcript_65040__g.119925__m.119925:0.0000010000)87:0.0000029599,AlveoDino-Dinophyceae-Prorocentrum_minimum_Gene.15075__MMETSP0053_Transcript_8280__g.15075__m.15075:0.0000027246)100:0.0896668032,((AlveoDino-Dinophyceae-Prorocentrum_minimum_Gene.15076__MMETSP0053_Transcript_8281__g.15076__m.15076:0.0000010000,AlveoDino-Dinophyceae-Prorocentrum_minimum_MMETSP0057_Transcript_75585_m.139500:0.0000026783)89:0.0000024026,AlveoDino-Dinophyceae-Prorocentrum_minimum_MMETSP0057_Transcript_75587_m.139512:0.0000023372)82:0.0000024734)100:0.3118048767)31:0.0014756794,(AlveoDino-Dinophyceae-Prorocentrum_minimum_Gene.47097__MMETSP0053_Transcript_26227__g.47097__m.47097:0.0000024844,AlveoDino-Dinophyceae-Prorocentrum_minimum_MMETSP0055_Transcript_4328_m.7978:0.0000028878)100:0.6619030161)84:0.0436849173,AlveoDino-Dinophyceae-Cladocopium_C15_evm.model.scaffold_10006.2:0.6518256476)79:0.0156410160)68:0.0079724988,AlveoDino-Dinophyceae-Alexandrium_tamarense_CCMP1771_Gene.251590__MMETSP0382_Transcript_121366__g.251590__m.251590:0.1165665213)47:0.0035166301,AlveoDino-Dinophyceae-Heterocapsa_rotundata_MMETSP0503_Transcript_59620_m.123668:0.6281974278)41:0.0253317096)60:0.0421370284,(AlveoDino-Dinophyceae-Heterocapsa_rotundata_MMETSP0503_Transcript_59622_m.123675:0.3367860152,AlveoDino-Dinophyceae-Peridinium_aciculiferum_MMETSP0370_Transcript_88854_m.158383:0.4711856631)69:0.0683571776)71:0.0603147949,((((AlveoDino-Dinophyceae-Alexandrium_tamarense_CCMP1771_Gene.251586__MMETSP0382_Transcript_121364__g.251586__m.251586:0.1796808827,(AlveoDino-Dinophyceae-Alexandrium_tamarense_CCMP1771_Gene.50636__MMETSP0382_Transcript_25023__g.50636__m.50636:0.2192459745,AlveoDino-Dinophyceae-Gambierdiscus_australes_MMETSP0766_Transcript_67066_m.101119:0.1591274538)91:0.2877481158)47:0.0581254778,(AlveoDino-Dinophyceae-Peridinium_aciculiferum_MMETSP0370_Transcript_88857_m.158387:0.0000027997,(AlveoDino-Dinophyceae-Peridinium_aciculiferum_MMETSP0370_Transcript_88860_m.158389:0.4544231939,AlveoDino-Dinophyceae-Fugacium_kawagutii_Fkaw.gene3192.mRNA1:0.9455458212)41:0.0035971373)48:0.0612924402)63:0.0801817496,(AlveoDino-Dinophyceae-Heterocapsa_rotundata_MMETSP0503_Transcript_59623_m.123678:0.0000020572,AlveoDino-Dinophyceae-Amphidinium_gibbosum.g56725.t1:1.4278656123)76:0.3175181389)60:0.0736051398,AlveoDino-Dinophyceae-Amoebophrya_ceratii.g11095.t1:0.3558675346)40:0.0000020037)77:0.0015674120,AlveoDino-Dinophyceae-Cladocopium_C15_evm.model.scaffold_10006.4:0.6289293962)39:0.0535218480,((AlveoDino-Dinophyceae-Noctiluca_scintillans_MMETSP0253_Transcript_45675_m.82548:0.4110309138,AlveoDino-Dinophyceae-Amphidinium_gibbosum.g56721.t1:0.5582978659)55:0.1653976289,(AlveoDino-Dinophyceae-Heterocapsa_rotundata_MMETSP0503_Transcript_59624_m.123682:0.0870533120,((AlveoDino-Dinophyceae-Prorocentrum_minimum_Gene.47094__MMETSP0053_Transcript_26225__g.47094__m.47094:0.0000026811,AlveoDino-Dinophyceae-Prorocentrum_minimum_MMETSP0057_Transcript_32913_m.59761:0.0000021770)97:0.0000026706,(AlveoDino-Dinophyceae-Prorocentrum_minimum_Gene.47100__MMETSP0053_Transcript_26228__g.47100__m.47100:0.0000027126,AlveoDino-Dinophyceae-Prorocentrum_minimum_MMETSP0057_Transcript_32914_m.59762:0.0000020654)78:0.0000022305)92:0.4885066979)33:0.0296340374)68:0.1120432895)83:0.0441750031,((((AlveoDino-Dinophyceae-Alexandrium_tamarense_CCMP1771_Gene.21522__MMETSP0382_Transcript_10901__g.21522__m.21522:0.2253339235,AlveoDino-Dinophyceae-Prorocentrum_minimum_Gene.208432__MMETSP0056_Transcript_112967__g.208432__m.208432:0.3930289356)98:0.2117573678,(AlveoDino-Dinophyceae-Cladocopium_C15_evm.model.scaffold_1477.4:0.1272176206,AlveoDino-Dinophyceae-Symbiodinium_tridacnidorum_CCMP2592_Stri_CCMP2592.gene11697.mRNA1:0.0740409941)93:0.1408972832)75:0.0476005195,((((((((((AlveoDino-Dinophyceae-Alexandrium_tamarense_CCMP1771_Gene.174115__MMETSP0382_Transcript_83823__g.174115__m.174115:0.0000022012,AlveoDino-Dinophyceae-Alexandrium_tamarense_CCMP1771_Gene.244458__MMETSP0384_Transcript_150186__g.244458__m.244458:0.0000022735)100:0.1308894980,AlveoDino-Dinophyceae-Gambierdiscus_australes_MMETSP0766_Transcript_17724_m.27137:0.2622132532)39:0.0001943775,AlveoDino-Dinophyceae-Gambierdiscus_australes_MMETSP0766_Transcript_17725_m.27140:0.1468172857)88:0.1960234547,AlveoDino-Dinophyceae-Noctiluca_scintillans_MMETSP0253_Transcript_42751_m.76754:0.6692537678)94:0.0825913962,AlveoDino-Dinophyceae-Prorocentrum_minimum_Gene.29322__MMETSP0053_Transcript_16033__g.29322__m.29322:0.5908634056)39:0.1127074987,(AlveoDino-Dinophyceae-Alexandrium_tamarense_CCMP1771_Gene.174120__MMETSP0382_Transcript_83824__g.174120__m.174120:0.2337695890,(((AlveoDino-Dinophyceae-Durusdinium_trenchii_sh.g25861.t1:0.0915123433,((AlveoDino-Dinophyceae-Symbiodinium_microadriaticum_CCMP2467_Smic.gene4712.mRNA1:0.1939781681,((AlveoDino-Dinophyceae-Symbiodinium_microadriaticum_CassKB8_Smic_CassKB8.gene1696.mRNA1:0.0000010000,AlveoDino-Dinophyceae-Symbiodinium_necroappetens_CCMP2469_Snec_CCMP2469.gene4273.mRNA1:0.0000020037)100:0.0084908204,(AlveoDino-Dinophyceae-Symbiodinium_natans_CCMP2548_Snat_CCMP2548.gene6752.mRNA1:0.0000022154,AlveoDino-Dinophyceae-Symbiodinium_pilosum_CCMP2461_Spil_CCMP2461.gene4516.mRNA1:0.0000010000)100:0.0097042274)93:0.0207849725)16:0.0000020948,AlveoDino-Dinophyceae-Symbiodinium_linucheae_CCMP2456_Slin_CCMP2456.gene1792.mRNA1:0.0000024858)26:0.0000185181)95:0.0814933995,AlveoDino-Dinophyceae-Polarella_glacialis_CCMP2088_evm.model.CCMP2088_scf7180000716083.1:0.0909557990)94:0.0622693066,(AlveoDino-Dinophyceae-Polarella_glacialis_CCMP1383_evm.model.CCMP1383_scf7180000593184.1:0.0000027857,AlveoDino-Dinophyceae-Polarella_glacialis_CCMP1383_evm.model.CCMP1383_scf7180000597322.2:0.0873964869)100:0.3354983420)96:0.1156950846)42:0.0286874540)63:0.0402960801,AlveoDino-Dinophyceae-Gymnodinium_catenatum_GC744_Gene.58084__MMETSP0784_Transcript_30538__g.58084__m.58084:0.3048960040)60:0.0381060706,((AlveoDino-Dinophyceae-Prorocentrum_minimum_Gene.7481__MMETSP0053_Transcript_4228__g.7481__m.7481:0.0000026337,AlveoDino-Dinophyceae-Prorocentrum_minimum_MMETSP0057_Transcript_52171_m.95977:0.0000021237)88:0.0000020968,AlveoDino-Dinophyceae-Prorocentrum_minimum_Gene.7484__MMETSP0053_Transcript_4229__g.7484__m.7484:0.0000025254)100:1.0587967040)79:0.0235223765,AlveoDino-Dinophyceae-Gymnodinium_catenatum_GC744_Gene.58089__MMETSP0784_Transcript_30539__g.58089__m.58089:0.1297433175)69:0.0043089305,AlveoDino-Dinophyceae-Prorocentrum_minimum_Gene.7476__MMETSP0053_Transcript_4227__g.7476__m.7476:0.8880490073)73:0.0493962430)88:0.0234491749,AlveoDino-Dinophyceae-Amphidinium_gibbosum.g56723.t1:0.4471929791)95:0.0765838747)84:0.0582655443,(AlveoDino-Dinophyceae-Noctiluca_scintillans_MMETSP0253_Transcript_34446_m.62715:0.1860392224,AlveoDino-Dinophyceae-Noctiluca_scintillans_MMETSP0253_Transcript_42083_m.75813:0.2812530824)97:0.5314209395)76:0.0794083482,AlveoDino-Dinophyceae-Peridinium_aciculiferum_MMETSP0370_Transcript_88855_m.158385:0.3013782439)72:0.0278767671,AlveoDino-Dinophyceae-Amphidinium_gibbosum.g57058.t1:1.5697086397)69:0.0282528823,AlveoDino-Dinophyceae-Prorocentrum_minimum_Gene.208433__MMETSP0056_Transcript_112968__g.208433__m.208433:0.3422698469)81:0.0363056150,(AlveoDino-Dinophyceae-Noctiluca_scintillans_MMETSP0253_Transcript_42749_m.76749:0.0000021778,AlveoDino-Dinophyceae-Noctiluca_scintillans_MMETSP0253_Transcript_42750_m.76751:0.0000029493)96:0.8825912285)94:0.1592032209)93:0.1785768099,(((((((((((AlveoDino-Dinophyceae-Dinophysis_acuminata_DAEP01_MMETSP0797_Transcript_5050_m.9992:0.0891719055,(AlveoDino-Dinophyceae-Dinophysis_acuminata_DAEP01_MMETSP0797_Transcript_5052_m.9993:0.0170882254,AlveoDino-Dinophyceae-Dinophysis_acuminata_DAEP01_MMETSP0797_Transcript_5053_m.9997:0.0000029281)99:0.0780599514)70:0.1664505461,AlveoDino-Dinophyceae-Gambierdiscus_australes_MMETSP0766_Transcript_87203_m.132012:0.0527382910)54:0.0434968274,(AlveoDino-Dinophyceae-Dinophysis_acuminata_DAEP01_MMETSP0797_Transcript_5054_m.10002:0.8019995965,((AlveoDino-Dinophyceae-Alexandrium_tamarense_CCMP1771_Gene.50670__MMETSP0382_Transcript_25044__g.50670__m.50670:0.0382371644,AlveoDino-Dinophyceae-Alexandrium_tamarense_CCMP1771_Gene.50671__MMETSP0382_Transcript_25045__g.50671__m.50671:0.0000028813)92:0.0219719848,AlveoDino-Dinophyceae-Alexandrium_tamarense_CCMP1771_Gene.50674__MMETSP0382_Transcript_25047__g.50674__m.50674:0.0000026092)89:0.2262149033)27:0.1016422292)19:0.0310807066,AlveoDino-Dinophyceae-Dinophysis_acuminata_DAEP01_MMETSP0797_Transcript_5055_m.10008:0.1294055003)19:0.0216135712,((AlveoDino-Dinophyceae-Alexandrium_tamarense_CCMP1771_Gene.50677__MMETSP0382_Transcript_25048__g.50677__m.50677:0.2547950279,(((((AlveoDino-Dinophyceae-Durusdinium_trenchii_CCMP2556.gene25927.mRNA1:0.0000023361,AlveoDino-Dinophyceae-Symbiodinium_microadriaticum_CassKB8_Smic_CassKB8.gene35780.mRNA1:0.8910880049)93:0.0145959914,(((AlveoDino-Dinophyceae-Cladocopium_C15_evm.model.scaffold_11773.1:0.0000028993,(AlveoDino-Dinophyceae-Polarella_glacialis_CCMP1383_evm.model.CCMP1383_scf7180000543818.3:0.0000022020,AlveoDino-Dinophyceae-Polarella_glacialis_CCMP2088_evm.model.CCMP2088_scf7180000674382.2:0.0000020689)100:0.8090669800)65:0.0207005051,AlveoDino-Dinophyceae-Cladocopium_goreaui_evm.model.scf7180000356316.1:0.0000025733)65:0.0089257889,AlveoDino-Dinophyceae-Cladocopium_C92_CC92.gene26848.mRNA1:0.0972090715)92:0.0118895524)92:0.0205651558,AlveoDino-Dinophyceae-Symbiodinium_microadriaticum_CassKB8_Smic_CassKB8.gene35781.mRNA1:0.0611432768)48:0.0000022549,((AlveoDino-Dinophyceae-Cladocopium_C92_CC92.gene767.mRNA1:0.0000024998,AlveoDino-Dinophyceae-Breviolum_minutum_Bmin.gene4458.mRNA1:0.2263604666)50:0.0241919087,AlveoDino-Dinophyceae-Symbiodinium_pilosum_CCMP2461_Spil_CCMP2461.gene20915.mRNA1:0.0000024344)56:0.0162539315)93:0.0474127918,(((AlveoDino-Dinophyceae-Durusdinium_trenchii_CCMP2556.gene25928.mRNA1:0.0888799076,(AlveoDino-Dinophyceae-Cladocopium_C15_evm.model.scaffold_9403.1:0.0077660666,(((AlveoDino-Dinophyceae-Cladocopium_goreaui_evm.model.scf7180000357308.1:0.4350787057,AlveoDino-Dinophyceae-Fugacium_kawagutii_Fkaw.gene13504.mRNA1:0.0000020906)99:0.1683037353,AlveoDino-Dinophyceae-Cladocopium_C92_CC92.gene10487.mRNA1:0.1998847320)73:0.0113552878,AlveoDino-Dinophyceae-Breviolum_minutum_Bmin.gene4459.mRNA1:0.0705968408)67:0.0197601864)86:0.0026947120)91:0.0241705506,AlveoDino-Dinophyceae-Durusdinium_trenchii_sh.g20153.t1:0.0759211470)99:0.0131321972,(AlveoDino-Dinophyceae-Symbiodinium_microadriaticum_04_503SCI_Smic_04-503SCI.03.gene31479.mRNA1:0.0615097090,AlveoDino-Dinophyceae-Symbiodinium_pilosum_CCMP2461_Spil_CCMP2461.gene10072.mRNA1:0.0255637961)99:0.0594300744)75:0.0185411266)93:0.2744303086)44:0.0000020454,(AlveoDino-Dinophyceae-Gymnodinium_catenatum_GC744_Gene.128424__MMETSP0784_Transcript_66377__g.128424__m.128424:0.0581143789,AlveoDino-Dinophyceae-Gymnodinium_catenatum_GC744_Gene.128428__MMETSP0784_Transcript_66378__g.128428__m.128428:0.0000025494)99:0.5763827019)41:0.0520042415)71:0.0350725434,AlveoDino-Dinophyceae-Amphidinium_gibbosum.g26399.t1:0.5827104521)67:0.0440611151,((AlveoDino-Dinophyceae-Prorocentrum_minimum_Gene.6128__MMETSP0053_Transcript_3419__g.6128__m.6128:0.0000025784,AlveoDino-Dinophyceae-Prorocentrum_minimum_Gene.141982__MMETSP0056_Transcript_76827__g.141982__m.141982:0.0000026924)99:0.0393829616,((AlveoDino-Dinophyceae-Prorocentrum_minimum_Gene.6130__MMETSP0053_Transcript_3420__g.6130__m.6130:0.0000024457,AlveoDino-Dinophyceae-Prorocentrum_minimum_Gene.141993__MMETSP0056_Transcript_76830__g.141993__m.141993:0.0000010000)93:0.0000020419,AlveoDino-Dinophyceae-Prorocentrum_minimum_MMETSP0057_Transcript_72981_m.134746:0.0000029737)84:0.0000021022)98:0.3595516875)74:0.1034184377,AlveoDino-Dinophyceae-Amphidinium_gibbosum.g73446.t1:0.7503277680)75:0.0464068436,AlveoDino-Dinophyceae-Amphidinium_gibbosum.g73448.t1:0.6548463591)30:0.0285342657,AlveoDino-Dinophyceae-Gymnodinium_catenatum_GC744_Gene.128419__MMETSP0784_Transcript_66376__g.128419__m.128419:0.5044592951)43:0.0544646627,AlveoDino-Dinophyceae-Amphidinium_gibbosum.g73447.t1:0.5509029008)99:0.3976701438)87:0.1794176805,AlveoDino-Dinophyceae-Noctiluca_scintillans_MMETSP0253_Transcript_34448_m.62721:1.0271560894)93:0.2314593435,Alveolata-Ciliophora-Paramecium_tetraurelia_tr_A0EA49_A0EA49_PARTE:2.4589687020)67:0.0000027258)93:0.3949318696,(((((((AlveoDino-Dinophyceae-Alexandrium_tamarense_CCMP1771_Gene.218799__MMETSP0384_Transcript_134007__g.218799__m.218799:0.4048914084,(((AlveoDino-Dinophyceae-Gymnodinium_catenatum_GC744_Gene.65517__MMETSP0784_Transcript_34302__g.65517__m.65517:0.0569681378,AlveoDino-Dinophyceae-Oxyrrhis_marina_Gene.88462__MMETSP0469_Transcript_58271__g.88462__m.88462:1.6262370889)90:0.0565175464,AlveoDino-Dinophyceae-Oxyrrhis_marina_Gene.190981__MMETSP0469_Transcript_126965__g.190981__m.190981:0.2230045238)91:0.1711860478,AlveoDino-Dinophyceae-Oxyrrhis_marina_Gene.30130__MMETSP0469_Transcript_20741__g.30130__m.30130:0.3296830910)92:0.2233081645)45:0.0242114466,AlveoDino-Dinophyceae-Alexandrium_tamarense_CCMP1771_Gene.248462__MMETSP0384_Transcript_152772__g.248462__m.248462:0.7481977516)48:0.0726415749,(((AlveoDino-Dinophyceae-Oxyrrhis_marina_Gene.23886__MMETSP0469_Transcript_16658__g.23886__m.23886:0.7043700349,AlveoDino-Dinophyceae-Oxyrrhis_marina_Gene.86471__MMETSP0469_Transcript_57176__g.86471__m.86471:0.8644952810)50:0.2199374527,AlveoDino-Dinophyceae-Oxyrrhis_marina_Gene.125877__MMETSP0469_Transcript_84116__g.125877__m.125877:0.5813610598)57:0.6223066399,AlveoDino-Dinophyceae-Symbiodinium_microadriaticum_CassKB8_Smic_CassKB8.gene38417.mRNA1:0.5275879604)56:0.0843608829)62:0.2216508463,((AlveoDino-Dinophyceae-Oxyrrhis_marina_Gene.98277__MMETSP0469_Transcript_65359__g.98277__m.98277:0.5247401815,AlveoDino-Dinophyceae-Oxyrrhis_marina_Gene.99411__MMETSP0469_Transcript_66254__g.99411__m.99411:0.7375648745)91:0.2653288676,(Stramenopiles-Pelagophyte-Aureococcus_anophagefferens_tr_F0Y515_F0Y515_AURAN:0.1447835149,Stramenopiles-Pelagophyte-Aureococcus_anophagefferens_tr_F0YPU3_F0YPU3_AURAN:0.1703194516)100:0.5253011441)60:0.1339426051)56:0.1689839240,Glaucophyta---Cyanophora_paradoxa_ConsensusfromContig53156-snap_masked-ConsensusfromContig53156-abinit-gene-0.1-mRNA-1_cds_10646/46-346_0__:0.7587350614)94:0.2271576038,((AlveoDino-Dinophyceae-Oxyrrhis_marina_Gene.125537__MMETSP0469_Transcript_83795__g.125537__m.125537:1.1984707538,(Glaucophyta---Cyanophora_paradoxa_ConsensusfromContig21960-snap_masked-ConsensusfromContig21960-abinit-gene-0.0-mRNA-1_cds_5332/4-79_0__:0.4771255483,Glaucophyta---Cyanophora_paradoxa_ConsensusfromContig13290-snap_masked-ConsensusfromContig13290-abinit-gene-0.0-mRNA-1_cds_4880/40-107_1_-:0.6285293766)99:0.3785814504)91:0.0000029916,(Rhizaria-Chlorarachniophyceae-Bigelowiella_natans_CCMP2755_jgi_Bigna1_127930_aug1.5_g2638:0.5141384527,Rhizaria-Chlorarachniophyceae-Bigelowiella_natans_CCMP2755_jgi_Bigna1_67725_fgenesh1_pg.4___219:0.6929850600)100:1.1277808730)76:0.1554383229)95:0.1659987356,AlveoDino-Dinophyceae-Alexandrium_tamarense_CCMP1771_Gene.118597__MMETSP0384_Transcript_72618__g.118597__m.118597:1.1877732806)92:0.1189968609)72:0.4025230256,Alveolata-Perkinsea-Perkinsus_marinus_ATCC_50983_tr_C5L5J2_C5L5J2_PERM5:0.6688756964)63:0.1985214782)61:0.0559843754,((((AlveoDino-Dinophyceae-Dinophysis_acuminata_DAEP01_MMETSP0797_Transcript_16491_m.33145:0.3104854700,(AlveoDino-Dinophyceae-Alexandrium_tamarense_CCMP1771_Gene.23550__MMETSP0382_Transcript_11876__g.23550__m.23550:0.2129518302,AlveoDino-Dinophyceae-Gambierdiscus_australes_MMETSP0766_Transcript_60613_m.91880:0.2149568556)99:0.1670929970)46:0.0626242990,AlveoDino-Dinophyceae-Amphidinium_gibbosum.g62000.t1:0.5381641835)100:0.1092306493,AlveoDino-Dinophyceae-Prorocentrum_minimum_Gene.118687__MMETSP0056_Transcript_64331__g.118687__m.118687:0.6108087464)97:0.0641542041,(((AlveoDino-Dinophyceae-Gymnodinium_catenatum_GC744_Gene.5866__MMETSP0784_Transcript_3312__g.5866__m.5866:0.2166437014,(AlveoDino-Dinophyceae-Gymnodinium_catenatum_GC744_Gene.138972__MMETSP0784_Transcript_72227__g.138972__m.138972:0.0000023194,AlveoDino-Dinophyceae-Gymnodinium_catenatum_GC744_Gene.138975__MMETSP0784_Transcript_72228__g.138975__m.138975:0.0000028488)100:0.3839776256)93:0.1402312171,AlveoDino-Dinophyceae-Gymnodinium_catenatum_GC744_Gene.5867__MMETSP0784_Transcript_3313__g.5867__m.5867:0.6088110919)100:0.3790196456,((AlveoDino-Dinophyceae-Durusdinium_trenchii_sh.g22140.t1:0.0503890695,((AlveoDino-Dinophyceae-Cladocopium_C15_evm.model.scaffold_8291.1:0.0000025709,AlveoDino-Dinophyceae-Cladocopium_goreaui_evm.model.scf7180000356357.5:0.0000026699)100:0.8190337018,AlveoDino-Dinophyceae-Breviolum_minutum_Bmin.gene13581.mRNA1:0.0633135868)100:0.0841441078)100:0.0571259173,AlveoDino-Dinophyceae-Symbiodinium_microadriaticum_04_503SCI_Smic_04-503SCI.03.gene17183.mRNA1:0.0389425236)100:0.4686402372)94:0.0612349041)100:0.4273725291);
```
