## Supplementary material for "Improved *Cladocopium goreaui* genome assembly reveals features of a facultative coral symbiont and the complex evolutionary history of dinoflagellate genes": OG0007471.treEdited.tre

```
(Alveolata-Chromerida-Chromera_velia_Cvel_20351:0.8858433320,Alveolata-Chromerida-Vitrella_brassicaformis_Vbra_7600:0.9658187089,(((((((Alveolata-Ciliophora-Paramecium_tetraurelia_tr_A0BKA0_A0BKA0_PARTE:0.0350626191,Alveolata-Ciliophora-Paramecium_tetraurelia_tr_A0EA53_A0EA53_PARTE:0.0104650120)100:0.6075218947,Alveolata-Ciliophora-Tetrahymena_thermophila_SB210_tr_Q24C84_Q24C84_TETTS:0.4976944539)96:0.1410565597,((Alveolata-Ciliophora-Paramecium_tetraurelia_tr_A0CGL1_A0CGL1_PARTE:0.0494754433,Alveolata-Ciliophora-Paramecium_tetraurelia_tr_A0DBL3_A0DBL3_PARTE:0.0630951929)100:0.9702823021,Alveolata-Ciliophora-Tetrahymena_thermophila_SB210_tr_I7MCL6_I7MCL6_TETTS:0.6002857707)100:0.2725393645)100:0.6499689106,((Discobida-Euglenozoid-Euglena_gracilis_EG_transcript_31659:0.5865717246,Cryptophyta---Guillardia_theta_CCMP2712_XP_005841677.1:0.9899570833)95:0.4436654757,Glaucophyta---Cyanophora_paradoxa_ConsensusfromContig40784-snap_masked-ConsensusfromContig40784-abinit-gene-0.0-mRNA-1_cds_9667/356-413_0_-:1.6918046572)62:0.2272836193)56:0.2119087337,((Cryptophyta---Guillardia_theta_CCMP2712_XP_005824184.1:1.9422815695,Stramenopiles-Bacillariophyta-Thalassiosira_pseudonana_CCMP1335_tr_B8CAC4_B8CAC4_THAPS:1.9049723341)56:0.2211373486,(Viridiplantae-Chlorophyceae-Chlamydomonas_reinhardtii_tr_A0A2K3DAH4_A0A2K3DAH4_CHLRE:0.1511586854,Viridiplantae-Chlorophyceae-Volvox_carteri_f_nagariensis_tr_D8TJA0_D8TJA0_VOLCA:0.2590469514)100:1.1041674640)55:0.2640249780)84:0.1874294647,Alveolata-Perkinsea-Perkinsus_marinus_ATCC_50983_tr_C5KCQ7_C5KCQ7_PERM5:1.3409471345)68:0.0855901663,(((((((AlveoDino-Dinophyceae-Alexandrium_tamarense_CCMP1771_Gene.31488__MMETSP0384_Transcript_19943__g.31488__m.31488:0.2458534569,AlveoDino-Dinophyceae-Prorocentrum_minimum_MMETSP0057_Transcript_97901_m.181870:0.5202120290)97:0.0476028751,(AlveoDino-Dinophyceae-Noctiluca_scintillans_MMETSP0253_Transcript_17936_m.32827:0.4683919791,AlveoDino-Dinophyceae-Noctiluca_scintillans_MMETSP0253_Transcript_46232_m.83529:0.3686367287)100:0.6012989857)72:0.0902150296,(AlveoDino-Dinophyceae-Heterocapsa_rotundata_MMETSP0503_Transcript_32549_m.68997:0.1822341782,AlveoDino-Dinophyceae-Peridinium_aciculiferum_MMETSP0370_Transcript_68378_m.121135:0.2964073415)88:0.1058150091)95:0.2249418775,(((AlveoDino-Dinophyceae-Durusdinium_trenchii_CCMP2556.gene17373.mRNA1:0.0016826230,AlveoDino-Dinophyceae-Durusdinium_trenchii_CCMP2556.gene17353.mRNA1:0.0000010051)100:0.1598296289,(AlveoDino-Dinophyceae-Cladocopium_goreaui_evm.model.scf7180000354713.5:0.0708585703,AlveoDino-Dinophyceae-Breviolum_minutum_Bmin.gene31773.mRNA1:0.0920491659)100:0.1169187481)100:0.1519130522,(((((AlveoDino-Dinophyceae-Symbiodinium_microadriaticum_CassKB8_Smic_CassKB8.gene19763.mRNA1:0.2051739388,AlveoDino-Dinophyceae-Symbiodinium_necroappetens_CCMP2469_Snec_CCMP2469.gene21909.mRNA1:0.0000010051)99:0.0068386388,AlveoDino-Dinophyceae-Symbiodinium_linucheae_CCMP2456_Slin_CCMP2456.gene20321.mRNA1:0.0394729439)65:0.0024977003,(AlveoDino-Dinophyceae-Symbiodinium_tridacnidorum_Sh18_Stri.gene200.mRNA1:0.0075978212,AlveoDino-Dinophyceae-Symbiodinium_tridacnidorum_CCMP2592_Stri_CCMP2592.gene15537.mRNA1:0.0302996013)64:0.0087580213)98:0.0318635122,AlveoDino-Dinophyceae-Symbiodinium_pilosum_CCMP2461_Spil_CCMP2461.gene12275.mRNA1:0.0376731873)99:0.0456363448,AlveoDino-Dinophyceae-Symbiodinium_pilosum_CCMP2461_Spil_CCMP2461.gene12276.mRNA1:0.0907979361)100:0.1444431515)97:0.1606026929)70:0.0291274383,((AlveoDino-Dinophyceae-Alexandrium_tamarense_CCMP1771_Gene.108210__MMETSP0384_Transcript_66241__g.108210__m.108210:0.6008874514,AlveoDino-Dinophyceae-Gymnodinium_catenatum_GC744_Gene.116513__MMETSP0784_Transcript_60112__g.116513__m.116513:0.5059940116)95:0.2699232927,AlveoDino-Dinophyceae-Heterocapsa_rotundata_MMETSP0503_Transcript_11045_m.23267:0.7461746018)93:0.2220493062)94:0.1853953738,AlveoDino-Dinophyceae-Amoebophrya_ceratii.g9024.t1:1.6849771380)80:0.1578610573,AlveoDino-Dinophyceae-Oxyrrhis_marina_Gene.146255__MMETSP0469_Transcript_97008__g.146255__m.146255:1.0953074792)47:0.0798388076)100:0.3952795006);
```
