## Supplementary material for "Improved *Cladocopium goreaui* genome assembly reveals features of a facultative coral symbiont and the complex evolutionary history of dinoflagellate genes": OG0006047.treEdited.tre

```
(Alveolata-Chromerida-Chromera_velia_Cvel_1290:1.0091738027,Alveolata-Chromerida-Vitrella_brassicaformis_Vbra_13196:0.8796447831,((((((Alveolata-Ciliophora-Paramecium_tetraurelia_tr_A0D213_A0D213_PARTE:0.0346284530,Alveolata-Ciliophora-Paramecium_tetraurelia_tr_A0D4I0_A0D4I0_PARTE:0.0945990380)100:0.6965745549,Alveolata-Ciliophora-Tetrahymena_thermophila_SB210_tr_Q23CI8_Q23CI8_TETTS:0.6949414452)100:1.2984496820,((AlveoDino-Dinophyceae-Alexandrium_tamarense_CCMP1771_Gene.284958__MMETSP0384_Transcript_174914__g.284958__m.284958:0.5745678212,(Stramenopiles-Phaeophyceae-Ectocarpus_siliculosus_tr_D7FWR0_D7FWR0_ECTSI:0.1214200141,((Stramenopiles-Phaeophyceae-Cladosiphon_okamuranus_g6021.t1:0.0000000000,Stramenopiles-Phaeophyceae-Cladosiphon_okamuranus_g6021.t3:0.0000000000):0.0000010000,Stramenopiles-Phaeophyceae-Cladosiphon_okamuranus_g6021.t2:0.0000010000)100:0.1510259247)100:0.7545086189)95:0.2770683172,Cryptophyta---Guillardia_theta_CCMP2712_XP_005821899.1:1.4413333690)77:0.1457806584)40:0.0982441573,(Viridiplantae-Chlorophyceae-Chlamydomonas_reinhardtii_tr_A0A2K3DUG8_A0A2K3DUG8_CHLRE:0.2966400181,Viridiplantae-Chlorophyceae-Volvox_carteri_f_nagariensis_tr_D8TZV8_D8TZV8_VOLCA:0.1965135904)100:1.5818483120)36:0.0508621275,(AlveoDino-Dinophyceae-Alexandrium_tamarense_CCMP1771_Gene.97123__MMETSP0384_Transcript_59537__g.97123__m.97123:0.7841399415,AlveoDino-Dinophyceae-Alexandrium_tamarense_CCMP1771_Gene.97165__MMETSP0384_Transcript_59554__g.97165__m.97165:0.4413588947)74:0.7181206882)57:0.1750266516,((((((AlveoDino-Dinophyceae-Alexandrium_tamarense_CCMP1771_Gene.88647__MMETSP0382_Transcript_43555__g.88647__m.88647:0.3236846729,AlveoDino-Dinophyceae-Amphidinium_gibbosum.g12572.t1:0.9861508704)63:0.1228887101,AlveoDino-Dinophyceae-Heterocapsa_rotundata_MMETSP0503_Transcript_10869_m.22890:0.4853464588)68:0.0827340699,(((((AlveoDino-Dinophyceae-Cladocopium_goreaui_evm.model.scf7180000355806.9:0.0201929477,AlveoDino-Dinophyceae-Fugacium_kawagutii_Fkaw.gene17258.mRNA1:0.3569108679)88:0.0393323716,AlveoDino-Dinophyceae-Breviolum_minutum_Bmin.gene31618.mRNA1:0.0597578937)75:0.0239050505,(AlveoDino-Dinophyceae-Cladocopium_goreaui_evm.model.scf7180000357005.14:0.1739001671,AlveoDino-Dinophyceae-Fugacium_kawagutii_Fkaw.gene4012.mRNA1:0.6158661926)100:1.4339689570)97:0.1065872421,(((AlveoDino-Dinophyceae-Symbiodinium_microadriaticum_04_503SCI_Smic_04-503SCI.03.gene4026.mRNA1:0.0091654035,AlveoDino-Dinophyceae-Symbiodinium_linucheae_CCMP2456_Slin_CCMP2456.gene9665.mRNA1:0.0106101836)87:0.0062156556,(AlveoDino-Dinophyceae-Symbiodinium_tridacnidorum_Sh18_Stri.gene9567.mRNA1:0.0161553371,AlveoDino-Dinophyceae-Symbiodinium_tridacnidorum_CCMP2592_Stri_CCMP2592.gene27745.mRNA1:0.0231078433)99:0.0212713478)97:0.0587823824,(AlveoDino-Dinophyceae-Symbiodinium_natans_CCMP2548_Snat_CCMP2548.gene14359.mRNA1:0.0829925118,AlveoDino-Dinophyceae-Symbiodinium_pilosum_CCMP2461_Spil_CCMP2461.gene1963.mRNA1:0.1828872798)99:0.0346190276)97:0.1784699205)96:0.1293552342,AlveoDino-Dinophyceae-Polarella_glacialis_CCMP1383_evm.model.CCMP1383_scf7180000593297.3:0.2893407308)96:0.1452414288)80:0.0768571238,(AlveoDino-Dinophyceae-Gymnodinium_catenatum_GC744_Gene.5423__MMETSP0784_Transcript_3105__g.5423__m.5423:0.4918343346,((AlveoDino-Dinophyceae-Prorocentrum_minimum_MMETSP0055_Transcript_60365_m.105437:0.0000023648,AlveoDino-Dinophyceae-Prorocentrum_minimum_MMETSP0057_Transcript_42481_m.77685:0.0000023617)66:0.0000027966,AlveoDino-Dinophyceae-Amphidinium_gibbosum.g12571.t1:0.5385168338)75:0.4827550605)57:0.0511477692)96:0.2165301381,AlveoDino-Dinophyceae-Amoebophrya_ceratii.g16769.t1:1.3007919371)71:0.1000080413,AlveoDino-Dinophyceae-Oxyrrhis_marina_Gene.1341__MMETSP0469_Transcript_810__g.1341__m.1341:0.7682903686)99:0.2575941330)78:0.3042006398);
```
