## Supplementary material for "Improved *Cladocopium goreaui* genome assembly reveals features of a facultative coral symbiont and the complex evolutionary history of dinoflagellate genes": OG0000333.treEdited.tre

```
(Alveolata-Chromerida-Vitrella_brassicaformis_Vbra_12267:0.1131956561,Alveolata-Chromerida-Vitrella_brassicaformis_Vbra_18319:0.3429661602,(Alveolata-Chromerida-Vitrella_brassicaformis_Vbra_6083:0.2185129762,((((((((((AlveoDino-Dinophyceae-Dinophysis_acuminata_DAEP01_MMETSP0797_Transcript_15258_m.30885:0.0994458237,((((((AlveoDino-Dinophyceae-Dinophysis_acuminata_DAEP01_MMETSP0797_Transcript_41542_m.82792:0.2239653089,(AlveoDino-Dinophyceae-Gambierdiscus_australes_MMETSP0766_Transcript_58375_m.88370:0.1839943635,AlveoDino-Dinophyceae-Gymnodinium_catenatum_GC744_Gene.169502__MMETSP0784_Transcript_87035__g.169502__m.169502:0.7397675913)99:0.0111818173)99:0.0722947036,(AlveoDino-Dinophyceae-Karenia_brevis_SP1_MMETSP0573_Transcript_32575_m.38843:0.1289413459,AlveoDino-Dinophyceae-Karenia_brevis_SP1_MMETSP0573_Transcript_56319_m.67059:0.1562379891)77:0.0000026876)98:0.2526093765,(AlveoDino-Dinophyceae-Heterocapsa_rotundata_MMETSP0503_Transcript_70191_m.145538:0.6276968929,(AlveoDino-Dinophyceae-Symbiodinium_microadriaticum_04_503SCI_Smic_04-503SCI.03.gene25681.mRNA1:0.0000024155,AlveoDino-Dinophyceae-Symbiodinium_linucheae_CCMP2456_Slin_CCMP2456.gene16923.mRNA1:0.0000025473)100:0.4700674237)100:0.1769849631)100:0.3839911427,AlveoDino-Dinophyceae-Gymnodinium_catenatum_GC744_Gene.198652__MMETSP0784_Transcript_101405__g.198652__m.198652:0.2626242904)91:0.0629165353,AlveoDino-Dinophyceae-Gambierdiscus_australes_MMETSP0766_Transcript_75337_m.113417:0.2531989813)85:0.0790722009,((((AlveoDino-Dinophyceae-Alexandrium_tamarense_CCMP1771_Gene.158911__MMETSP0382_Transcript_76417__g.158911__m.158911:0.0000019777,AlveoDino-Dinophyceae-Alexandrium_tamarense_CCMP1771_Gene.60209__MMETSP0384_Transcript_37267__g.60209__m.60209:0.1745754503)100:0.4969902754,((AlveoDino-Dinophyceae-Gambierdiscus_australes_MMETSP0766_Transcript_15961_m.24287:0.3093662948,(AlveoDino-Dinophyceae-Prorocentrum_minimum_Gene.90381__MMETSP0053_Transcript_50022__g.90381__m.90381:0.0399123816,AlveoDino-Dinophyceae-Prorocentrum_minimum_Gene.57899__MMETSP0056_Transcript_31193__g.57899__m.57899:0.0000021014)100:0.3469164897)95:0.1354904391,(AlveoDino-Dinophyceae-Heterocapsa_rotundata_MMETSP0503_Transcript_19837_m.42458:0.1649384999,AlveoDino-Dinophyceae-Peridinium_aciculiferum_MMETSP0370_Transcript_62772_m.110592:0.1796279437)99:0.0931657244)78:0.0000020667)97:0.0813956106,(AlveoDino-Dinophyceae-Fugacium_kawagutii_Fkaw.gene2456.mRNA1:0.1659577151,((((AlveoDino-Dinophyceae-Symbiodinium_microadriaticum_CassKB8_Smic_CassKB8.gene23302.mRNA1:0.0000000000,AlveoDino-Dinophyceae-Symbiodinium_natans_CCMP2548_Snat_CCMP2548.gene14476.mRNA1:0.0000000000):0.0000000000,AlveoDino-Dinophyceae-Symbiodinium_tridacnidorum_CCMP2592_Stri_CCMP2592.gene6338.mRNA1:0.0000000000):0.0000000000,AlveoDino-Dinophyceae-Symbiodinium_pilosum_CCMP2461_Spil_CCMP2461.gene2131.mRNA1:0.0000000000):0.0000022333,AlveoDino-Dinophyceae-Symbiodinium_linucheae_CCMP2456_Slin_CCMP2456.gene707.mRNA1:0.0000023153)98:0.0096198274)100:0.7853500128)95:0.0600112371,AlveoDino-Dinophyceae-Karenia_brevis_SP1_Gene.21591__MMETSP0574_Transcript_18120__g.21591__m.21591:0.2635642290)89:0.0131438095)87:0.0510797303)87:0.0326756325,AlveoDino-Dinophyceae-Amphidinium_gibbosum.g19221.t1:1.7524923431)21:0.0000024148,AlveoDino-Dinophyceae-Karenia_brevis_SP1_Gene.25148__MMETSP0574_Transcript_21092__g.25148__m.25148:0.1266210069)14:0.0261641532,((((AlveoDino-Dinophyceae-Dinophysis_acuminata_DAEP01_MMETSP0797_Transcript_58407_m.116411:0.3914152965,(AlveoDino-Dinophyceae-Alexandrium_tamarense_CCMP1771_Gene.11825__MMETSP0384_Transcript_7264__g.11825__m.11825:0.1748941914,(((((AlveoDino-Dinophyceae-Durusdinium_trenchii_CCMP2556.gene19.mRNA1:0.0000010694,AlveoDino-Dinophyceae-Durusdinium_trenchii_CCMP2556.gene100.mRNA1:0.0000023247)99:0.0000026514,(((AlveoDino-Dinophyceae-Cladocopium_C15_evm.model.scaffold_5097.1:0.0000000000,AlveoDino-Dinophyceae-Cladocopium_C92_CC92.gene31980.mRNA1:0.0000000000):0.0000023774,AlveoDino-Dinophyceae-Cladocopium_goreaui_evm.model.scf7180000345389.2:0.0000010694)99:0.0000023170,AlveoDino-Dinophyceae-Fugacium_kawagutii_Fkaw.gene1230.mRNA1:0.0132306115)100:0.0271642589)95:0.0000027707,AlveoDino-Dinophyceae-Durusdinium_trenchii_sh.g16746.t1:0.0693547215)100:0.0578897682,(AlveoDino-Dinophyceae-Symbiodinium_tridacnidorum_Sh18_Stri.gene16639.mRNA1:0.0000010694,AlveoDino-Dinophyceae-Symbiodinium_tridacnidorum_CCMP2592_Stri_CCMP2592.gene23270.mRNA1:0.0000010694)96:0.0000025625)99:0.0140759715,AlveoDino-Dinophyceae-Symbiodinium_natans_CCMP2548_Snat_CCMP2548.gene23786.mRNA1:0.0000029679)100:0.2237007347)92:0.0852748715)89:0.0792253758,(AlveoDino-Dinophyceae-Gambierdiscus_australes_MMETSP0766_Transcript_4276_m.6415:0.2785247318,AlveoDino-Dinophyceae-Karenia_brevis_SP1_MMETSP0573_Transcript_54444_m.65065:0.0000027561)90:0.0054363365)80:0.0582764910,AlveoDino-Dinophyceae-Karenia_brevis_SP1_MMETSP0573_Transcript_25748_m.30922:0.1850375229)73:0.0348881754,((AlveoDino-Dinophyceae-Gymnodinium_catenatum_GC744_Gene.237673__MMETSP0784_Transcript_120886__g.237673__m.237673:0.3282789493,AlveoDino-Dinophyceae-Heterocapsa_rotundata_MMETSP0503_Transcript_66820_m.138684:0.1101101891)80:0.0162465976,(AlveoDino-Dinophyceae-Peridinium_aciculiferum_MMETSP0370_Transcript_13322_m.22566:0.1738841801,AlveoDino-Dinophyceae-Prorocentrum_minimum_Gene.52410__MMETSP0053_Transcript_28984__g.52410__m.52410:0.5027578512)78:0.0528083817)69:0.0198737534)100:0.1734245287)31:0.0470214608,(((AlveoDino-Dinophyceae-Dinophysis_acuminata_DAEP01_MMETSP0797_Transcript_18074_m.36168:0.2637203886,(AlveoDino-Dinophyceae-Gambierdiscus_australes_MMETSP0766_Transcript_56635_m.85858:0.2168941542,AlveoDino-Dinophyceae-Karenia_brevis_SP1_MMETSP0573_Transcript_5375_m.6423:0.1401580235)93:0.0223705117)93:0.0558619564,(AlveoDino-Dinophyceae-Gymnodinium_catenatum_GC744_Gene.47917__MMETSP0784_Transcript_24707__g.47917__m.47917:0.0420689577,AlveoDino-Dinophyceae-Amphidinium_gibbosum.g23084.t1:0.5316167748)81:0.1635186819)81:0.1232622049,(((AlveoDino-Dinophyceae-Alexandrium_tamarense_CCMP1771_Gene.209716__MMETSP0382_Transcript_101589__g.209716__m.209716:0.0761752805,AlveoDino-Dinophyceae-Gambierdiscus_australes_MMETSP0766_Transcript_44781_m.66960:0.3175532403)99:0.1957863831,(AlveoDino-Dinophyceae-Prorocentrum_minimum_Gene.36036__MMETSP0053_Transcript_19962__g.36036__m.36036:0.0977914124,(AlveoDino-Dinophyceae-Prorocentrum_minimum_Gene.110774__MMETSP0056_Transcript_60119__g.110774__m.110774:0.0000022112,AlveoDino-Dinophyceae-Prorocentrum_minimum_Gene.110777__MMETSP0056_Transcript_60120__g.110777__m.110777:0.0000010694)97:0.0000026626)100:0.4561654409)79:0.1179061531,(AlveoDino-Dinophyceae-Heterocapsa_rotundata_MMETSP0503_Transcript_37988_m.80415:0.0000021925,(AlveoDino-Dinophyceae-Peridinium_aciculiferum_MMETSP0370_Transcript_88530_m.157848:0.2264845456,(((AlveoDino-Dinophyceae-Durusdinium_trenchii_CCMP2556.gene5113.mRNA1:0.0000024657,AlveoDino-Dinophyceae-Durusdinium_trenchii_CCMP2556.gene5157.mRNA1:0.0000025744)100:0.0141532269,(AlveoDino-Dinophyceae-Cladocopium_C15_evm.model.scaffold_6255.2:0.0000020688,AlveoDino-Dinophyceae-Cladocopium_C92_CC92.gene16600.mRNA1:0.0000028452)100:0.0144937163)100:0.0611182123,(((((((AlveoDino-Dinophyceae-Symbiodinium_microadriaticum_CCMP2467_Smic.gene27419.mRNA1:0.0000000000,AlveoDino-Dinophyceae-Symbiodinium_necroappetens_CCMP2469_Snec_CCMP2469.gene13430.mRNA1:0.0000000000):0.0000000000,AlveoDino-Dinophyceae-Symbiodinium_tridacnidorum_CCMP2592_Stri_CCMP2592.gene31668.mRNA1:0.0000000000):0.0000000000,AlveoDino-Dinophyceae-Symbiodinium_natans_CCMP2548_Snat_CCMP2548.gene1215.mRNA1:0.0000000000):0.0000000000,AlveoDino-Dinophyceae-Symbiodinium_pilosum_CCMP2461_Spil_CCMP2461.gene14978.mRNA1:0.0000000000):0.0000000000,AlveoDino-Dinophyceae-Symbiodinium_microadriaticum_CassKB8_Smic_CassKB8.gene3857.mRNA1:0.0000000000):0.0000000000,AlveoDino-Dinophyceae-Symbiodinium_linucheae_CCMP2456_Slin_CCMP2456.gene12196.mRNA1:0.0000000000):0.0000027688,AlveoDino-Dinophyceae-Symbiodinium_microadriaticum_04_503SCI_Smic_04-503SCI.03.gene9958.mRNA1:0.0000026356)99:0.0000029817)100:0.4234467353)93:0.1128517817)77:0.0529203583)99:0.2344281922)99:0.1802266591)99:0.2918449610,(((((((((AlveoDino-Dinophyceae-Dinophysis_acuminata_DAEP01_MMETSP0797_Transcript_18679_m.37247:0.3101660080,AlveoDino-Dinophyceae-Heterocapsa_rotundata_MMETSP0503_Transcript_53867_m.112434:1.0080814577)100:0.1356788932,AlveoDino-Dinophyceae-Karenia_brevis_SP1_Gene.33165__MMETSP0574_Transcript_27501__g.33165__m.33165:0.2723913795)97:0.0913055227,AlveoDino-Dinophyceae-Heterocapsa_rotundata_MMETSP0503_Transcript_55026_m.114717:0.2532355648)97:0.1104006861,(((AlveoDino-Dinophyceae-Alexandrium_tamarense_CCMP1771_Gene.81431__MMETSP0382_Transcript_40059__g.81431__m.81431:0.1081807574,(AlveoDino-Dinophyceae-Gambierdiscus_australes_MMETSP0766_Transcript_13478_m.20648:0.1957479349,AlveoDino-Dinophyceae-Gambierdiscus_australes_MMETSP0766_Transcript_67813_m.102288:0.0410542952)100:0.1916965846)100:0.1208804012,((((AlveoDino-Dinophyceae-Gymnodinium_catenatum_GC744_Gene.60039__MMETSP0784_Transcript_31499__g.60039__m.60039:0.3203538125,AlveoDino-Dinophyceae-Prorocentrum_minimum_MMETSP0057_Transcript_5205_m.9533:0.1562291033)45:0.0945011784,(((AlveoDino-Dinophyceae-Prorocentrum_minimum_Gene.11453__MMETSP0053_Transcript_6317__g.11453__m.11453:0.0000010694,AlveoDino-Dinophyceae-Prorocentrum_minimum_MMETSP0057_Transcript_97021_m.180262:0.0000010694)72:0.0000022616,AlveoDino-Dinophyceae-Prorocentrum_minimum_Gene.42511__MMETSP0056_Transcript_22978__g.42511__m.42511:0.0000010694)100:0.0991178287,AlveoDino-Dinophyceae-Prorocentrum_minimum_MMETSP0057_Transcript_35971_m.65497:0.0681253167)100:0.3023698142)98:0.1635008912,(AlveoDino-Dinophyceae-Gymnodinium_catenatum_GC744_Gene.160948__MMETSP0784_Transcript_83136__g.160948__m.160948:0.4491222219,AlveoDino-Dinophyceae-Karenia_brevis_SP1_Gene.12786__MMETSP0574_Transcript_11386__g.12786__m.12786:0.2495650591)44:0.0749012601)36:0.0283704959,(AlveoDino-Dinophyceae-Heterocapsa_rotundata_MMETSP0503_Transcript_10530_m.22259:0.1895109724,((AlveoDino-Dinophyceae-Polarella_glacialis_CCMP1383_evm.model.CCMP1383_scf7180000593784.2:0.0000026106,AlveoDino-Dinophyceae-Polarella_glacialis_CCMP2088_evm.model.CCMP2088_scf7180000722713.1:0.0000010694)95:0.0000022470,AlveoDino-Dinophyceae-Polarella_glacialis_CCMP2088_evm.model.CCMP2088_scf7180000720408.2:0.0218257123)100:0.5706098339)99:0.0588074768)30:0.0000028413)100:0.1441722142,(((AlveoDino-Dinophyceae-Oxyrrhis_marina_Gene.35777__MMETSP0469_Transcript_23937__g.35777__m.35777:0.0949165500,AlveoDino-Dinophyceae-Oxyrrhis_marina_Gene.140171__MMETSP0469_Transcript_93255__g.140171__m.140171:0.2655138157)91:0.0342810939,AlveoDino-Dinophyceae-Oxyrrhis_marina_Gene.42765__MMETSP0469_Transcript_28702__g.42765__m.42765:0.2814720585)93:0.0881719535,AlveoDino-Dinophyceae-Amoebophrya_ceratii.g13137.t1:0.7910281664)81:0.0380357948)81:0.0549096265)81:0.0394009889,(((((((AlveoDino-Dinophyceae-Gymnodinium_catenatum_GC744_Gene.150810__MMETSP0784_Transcript_78278__g.150810__m.150810:0.5597621985,AlveoDino-Dinophyceae-Karenia_brevis_SP1_MMETSP0573_Transcript_3826_m.4415:0.3688756774)100:0.2685840533,AlveoDino-Dinophyceae-Amphidinium_gibbosum.g50368.t1:0.3314367526)100:0.1839821118,AlveoDino-Dinophyceae-Oxyrrhis_marina_Gene.91903__MMETSP0469_Transcript_60609__g.91903__m.91903:0.5201013200)84:0.0584051119,(((((AlveoDino-Dinophyceae-Gymnodinium_catenatum_GC744_Gene.166925__MMETSP0784_Transcript_86003__g.166925__m.166925:0.2180098250,((AlveoDino-Dinophyceae-Karenia_brevis_SP1_MMETSP0573_Transcript_59216_m.70672:0.0000021307,AlveoDino-Dinophyceae-Karenia_brevis_SP1_Gene.14504__MMETSP0574_Transcript_12835__g.14504__m.14504:0.0000028934)100:0.3265555822,(AlveoDino-Dinophyceae-Noctiluca_scintillans_MMETSP0253_Transcript_40203_m.72609:0.4030559595,AlveoDino-Dinophyceae-Amphidinium_gibbosum.g50241.t1:0.4015112139)100:0.1362772550)100:0.1950212735)100:0.0793170026,AlveoDino-Dinophyceae-Peridinium_aciculiferum_MMETSP0370_Transcript_104410_m.185612:0.5305552661)99:0.1028737457,(AlveoDino-Dinophyceae-Noctiluca_scintillans_MMETSP0253_Transcript_43725_m.78671:0.4388359874,AlveoDino-Dinophyceae-Amphidinium_gibbosum.g44689.t1:0.2711203516)96:0.0240124945)100:0.0827929608,((AlveoDino-Dinophyceae-Karenia_brevis_SP1_MMETSP0573_Transcript_15549_m.18473:0.0295680269,AlveoDino-Dinophyceae-Karenia_brevis_SP1_MMETSP0573_Transcript_38457_m.46295:0.1138964206)100:0.1329726153,(((AlveoDino-Dinophyceae-Karenia_brevis_SP1_MMETSP0573_Transcript_27295_m.32622:0.2447840996,AlveoDino-Dinophyceae-Noctiluca_scintillans_MMETSP0253_Transcript_45024_m.81309:0.3382607371)79:0.0745258916,AlveoDino-Dinophyceae-Noctiluca_scintillans_MMETSP0253_Transcript_21891_m.39342:0.0869127591)71:0.0952525203,AlveoDino-Dinophyceae-Amphidinium_gibbosum.g75729.t1:0.1564874253)100:0.0774628209)100:0.1688169660)87:0.0289784484,((AlveoDino-Dinophyceae-Karenia_brevis_SP1_MMETSP0573_Transcript_74248_m.87849:0.5388181325,((AlveoDino-Dinophyceae-Noctiluca_scintillans_MMETSP0253_Transcript_1702_m.3136:1.0422277350,(AlveoDino-Dinophyceae-Amphidinium_gibbosum.g8332.t1:0.3046482851,AlveoDino-Dinophyceae-Amphidinium_gibbosum.g80771.t1:0.1612513947)99:0.2747988178)16:0.0521088161,(AlveoDino-Dinophyceae-Noctiluca_scintillans_MMETSP0253_Transcript_20152_m.36516:0.1278564008,(AlveoDino-Dinophyceae-Noctiluca_scintillans_MMETSP0253_Transcript_24354_m.43448:0.7876829324,(AlveoDino-Dinophyceae-Noctiluca_scintillans_MMETSP0253_Transcript_49670_m.89622:0.6461826743,AlveoDino-Dinophyceae-Oxyrrhis_marina_Gene.202415__MMETSP0469_Transcript_136914__g.202415__m.202415:1.0707826779)93:0.1431003343)39:0.1004587251)30:0.1263687328)12:0.0000028090)18:0.0416915313,(AlveoDino-Dinophyceae-Noctiluca_scintillans_MMETSP0253_Transcript_13204_m.24748:0.3979595445,AlveoDino-Dinophyceae-Noctiluca_scintillans_MMETSP0253_Transcript_64066_m.115471:0.8633778748)21:0.1867826997)98:0.1424730122)86:0.0313908667)92:0.0766912281,((AlveoDino-Dinophyceae-Gymnodinium_catenatum_GC744_Gene.155255__MMETSP0784_Transcript_80356__g.155255__m.155255:0.6179650903,AlveoDino-Dinophyceae-Karenia_brevis_SP1_MMETSP0573_Transcript_3900_m.4480:0.0000028215)96:0.0843985085,((AlveoDino-Dinophyceae-Noctiluca_scintillans_MMETSP0253_Transcript_11186_m.21075:0.1172121317,AlveoDino-Dinophyceae-Noctiluca_scintillans_MMETSP0253_Transcript_53784_m.98156:0.0856475160)100:0.0582415460,AlveoDino-Dinophyceae-Noctiluca_scintillans_MMETSP0253_Transcript_20779_m.37677:0.0953276524)99:0.1410934748)91:0.1271543352)85:0.0185250025,(((AlveoDino-Dinophyceae-Gymnodinium_catenatum_GC744_Gene.161883__MMETSP0784_Transcript_83552__g.161883__m.161883:0.0000025934,AlveoDino-Dinophyceae-Gymnodinium_catenatum_GC744_Gene.161891__MMETSP0784_Transcript_83554__g.161891__m.161891:0.0000027587)100:0.2287399587,AlveoDino-Dinophyceae-Amphidinium_gibbosum.g75565.t1:0.5849763624)77:0.2072200188,(AlveoDino-Dinophyceae-Noctiluca_scintillans_MMETSP0253_Transcript_25393_m.45127:0.7594485871,AlveoDino-Dinophyceae-Prorocentrum_minimum_Gene.114014__MMETSP0053_Transcript_63072__g.114014__m.114014:0.5657293197)90:0.1465391264)42:0.0338789149)47:0.0593781310,((AlveoDino-Dinophyceae-Oxyrrhis_marina_Gene.167305__MMETSP0469_Transcript_111001__g.167305__m.167305:0.5789102608,((AlveoDino-Dinophyceae-Oxyrrhis_marina_Gene.61065__MMETSP0469_Transcript_41278__g.61065__m.61065:0.1248959144,AlveoDino-Dinophyceae-Oxyrrhis_marina_Gene.124894__MMETSP0469_Transcript_83419__g.124894__m.124894:0.3147640229)80:0.0467596543,AlveoDino-Dinophyceae-Oxyrrhis_marina_Gene.88324__MMETSP0469_Transcript_58207__g.88324__m.88324:0.1064886479)82:0.1655077066)99:0.1449501100,(((((AlveoDino-Dinophyceae-Oxyrrhis_marina_Gene.23556__MMETSP0469_Transcript_16378__g.23556__m.23556:0.0212822286,AlveoDino-Dinophyceae-Oxyrrhis_marina_Gene.137986__MMETSP0469_Transcript_91492__g.137986__m.137986:0.3235722001)85:0.0003775304,AlveoDino-Dinophyceae-Oxyrrhis_marina_MMETSP0471_Transcript_337_m.379:0.0000010694)76:0.0000028465,AlveoDino-Dinophyceae-Oxyrrhis_marina_Gene.11686__MMETSP0470_Transcript_8512__g.11686__m.11686:0.0000022233)100:0.1829452653,(((AlveoDino-Dinophyceae-Heterocapsa_rotundata_MMETSP0503_Transcript_11620_m.24612:0.7366631679,((AlveoDino-Dinophyceae-Symbiodinium_microadriaticum_CassKB8_Smic_CassKB8.gene5031.mRNA1:0.0148416642,AlveoDino-Dinophyceae-Symbiodinium_pilosum_CCMP2461_Spil_CCMP2461.gene10417.mRNA1:0.0807453163)99:0.0160939275,AlveoDino-Dinophyceae-Symbiodinium_tridacnidorum_Sh18_Stri.gene9326.mRNA1:0.0000024278)99:0.3679108591)99:0.1248716216,(((((((((AlveoDino-Dinophyceae-Durusdinium_trenchii_CCMP2556.gene12438.mRNA1:0.0000010694,AlveoDino-Dinophyceae-Durusdinium_trenchii_sh.g6531.t1:0.0000010694)96:0.0000025377,AlveoDino-Dinophyceae-Durusdinium_trenchii_sh.g6530.t1:0.2025703198)71:0.0238732428,AlveoDino-Dinophyceae-Breviolum_minutum_Bmin.gene11735.mRNA1:0.0180234688)62:0.0000020488,AlveoDino-Dinophyceae-Cladocopium_goreaui_evm.model.scf7180000345625.6:0.1882844025)97:0.0869150219,(AlveoDino-Dinophyceae-Symbiodinium_microadriaticum_CCMP2467_Smic.gene9731.mRNA1:0.0000024085,AlveoDino-Dinophyceae-Symbiodinium_tridacnidorum_Sh18_Stri.gene5734.mRNA1:0.0000026086)100:0.0159482639)84:0.0255834392,AlveoDino-Dinophyceae-Symbiodinium_pilosum_CCMP2461_Spil_CCMP2461.gene7011.mRNA1:0.0131899099)85:0.0177649848,(AlveoDino-Dinophyceae-Symbiodinium_microadriaticum_CCMP2467_Smic.gene26237.mRNA1:0.0000019934,AlveoDino-Dinophyceae-Symbiodinium_tridacnidorum_Sh18_Stri.gene10164.mRNA1:0.0130391638)100:0.0256619795)100:0.4171837650,(AlveoDino-Dinophyceae-Polarella_glacialis_CCMP1383_evm.model.CCMP1383_scf7180000598890.1:0.0000023244,AlveoDino-Dinophyceae-Polarella_glacialis_CCMP2088_evm.model.CCMP2088_scf7180000670214.1:0.0000027599)100:0.1079316266)100:0.1615794007,((((((((AlveoDino-Dinophyceae-Durusdinium_trenchii_CCMP2556.gene3948.mRNA1:0.0000000000,AlveoDino-Dinophyceae-Durusdinium_trenchii_sh.g271.t1:0.0000000000):0.0000000000,AlveoDino-Dinophyceae-Breviolum_minutum_Bmin.gene3968.mRNA1:0.0000000000):0.0000000000,AlveoDino-Dinophyceae-Cladocopium_goreaui_evm.model.scf7180000357133.7:0.0000000000):0.0000000000,AlveoDino-Dinophyceae-Cladocopium_C15_evm.model.scaffold_80.3:0.0000000000):0.0000010694,AlveoDino-Dinophyceae-Durusdinium_trenchii_CCMP2556.gene3863.mRNA1:0.0000028832)91:0.0000028246,((((((AlveoDino-Dinophyceae-Symbiodinium_microadriaticum_CCMP2467_Smic.gene19509.mRNA1:0.0000000000,AlveoDino-Dinophyceae-Symbiodinium_necroappetens_CCMP2469_Snec_CCMP2469.gene4175.mRNA1:0.0000000000):0.0000000000,AlveoDino-Dinophyceae-Symbiodinium_linucheae_CCMP2456_Slin_CCMP2456.gene9434.mRNA1:0.0000000000):0.0000000000,AlveoDino-Dinophyceae-Symbiodinium_natans_CCMP2548_Snat_CCMP2548.gene3007.mRNA1:0.0000000000):0.0000000000,AlveoDino-Dinophyceae-Symbiodinium_tridacnidorum_CCMP2592_Stri_CCMP2592.gene37667.mRNA1:0.0000000000):0.0000000000,AlveoDino-Dinophyceae-Symbiodinium_pilosum_CCMP2461_Spil_CCMP2461.gene8886.mRNA1:0.0000000000):0.0000029788,AlveoDino-Dinophyceae-Symbiodinium_microadriaticum_CassKB8_Smic_CassKB8.gene23490.mRNA1:0.0000029807)100:0.0323168960)100:0.0161651903,AlveoDino-Dinophyceae-Fugacium_kawagutii_Fkaw.gene14506.mRNA1:0.0000029743)100:0.2130978159,AlveoDino-Dinophyceae-Polarella_glacialis_CCMP1383_evm.model.CCMP1383_scf7180000599258.4:0.1311541801)100:0.0794044354)95:0.0369174789)95:0.0800017033,(AlveoDino-Dinophyceae-Heterocapsa_rotundata_MMETSP0503_Transcript_70477_m.146197:0.3166436301,(AlveoDino-Dinophyceae-Peridinium_aciculiferum_MMETSP0370_Transcript_48059_m.84242:0.2929813226,AlveoDino-Dinophyceae-Peridinium_aciculiferum_MMETSP0371_Transcript_15877_m.27764:0.2208130501)98:0.0579801057)95:0.1166150919)96:0.1268750445)97:0.0591309712,(AlveoDino-Dinophyceae-Oxyrrhis_marina_Gene.26921__MMETSP0469_Transcript_18665__g.26921__m.26921:0.2038916381,AlveoDino-Dinophyceae-Oxyrrhis_marina_Gene.84108__MMETSP0470_Transcript_60251__g.84108__m.84108:0.2329505770)99:0.1666601219)99:0.1029113491)80:0.0000024662)46:0.0546203286)43:0.0224986723,((AlveoDino-Dinophyceae-Oxyrrhis_marina_Gene.219__MMETSP0469_Transcript_115__g.219__m.219:0.0000023583,AlveoDino-Dinophyceae-Oxyrrhis_marina_Gene.144728__MMETSP0469_Transcript_95929__g.144728__m.144728:4.1149510359)50:0.4997283026,AlveoDino-Dinophyceae-Amphidinium_gibbosum.g79281.t1:0.7559912005)41:0.0701598275)42:0.0296895568,((((((((((AlveoDino-Dinophyceae-Alexandrium_tamarense_CCMP1771_Gene.218667__MMETSP0382_Transcript_105496__g.218667__m.218667:0.2019976816,((((AlveoDino-Dinophyceae-Prorocentrum_minimum_Gene.100225__MMETSP0056_Transcript_54598__g.100225__m.100225:6.7021497245,AlveoDino-Dinophyceae-Fugacium_kawagutii_Fkaw.gene15835.mRNA1:1.0269629237)95:4.8958577080,(AlveoDino-Dinophyceae-Durusdinium_trenchii_CCMP2556.gene10340.mRNA1:0.0000022867,AlveoDino-Dinophyceae-Breviolum_minutum_Bmin.gene3021.mRNA1:0.0849200936)78:0.0000021414)80:0.1107477011,((((AlveoDino-Dinophyceae-Symbiodinium_microadriaticum_CCMP2467_Smic.gene6869.mRNA1:0.0000000000,AlveoDino-Dinophyceae-Symbiodinium_microadriaticum_CassKB8_Smic_CassKB8.gene8587.mRNA1:0.0000000000):0.0000021539,AlveoDino-Dinophyceae-Symbiodinium_microadriaticum_04_503SCI_Smic_04-503SCI.03.gene17286.mRNA1:0.0000027340)100:0.0166242112,AlveoDino-Dinophyceae-Symbiodinium_tridacnidorum_CCMP2592_Stri_CCMP2592.gene27198.mRNA1:0.0000029383)97:0.0118117895,AlveoDino-Dinophyceae-Symbiodinium_pilosum_CCMP2461_Spil_CCMP2461.gene15344.mRNA1:0.1032483435)97:0.1478573885)84:0.2723136817,((AlveoDino-Dinophyceae-Cladocopium_goreaui_evm.model.scf7180000357210.5:0.9307812513,AlveoDino-Dinophyceae-Breviolum_minutum_Bmin.gene15055.mRNA1:0.0150952638)76:0.0000016300,(((AlveoDino-Dinophyceae-Symbiodinium_necroappetens_CCMP2469_Snec_CCMP2469.gene27690.mRNA1:0.0000010694,AlveoDino-Dinophyceae-Symbiodinium_pilosum_CCMP2461_Spil_CCMP2461.gene5257.mRNA1:0.0000010694)100:0.0157282404,AlveoDino-Dinophyceae-Symbiodinium_tridacnidorum_Sh18_Stri.gene17309.mRNA1:0.0000021166)78:0.0000027959,AlveoDino-Dinophyceae-Symbiodinium_natans_CCMP2548_Snat_CCMP2548.gene25299.mRNA1:0.0158333745)85:0.0345536061)98:0.2039588485)85:0.1597528219)86:0.1689121109,AlveoDino-Dinophyceae-Gymnodinium_catenatum_GC744_Gene.141327__MMETSP0784_Transcript_73367__g.141327__m.141327:0.4276688655)84:0.0274449759,AlveoDino-Dinophyceae-Heterocapsa_rotundata_MMETSP0503_Transcript_69966_m.145042:0.1796025586)99:0.1080875105,(((((AlveoDino-Dinophyceae-Alexandrium_tamarense_CCMP1771_Gene.149333__MMETSP0382_Transcript_71923__g.149333__m.149333:0.2069492989,((AlveoDino-Dinophyceae-Fugacium_kawagutii_Fkaw.gene24565.mRNA1:0.0148634842,AlveoDino-Dinophyceae-Breviolum_minutum_Bmin.gene24991.mRNA1:0.0000025311)100:0.0431554814,(AlveoDino-Dinophyceae-Symbiodinium_tridacnidorum_CCMP2592_Stri_CCMP2592.gene12536.mRNA1:0.0000022065,AlveoDino-Dinophyceae-Symbiodinium_pilosum_CCMP2461_Spil_CCMP2461.gene3344.mRNA1:0.0000021520)100:0.0412084443)100:0.1309706950)31:0.0299739720,(AlveoDino-Dinophyceae-Gymnodinium_catenatum_GC744_Gene.26238__MMETSP0784_Transcript_13932__g.26238__m.26238:0.3005051580,AlveoDino-Dinophyceae-Peridinium_aciculiferum_MMETSP0370_Transcript_33590_m.59127:0.2817231183)31:0.0605278496)100:0.0453019972,AlveoDino-Dinophyceae-Heterocapsa_rotundata_MMETSP0503_Transcript_56497_m.117497:0.0963273398)98:0.0980450398,((((((AlveoDino-Dinophyceae-Alexandrium_tamarense_CCMP1771_Gene.176899__MMETSP0382_Transcript_85351__g.176899__m.176899:0.0000010694,AlveoDino-Dinophyceae-Alexandrium_tamarense_CCMP1771_Gene.93420__MMETSP0384_Transcript_57144__g.93420__m.93420:0.0000026618)100:0.0298493143,AlveoDino-Dinophyceae-Gambierdiscus_australes_MMETSP0766_Transcript_65748_m.99278:0.0965055667)75:0.0696910620,(AlveoDino-Dinophyceae-Heterocapsa_rotundata_MMETSP0503_Transcript_41676_m.88047:0.1789659527,AlveoDino-Dinophyceae-Peridinium_aciculiferum_MMETSP0370_Transcript_21943_m.37809:0.1532592620)91:0.0305578306)78:0.0520208191,AlveoDino-Dinophyceae-Karenia_brevis_SP1_MMETSP0573_Transcript_51400_m.61591:0.3567544797)58:0.0340611849,((((AlveoDino-Dinophyceae-Durusdinium_trenchii_CCMP2556.gene33733.mRNA1:0.0000000000,AlveoDino-Dinophyceae-Durusdinium_trenchii_sh.g30112.t1:0.0000000000):0.0000010694,AlveoDino-Dinophyceae-Durusdinium_trenchii_CCMP2556.gene33726.mRNA1:0.0000026900)100:0.0414595725,(AlveoDino-Dinophyceae-Fugacium_kawagutii_Fkaw.gene7952.mRNA1:0.0399897369,AlveoDino-Dinophyceae-Breviolum_minutum_Bmin.gene28645.mRNA1:0.0456860812)100:0.0462359713)99:0.0614547797,((((((AlveoDino-Dinophyceae-Symbiodinium_microadriaticum_CCMP2467_Smic.gene1788.mRNA1:0.0000000000,AlveoDino-Dinophyceae-Symbiodinium_microadriaticum_CassKB8_Smic_CassKB8.gene16817.mRNA1:0.0000000000):0.0000000000,AlveoDino-Dinophyceae-Symbiodinium_linucheae_CCMP2456_Slin_CCMP2456.gene9018.mRNA1:0.0000000000):0.0000000000,AlveoDino-Dinophyceae-Symbiodinium_necroappetens_CCMP2469_Snec_CCMP2469.gene22848.mRNA1:0.0000000000):0.0000010694,AlveoDino-Dinophyceae-Symbiodinium_microadriaticum_04_503SCI_Smic_04-503SCI.03.gene29689.mRNA1:0.0000020916)67:0.0000029714,AlveoDino-Dinophyceae-Symbiodinium_tridacnidorum_CCMP2592_Stri_CCMP2592.gene19390.mRNA1:0.0000028166)100:0.0159974269,(AlveoDino-Dinophyceae-Symbiodinium_natans_CCMP2548_Snat_CCMP2548.gene10759.mRNA1:0.0000027243,AlveoDino-Dinophyceae-Symbiodinium_pilosum_CCMP2461_Spil_CCMP2461.gene1847.mRNA1:0.0000023300)82:0.0000028432)99:0.0645119517)100:0.2354701924)14:0.0164559231,(((((AlveoDino-Dinophyceae-Durusdinium_trenchii_CCMP2556.gene24298.mRNA1:0.0000010694,AlveoDino-Dinophyceae-Durusdinium_trenchii_CCMP2556.gene24269.mRNA1:0.0000010694)100:0.0481848669,AlveoDino-Dinophyceae-Fugacium_kawagutii_Fkaw.gene12624.mRNA1:0.0320861738)98:0.0080076449,AlveoDino-Dinophyceae-Cladocopium_C15_evm.model.scaffold_761.4:0.0369514610)100:0.2997731308,(((((AlveoDino-Dinophyceae-Symbiodinium_microadriaticum_CCMP2467_Smic.gene12512.mRNA1:0.1851090949,AlveoDino-Dinophyceae-Symbiodinium_necroappetens_CCMP2469_Snec_CCMP2469.gene10424.mRNA1:0.0000010694)47:0.0000028372,AlveoDino-Dinophyceae-Symbiodinium_microadriaticum_04_503SCI_Smic_04-503SCI.03.gene23839.mRNA1:0.0000010694)92:0.0000024982,(AlveoDino-Dinophyceae-Symbiodinium_microadriaticum_CassKB8_Smic_CassKB8.gene17619.mRNA1:0.0000010694,(AlveoDino-Dinophyceae-Symbiodinium_tridacnidorum_Sh18_Stri.gene1223.mRNA1:0.0000010694,AlveoDino-Dinophyceae-Symbiodinium_tridacnidorum_CCMP2592_Stri_CCMP2592.gene32933.mRNA1:0.0000010694)99:0.0000010694)91:0.0000023536)86:0.0572224715,AlveoDino-Dinophyceae-Symbiodinium_natans_CCMP2548_Snat_CCMP2548.gene21412.mRNA1:0.1301994259)98:0.0232474084,AlveoDino-Dinophyceae-Symbiodinium_pilosum_CCMP2461_Spil_CCMP2461.gene15274.mRNA1:0.1523299078)99:0.1676823826)100:0.3146397011,AlveoDino-Dinophyceae-Polarella_glacialis_CCMP2088_evm.model.CCMP2088_scf7180000724479.7:0.2364871378)59:0.0554009397)27:0.0482179268)20:0.0718545616,AlveoDino-Dinophyceae-Peridinium_aciculiferum_MMETSP0370_Transcript_96448_m.171808:0.3233533250)23:0.0799075846)99:0.1101450289,AlveoDino-Dinophyceae-Karenia_brevis_SP1_MMETSP0573_Transcript_29106_m.34831:0.1849107059)23:0.0707656457,((AlveoDino-Dinophyceae-Gambierdiscus_australes_MMETSP0766_Transcript_49590_m.74569:0.2461797517,((((AlveoDino-Dinophyceae-Durusdinium_trenchii_CCMP2556.gene11638.mRNA1:0.0000000000,AlveoDino-Dinophyceae-Durusdinium_trenchii_sh.g15913.t1:0.0000000000):0.0000010694,AlveoDino-Dinophyceae-Durusdinium_trenchii_CCMP2556.gene11594.mRNA1:0.0000010694)95:0.0000024605,AlveoDino-Dinophyceae-Breviolum_minutum_Bmin.gene11911.mRNA1:0.0333262930)100:0.1483428029,((((AlveoDino-Dinophyceae-Symbiodinium_microadriaticum_CCMP2467_Smic.gene5841.mRNA1:0.0000000000,AlveoDino-Dinophyceae-Symbiodinium_microadriaticum_CassKB8_Smic_CassKB8.gene26537.mRNA1:0.0000000000):0.0000000000,AlveoDino-Dinophyceae-Symbiodinium_necroappetens_CCMP2469_Snec_CCMP2469.gene5485.mRNA1:0.0000000000):0.0000019506,AlveoDino-Dinophyceae-Symbiodinium_microadriaticum_04_503SCI_Smic_04-503SCI.03.gene29635.mRNA1:0.0000022167)100:0.0481945588,AlveoDino-Dinophyceae-Symbiodinium_natans_CCMP2548_Snat_CCMP2548.gene1350.mRNA1:0.0000020769)100:0.2613345006)100:0.2352802038)69:0.0281468013,(AlveoDino-Dinophyceae-Peridinium_aciculiferum_MMETSP0370_Transcript_68007_m.120468:0.2350108305,AlveoDino-Dinophyceae-Peridinium_aciculiferum_MMETSP0371_Transcript_2825_m.4751:0.0000022488)100:0.2485368062)67:0.0277105417)25:0.0419664927,AlveoDino-Dinophyceae-Gymnodinium_catenatum_GC744_Gene.28808__MMETSP0784_Transcript_15256__g.28808__m.28808:0.2462113011)60:0.1184021189,(AlveoDino-Dinophyceae-Noctiluca_scintillans_MMETSP0253_Transcript_13206_m.24751:0.4168407450,(((AlveoDino-Dinophyceae-Durusdinium_trenchii_CCMP2556.gene4510.mRNA1:0.0286916459,(AlveoDino-Dinophyceae-Fugacium_kawagutii_Fkaw.gene14194.mRNA1:0.0245510721,AlveoDino-Dinophyceae-Breviolum_minutum_Bmin.gene16176.mRNA1:0.0566363419)99:0.0535509586)98:0.2265284486,((AlveoDino-Dinophyceae-Symbiodinium_microadriaticum_CCMP2467_Smic.gene14279.mRNA1:0.0000019977,AlveoDino-Dinophyceae-Symbiodinium_tridacnidorum_Sh18_Stri.gene18744.mRNA1:0.0000021472)100:0.0181337690,AlveoDino-Dinophyceae-Symbiodinium_pilosum_CCMP2461_Spil_CCMP2461.gene5915.mRNA1:0.0594664138)100:0.0158833591)81:0.0313437290,AlveoDino-Dinophyceae-Symbiodinium_natans_CCMP2548_Snat_CCMP2548.gene18811.mRNA1:0.0000026408)98:0.2182126507)79:0.1209327260)99:0.2333953149,((((AlveoDino-Dinophyceae-Alexandrium_tamarense_CCMP1771_Gene.99370__MMETSP0384_Transcript_60802__g.99370__m.99370:0.3819404633,AlveoDino-Dinophyceae-Alexandrium_tamarense_CCMP1771_Gene.120835__MMETSP0384_Transcript_73994__g.120835__m.120835:0.9623465746)55:0.1632297520,((Viridiplantae-Chlorophyceae-Chlamydomonas_reinhardtii_tr_A0A2K3CPX6_A0A2K3CPX6_CHLRE:0.0633430564,Viridiplantae-Chlorophyceae-Volvox_carteri_f_nagariensis_tr_D8U257_D8U257_VOLCA:0.0000020211)99:0.1456350602,Viridiplantae-Trebouxiophyceae-Chlorella_variabilis_jgi_ChlNC64A_1_142381_IGS.gm_4_00522:0.2944241693)100:0.2150887438)96:0.2577335959,((((AlveoDino-Dinophyceae-Oxyrrhis_marina_Gene.140169__MMETSP0469_Transcript_93254__g.140169__m.140169:5.1425210495,AlveoDino-Dinophyceae-Prorocentrum_minimum_Gene.77118__MMETSP0053_Transcript_42706__g.77118__m.77118:1.1809461805)24:0.3050586602,(Glaucophyta---Cyanophora_paradoxa_ConsensusfromContig56780-snap_masked-ConsensusfromContig56780-abinit-gene-0.0-mRNA-1_cds_11668/188-263_0__:0.0000010694,Glaucophyta---Cyanophora_paradoxa_ConsensusfromContig10161-snap_masked-ConsensusfromContig10161-abinit-gene-0.1-mRNA-1_cds_2981/3415-3871_0_-:0.0000019125)89:0.7158351152)12:0.0000023679,((((Glaucophyta---Cyanophora_paradoxa_ConsensusfromContig8063-snap_masked-ConsensusfromContig8063-abinit-gene-0.2-mRNA-1_cds_1724/2916-3004_0__:0.3098509653,Glaucophyta---Cyanophora_paradoxa_ConsensusfromContig17394-snap_masked-ConsensusfromContig17394-abinit-gene-0.0-mRNA-1_cds_5257/24-217_1_-:0.4699565252)100:0.4827689522,(Opisthokonta-Metazoa-Acropora_digitifera_aug_v2a.14098.t1:0.6675049790,Opisthokonta-Metazoa-Orbicella_faveolata_XP_020608017.1:0.8545395830)100:0.2503625592)55:0.1213826702,Opisthokonta-Metazoa-Nematostella_vectensis_tr_A7SBB5_A7SBB5_NEMVE:1.0206061024)55:0.1190631282,(Stramenopiles-Phaeophyceae-Ectocarpus_siliculosus_tr_D7FTQ7_D7FTQ7_ECTSI:0.6173093534,Stramenopiles-Phaeophyceae-Ectocarpus_siliculosus_tr_D7G2W7_D7G2W7_ECTSI:0.9712860600)99:1.2857438720)54:0.2906163399)91:0.3637276164,(Cryptophyta---Guillardia_theta_CCMP2712_XP_005824753.1:0.5557424314,(Stramenopiles-Pelagophyte-Aureococcus_anophagefferens_tr_F0Y3Z1_F0Y3Z1_AURAN:0.3355572348,Stramenopiles-Pelagophyte-Aureococcus_anophagefferens_tr_F0YDB3_F0YDB3_AURAN:0.7272767571)95:0.6702838226)92:0.2238303613)99:0.3160530396)96:0.0984994463,(AlveoDino-Dinophyceae-Symbiodinium_microadriaticum_04_503SCI_Smic_04-503SCI.03.gene32765.mRNA1:1.5252086610,(((Cryptophyta---Guillardia_theta_CCMP2712_XP_005822938.1:0.1226671920,Cryptophyta---Guillardia_theta_CCMP2712_XP_005826951.1:0.1581491424)100:0.5403298435,(Cryptophyta---Guillardia_theta_CCMP2712_XP_005832815.1:0.2391090783,Cryptophyta---Guillardia_theta_CCMP2712_XP_005835566.1:0.1844316930)100:0.5604265154)100:0.2091765878,((Cryptophyta---Guillardia_theta_CCMP2712_XP_005824992.1:0.5179570755,Cryptophyta---Guillardia_theta_CCMP2712_XP_005836419.1:0.8445197095)96:0.0674061598,Cryptophyta---Guillardia_theta_CCMP2712_XP_005834417.1:1.9455301552)97:0.1739061970)99:0.2872594570)82:0.0645833375)99:0.3146086056)90:0.0740638919,(((((AlveoDino-Dinophyceae-Gymnodinium_catenatum_GC744_Gene.9660__MMETSP0784_Transcript_5684__g.9660__m.9660:0.5335036914,((((((AlveoDino-Dinophyceae-Oxyrrhis_marina_Gene.153715__MMETSP0469_Transcript_101978__g.153715__m.153715:0.2985761992,AlveoDino-Dinophyceae-Oxyrrhis_marina_Gene.114829__MMETSP0469_Transcript_76371__g.114829__m.114829:0.1901101799)55:0.0000025707,AlveoDino-Dinophyceae-Oxyrrhis_marina_Gene.82563__MMETSP0469_Transcript_54803__g.82563__m.82563:0.4994459073)68:0.0496436067,(AlveoDino-Dinophyceae-Oxyrrhis_marina_Gene.199260__MMETSP0469_Transcript_134087__g.199260__m.199260:0.1196868010,(AlveoDino-Dinophyceae-Oxyrrhis_marina_Gene.64771__MMETSP0469_Transcript_44100__g.64771__m.64771:0.0834410670,AlveoDino-Dinophyceae-Oxyrrhis_marina_Gene.126461__MMETSP0469_Transcript_84538__g.126461__m.126461:0.0815187360)100:0.0431912462)100:0.0751030734)97:0.1394356844,(((AlveoDino-Dinophyceae-Oxyrrhis_marina_Gene.169570__MMETSP0469_Transcript_112630__g.169570__m.169570:0.0450547895,AlveoDino-Dinophyceae-Oxyrrhis_marina_Gene.117601__MMETSP0469_Transcript_78320__g.117601__m.117601:0.0436342175)95:0.0649195349,AlveoDino-Dinophyceae-Oxyrrhis_marina_Gene.191598__MMETSP0469_Transcript_127547__g.191598__m.191598:0.0000021202)95:0.1357973743,AlveoDino-Dinophyceae-Oxyrrhis_marina_Gene.147301__MMETSP0469_Transcript_97649__g.147301__m.147301:0.9760394246)96:0.0058558545)96:0.1528461459,AlveoDino-Dinophyceae-Oxyrrhis_marina_Gene.175297__MMETSP0469_Transcript_116140__g.175297__m.175297:0.1219052315)97:0.1192858546,AlveoDino-Dinophyceae-Oxyrrhis_marina_Gene.149642__MMETSP0469_Transcript_98896__g.149642__m.149642:0.1221341781)100:0.1948299466)79:0.0892712298,(((((AlveoDino-Dinophyceae-Oxyrrhis_marina_Gene.161549__MMETSP0469_Transcript_107203__g.161549__m.161549:0.0777023507,AlveoDino-Dinophyceae-Oxyrrhis_marina_Gene.81292__MMETSP0470_Transcript_58585__g.81292__m.81292:0.0000025948)88:0.0429838089,Cryptophyta---Guillardia_theta_CCMP2712_XP_005837935.1:2.4207420633)83:0.0329035649,AlveoDino-Dinophyceae-Oxyrrhis_marina_Gene.86804__MMETSP0469_Transcript_57347__g.86804__m.86804:0.0261680789)97:0.2358190304,AlveoDino-Dinophyceae-Oxyrrhis_marina_Gene.143280__MMETSP0469_Transcript_95111__g.143280__m.143280:0.5324830727)98:0.0857813193,AlveoDino-Dinophyceae-Oxyrrhis_marina_Gene.82340__MMETSP0469_Transcript_54673__g.82340__m.82340:0.7763518878)86:0.1831676940)75:0.0415109376,(AlveoDino-Dinophyceae-Prorocentrum_minimum_MMETSP0055_Transcript_80058_m.140656:0.1837020340,AlveoDino-Dinophyceae-Prorocentrum_minimum_Gene.100230__MMETSP0056_Transcript_54600__g.100230__m.100230:0.1303225188)100:0.4274427478)38:0.0000021289,(((((AlveoDino-Dinophyceae-Karenia_brevis_SP1_MMETSP0573_Transcript_37187_m.44681:0.1317873264,AlveoDino-Dinophyceae-Karenia_brevis_SP1_MMETSP0573_Transcript_42760_m.51780:0.3413445186)93:0.1059751744,AlveoDino-Dinophyceae-Noctiluca_scintillans_MMETSP0253_Transcript_42000_m.75705:1.0488104112)84:0.0652904545,AlveoDino-Dinophyceae-Oxyrrhis_marina_Gene.130133__MMETSP0469_Transcript_86816__g.130133__m.130133:0.8905933930)39:0.0007701441,(AlveoDino-Dinophyceae-Amphidinium_gibbosum.g7878.t1:0.6365879573,AlveoDino-Dinophyceae-Amphidinium_gibbosum.g23383.t1:10.6936687196)94:0.7035101545)76:0.0063914896,((AlveoDino-Dinophyceae-Amoebophrya_ceratii.g3062.t1:0.0000027217,(AlveoDino-Dinophyceae-Amoebophrya_ceratii.g4242.t1:0.0894340875,AlveoDino-Dinophyceae-Amoebophrya_ceratii.g6956.t1:0.1081412197)100:0.0442653629)100:0.4881284484,AlveoDino-Dinophyceae-Amoebophrya_ceratii.g3447.t1:0.6774088929)92:0.2665111802)73:0.0325379914)71:0.0425925847,AlveoDino-Dinophyceae-Oxyrrhis_marina_Gene.106695__MMETSP0469_Transcript_70816__g.106695__m.106695:0.5639464779)69:0.0015153055)68:0.0771357134)48:0.0927182658,((((((((((AlveoDino-Dinophyceae-Dinophysis_acuminata_DAEP01_MMETSP0797_Transcript_3793_m.7596:0.1890076167,(AlveoDino-Dinophyceae-Dinophysis_acuminata_DAEP01_MMETSP0797_Transcript_3795_m.7601:0.0635648724,AlveoDino-Dinophyceae-Gambierdiscus_australes_MMETSP0766_Transcript_3175_m.4779:0.2017867989)99:0.0534091015)100:0.1030101796,AlveoDino-Dinophyceae-Heterocapsa_rotundata_MMETSP0503_Transcript_66370_m.137600:0.4015521833)98:0.0497432619,AlveoDino-Dinophyceae-Alexandrium_tamarense_CCMP1771_Gene.257908__MMETSP0382_Transcript_124599__g.257908__m.257908:0.0715240051)100:0.3092870147,(AlveoDino-Dinophyceae-Karenia_brevis_SP1_Gene.8226__MMETSP0574_Transcript_7738__g.8226__m.8226:0.2124250176,AlveoDino-Dinophyceae-Karenia_brevis_SP1_Gene.8487__MMETSP0574_Transcript_7978__g.8487__m.8487:0.8025090092)98:0.2376257226)85:0.1047892116,(AlveoDino-Dinophyceae-Alexandrium_tamarense_CCMP1771_Gene.239949__MMETSP0384_Transcript_147539__g.239949__m.239949:0.1963440067,(((((AlveoDino-Dinophyceae-Durusdinium_trenchii_sh.g33618.t1:0.0000019979,AlveoDino-Dinophyceae-Cladocopium_goreaui_evm.model.scf7180000356331.5:0.0613998735)56:0.0180919926,AlveoDino-Dinophyceae-Cladocopium_C92_CC92.gene20685.mRNA1:0.0467912299)55:0.0137154592,AlveoDino-Dinophyceae-Breviolum_minutum_Bmin.gene3122.mRNA1:0.0147389308)99:0.1219336765,AlveoDino-Dinophyceae-Symbiodinium_pilosum_CCMP2461_Spil_CCMP2461.gene16950.mRNA1:0.0000022405)100:0.3648604050,AlveoDino-Dinophyceae-Polarella_glacialis_CCMP1383_evm.model.CCMP1383_scf7180000595305.1:0.2492330576)100:0.3891701831)87:0.0684399215)95:0.1031534248,(AlveoDino-Dinophyceae-Heterocapsa_rotundata_MMETSP0503_Transcript_59414_m.123269:0.4012294873,AlveoDino-Dinophyceae-Heterocapsa_rotundata_MMETSP0503_Transcript_67158_m.139357:0.1752360376)97:0.1020631895)94:0.0896048593,(AlveoDino-Dinophyceae-Alexandrium_tamarense_CCMP1771_Gene.188961__MMETSP0382_Transcript_91089__g.188961__m.188961:0.2028653871,AlveoDino-Dinophyceae-Gambierdiscus_australes_MMETSP0766_Transcript_43641_m.65372:0.4447675020)100:0.1468152145)17:0.0313889958,AlveoDino-Dinophyceae-Alexandrium_tamarense_CCMP1771_Gene.54568__MMETSP0384_Transcript_33872__g.54568__m.54568:0.3653659002)48:0.0593880722,(AlveoDino-Dinophyceae-Alexandrium_tamarense_CCMP1771_Gene.75814__MMETSP0382_Transcript_37309__g.75814__m.75814:0.2142165605,((AlveoDino-Dinophyceae-Gymnodinium_catenatum_GC744_Gene.103040__MMETSP0784_Transcript_53365__g.103040__m.103040:0.6390125201,AlveoDino-Dinophyceae-Gymnodinium_catenatum_GC744_Gene.9302__MMETSP0784_Transcript_5455__g.9302__m.9302:1.0016558019)94:0.3160973356,AlveoDino-Dinophyceae-Heterocapsa_rotundata_MMETSP0503_Transcript_63963_m.132596:0.4013786791)81:0.0464718997)80:0.0971345239)96:0.1410062512,(((AlveoDino-Dinophyceae-Noctiluca_scintillans_MMETSP0253_Transcript_10181_m.19431:0.0000026546,AlveoDino-Dinophyceae-Noctiluca_scintillans_MMETSP0253_Transcript_21973_m.39458:0.0880479640)100:0.3355321486,((AlveoDino-Dinophyceae-Prorocentrum_minimum_Gene.139123__MMETSP0053_Transcript_77121__g.139123__m.139123:0.0000023289,AlveoDino-Dinophyceae-Prorocentrum_minimum_MMETSP0057_Transcript_57767_m.106294:0.0000023010)100:0.1910360779,AlveoDino-Dinophyceae-Prorocentrum_minimum_MMETSP0057_Transcript_23224_m.42006:0.2845178031)100:0.3847943576)97:0.2305061868,(AlveoDino-Dinophyceae-Oxyrrhis_marina_Gene.179559__MMETSP0469_Transcript_119074__g.179559__m.179559:0.5656899318,AlveoDino-Dinophyceae-Amoebophrya_ceratii.g7223.t1:0.3622531657)100:0.2998356643)90:0.1488140466)74:0.1320663699)36:0.0634144459,((((AlveoDino-Dinophyceae-Alexandrium_tamarense_CCMP1771_Gene.30572__MMETSP0382_Transcript_15202__g.30572__m.30572:0.3583756923,AlveoDino-Dinophyceae-Heterocapsa_rotundata_MMETSP0503_Transcript_28471_m.60454:0.1292275630)99:0.1245222011,AlveoDino-Dinophyceae-Gymnodinium_catenatum_GC744_Gene.161348__MMETSP0784_Transcript_83360__g.161348__m.161348:0.6647297087)70:0.0227780172,(AlveoDino-Dinophyceae-Gymnodinium_catenatum_GC744_Gene.25370__MMETSP0784_Transcript_13672__g.25370__m.25370:0.3393521307,AlveoDino-Dinophyceae-Gymnodinium_catenatum_GC744_Gene.36076__MMETSP0784_Transcript_18929__g.36076__m.36076:0.2563739521)30:0.1542530804)57:0.1092445209,(((AlveoDino-Dinophyceae-Alexandrium_tamarense_CCMP1771_Gene.285405__MMETSP0384_Transcript_175254__g.285405__m.285405:0.1997850782,AlveoDino-Dinophyceae-Gymnodinium_catenatum_GC744_Gene.32688__MMETSP0784_Transcript_17381__g.32688__m.32688:0.9260746539)100:0.3228875302,AlveoDino-Dinophyceae-Karenia_brevis_SP1_MMETSP0573_Transcript_36639_m.43928:0.6392461415)100:0.2293783018,AlveoDino-Dinophyceae-Oxyrrhis_marina_Gene.52479__MMETSP0469_Transcript_35720__g.52479__m.52479:0.5325070282)86:0.1311438771)16:0.0572099003)12:0.0000020729)43:0.0373305201,(((((AlveoDino-Dinophyceae-Alexandrium_tamarense_CCMP1771_Gene.60259__MMETSP0382_Transcript_29844__g.60259__m.60259:0.5322958643,AlveoDino-Dinophyceae-Heterocapsa_rotundata_MMETSP0503_Transcript_65996_m.136768:0.2240426571)99:0.1273063351,AlveoDino-Dinophyceae-Alexandrium_tamarense_CCMP1771_Gene.161940__MMETSP0382_Transcript_77912__g.161940__m.161940:0.2044510723)99:0.0318439920,AlveoDino-Dinophyceae-Gymnodinium_catenatum_GC744_Gene.164028__MMETSP0784_Transcript_84669__g.164028__m.164028:0.3481095299)94:0.0571770234,AlveoDino-Dinophyceae-Alexandrium_tamarense_CCMP1771_Gene.196725__MMETSP0382_Transcript_94967__g.196725__m.196725:0.2284243635)94:0.0662875270,AlveoDino-Dinophyceae-Karenia_brevis_SP1_MMETSP0573_Transcript_7797_m.9452:0.2149353533)99:0.1968144559)25:0.0432465999,(((((((AlveoDino-Dinophyceae-Gambierdiscus_australes_MMETSP0766_Transcript_18746_m.28701:0.4128454271,(AlveoDino-Dinophyceae-Peridinium_aciculiferum_MMETSP0370_Transcript_67213_m.118737:0.4293643196,(AlveoDino-Dinophyceae-Cladocopium_goreaui_evm.model.scf7180000356089.19:0.3581342936,AlveoDino-Dinophyceae-Polarella_glacialis_CCMP1383_evm.model.CCMP1383_scf7180000596152.1:0.2379557958)100:0.3531425299)95:0.0324566486)100:0.5209959145,AlveoDino-Dinophyceae-Oxyrrhis_marina_Gene.168921__MMETSP0469_Transcript_112135__g.168921__m.168921:0.7886506972)100:0.1227294572,AlveoDino-Dinophyceae-Amoebophrya_ceratii.g2769.t1:0.3664864780)100:0.0420926784,AlveoDino-Dinophyceae-Amoebophrya_ceratii.g13322.t1:0.2878695942)100:0.1143408934,AlveoDino-Dinophyceae-Amphidinium_gibbosum.g2826.t1:0.8134831046)100:0.2974926809,(((((AlveoDino-Dinophyceae-Gambierdiscus_australes_MMETSP0766_Transcript_75271_m.113327:0.1297808530,AlveoDino-Dinophyceae-Gambierdiscus_australes_MMETSP0766_Transcript_98978_m.149086:0.2156323364)96:0.1020446139,(AlveoDino-Dinophyceae-Heterocapsa_rotundata_MMETSP0503_Transcript_14253_m.30287:0.3774501279,((((AlveoDino-Dinophyceae-Prorocentrum_minimum_Gene.47911__MMETSP0056_Transcript_25933__g.47911__m.47911:0.3297709445,AlveoDino-Dinophyceae-Prorocentrum_minimum_MMETSP0057_Transcript_77535_m.143170:0.0626748246)96:0.0648178712,AlveoDino-Dinophyceae-Prorocentrum_minimum_Gene.171361__MMETSP0056_Transcript_92842__g.171361__m.171361:0.0609200051)100:0.3981710700,(AlveoDino-Dinophyceae-Polarella_glacialis_CCMP1383_evm.model.CCMP1383_scf7180000595560.3:0.0000024951,AlveoDino-Dinophyceae-Polarella_glacialis_CCMP2088_evm.model.CCMP2088_scf7180000714999.1:0.0000021748)100:0.3304325322)95:0.0991447082,((AlveoDino-Dinophyceae-Symbiodinium_microadriaticum_CCMP2467_Smic.gene11351.mRNA1:0.0317068382,AlveoDino-Dinophyceae-Symbiodinium_linucheae_CCMP2456_Slin_CCMP2456.gene1159.mRNA1:0.0219560050)100:0.5569884451,AlveoDino-Dinophyceae-Symbiodinium_tridacnidorum_CCMP2592_Stri_CCMP2592.gene4126.mRNA1:0.4075625534)100:0.5468302259)96:0.2086536157)85:0.0862344237)81:0.0575148654,AlveoDino-Dinophyceae-Gymnodinium_catenatum_GC744_Gene.101531__MMETSP0784_Transcript_52441__g.101531__m.101531:0.5791532071)99:0.1259252563,AlveoDino-Dinophyceae-Amphidinium_gibbosum.g59459.t1:0.3778421180)98:0.0313936453,AlveoDino-Dinophyceae-Karenia_brevis_SP1_Gene.40058__MMETSP0574_Transcript_33003__g.40058__m.40058:0.3802314035)100:0.1206604940)96:0.0617563895,(AlveoDino-Dinophyceae-Amphidinium_gibbosum.g29060.t1:0.4243921962,AlveoDino-Dinophyceae-Amphidinium_gibbosum.g68555.t1:0.1927951941)78:0.0513402380)86:0.0623041035)11:0.0000027083,(((AlveoDino-Dinophyceae-Alexandrium_tamarense_CCMP1771_Gene.261256__MMETSP0382_Transcript_126066__g.261256__m.261256:0.6905675643,AlveoDino-Dinophyceae-Heterocapsa_rotundata_MMETSP0503_Transcript_5687_m.12007:0.7254853541)100:0.1397584259,AlveoDino-Dinophyceae-Alexandrium_tamarense_CCMP1771_Gene.199224__MMETSP0382_Transcript_96301__g.199224__m.199224:0.4107364963)97:0.0617922136,AlveoDino-Dinophyceae-Gymnodinium_catenatum_GC744_Gene.103558__MMETSP0784_Transcript_53618__g.103558__m.103558:0.5697804002)98:0.2627542007)93:0.2661233995,(AlveoDino-Dinophyceae-Oxyrrhis_marina_Gene.21495__MMETSP0470_Transcript_15331__g.21495__m.21495:0.8512148790,(AlveoDino-Dinophyceae-Amoebophrya_ceratii.g7140.t1:2.1706867177,(Cryptophyta---Guillardia_theta_CCMP2712_XP_005840615.1:0.0000023798,Cryptophyta---Guillardia_theta_CCMP2712_XP_005840616.1:0.0000010694)100:0.0960152201)100:0.4758824636)98:0.5174000638)100:0.4632719630)100:0.0312068077);
```
