## Supplementary material for "Improved *Cladocopium goreaui* genome assembly reveals features of a facultative coral symbiont and the complex evolutionary history of dinoflagellate genes": OG0000366.treEdited.tre

```
(Alveolata-Apicomplexa-Plasmodium_falciparum_XP_024329187.1:0.0000024467,(Alveolata-Apicomplexa-Plasmodium_falciparum_XP_024329188.1:0.0000010586,Alveolata-Apicomplexa-Plasmodium_falciparum_XP_024329189.1:0.0000021352)74:0.0000022056,((((Alveolata-Apicomplexa-Toxoplasma_gondii_XP_002368352.1:0.4105629225,(Alveolata-Chromerida-Chromera_velia_Cvel_3502:0.1743103012,Alveolata-Chromerida-Vitrella_brassicaformis_Vbra_18940:0.1062410596)100:0.0856099336)99:0.1037009628,(((((((((((AlveoDino-Dinophyceae-Dinophysis_acuminata_DAEP01_MMETSP0797_Transcript_60576_m.120419:0.1678296678,(AlveoDino-Dinophyceae-Alexandrium_tamarense_CCMP1771_Gene.250392__MMETSP0384_Transcript_153909__g.250392__m.250392:0.0754294526,AlveoDino-Dinophyceae-Gambierdiscus_australes_MMETSP0766_Transcript_877_m.1225:0.0493808527)100:0.0680150558)80:0.0170557263,(((AlveoDino-Dinophyceae-Alexandrium_tamarense_CCMP1771_Gene.45890__MMETSP0384_Transcript_28832__g.45890__m.45890:0.3249714598,AlveoDino-Dinophyceae-Heterocapsa_rotundata_MMETSP0503_Transcript_34086_m.72303:0.3006377039)96:0.0576234029,((AlveoDino-Dinophyceae-Gymnodinium_catenatum_GC744_Gene.169655__MMETSP0784_Transcript_87085__g.169655__m.169655:0.3796862097,AlveoDino-Dinophyceae-Gymnodinium_catenatum_GC744_Gene.184582__MMETSP0784_Transcript_94045__g.184582__m.184582:0.5657645905)96:0.0572559711,AlveoDino-Dinophyceae-Peridinium_aciculiferum_MMETSP0370_Transcript_52259_m.92342:0.3872734675)96:0.0412725292)94:0.0183225803,(AlveoDino-Dinophyceae-Heterocapsa_rotundata_MMETSP0503_Transcript_64289_m.133335:0.2143527634,(AlveoDino-Dinophyceae-Peridinium_aciculiferum_MMETSP0370_Transcript_52260_m.92348:0.5445905563,AlveoDino-Dinophyceae-Prorocentrum_minimum_MMETSP0057_Transcript_7164_m.13232:0.1485916214)99:0.0582881652)62:0.0494849012)56:0.0266534924)61:0.0155630574,((AlveoDino-Dinophyceae-Gymnodinium_catenatum_GC744_Gene.144771__MMETSP0784_Transcript_75038__g.144771__m.144771:0.1511079002,((AlveoDino-Dinophyceae-Karenia_brevis_SP1_Gene.23434__MMETSP0574_Transcript_19626__g.23434__m.23434:0.1119471169,(AlveoDino-Dinophyceae-Noctiluca_scintillans_MMETSP0253_Transcript_44124_m.79517:0.1939288113,AlveoDino-Dinophyceae-Amphidinium_gibbosum.g52199.t1:0.5269011112)87:0.0176642598)66:0.0142476556,(((AlveoDino-Dinophyceae-Durusdinium_trenchii_CCMP2556.gene26008.mRNA1:0.0000026183,AlveoDino-Dinophyceae-Durusdinium_trenchii_sh.g21261.t1:0.0751980199)63:0.0000021562,AlveoDino-Dinophyceae-Cladocopium_C15_evm.model.scaffold_3560.1:0.1795589917)99:0.0409761214,((AlveoDino-Dinophyceae-Symbiodinium_microadriaticum_CassKB8_Smic_CassKB8.gene14038.mRNA1:0.0000023019,AlveoDino-Dinophyceae-Symbiodinium_tridacnidorum_Sh18_Stri.gene6206.mRNA1:0.0027740151)91:0.0000021413,(AlveoDino-Dinophyceae-Symbiodinium_linucheae_CCMP2456_Slin_CCMP2456.gene11299.mRNA1:0.0000029984,AlveoDino-Dinophyceae-Symbiodinium_tridacnidorum_CCMP2592_Stri_CCMP2592.gene15464.mRNA1:0.0000023158)64:0.0000024419)100:0.0408639504)100:0.0972839107)52:0.0190990306)36:0.0043311997,AlveoDino-Dinophyceae-Amphidinium_gibbosum.g52198.t1:5.3493530889)47:0.0000051780)62:0.0408725376,AlveoDino-Dinophyceae-Heterocapsa_rotundata_MMETSP0503_Transcript_64288_m.133331:0.3404382826)70:0.0687475964,AlveoDino-Dinophyceae-Polarella_glacialis_CCMP1383_evm.model.CCMP1383_scf7180000592655.1:0.1153377517)90:0.0236200422,(AlveoDino-Dinophyceae-Alexandrium_tamarense_CCMP1771_Gene.234200__MMETSP0384_Transcript_143797__g.234200__m.234200:0.1139167382,AlveoDino-Dinophyceae-Gambierdiscus_australes_MMETSP0766_Transcript_22427_m.34058:0.0661111901)94:0.1326938379)95:0.0735916289,AlveoDino-Dinophyceae-Amoebophrya_ceratii.g13209.t1:0.5562200822)88:0.0599452421,(((((((((AlveoDino-Dinophyceae-Alexandrium_tamarense_CCMP1771_Gene.156517__MMETSP0382_Transcript_75320__g.156517__m.156517:0.1053452678,AlveoDino-Dinophyceae-Gambierdiscus_australes_MMETSP0766_Transcript_24115_m.36443:0.0684782314)51:0.0199685372,(((AlveoDino-Dinophyceae-Heterocapsa_rotundata_MMETSP0503_Transcript_29297_m.62063:0.4117139683,(AlveoDino-Dinophyceae-Durusdinium_trenchii_sh.g924.t1:0.0417225562,(AlveoDino-Dinophyceae-Cladocopium_goreaui_evm.model.scf7180000356938.24:0.0198730427,(AlveoDino-Dinophyceae-Fugacium_kawagutii_Fkaw.gene12591.mRNA1:0.0125282937,AlveoDino-Dinophyceae-Breviolum_minutum_Bmin.gene11429.mRNA1:0.0022675712)100:0.0105450007)100:0.0096568842)100:0.0364667579)76:0.0284847314,(((AlveoDino-Dinophyceae-Symbiodinium_microadriaticum_CCMP2467_Smic.gene19344.mRNA1:0.0000010586,AlveoDino-Dinophyceae-Symbiodinium_microadriaticum_CassKB8_Smic_CassKB8.gene14570.mRNA1:0.0000010586)98:0.0000024889,AlveoDino-Dinophyceae-Symbiodinium_microadriaticum_04_503SCI_Smic_04-503SCI.03.gene5164.mRNA1:0.0000020638)99:0.0059443511,(AlveoDino-Dinophyceae-Symbiodinium_necroappetens_CCMP2469_Snec_CCMP2469.gene9202.mRNA1:0.0000026067,((AlveoDino-Dinophyceae-Symbiodinium_linucheae_CCMP2456_Slin_CCMP2456.gene10991.mRNA1:0.0000026049,AlveoDino-Dinophyceae-Symbiodinium_tridacnidorum_CCMP2592_Stri_CCMP2592.gene15948.mRNA1:0.0796133191)93:0.0031983717,AlveoDino-Dinophyceae-Symbiodinium_tridacnidorum_Sh18_Stri.gene1034.mRNA1:0.0000028907)68:0.0000020689)92:0.0000029033)99:0.0221364055)77:0.0819258222,(((AlveoDino-Dinophyceae-Polarella_glacialis_CCMP1383_evm.model.CCMP1383_scf7180000596896.1:0.0000010586,AlveoDino-Dinophyceae-Polarella_glacialis_CCMP1383_evm.model.CCMP1383_scf7180000597892.1:0.0000022481)45:0.0000020730,AlveoDino-Dinophyceae-Polarella_glacialis_CCMP2088_evm.model.CCMP2088_scf7180000711460.1:0.0000010586)89:0.0000022127,AlveoDino-Dinophyceae-Polarella_glacialis_CCMP2088_evm.model.CCMP2088_scf7180000718088.1:0.1526734372)100:0.0934210538)79:0.0526426152)30:0.0079162438,(AlveoDino-Dinophyceae-Alexandrium_tamarense_CCMP1771_Gene.156532__MMETSP0382_Transcript_75324__g.156532__m.156532:0.3543808836,AlveoDino-Dinophyceae-Peridinium_aciculiferum_MMETSP0371_Transcript_23801_m.41277:0.3658661007)86:0.0885040143)38:0.0092263630,AlveoDino-Dinophyceae-Prorocentrum_minimum_Gene.62349__MMETSP0053_Transcript_34665__g.62349__m.62349:0.1485888757)83:0.0154618671,(AlveoDino-Dinophyceae-Gymnodinium_catenatum_GC744_Gene.218603__MMETSP0784_Transcript_111397__g.218603__m.218603:0.4189855431,AlveoDino-Dinophyceae-Gymnodinium_catenatum_GC744_Gene.240410__MMETSP0784_Transcript_122351__g.240410__m.240410:0.3266123145)96:0.1086469217)90:0.0210513229,AlveoDino-Dinophyceae-Noctiluca_scintillans_MMETSP0253_Transcript_15356_m.28640:0.1235754369)89:0.0103234826,((AlveoDino-Dinophyceae-Alexandrium_tamarense_CCMP1771_Gene.227708__MMETSP0384_Transcript_139582__g.227708__m.227708:0.0000022154,AlveoDino-Dinophyceae-Heterocapsa_rotundata_MMETSP0503_Transcript_60794_m.126062:0.2621538707)98:0.0481761283,((AlveoDino-Dinophyceae-Gymnodinium_catenatum_GC744_Gene.212808__MMETSP0784_Transcript_108712__g.212808__m.212808:0.0522175368,AlveoDino-Dinophyceae-Gymnodinium_catenatum_GC744_Gene.161684__MMETSP0784_Transcript_83480__g.161684__m.161684:0.1168538995)99:0.0420584996,(AlveoDino-Dinophyceae-Peridinium_aciculiferum_MMETSP0370_Transcript_5457_m.9346:0.1077394971,((((AlveoDino-Dinophyceae-Durusdinium_trenchii_CCMP2556.gene26148.mRNA1:0.0435531507,AlveoDino-Dinophyceae-Durusdinium_trenchii_sh.g16806.t1:0.0000023653)100:0.0271592784,((((AlveoDino-Dinophyceae-Cladocopium_C15_evm.model.scaffold_1884.3:0.0572968063,AlveoDino-Dinophyceae-Cladocopium_goreaui_evm.model.scf7180000356170.2:0.0000020846)99:0.0000021370,AlveoDino-Dinophyceae-Fugacium_kawagutii_Fkaw.gene3891.mRNA1:0.0254789557)94:0.0053786437,AlveoDino-Dinophyceae-Cladocopium_C92_CC92.gene4076.mRNA1:0.0154068310)98:0.0309097491,AlveoDino-Dinophyceae-Breviolum_minutum_Bmin.gene21722.mRNA1:0.0087368001)99:0.0380320384)100:0.0465399774,(((((((AlveoDino-Dinophyceae-Symbiodinium_microadriaticum_CCMP2467_Smic.gene17084.mRNA1:0.0000010586,AlveoDino-Dinophyceae-Symbiodinium_microadriaticum_04_503SCI_Smic_04-503SCI.03.gene10138.mRNA1:0.0000010586)90:0.0000025513,AlveoDino-Dinophyceae-Symbiodinium_necroappetens_CCMP2469_Snec_CCMP2469.gene11264.mRNA1:0.0028892426)100:0.0086998019,AlveoDino-Dinophyceae-Symbiodinium_linucheae_CCMP2456_Slin_CCMP2456.gene2877.mRNA1:0.0087150731)100:0.0029357977,AlveoDino-Dinophyceae-Symbiodinium_tridacnidorum_Sh18_Stri.gene21438.mRNA1:0.0029000768)100:0.0029160026,AlveoDino-Dinophyceae-Symbiodinium_tridacnidorum_CCMP2592_Stri_CCMP2592.gene14830.mRNA1:0.0000020698)100:0.0193791069,AlveoDino-Dinophyceae-Symbiodinium_natans_CCMP2548_Snat_CCMP2548.gene17639.mRNA1:0.0084522933)100:0.0283391333,AlveoDino-Dinophyceae-Symbiodinium_pilosum_CCMP2461_Spil_CCMP2461.gene2459.mRNA1:0.0000027318)100:0.0780909725)100:0.2773175367,((AlveoDino-Dinophyceae-Polarella_glacialis_CCMP1383_evm.model.CCMP1383_scf7180000592630.13:0.0028818910,AlveoDino-Dinophyceae-Polarella_glacialis_CCMP2088_evm.model.CCMP2088_scf7180000723839.3:0.0000010586)97:0.0000019551,(AlveoDino-Dinophyceae-Polarella_glacialis_CCMP1383_evm.model.CCMP1383_scf7180000590001.24:0.0000010586,AlveoDino-Dinophyceae-Polarella_glacialis_CCMP2088_evm.model.CCMP2088_scf7180000674084.1:0.0000023336)85:0.0000022305)100:0.1602424284)99:0.0990850119)97:0.0523980706)72:0.0240808080)13:0.0052715694)99:0.1225738268,AlveoDino-Dinophyceae-Amoebophrya_ceratii.g2358.t1:0.4807739174)76:0.0451647126,(AlveoDino-Dinophyceae-Oxyrrhis_marina_Gene.38899__MMETSP0469_Transcript_26235__g.38899__m.38899:0.2617779432,((AlveoDino-Dinophyceae-Oxyrrhis_marina_Gene.117094__MMETSP0469_Transcript_77959__g.117094__m.117094:0.0000010586,AlveoDino-Dinophyceae-Oxyrrhis_marina_MMETSP0471_Transcript_2480_m.3689:0.0000028743)100:0.0981653542,AlveoDino-Dinophyceae-Oxyrrhis_marina_Gene.126669__MMETSP0469_Transcript_84646__g.126669__m.126669:0.0640295404)100:0.2195335813)93:0.1778626624)35:0.0553527880)11:0.0167236333,(((((((AlveoDino-Dinophyceae-Dinophysis_acuminata_DAEP01_MMETSP0797_Transcript_65886_m.130798:0.3850461855,(AlveoDino-Dinophyceae-Alexandrium_tamarense_CCMP1771_Gene.173573__MMETSP0382_Transcript_83565__g.173573__m.173573:0.1703114800,AlveoDino-Dinophyceae-Gambierdiscus_australes_MMETSP0766_Transcript_83174_m.125626:0.1177983931)100:0.0277029716)88:0.0574036431,(((((((AlveoDino-Dinophyceae-Cladocopium_C15_evm.model.scaffold_4959.4:0.1310742185,(AlveoDino-Dinophyceae-Cladocopium_goreaui_evm.model.scf7180000356635.12:0.0000023210,AlveoDino-Dinophyceae-Breviolum_minutum_Bmin.gene22388.mRNA1:0.0378188925)83:0.0000021838)100:0.1513274426,AlveoDino-Dinophyceae-Symbiodinium_necroappetens_CCMP2469_Snec_CCMP2469.gene19988.mRNA1:0.1587471408)100:0.2565480359,AlveoDino-Dinophyceae-Symbiodinium_microadriaticum_04_503SCI_Smic_04-503SCI.03.gene7439.mRNA1:0.0000025928)88:0.0000025693,AlveoDino-Dinophyceae-Symbiodinium_linucheae_CCMP2456_Slin_CCMP2456.gene6819.mRNA1:0.0000021402)88:0.0000024967,(AlveoDino-Dinophyceae-Cladocopium_C92_CC92.gene23071.mRNA1:0.2792398279,AlveoDino-Dinophyceae-Symbiodinium_natans_CCMP2548_Snat_CCMP2548.gene31783.mRNA1:0.0644899350)100:0.3001781394)100:0.1824132683,AlveoDino-Dinophyceae-Polarella_glacialis_CCMP2088_evm.model.CCMP2088_scf7180000717295.2:0.1395215301)97:0.0483324273,(AlveoDino-Dinophyceae-Polarella_glacialis_CCMP1383_evm.model.CCMP1383_scf7180000589687.3:0.0000022913,AlveoDino-Dinophyceae-Polarella_glacialis_CCMP2088_evm.model.CCMP2088_scf7180000717202.3:0.0000022979)100:0.2069256574)88:0.0175732153)100:0.1098815180,AlveoDino-Dinophyceae-Karenia_brevis_SP1_Gene.25034__MMETSP0574_Transcript_20974__g.25034__m.25034:0.2771928129)76:0.0282897780,(((((AlveoDino-Dinophyceae-Alexandrium_tamarense_CCMP1771_Gene.128768__MMETSP0382_Transcript_62246__g.128768__m.128768:0.0000020720,AlveoDino-Dinophyceae-Alexandrium_tamarense_CCMP1771_Gene.234214__MMETSP0384_Transcript_143801__g.234214__m.234214:0.0258088828)100:0.2479262464,AlveoDino-Dinophyceae-Gambierdiscus_australes_MMETSP0766_Transcript_88187_m.133411:0.2286698926)65:0.0551664210,(((AlveoDino-Dinophyceae-Durusdinium_trenchii_CCMP2556.gene26612.mRNA1:0.0458217303,(((AlveoDino-Dinophyceae-Durusdinium_trenchii_sh.g10438.t1:0.1090557705,AlveoDino-Dinophyceae-Durusdinium_trenchii_sh.g30558.t1:0.0812617151)100:0.1063917536,AlveoDino-Dinophyceae-Cladocopium_goreaui_evm.model.scf7180000348969.16:0.0482967448)99:0.1418716272,(AlveoDino-Dinophyceae-Cladocopium_C92_CC92.gene1114.mRNA1:0.0000025358,(AlveoDino-Dinophyceae-Fugacium_kawagutii_Fkaw.gene13122.mRNA1:0.0837968709,AlveoDino-Dinophyceae-Breviolum_minutum_Bmin.gene7750.mRNA1:0.1430611840)91:0.0818853663)64:0.0000027949)92:0.0589226304)100:0.0266166968,(((((AlveoDino-Dinophyceae-Symbiodinium_microadriaticum_CCMP2467_Smic.gene7820.mRNA1:0.0631281914,AlveoDino-Dinophyceae-Symbiodinium_tridacnidorum_CCMP2592_Stri_CCMP2592.gene27476.mRNA1:0.0665204437)94:0.0367739208,AlveoDino-Dinophyceae-Symbiodinium_necroappetens_CCMP2469_Snec_CCMP2469.gene9278.mRNA1:0.0000010586)88:0.0000022072,(AlveoDino-Dinophyceae-Symbiodinium_microadriaticum_04_503SCI_Smic_04-503SCI.03.gene9837.mRNA1:0.0000010586,AlveoDino-Dinophyceae-Symbiodinium_microadriaticum_CassKB8_Smic_CassKB8.gene6347.mRNA1:0.0000010586)89:0.0000021155)98:0.0056057346,AlveoDino-Dinophyceae-Symbiodinium_linucheae_CCMP2456_Slin_CCMP2456.gene8389.mRNA1:0.0407021870)99:0.0148346258,(AlveoDino-Dinophyceae-Symbiodinium_natans_CCMP2548_Snat_CCMP2548.gene16251.mRNA1:0.0367430078,AlveoDino-Dinophyceae-Symbiodinium_pilosum_CCMP2461_Spil_CCMP2461.gene7163.mRNA1:0.0068609988)100:0.0398172022)98:0.0435374928)100:0.1260376888,(AlveoDino-Dinophyceae-Polarella_glacialis_CCMP1383_evm.model.CCMP1383_scf7180000541630.1:0.0028047203,(AlveoDino-Dinophyceae-Polarella_glacialis_CCMP1383_evm.model.CCMP1383_scf7180000591771.1:0.0000010586,AlveoDino-Dinophyceae-Polarella_glacialis_CCMP2088_evm.model.CCMP2088_scf7180000713127.15:0.0000010586)87:0.0000024211)100:0.1750101740)100:0.0829716162)62:0.0463172842,AlveoDino-Dinophyceae-Gymnodinium_catenatum_GC744_Gene.183825__MMETSP0784_Transcript_93711__g.183825__m.183825:0.4733167310)91:0.0284866664,(AlveoDino-Dinophyceae-Karenia_brevis_SP1_MMETSP0573_Transcript_34598_m.41104:0.2178497560,AlveoDino-Dinophyceae-Karenia_brevis_SP1_MMETSP0573_Transcript_37070_m.44532:0.0582301196)100:0.1957142425)75:0.0444697051)92:0.0564668449,(((((((((((AlveoDino-Dinophyceae-Alexandrium_tamarense_CCMP1771_Gene.67160__MMETSP0382_Transcript_33110__g.67160__m.67160:0.1746850388,AlveoDino-Dinophyceae-Gambierdiscus_australes_MMETSP0766_Transcript_7336_m.11332:0.1043727939)100:0.1001154290,AlveoDino-Dinophyceae-Peridinium_aciculiferum_MMETSP0370_Transcript_52533_m.92855:0.1839118971)82:0.0084817131,((AlveoDino-Dinophyceae-Heterocapsa_rotundata_MMETSP0503_Transcript_957_m.2085:0.2033103966,((((AlveoDino-Dinophyceae-Cladocopium_goreaui_evm.model.scf7180000348457.1:0.0000010586,((AlveoDino-Dinophyceae-Cladocopium_goreaui_evm.model.scf7180000356657.8:0.0000010586,AlveoDino-Dinophyceae-Cladocopium_C92_CC92.gene29778.mRNA1:0.0000010586)97:0.0000026131,AlveoDino-Dinophyceae-Fugacium_kawagutii_Fkaw.gene9654.mRNA1:0.0260263823)65:0.0000026924)65:0.0000028688,AlveoDino-Dinophyceae-Breviolum_minutum_Bmin.gene32218.mRNA1:0.0218583965)97:0.0395102867,((((((AlveoDino-Dinophyceae-Symbiodinium_microadriaticum_CCMP2467_Smic.gene13062.mRNA1:0.0000000000,AlveoDino-Dinophyceae-Symbiodinium_necroappetens_CCMP2469_Snec_CCMP2469.gene17606.mRNA1:0.0000000000):0.0000000000,AlveoDino-Dinophyceae-Symbiodinium_microadriaticum_CassKB8_Smic_CassKB8.gene20741.mRNA1:0.0000000000):0.0000022239,AlveoDino-Dinophyceae-Symbiodinium_microadriaticum_04_503SCI_Smic_04-503SCI.03.gene25620.mRNA1:0.0000022232)99:0.0000023832,AlveoDino-Dinophyceae-Symbiodinium_tridacnidorum_CCMP2592_Stri_CCMP2592.gene35213.mRNA1:0.0000010586)51:0.0027445841,(AlveoDino-Dinophyceae-Symbiodinium_linucheae_CCMP2456_Slin_CCMP2456.gene11386.mRNA1:0.0000024191,(AlveoDino-Dinophyceae-Symbiodinium_tridacnidorum_Sh18_Stri.gene18111.mRNA1:0.0028436291,(AlveoDino-Dinophyceae-Symbiodinium_tridacnidorum_CCMP2592_Stri_CCMP2592.gene35212.mRNA1:0.1552650842,AlveoDino-Dinophyceae-Symbiodinium_pilosum_CCMP2461_Spil_CCMP2461.gene17503.mRNA1:0.0257879719)80:0.0007664596)42:0.0000029510)64:0.0027715334)85:0.0144209769,AlveoDino-Dinophyceae-Symbiodinium_natans_CCMP2548_Snat_CCMP2548.gene16940.mRNA1:0.0157545427)97:0.0164219604)97:0.0349964347,AlveoDino-Dinophyceae-Polarella_glacialis_CCMP1383_evm.model.CCMP1383_scf7180000598080.1:0.1180342531)92:0.0054682291)79:0.0594228096,AlveoDino-Dinophyceae-Peridinium_aciculiferum_MMETSP0370_Transcript_52534_m.92860:0.0406420823)49:0.0000024230)99:0.0434010025,((AlveoDino-Dinophyceae-Noctiluca_scintillans_MMETSP0253_Transcript_64835_m.116743:0.1419485500,AlveoDino-Dinophyceae-Noctiluca_scintillans_MMETSP0253_Transcript_64836_m.116744:0.1089316980)99:0.0350773982,(AlveoDino-Dinophyceae-Noctiluca_scintillans_MMETSP0253_Transcript_64837_m.116750:0.0000028600,AlveoDino-Dinophyceae-Noctiluca_scintillans_MMETSP0253_Transcript_64838_m.116753:0.0000023654)100:0.1011199308)100:0.0941217538)98:0.0064336249,AlveoDino-Dinophyceae-Karenia_brevis_SP1_Gene.14822__MMETSP0574_Transcript_13110__g.14822__m.14822:0.1717345006)99:0.0265832919,((AlveoDino-Dinophyceae-Gymnodinium_catenatum_GC744_Gene.146333__MMETSP0784_Transcript_75960__g.146333__m.146333:0.4058983628,AlveoDino-Dinophyceae-Amphidinium_gibbosum.g69014.t1:0.7304666130)99:0.1466373091,AlveoDino-Dinophyceae-Karenia_brevis_SP1_MMETSP0573_Transcript_45563_m.55566:0.2456419185)98:0.1076675733)14:0.0115553083,(AlveoDino-Dinophyceae-Gymnodinium_catenatum_GC744_Gene.241962__MMETSP0784_Transcript_123230__g.241962__m.241962:0.1342793136,AlveoDino-Dinophyceae-Gymnodinium_catenatum_GC744_Gene.241969__MMETSP0784_Transcript_123231__g.241969__m.241969:0.0768384494)100:0.2464840156)14:0.0229437067,(AlveoDino-Dinophyceae-Heterocapsa_rotundata_MMETSP0503_Transcript_29301_m.62075:0.2684736719,((AlveoDino-Dinophyceae-Prorocentrum_minimum_Gene.88106__MMETSP0053_Transcript_48843__g.88106__m.88106:0.0465624718,AlveoDino-Dinophyceae-Prorocentrum_minimum_MMETSP0057_Transcript_78283_m.144712:0.1155478286)96:0.1396281239,AlveoDino-Dinophyceae-Prorocentrum_minimum_Gene.145488__MMETSP0053_Transcript_80772__g.145488__m.145488:0.2950405934)87:0.0135735085)87:0.0346866334)14:0.0189822143,AlveoDino-Dinophyceae-Heterocapsa_rotundata_MMETSP0503_Transcript_29292_m.62048:0.3211053404)21:0.0310138167,(AlveoDino-Dinophyceae-Karenia_brevis_SP1_Gene.14821__MMETSP0574_Transcript_13109__g.14821__m.14821:0.1242422841,AlveoDino-Dinophyceae-Amphidinium_gibbosum.g21901.t1:1.3636163574)97:0.1436312347)84:0.0266297676,((((((AlveoDino-Dinophyceae-Alexandrium_tamarense_CCMP1771_Gene.37405__MMETSP0384_Transcript_23383__g.37405__m.37405:0.1262180035,AlveoDino-Dinophyceae-Gambierdiscus_australes_MMETSP0766_Transcript_9285_m.14239:0.1753487596)100:0.1705386809,((AlveoDino-Dinophyceae-Gymnodinium_catenatum_GC744_Gene.6496__MMETSP0784_Transcript_3710__g.6496__m.6496:0.2997683216,((((((AlveoDino-Dinophyceae-Durusdinium_trenchii_CCMP2556.gene1217.mRNA1:0.0000024682,(AlveoDino-Dinophyceae-Durusdinium_trenchii_CCMP2556.gene1266.mRNA1:0.0028480383,AlveoDino-Dinophyceae-Durusdinium_trenchii_sh.g2336.t1:0.0000010586)87:0.0000023909)95:0.0234617689,(AlveoDino-Dinophyceae-Cladocopium_goreaui_evm.model.scf7180000352993.15:0.0288497337,(((AlveoDino-Dinophyceae-Cladocopium_goreaui_evm.model.scf7180000352993.14:0.0028141708,AlveoDino-Dinophyceae-Fugacium_kawagutii_Fkaw.gene30156.mRNA1:0.5232873507)88:0.0000015334,AlveoDino-Dinophyceae-Cladocopium_C92_CC92.gene2531.mRNA1:0.0000029543)99:0.0029091370,AlveoDino-Dinophyceae-Breviolum_minutum_Bmin.gene28298.mRNA1:0.0142414329)89:0.0030199108)94:0.0019712808)95:0.0196092545,AlveoDino-Dinophyceae-Breviolum_minutum_Bmin.gene26428.mRNA1:0.0095730303)99:0.0344437306,(((((AlveoDino-Dinophyceae-Symbiodinium_microadriaticum_CCMP2467_Smic.gene24270.mRNA1:0.0000023869,AlveoDino-Dinophyceae-Symbiodinium_necroappetens_CCMP2469_Snec_CCMP2469.gene4964.mRNA1:0.0000010586)96:0.0000029558,AlveoDino-Dinophyceae-Symbiodinium_microadriaticum_CassKB8_Smic_CassKB8.gene15206.mRNA1:0.0000021304)100:0.0028875499,(AlveoDino-Dinophyceae-Symbiodinium_linucheae_CCMP2456_Slin_CCMP2456.gene15300.mRNA1:0.0000028555,AlveoDino-Dinophyceae-Symbiodinium_tridacnidorum_Sh18_Stri.gene11971.mRNA1:0.0000021487)96:0.0000021947)96:0.0000023786,AlveoDino-Dinophyceae-Symbiodinium_tridacnidorum_CCMP2592_Stri_CCMP2592.gene37708.mRNA1:0.0000027330)100:0.0075017639,(AlveoDino-Dinophyceae-Symbiodinium_natans_CCMP2548_Snat_CCMP2548.gene31522.mRNA1:0.0101438144,AlveoDino-Dinophyceae-Symbiodinium_pilosum_CCMP2461_Spil_CCMP2461.gene948.mRNA1:0.0000024061)89:0.0000020504)100:0.0425001176)99:0.0805045922,(AlveoDino-Dinophyceae-Polarella_glacialis_CCMP1383_evm.model.CCMP1383_scf7180000599260.9:0.0000028567,AlveoDino-Dinophyceae-Polarella_glacialis_CCMP2088_evm.model.CCMP2088_scf7180000723903.5:0.0000022225)100:0.1595761340)97:0.0149658356,AlveoDino-Dinophyceae-Fugacium_kawagutii_Fkaw.gene7772.mRNA1:0.6903817570)100:0.0721110866)62:0.0252091480,(((AlveoDino-Dinophyceae-Heterocapsa_rotundata_MMETSP0503_Transcript_29289_m.62037:0.1278453960,AlveoDino-Dinophyceae-Peridinium_aciculiferum_MMETSP0370_Transcript_52422_m.92674:0.0874838404)99:0.0561269187,((AlveoDino-Dinophyceae-Prorocentrum_minimum_Gene.219920__MMETSP0056_Transcript_119223__g.219920__m.219920:0.1478873568,AlveoDino-Dinophyceae-Prorocentrum_minimum_Gene.138128__MMETSP0056_Transcript_74615__g.138128__m.138128:0.4483505051)100:0.1418300612,AlveoDino-Dinophyceae-Prorocentrum_minimum_Gene.80225__MMETSP0056_Transcript_43375__g.80225__m.80225:0.2796674179)100:0.1040767818)82:0.0355492690,((((AlveoDino-Dinophyceae-Durusdinium_trenchii_CCMP2556.gene6370.mRNA1:0.0000010586,AlveoDino-Dinophyceae-Durusdinium_trenchii_sh.g23789.t1:0.0000022130)100:0.0359322233,((AlveoDino-Dinophyceae-Cladocopium_C15_evm.model.scaffold_11797.1:0.0000023532,AlveoDino-Dinophyceae-Cladocopium_C92_CC92.gene12702.mRNA1:0.0000021853)100:0.0128468197,(AlveoDino-Dinophyceae-Fugacium_kawagutii_Fkaw.gene22672.mRNA1:0.0452620587,AlveoDino-Dinophyceae-Breviolum_minutum_Bmin.gene7287.mRNA1:1.4743763182)75:0.0000020387)86:0.0131707170)86:0.0598967539,((((AlveoDino-Dinophyceae-Symbiodinium_microadriaticum_CCMP2467_Smic.gene8194.mRNA1:0.0000010586,(AlveoDino-Dinophyceae-Symbiodinium_tridacnidorum_Sh18_Stri.gene20337.mRNA1:0.0060282906,AlveoDino-Dinophyceae-Symbiodinium_tridacnidorum_CCMP2592_Stri_CCMP2592.gene10955.mRNA1:0.0043638495)43:0.0014692743)17:0.0000021665,AlveoDino-Dinophyceae-Symbiodinium_linucheae_CCMP2456_Slin_CCMP2456.gene14237.mRNA1:0.0000010586)3:0.0000022729,(AlveoDino-Dinophyceae-Symbiodinium_microadriaticum_04_503SCI_Smic_04-503SCI.03.gene7181.mRNA1:0.0000010586,(AlveoDino-Dinophyceae-Symbiodinium_microadriaticum_CassKB8_Smic_CassKB8.gene6641.mRNA1:0.0000010586,AlveoDino-Dinophyceae-Symbiodinium_necroappetens_CCMP2469_Snec_CCMP2469.gene8746.mRNA1:0.0026855355)30:0.0000020685)13:0.0000593396)98:0.0444584102,AlveoDino-Dinophyceae-Symbiodinium_natans_CCMP2548_Snat_CCMP2548.gene17023.mRNA1:0.0040420934)90:0.0262804444)88:0.1300215868,((AlveoDino-Dinophyceae-Polarella_glacialis_CCMP1383_evm.model.CCMP1383_scf7180000562522.1:0.0000010586,AlveoDino-Dinophyceae-Polarella_glacialis_CCMP2088_evm.model.CCMP2088_scf7180000676410.1:0.0000029694)96:0.0000029735,AlveoDino-Dinophyceae-Polarella_glacialis_CCMP2088_evm.model.CCMP2088_scf7180000676868.1:0.0000022645)100:0.1755105363)86:0.0556198899)50:0.0134324706)83:0.0142752204)84:0.0288795351,((AlveoDino-Dinophyceae-Karenia_brevis_SP1_MMETSP0573_Transcript_27560_m.32889:1.0004443952,AlveoDino-Dinophyceae-Prorocentrum_minimum_Gene.133717__MMETSP0053_Transcript_74166__g.133717__m.133717:0.2438467382)67:0.0969879782,(((AlveoDino-Dinophyceae-Karenia_brevis_SP1_MMETSP0573_Transcript_34601_m.41108:0.1351303367,AlveoDino-Dinophyceae-Karenia_brevis_SP1_MMETSP0573_Transcript_8638_m.10702:0.0000021255)61:0.0141096769,(AlveoDino-Dinophyceae-Karenia_brevis_SP1_Gene.25039__MMETSP0574_Transcript_20975__g.25039__m.25039:0.1041016852,AlveoDino-Dinophyceae-Fugacium_kawagutii_Fkaw.gene7774.mRNA1:1.0171982335)98:0.1578301570)71:0.0251083662,(AlveoDino-Dinophyceae-Karenia_brevis_SP1_MMETSP0573_Transcript_8640_m.10704:0.1509898574,AlveoDino-Dinophyceae-Amphidinium_gibbosum.g77956.t1:0.2858225854)49:0.0052832997)50:0.0315867045)47:0.0273888667)48:0.0502979125,((AlveoDino-Dinophyceae-Noctiluca_scintillans_MMETSP0253_Transcript_43522_m.78220:0.1839742063,AlveoDino-Dinophyceae-Noctiluca_scintillans_MMETSP0253_Transcript_59724_m.108198:0.1303002707)77:0.0449910584,(AlveoDino-Dinophyceae-Noctiluca_scintillans_MMETSP0253_Transcript_54062_m.98521:0.1796663345,AlveoDino-Dinophyceae-Noctiluca_scintillans_MMETSP0253_Transcript_5833_m.11286:0.2381591237)94:0.0512846178)93:0.0946091605)53:0.0190420222,AlveoDino-Dinophyceae-Gymnodinium_catenatum_GC744_Gene.210544__MMETSP0784_Transcript_107629__g.210544__m.210544:0.3777771220)59:0.0313916278,(AlveoDino-Dinophyceae-Gymnodinium_catenatum_GC744_Gene.113277__MMETSP0784_Transcript_58484__g.113277__m.113277:0.2954053425,AlveoDino-Dinophyceae-Amphidinium_gibbosum.g47421.t1:0.2821143605)58:0.0406606050)97:0.0270608908)83:0.0336308152)87:0.0461933715,((((AlveoDino-Dinophyceae-Alexandrium_tamarense_CCMP1771_Gene.156511__MMETSP0382_Transcript_75319__g.156511__m.156511:0.1776499082,AlveoDino-Dinophyceae-Alexandrium_tamarense_CCMP1771_Gene.227699__MMETSP0384_Transcript_139580__g.227699__m.227699:0.2063195674)100:0.1246560264,AlveoDino-Dinophyceae-Gambierdiscus_australes_MMETSP0766_Transcript_90529_m.136884:0.2112345795)100:0.1249108887,AlveoDino-Dinophyceae-Gymnodinium_catenatum_GC744_Gene.17426__MMETSP0784_Transcript_9702__g.17426__m.17426:0.5205836237)99:0.0635458779,AlveoDino-Dinophyceae-Amphidinium_gibbosum.g11607.t1:0.4370083502)93:0.0444994984)95:0.0627294257,AlveoDino-Dinophyceae-Heterocapsa_rotundata_MMETSP0503_Transcript_959_m.2091:0.3784034665)96:0.1610616818)32:0.0483389157,((((AlveoDino-Dinophyceae-Oxyrrhis_marina_Gene.154938__MMETSP0469_Transcript_102575__g.154938__m.154938:0.2408712210,AlveoDino-Dinophyceae-Oxyrrhis_marina_Gene.182184__MMETSP0469_Transcript_120843__g.182184__m.182184:0.2059602482)100:0.2876316423,(AlveoDino-Dinophyceae-Oxyrrhis_marina_Gene.165669__MMETSP0469_Transcript_109810__g.165669__m.165669:0.1037491297,AlveoDino-Dinophyceae-Oxyrrhis_marina_Gene.27295__MMETSP0469_Transcript_18853__g.27295__m.27295:0.1780208776)100:0.2688641059)99:0.2584801657,Alveolata-Perkinsea-Perkinsus_marinus_ATCC_50983_tr_C5KTZ1_C5KTZ1_PERM5:0.1806793767)97:0.0940962946,((AlveoDino-Dinophyceae-Oxyrrhis_marina_Gene.22672__MMETSP0469_Transcript_15721__g.22672__m.22672:0.4002993191,AlveoDino-Dinophyceae-Oxyrrhis_marina_Gene.542__MMETSP0469_Transcript_281__g.542__m.542:0.3391298115)100:0.2741182792,(Alveolata-Perkinsea-Perkinsus_marinus_ATCC_50983_tr_C5LC38_C5LC38_PERM5:0.1376221338,(Alveolata-Perkinsea-Perkinsus_marinus_ATCC_50983_tr_C5KU05_C5KU05_PERM5:0.0136493798,Alveolata-Perkinsea-Perkinsus_marinus_ATCC_50983_tr_C5KSN8_C5KSN8_PERM5:0.0000010586)99:0.0981086598)98:0.2572964997)55:0.0455183548)47:0.0135269934)29:0.0172167806,(((((((AlveoDino-Dinophyceae-Dinophysis_acuminata_DAEP01_MMETSP0797_Transcript_60577_m.120424:0.0039630640,AlveoDino-Dinophyceae-Peridinium_aciculiferum_MMETSP0370_Transcript_26447_m.45817:0.6348116965)48:0.0000133652,AlveoDino-Dinophyceae-Alexandrium_tamarense_CCMP1771_Gene.131733__MMETSP0384_Transcript_80522__g.131733__m.131733:0.0603794962)97:0.0261795170,(AlveoDino-Dinophyceae-Gymnodinium_catenatum_GC744_Gene.54754__MMETSP0784_Transcript_28724__g.54754__m.54754:0.1461884973,AlveoDino-Dinophyceae-Gymnodinium_catenatum_GC744_Gene.110551__MMETSP0784_Transcript_57230__g.110551__m.110551:0.0565791215)100:0.1014305890)92:0.0061554005,AlveoDino-Dinophyceae-Gambierdiscus_australes_MMETSP0766_Transcript_57931_m.87790:0.0499587229)94:0.0277397401,(AlveoDino-Dinophyceae-Heterocapsa_rotundata_MMETSP0503_Transcript_57320_m.119144:0.2104102448,AlveoDino-Dinophyceae-Prorocentrum_minimum_Gene.29270__MMETSP0056_Transcript_15716__g.29270__m.29270:0.1860471961)97:0.0136832037)94:0.0323616295,AlveoDino-Dinophyceae-Dinophysis_acuminata_DAEP01_MMETSP0797_Transcript_60578_m.120427:0.0584224463)100:0.1232544856,((((AlveoDino-Dinophyceae-Alexandrium_tamarense_CCMP1771_Gene.252566__MMETSP0382_Transcript_121870__g.252566__m.252566:0.0411720967,AlveoDino-Dinophyceae-Alexandrium_tamarense_CCMP1771_Gene.295859__MMETSP0384_Transcript_181554__g.295859__m.295859:0.1072120345)100:0.0648024413,AlveoDino-Dinophyceae-Gambierdiscus_australes_MMETSP0766_Transcript_51481_m.77715:0.0652770718)100:0.1162412615,AlveoDino-Dinophyceae-Gymnodinium_catenatum_GC744_Gene.140996__MMETSP0784_Transcript_73259__g.140996__m.140996:0.5410845246)98:0.0938502133,(((((AlveoDino-Dinophyceae-Alexandrium_tamarense_CCMP1771_Gene.4073__MMETSP0382_Transcript_1787__g.4073__m.4073:0.0611906253,AlveoDino-Dinophyceae-Gambierdiscus_australes_MMETSP0766_Transcript_84256_m.127360:0.1450275101)100:0.0500817996,(AlveoDino-Dinophyceae-Prorocentrum_minimum_Gene.24885__MMETSP0056_Transcript_13468__g.24885__m.24885:0.0000022571,AlveoDino-Dinophyceae-Prorocentrum_minimum_MMETSP0057_Transcript_24477_m.44368:0.0000026292)100:0.2808759716)100:0.0683060662,(AlveoDino-Dinophyceae-Gymnodinium_catenatum_GC744_Gene.34797__MMETSP0784_Transcript_18352__g.34797__m.34797:0.1484920067,AlveoDino-Dinophyceae-Karenia_brevis_SP1_MMETSP0573_Transcript_34696_m.41227:0.1302225357)100:0.0124733860)99:0.0547223783,AlveoDino-Dinophyceae-Heterocapsa_rotundata_MMETSP0503_Transcript_35795_m.75797:0.4660281755)97:0.0730318568,AlveoDino-Dinophyceae-Amphidinium_gibbosum.g68769.t1:4.9339159377)7:0.0000021590)15:0.1996969457)20:0.1275694100)96:0.1056624929)95:0.0410467102,((((((((((Alveolata-Apicomplexa-Toxoplasma_gondii_XP_018635238.1:0.4368015554,Alveolata-Chromerida-Vitrella_brassicaformis_Vbra_7608:0.1656614144)100:0.0675504979,Alveolata-Chromerida-Chromera_velia_Cvel_811:0.1800369650)100:0.1224612676,((AlveoDino-Dinophyceae-Oxyrrhis_marina_Gene.24397__MMETSP0469_Transcript_17091__g.24397__m.24397:0.3333659196,AlveoDino-Dinophyceae-Oxyrrhis_marina_Gene.93457__MMETSP0469_Transcript_61829__g.93457__m.93457:0.4624446256)100:0.0652671181,AlveoDino-Dinophyceae-Amoebophrya_ceratii.g2935.t1:0.3141699531)100:0.1828951075)99:0.0694185134,((Alveolata-Apicomplexa-Toxoplasma_gondii_XP_018636882.1:0.6145675750,(Alveolata-Chromerida-Chromera_velia_Cvel_14802:0.3960201317,Alveolata-Chromerida-Vitrella_brassicaformis_Vbra_4093:0.1800950778)85:0.0208499732)98:0.0537044305,((((AlveoDino-Dinophyceae-Oxyrrhis_marina_Gene.15011__MMETSP0469_Transcript_10709__g.15011__m.15011:0.5380602605,AlveoDino-Dinophyceae-Oxyrrhis_marina_Gene.126792__MMETSP0469_Transcript_84715__g.126792__m.126792:0.6777468416)100:0.0790903614,(Alveolata-Perkinsea-Perkinsus_marinus_ATCC_50983_tr_C5KG40_C5KG40_PERM5:0.1827938691,Alveolata-Perkinsea-Perkinsus_marinus_ATCC_50983_tr_C5KZP8_C5KZP8_PERM5:0.0000028218)100:0.6377099581)99:0.0542811823,AlveoDino-Dinophyceae-Oxyrrhis_marina_Gene.15017__MMETSP0469_Transcript_10710__g.15017__m.15017:0.4387800540)99:0.0949044124,AlveoDino-Dinophyceae-Amoebophrya_ceratii.g15890.t1:0.2442620883)99:0.0895788218)98:0.0688761483)98:0.1332750723,((((((((((((Stramenopiles-Bacillariophyta-Fragilariopsis_cylindrus_CCMP1102_jgi_Fracy1_238056_fgenesh2_pg.5___560:0.0000000000,Stramenopiles-Bacillariophyta-Fragilariopsis_cylindrus_CCMP1102_jgi_Fracy1_183963_e_gw1.5.349.1:0.0000000000):0.0000010586,Stramenopiles-Bacillariophyta-Fragilariopsis_cylindrus_CCMP1102_jgi_Fracy1_145978_gw1.5.349.1:0.0000010586)99:0.0000026349,Stramenopiles-Bacillariophyta-Fragilariopsis_cylindrus_CCMP1102_jgi_Fracy1_161911_gw1.5.1113.1:0.0000010586)43:0.0289658878,Stramenopiles-Bacillariophyta-Fragilariopsis_cylindrus_CCMP1102_jgi_Fracy1_184658_e_gw1.5.1113.1:0.0000010586)71:0.0000021401,Stramenopiles-Bacillariophyta-Fragilariopsis_cylindrus_CCMP1102_jgi_Fracy1_252483_fgenesh2_pg.41___163:0.0000020976)100:0.1301408565,(Stramenopiles-Bacillariophyta-Fragilariopsis_cylindrus_CCMP1102_jgi_Fracy1_159483_gw1.41.198.1:0.0000028687,Stramenopiles-Bacillariophyta-Fragilariopsis_cylindrus_CCMP1102_jgi_Fracy1_198851_e_gw1.41.198.1:0.0000028578)100:0.0358782696)53:0.0000024817,Stramenopiles-Bacillariophyta-Fragilariopsis_cylindrus_CCMP1102_jgi_Fracy1_198732_e_gw1.41.122.1:0.0000021142)34:0.0000023702,Stramenopiles-Bacillariophyta-Fragilariopsis_cylindrus_CCMP1102_jgi_Fracy1_152520_gw1.41.122.1:0.0000022401)93:0.1128098512,((Stramenopiles-Bacillariophyta-Fragilariopsis_cylindrus_CCMP1102_jgi_Fracy1_159207_gw1.41.196.1:0.0000010586,Stramenopiles-Bacillariophyta-Fragilariopsis_cylindrus_CCMP1102_jgi_Fracy1_198830_e_gw1.41.196.1:0.0000010586)100:0.0000027963,((Stramenopiles-Bacillariophyta-Fragilariopsis_cylindrus_CCMP1102_jgi_Fracy1_159208_gw1.41.197.1:0.0000010586,Stramenopiles-Bacillariophyta-Fragilariopsis_cylindrus_CCMP1102_jgi_Fracy1_159484_gw1.5.1016.1:0.0000010586)81:0.0000017523,(Stramenopiles-Bacillariophyta-Fragilariopsis_cylindrus_CCMP1102_jgi_Fracy1_184648_e_gw1.5.1016.1:0.0000010586,Stramenopiles-Bacillariophyta-Fragilariopsis_cylindrus_CCMP1102_jgi_Fracy1_198847_e_gw1.41.197.1:0.0000010586)37:0.0000020608)42:0.0000021282)99:0.0579546445)93:0.1368235698,(Stramenopiles-Bacillariophyta-Phaeodactylum_tricornutum_jgi_Phatr2_46752_estExt_fgenesh1_pg.C_chr_110138:0.2046734593,Stramenopiles-Bacillariophyta-Phaeodactylum_tricornutum_jgi_Phatr2_46904_estExt_fgenesh1_pg.C_chr_110316:0.1666486555)100:0.1541715214)13:0.1064237005,Stramenopiles-Bacillariophyta-Thalassiosira_pseudonana_CCMP1335_tr_B8BZ17_B8BZ17_THAPS:0.2802164855)100:0.7957420928,Stramenopiles-Bacillariophyta-Thalassiosira_pseudonana_CCMP1335_tr_B8BZI5_B8BZI5_THAPS:0.5373504252)100:0.3246247680)53:0.0841794964,(((((AlveoDino-Dinophyceae-Alexandrium_tamarense_CCMP1771_Gene.231694__MMETSP0384_Transcript_142123__g.231694__m.231694:0.8311092355,((((((((((((((((((((((((Stramenopiles-Bacillariophyta-Fragilariopsis_cylindrus_CCMP1102_jgi_Fracy1_231812_fgenesh2_pg.1___10:0.0000010586,Stramenopiles-Bacillariophyta-Fragilariopsis_cylindrus_CCMP1102_jgi_Fracy1_258772_estExt_fgenesh2_pg.C_10010:0.0000010586)100:0.0000021046,Stramenopiles-Bacillariophyta-Fragilariopsis_cylindrus_CCMP1102_jgi_Fracy1_204851_estExt_Genewise1Plus.C_10009:0.0000010586)45:0.0000022167,Stramenopiles-Bacillariophyta-Fragilariopsis_cylindrus_CCMP1102_jgi_Fracy1_178238_e_gw1.1.95.1:0.0000010586)99:0.0000025633,Stramenopiles-Bacillariophyta-Fragilariopsis_cylindrus_CCMP1102_jgi_Fracy1_147462_gw1.1.904.1:0.0000010586)14:0.0000024326,Stramenopiles-Bacillariophyta-Fragilariopsis_cylindrus_CCMP1102_jgi_Fracy1_136800_gw1.1.95.1:0.0000010586)35:0.0000026902,Stramenopiles-Bacillariophyta-Fragilariopsis_cylindrus_CCMP1102_jgi_Fracy1_179178_e_gw1.1.904.1:0.0000010586)94:0.0149345813,Stramenopiles-Bacillariophyta-Fragilariopsis_cylindrus_CCMP1102_jgi_Fracy1_173861_estExt_Genewise1.C_240350:0.0000010586)35:0.0000014842,Stramenopiles-Bacillariophyta-Fragilariopsis_cylindrus_CCMP1102_jgi_Fracy1_165981_estExt_Genewise1.C_10010:0.0000010586)39:0.0000013869,Stramenopiles-Bacillariophyta-Fragilariopsis_cylindrus_CCMP1102_jgi_Fracy1_159217_gw1.24.265.1:0.0000010586)12:0.0000023887,Stramenopiles-Bacillariophyta-Fragilariopsis_cylindrus_CCMP1102_jgi_Fracy1_159185_gw1.1.1723.1:0.0000010586)25:0.0000025172,Stramenopiles-Bacillariophyta-Fragilariopsis_cylindrus_CCMP1102_jgi_Fracy1_195465_e_gw1.24.265.1:0.0000010586)21:0.0000020439,((Stramenopiles-Bacillariophyta-Fragilariopsis_cylindrus_CCMP1102_jgi_Fracy1_177953_e_gw1.1.1723.1:0.0000000000,Stramenopiles-Bacillariophyta-Fragilariopsis_cylindrus_CCMP1102_jgi_Fracy1_204849_estExt_Genewise1Plus.C_10007:0.0000000000):0.0000000000,Stramenopiles-Bacillariophyta-Fragilariopsis_cylindrus_CCMP1102_jgi_Fracy1_212464_estExt_Genewise1Plus.C_240313:0.0000000000):0.0000010586)52:0.0000022693,Stramenopiles-Bacillariophyta-Fragilariopsis_cylindrus_CCMP1102_jgi_Fracy1_165983_estExt_Genewise1.C_10012:0.0000010586)33:0.0000015090,(Stramenopiles-Bacillariophyta-Fragilariopsis_cylindrus_CCMP1102_jgi_Fracy1_165982_estExt_Genewise1.C_10011:0.0000000000,Stramenopiles-Bacillariophyta-Fragilariopsis_cylindrus_CCMP1102_jgi_Fracy1_204850_estExt_Genewise1Plus.C_10008:0.0000000000):0.0000010586)29:0.0000022173,Stramenopiles-Bacillariophyta-Fragilariopsis_cylindrus_CCMP1102_jgi_Fracy1_195541_e_gw1.24.91.1:0.0000010586)1:0.0000026156,(Stramenopiles-Bacillariophyta-Fragilariopsis_cylindrus_CCMP1102_jgi_Fracy1_147418_gw1.24.91.1:0.0000000000,Stramenopiles-Bacillariophyta-Fragilariopsis_cylindrus_CCMP1102_jgi_Fracy1_212463_estExt_Genewise1Plus.C_240312:0.0000000000):0.0000010586)1:0.0000029883,Stramenopiles-Bacillariophyta-Fragilariopsis_cylindrus_CCMP1102_jgi_Fracy1_173860_estExt_Genewise1.C_240349:0.0000010586)74:0.0000020901,Stramenopiles-Bacillariophyta-Fragilariopsis_cylindrus_CCMP1102_jgi_Fracy1_173859_estExt_Genewise1.C_240348:0.0000010586)97:0.0000020308,Stramenopiles-Bacillariophyta-Fragilariopsis_cylindrus_CCMP1102_jgi_Fracy1_146750_gw1.24.77.1:0.0000010586)98:0.0000020862,Stramenopiles-Bacillariophyta-Fragilariopsis_cylindrus_CCMP1102_jgi_Fracy1_195359_e_gw1.24.77.1:0.0000010586)43:0.0000021097,Stramenopiles-Bacillariophyta-Fragilariopsis_cylindrus_CCMP1102_jgi_Fracy1_212462_estExt_Genewise1Plus.C_240311:0.0000010586)90:0.0000025775,(Stramenopiles-Bacillariophyta-Fragilariopsis_cylindrus_CCMP1102_jgi_Fracy1_248809_fgenesh2_pg.24___289:0.0000010586,Stramenopiles-Bacillariophyta-Fragilariopsis_cylindrus_CCMP1102_jgi_Fracy1_264337_estExt_fgenesh2_pg.C_240288:0.0000010586)70:0.0000023667)100:0.2978774008,Stramenopiles-Bacillariophyta-Phaeodactylum_tricornutum_jgi_Phatr2_43955_estExt_fgenesh1_pg.C_chr_30209:0.1742725873)99:0.1849021982,((Stramenopiles-Bacillariophyta-Fragilariopsis_cylindrus_CCMP1102_jgi_Fracy1_147540_gw1.42.77.1:0.3005789575,Stramenopiles-Bacillariophyta-Phaeodactylum_tricornutum_jgi_Phatr2_33131_fgenesh1_pg.C_chr_3000050:0.1966604651)99:0.1206283594,Stramenopiles-Bacillariophyta-Thalassiosira_pseudonana_CCMP1335_tr_B8CBK2_B8CBK2_THAPS:0.3318833349)96:0.0814810551)100:0.7429545600)96:0.2761351495,(AlveoDino-Dinophyceae-Alexandrium_tamarense_CCMP1771_Gene.256283__MMETSP0384_Transcript_157590__g.256283__m.256283:0.1885922191,Stramenopiles-Bacillariophyta-Thalassiosira_pseudonana_CCMP1335_tr_B8CAK7_B8CAK7_THAPS:0.3564048579)100:0.2590243835)93:0.1533957389,AlveoDino-Dinophyceae-Symbiodinium_microadriaticum_04_503SCI_Smic_04-503SCI.03.gene34149.mRNA1:0.3515128843)100:0.2040357513,(Haptophyta---Emiliania_huxleyi_CCMP1516_tr_R1B852_R1B852_EMIHU:0.0170452745,Haptophyta---Emiliania_huxleyi_CCMP1516_tr_R1DQ43_R1DQ43_EMIHU:0.0007851816)100:1.1216024020)94:0.1214295019,((((AlveoDino-Dinophyceae-Karenia_brevis_SP1_Gene.4046__MMETSP0574_Transcript_4383__g.4046__m.4046:0.3255895416,AlveoDino-Dinophyceae-Amphidinium_gibbosum.g36166.t1:0.6232413691)100:0.9907535302,(AlveoDino-Dinophyceae-Symbiodinium_microadriaticum_CassKB8_Smic_CassKB8.gene31170.mRNA1:1.1193415753,((((Cryptophyta---Guillardia_theta_CCMP2712_XP_005819299.1:0.1195628323,(Cryptophyta---Guillardia_theta_CCMP2712_XP_005821246.1:0.9125738309,Cryptophyta---Guillardia_theta_CCMP2712_XP_005821715.1:0.1165797454)45:0.0733946624)100:0.1598921278,(Cryptophyta---Guillardia_theta_CCMP2712_XP_005834888.1:0.2164994164,Cryptophyta---Guillardia_theta_CCMP2712_XP_005840090.1:0.2444244493)100:0.0642360962)100:0.1951597907,Cryptophyta---Guillardia_theta_CCMP2712_XP_005824006.1:0.8042083574)96:0.1343693474,Cryptophyta---Guillardia_theta_CCMP2712_XP_005833895.1:0.6077045716)100:0.2818790074)91:0.0285322618)70:0.0898372823,(Cryptophyta---Guillardia_theta_CCMP2712_XP_005818261.1:0.5666732564,Cryptophyta---Guillardia_theta_CCMP2712_XP_005829168.1:0.8562946165)91:0.1905988003)34:0.0664723323,Stramenopiles-Bacillariophyta-Thalassiosira_pseudonana_CCMP1335_tr_B8BRB1_B8BRB1_THAPS:0.4817358542)46:0.1166819923)20:0.0402155237)9:0.0348060375,AlveoDino-Dinophyceae-Alexandrium_tamarense_CCMP1771_Gene.293281__MMETSP0384_Transcript_179991__g.293281__m.293281:0.7321780049)78:0.0467103701,(AlveoDino-Dinophyceae-Alexandrium_tamarense_CCMP1771_Gene.119154__MMETSP0384_Transcript_73030__g.119154__m.119154:0.3624088008,(Stramenopiles-Pelagophyte-Aureococcus_anophagefferens_tr_F0Y4H7_F0Y4H7_AURAN:0.6871017352,Stramenopiles-Pelagophyte-Aureococcus_anophagefferens_tr_F0YHL2_F0YHL2_AURAN:0.6296093809)99:0.1336985312)92:0.1094881069)87:0.0702231437,((((AlveoDino-Dinophyceae-Karenia_brevis_SP1_Gene.4044__MMETSP0574_Transcript_4381__g.4044__m.4044:0.3296880900,(AlveoDino-Dinophyceae-Amphidinium_gibbosum.g36167.t1:0.1389790021,AlveoDino-Dinophyceae-Amphidinium_gibbosum.g68098.t1:0.4865087185)100:0.1446494375)100:0.7580479997,(Viridiplantae-Chlorophyceae-Chlamydomonas_reinhardtii_tr_A0A2K3DQW9_A0A2K3DQW9_CHLRE:0.0999222175,Viridiplantae-Chlorophyceae-Volvox_carteri_f_nagariensis_tr_D8TS31_D8TS31_VOLCA:0.0802255479)98:0.1359900131)100:0.2908208309,((Viridiplantae-Trebouxiophyceae-Chlorella_variabilis_jgi_ChlNC64A_1_132869_IGS.gm_1_00005:0.0000000000,Viridiplantae-Trebouxiophyceae-Chlorella_variabilis_jgi_ChlNC64A_1_49304_fgenesh3_pg.C_scaffold_1000002:0.0000000000):0.0000010586,Viridiplantae-Trebouxiophyceae-Chlorella_variabilis_jgi_ChlNC64A_1_56426_estExt_fgenesh3_pg.C_10002:0.0000010586)100:0.5081206238)100:0.1786173692,(Viridiplantae-Prasinophyceae-Bathycoccus_prasinos_XP_007514286.1:0.2650390825,Viridiplantae-Prasinophyceae-Ostreococcus_tauri_XP_003079495.2:0.2566636483)100:0.1958315890)100:0.1685955338)97:0.0951321347,(((((Alveolata-Ciliophora-Paramecium_tetraurelia_tr_A0BGQ3_A0BGQ3_PARTE:0.0105723987,Alveolata-Ciliophora-Paramecium_tetraurelia_tr_A0EGU8_A0EGU8_PARTE:0.0216700767)100:0.0700501258,Alveolata-Ciliophora-Paramecium_tetraurelia_tr_A0DHP1_A0DHP1_PARTE:0.1022886552)100:0.2990269311,(Alveolata-Ciliophora-Paramecium_tetraurelia_tr_A0CG25_A0CG25_PARTE:0.0137599014,Alveolata-Ciliophora-Paramecium_tetraurelia_tr_A0DX40_A0DX40_PARTE:0.0085464750)100:0.2379969608)99:0.0920545463,(Alveolata-Ciliophora-Tetrahymena_thermophila_SB210_tr_I7MD01_I7MD01_TETTS:0.3126213514,Alveolata-Ciliophora-Tetrahymena_thermophila_SB210_tr_I7MGK7_I7MGK7_TETTS:0.2812205230)98:0.0443453596)100:0.2735715347,((((((Alveolata-Ciliophora-Paramecium_tetraurelia_tr_A0BI80_A0BI80_PARTE:0.0274706013,(Alveolata-Ciliophora-Paramecium_tetraurelia_tr_A0BL83_A0BL83_PARTE:0.0084774062,Alveolata-Ciliophora-Paramecium_tetraurelia_tr_A0BLT9_A0BLT9_PARTE:0.0107160721)100:0.0107468768)100:0.1026396077,(Alveolata-Ciliophora-Paramecium_tetraurelia_tr_A0DJM1_A0DJM1_PARTE:0.1266012442,(Alveolata-Ciliophora-Paramecium_tetraurelia_tr_A0DTW5_A0DTW5_PARTE:0.0510893730,Alveolata-Ciliophora-Paramecium_tetraurelia_tr_A0E1Q2_A0E1Q2_PARTE:0.0260168771)100:0.1079929494)96:0.0178287964)88:0.0304766597,(Alveolata-Ciliophora-Paramecium_tetraurelia_tr_A0BPH1_A0BPH1_PARTE:0.0579220008,(Alveolata-Ciliophora-Paramecium_tetraurelia_tr_A0D740_A0D740_PARTE:0.0136357596,Alveolata-Ciliophora-Paramecium_tetraurelia_tr_A0DJS9_A0DJS9_PARTE:0.0346755318)100:0.0157687698)100:0.0379603157)100:0.2886899640,(Alveolata-Ciliophora-Paramecium_tetraurelia_tr_A0DW33_A0DW33_PARTE:0.0381815350,Alveolata-Ciliophora-Paramecium_tetraurelia_tr_A0EBY3_A0EBY3_PARTE:0.0425518897)100:0.2508996580)86:0.0414239772,((Alveolata-Ciliophora-Tetrahymena_thermophila_SB210_tr_I7LVD2_I7LVD2_TETTS:0.1649843814,Alveolata-Ciliophora-Tetrahymena_thermophila_SB210_tr_I7M1W3_I7M1W3_TETTS:0.1832999212)100:0.1351805046,Alveolata-Ciliophora-Tetrahymena_thermophila_SB210_tr_I7M4N4_I7M4N4_TETTS:0.1553325721)88:0.0588220345)95:0.1191130765,Alveolata-Ciliophora-Tetrahymena_thermophila_SB210_tr_Q22CK6_Q22CK6_TETTS:0.6791336266)79:0.0391091816)94:0.0728354375)93:0.0726744341)96:0.1072858058,(Alveolata-Chromerida-Vitrella_brassicaformis_Vbra_13877:0.2196274983,Alveolata-Chromerida-Vitrella_brassicaformis_Vbra_19840:0.3158058970)99:0.1137939515)100:1.6366503680);
```
