## Supplementary material for "Improved *Cladocopium goreaui* genome assembly reveals features of a facultative coral symbiont and the complex evolutionary history of dinoflagellate genes": OG0002995.treEdited.tre

```
(Alveolata-Chromerida-Chromera_velia_Cvel_14717:1.1462352161,Alveolata-Chromerida-Vitrella_brassicaformis_Vbra_17419:0.5084960435,((((((((AlveoDino-Dinophyceae-Alexandrium_tamarense_CCMP1771_Gene.77285__MMETSP0382_Transcript_37984__g.77285__m.77285:0.1164753413,AlveoDino-Dinophyceae-Gambierdiscus_australes_MMETSP0766_Transcript_1544_m.2127:0.0542502949)100:0.1120542718,((AlveoDino-Dinophyceae-Gymnodinium_catenatum_GC744_Gene.10186__MMETSP0784_Transcript_6057__g.10186__m.10186:0.3051132472,(((AlveoDino-Dinophyceae-Durusdinium_trenchii_CCMP2556.gene7194.mRNA1:0.0407015085,(AlveoDino-Dinophyceae-Cladocopium_C92_CC92.gene31803.mRNA1:0.0841441397,AlveoDino-Dinophyceae-Breviolum_minutum_Bmin.gene28940.mRNA1:0.0144347468)100:0.0269646401)100:0.0909777783,(((AlveoDino-Dinophyceae-Symbiodinium_microadriaticum_CCMP2467_Smic.gene14323.mRNA1:0.0000000000,AlveoDino-Dinophyceae-Symbiodinium_microadriaticum_CassKB8_Smic_CassKB8.gene25393.mRNA1:0.0000000000):0.0000010000,AlveoDino-Dinophyceae-Symbiodinium_microadriaticum_04_503SCI_Smic_04-503SCI.03.gene9002.mRNA1:0.0000010000)60:0.0000022266,(AlveoDino-Dinophyceae-Symbiodinium_linucheae_CCMP2456_Slin_CCMP2456.gene7779.mRNA1:0.0000021839,AlveoDino-Dinophyceae-Symbiodinium_tridacnidorum_Sh18_Stri.gene14721.mRNA1:0.3904684052)99:0.0679071843)100:0.0895762532)100:0.1482392986,AlveoDino-Dinophyceae-Polarella_glacialis_CCMP1383_evm.model.CCMP1383_scf7180000570232.1:0.2285331703)100:0.0888001400)49:0.0328525898,(AlveoDino-Dinophyceae-Heterocapsa_rotundata_MMETSP0503_Transcript_15451_m.33094:0.2332249951,AlveoDino-Dinophyceae-Peridinium_aciculiferum_MMETSP0370_Transcript_20835_m.35714:0.3093085296)74:0.0748749769)76:0.0448220597)84:0.0939390547,(AlveoDino-Dinophyceae-Prorocentrum_minimum_Gene.113324__MMETSP0056_Transcript_61498__g.113324__m.113324:0.0000010000,AlveoDino-Dinophyceae-Prorocentrum_minimum_MMETSP0057_Transcript_92485_m.171632:0.0000010000)100:0.4675259424)100:0.5656685799,(((((AlveoDino-Dinophyceae-Alexandrium_tamarense_CCMP1771_Gene.200467__MMETSP0382_Transcript_96790__g.200467__m.200467:0.4600585174,(((AlveoDino-Dinophyceae-Cladocopium_goreaui_evm.model.scf7180000356563.15:0.0542954058,AlveoDino-Dinophyceae-Breviolum_minutum_Bmin.gene19694.mRNA1:0.4671665316)100:0.1106389401,(((AlveoDino-Dinophyceae-Symbiodinium_microadriaticum_CCMP2467_Smic.gene18496.mRNA1:0.0000010000,AlveoDino-Dinophyceae-Symbiodinium_necroappetens_CCMP2469_Snec_CCMP2469.gene17752.mRNA1:0.0000010000)99:0.0027862327,AlveoDino-Dinophyceae-Symbiodinium_tridacnidorum_CCMP2592_Stri_CCMP2592.gene34452.mRNA1:0.0249529390)100:0.2167226863,((AlveoDino-Dinophyceae-Symbiodinium_microadriaticum_04_503SCI_Smic_04-503SCI.03.gene1102.mRNA1:0.0000010000,AlveoDino-Dinophyceae-Symbiodinium_microadriaticum_CassKB8_Smic_CassKB8.gene1290.mRNA1:0.0000010000)100:0.0029074336,AlveoDino-Dinophyceae-Symbiodinium_linucheae_CCMP2456_Slin_CCMP2456.gene1770.mRNA1:0.0000021362)96:0.0058265192)100:0.0830030375)100:0.1708469532,(AlveoDino-Dinophyceae-Polarella_glacialis_CCMP1383_evm.model.CCMP1383_scf7180000598260.1:0.0000010000,(AlveoDino-Dinophyceae-Polarella_glacialis_CCMP1383_evm.model.CCMP1383_scf7180000599098.6:0.0000010000,AlveoDino-Dinophyceae-Polarella_glacialis_CCMP2088_evm.model.CCMP2088_scf7180000720917.3:0.0000010000)100:0.0030462868)100:0.2268044098)97:0.0985175814)78:0.0526693016,AlveoDino-Dinophyceae-Peridinium_aciculiferum_MMETSP0370_Transcript_93636_m.166883:0.3692419878)93:0.0791895145,AlveoDino-Dinophyceae-Gymnodinium_catenatum_GC744_Gene.89046__MMETSP0784_Transcript_46101__g.89046__m.89046:0.4557459015)79:0.0287451920,(AlveoDino-Dinophyceae-Amphidinium_gibbosum.g22029.t1:0.0344310876,AlveoDino-Dinophyceae-Amphidinium_gibbosum.g22029.t2:0.0000022609)100:0.5039189715)93:0.1035047720,AlveoDino-Dinophyceae-Prorocentrum_minimum_Gene.15224__MMETSP0056_Transcript_8392__g.15224__m.15224:0.6400286079)100:0.3100060625)100:0.4254399102,(AlveoDino-Dinophyceae-Noctiluca_scintillans_MMETSP0253_Transcript_38562_m.69785:0.5576137214,(Haptophyta---Emiliania_huxleyi_CCMP1516_tr_R1C226_R1C226_EMIHU:0.5919226882,(Stramenopiles-Pelagophyte-Aureococcus_anophagefferens_tr_F0YM76_F0YM76_AURAN:0.1682818255,Stramenopiles-Pelagophyte-Aureococcus_anophagefferens_tr_F0Y6U0_F0Y6U0_AURAN:0.0249821661)100:0.4891343777)78:0.1058730076)73:0.0974724969)39:0.0569684758,((((((((((Stramenopiles-Bacillariophyta-Fragilariopsis_cylindrus_CCMP1102_jgi_Fracy1_234352_fgenesh2_pg.2___460:0.0000000000,Stramenopiles-Bacillariophyta-Fragilariopsis_cylindrus_CCMP1102_jgi_Fracy1_205976_estExt_Genewise1Plus.C_20632:0.0000000000):0.0000000000,Stramenopiles-Bacillariophyta-Fragilariopsis_cylindrus_CCMP1102_jgi_Fracy1_181074_e_gw1.2.756.1:0.0000000000):0.0000010000,Stramenopiles-Bacillariophyta-Fragilariopsis_cylindrus_CCMP1102_jgi_Fracy1_259651_estExt_fgenesh2_pg.C_20459:0.0000010000)74:0.0000010000,(((Stramenopiles-Bacillariophyta-Fragilariopsis_cylindrus_CCMP1102_jgi_Fracy1_224054_fgenesh2_pm.2___204:0.0000000000,Stramenopiles-Bacillariophyta-Fragilariopsis_cylindrus_CCMP1102_jgi_Fracy1_167143_estExt_Genewise1.C_20678:0.0000000000):0.0000010000,Stramenopiles-Bacillariophyta-Fragilariopsis_cylindrus_CCMP1102_jgi_Fracy1_274277_estExt_fgenesh2_pm.C_20199:0.0000010000)89:0.0000010000,Stramenopiles-Bacillariophyta-Fragilariopsis_cylindrus_CCMP1102_jgi_Fracy1_148221_gw1.2.756.1:0.0000010000)86:0.0000010000)75:0.0000025399,(((((Stramenopiles-Bacillariophyta-Fragilariopsis_cylindrus_CCMP1102_jgi_Fracy1_157974_gw1.2.1390.1:0.0000010000,Stramenopiles-Bacillariophyta-Fragilariopsis_cylindrus_CCMP1102_jgi_Fracy1_167144_estExt_Genewise1.C_20679:0.0000010000)33:0.0000010000,((Stramenopiles-Bacillariophyta-Fragilariopsis_cylindrus_CCMP1102_jgi_Fracy1_167142_estExt_Genewise1.C_20677:0.0000000000,Stramenopiles-Bacillariophyta-Fragilariopsis_cylindrus_CCMP1102_jgi_Fracy1_205977_estExt_Genewise1Plus.C_20633:0.0000000000):0.0000000000,Stramenopiles-Bacillariophyta-Fragilariopsis_cylindrus_CCMP1102_jgi_Fracy1_180060_e_gw1.2.1390.1:0.0000000000):0.0000010000)86:0.0000010000,Stramenopiles-Bacillariophyta-Fragilariopsis_cylindrus_CCMP1102_jgi_Fracy1_158038_gw1.2.1392.1:0.0000010000)87:0.0000021064,Stramenopiles-Bacillariophyta-Fragilariopsis_cylindrus_CCMP1102_jgi_Fracy1_181237_e_gw1.2.1392.1:0.0000010000)22:0.0000010000,Stramenopiles-Bacillariophyta-Fragilariopsis_cylindrus_CCMP1102_jgi_Fracy1_205975_estExt_Genewise1Plus.C_20631:0.0000010000)97:0.0030788280)99:0.0126305723,(((Stramenopiles-Bacillariophyta-Fragilariopsis_cylindrus_CCMP1102_jgi_Fracy1_258657_fgenesh2_pg.208___1:0.0000010000,Stramenopiles-Bacillariophyta-Fragilariopsis_cylindrus_CCMP1102_jgi_Fracy1_204794_e_gw1.208.3.1:0.0000010000)28:0.0000010000,Stramenopiles-Bacillariophyta-Fragilariopsis_cylindrus_CCMP1102_jgi_Fracy1_204793_e_gw1.208.1.1:0.0000010000)59:0.0000010000,((Stramenopiles-Bacillariophyta-Fragilariopsis_cylindrus_CCMP1102_jgi_Fracy1_143326_gw1.208.1.1:0.0000010000,Stramenopiles-Bacillariophyta-Fragilariopsis_cylindrus_CCMP1102_jgi_Fracy1_153378_gw1.208.2.1:0.0000010000)72:0.0000010000,Stramenopiles-Bacillariophyta-Fragilariopsis_cylindrus_CCMP1102_jgi_Fracy1_153421_gw1.208.3.1:0.0000010000)56:0.0000010000)56:0.0000010000)85:0.0050801547,Stramenopiles-Bacillariophyta-Fragilariopsis_cylindrus_CCMP1102_jgi_Fracy1_231786_fgenesh2_pm.208___1:0.0098589907)100:0.3136090040,Stramenopiles-Bacillariophyta-Phaeodactylum_tricornutum_jgi_Phatr2_10902_e_gw1.4.123.1:0.1910099714)90:0.0898832062,((Stramenopiles-Bacillariophyta-Thalassiosira_pseudonana_CCMP1335_tr_B8CAS2_B8CAS2_THAPS:0.0000010000,Stramenopiles-Bacillariophyta-Thalassiosira_pseudonana_CCMP1335_tr_B8CFS4_B8CFS4_THAPS:0.0035323982)74:0.0000026927,Stramenopiles-Bacillariophyta-Thalassiosira_pseudonana_CCMP1335_tr_B8CFS8_B8CFS8_THAPS:0.0033446187)100:0.3214540868)91:0.0865296757,(Stramenopiles-Bacillariophyta-Thalassiosira_pseudonana_CCMP1335_tr_B8C9Z9_B8C9Z9_THAPS:0.6374369926,Stramenopiles-Bacillariophyta-Phaeodactylum_tricornutum_jgi_Phatr2_44492_estExt_fgenesh1_pg.C_chr_40297:0.7168347856)88:0.1590078481)100:0.2877869535)42:0.0490648955,(AlveoDino-Dinophyceae-Karenia_brevis_SP1_MMETSP0573_Transcript_71908_m.85314:0.6958053739,(((((((Rhodophyta---Chondrus_crispus_XP_005713044.1:0.1691284110,Rhodophyta---Gracilariopsis_chorda_PXF46513.1:0.1591510345)100:0.2531326440,(Rhodophyta---Porphyra_umbilicalis_Pum0200s0029.1.p:0.0358624439,Rhodophyta---Pyropia_yezoensis_contig_24547_g6051:0.0374671342)100:0.3106389181)96:0.1009947585,Rhodophyta---Porphyridium_purpureum_evm.model.contig_2282.14:0.9147339027)93:0.0384681161,Rhodophyta---Porphyridium_purpureum_evm.model.contig_454.10:0.8642291957)98:0.1064146041,Rhodophyta---Galdieria_sulphuraria_tr_M2Y7V5_M2Y7V5_GALSU:0.3268111255)91:0.0742487548,Rhodophyta---Cyanidioschyzon_merolae_strain_10D_XP_005535217.1:0.4530725463)91:0.0613879080,((((Viridiplantae-Angiosperm-Arabidopsis_thaliana_sp_B5X4Z4_NAGS2_ARATH:0.0368563716,Viridiplantae-Angiosperm-Arabidopsis_thaliana_sp_Q84JF4_NAGS1_ARATH:0.0736457319)100:0.1492547288,(((Viridiplantae-Angiosperm-Glycine_max_tr_A0A0R0K0F5_A0A0R0K0F5_SOYBN:0.9536604376,Viridiplantae-Angiosperm-Glycine_max_tr_K7MLX9_K7MLX9_SOYBN:0.0093241294)61:0.0000022965,Viridiplantae-Angiosperm-Glycine_max_tr_A0A0R0K2A2_A0A0R0K2A2_SOYBN:0.0562239243)99:0.0610260973,(Viridiplantae-Angiosperm-Glycine_max_tr_I1J9F4_I1J9F4_SOYBN:0.0752430346,Viridiplantae-Angiosperm-Glycine_max_tr_K7LN31_K7LN31_SOYBN:0.0298382333)100:0.0658822427)97:0.0625008607)100:0.5239630598,((((Viridiplantae-Chlorophyceae-Chlamydomonas_reinhardtii_tr_A8J0U5_A8J0U5_CHLRE:0.0274656721,Viridiplantae-Chlorophyceae-Volvox_carteri_f_nagariensis_tr_D8TN26_D8TN26_VOLCA:0.0403501215)100:0.3272168281,Viridiplantae-Trebouxiophyceae-Chlorella_variabilis_jgi_ChlNC64A_1_137645_IGS.gm_2_00112:0.7781418269)98:0.1293709667,(((Viridiplantae-Trebouxiophyceae-Chlorella_variabilis_jgi_ChlNC64A_1_7286_gw1.24.43.1:0.0000010000,(Viridiplantae-Trebouxiophyceae-Chlorella_variabilis_jgi_ChlNC64A_1_7446_gw1.24.53.1:0.0000010000,(((Viridiplantae-Trebouxiophyceae-Chlorella_variabilis_jgi_ChlNC64A_1_26984_e_gw1.24.44.1:0.0000000000,Viridiplantae-Trebouxiophyceae-Chlorella_variabilis_jgi_ChlNC64A_1_27242_e_gw1.24.43.1:0.0000000000):0.0000010000,Viridiplantae-Trebouxiophyceae-Chlorella_variabilis_jgi_ChlNC64A_1_26985_e_gw1.24.53.1:0.0000010000)52:0.0000010000,Viridiplantae-Trebouxiophyceae-Chlorella_variabilis_jgi_ChlNC64A_1_139334_IGS.gm_24_00114:0.0000010000)73:0.0000010000)71:0.0000025371)39:0.0000010000,Viridiplantae-Trebouxiophyceae-Chlorella_variabilis_jgi_ChlNC64A_1_7287_gw1.24.44.1:0.0000010000)66:0.0000029299,(Viridiplantae-Trebouxiophyceae-Chlorella_variabilis_jgi_ChlNC64A_1_59000_estExt_fgenesh3_pg.C_240054:0.0000010000,Viridiplantae-Trebouxiophyceae-Chlorella_variabilis_jgi_ChlNC64A_1_54670_fgenesh3_pg.C_scaffold_24000054:0.0000010000)99:0.0071116917)100:0.3572488576)100:0.2692696668,(Viridiplantae-Prasinophyceae-Bathycoccus_prasinos_XP_007515233.1:0.5416019100,Viridiplantae-Prasinophyceae-Ostreococcus_tauri_XP_003080867.1:0.4216053129)100:0.4026834926)90:0.0836630286)100:0.2202849082,(Proteobacteria-beta-Burkholderia_phymatum_DSM17167_tr_B2JJC8_B2JJC8_PARP8:0.5940535429,Proteobacteria-gamma-Pseudomonas_aeruginosa_ATCC15692_sp_P22567_ARGA_PSEAE:0.5842790290)100:0.2604153432)100:0.1874957601)100:0.1847050319)91:0.0768677089)57:0.0578510181,(Stramenopiles-Phaeophyceae-Ectocarpus_siliculosus_tr_D7FJG3_D7FJG3_ECTSI:0.0146487564,Stramenopiles-Phaeophyceae-Cladosiphon_okamuranus_g5408.t1:0.1106490817)100:0.5413459675)61:0.0535508477);
```
