## Supplementary material for "Improved *Cladocopium goreaui* genome assembly reveals features of a facultative coral symbiont and the complex evolutionary history of dinoflagellate genes": OG0005648.treEdited.tre

```
(Alveolata-Chromerida-Chromera_velia_Cvel_26775:1.6475599474,Alveolata-Chromerida-Vitrella_brassicaformis_Vbra_20307:1.2264820939,((((((AlveoDino-Dinophyceae-Dinophysis_acuminata_DAEP01_MMETSP0797_Transcript_3766_m.7539:0.4799493746,AlveoDino-Dinophyceae-Gymnodinium_catenatum_GC744_Gene.40354__MMETSP0784_Transcript_20796__g.40354__m.40354:0.2996773169)82:0.0576543186,((AlveoDino-Dinophyceae-Alexandrium_tamarense_CCMP1771_Gene.10789__MMETSP0384_Transcript_6733__g.10789__m.10789:0.2271408066,((AlveoDino-Dinophyceae-Prorocentrum_minimum_Gene.146613__MMETSP0053_Transcript_81394__g.146613__m.146613:0.1037269633,AlveoDino-Dinophyceae-Prorocentrum_minimum_MMETSP0055_Transcript_42162_m.73914:0.0000010005)100:0.1948263879,AlveoDino-Dinophyceae-Prorocentrum_minimum_Gene.232701__MMETSP0056_Transcript_126211__g.232701__m.232701:0.3188527130)100:0.1961057327)63:0.0470554256,(((((AlveoDino-Dinophyceae-Cladocopium_C15_evm.model.scaffold_12850.1:0.0099833489,AlveoDino-Dinophyceae-Cladocopium_goreaui_evm.model.scf7180000353461.18:0.0326876443)98:0.0014190473,AlveoDino-Dinophyceae-Cladocopium_C92_CC92.gene27515.mRNA1:0.0041468181)100:0.0260245904,(AlveoDino-Dinophyceae-Fugacium_kawagutii_Fkaw.gene20357.mRNA1:0.0391432237,AlveoDino-Dinophyceae-Breviolum_minutum_Bmin.gene7929.mRNA1:0.0478140853)97:0.0074698303)100:0.2165682263,((AlveoDino-Dinophyceae-Symbiodinium_natans_CCMP2548_Snat_CCMP2548.gene32946.mRNA1:0.0456220915,AlveoDino-Dinophyceae-Symbiodinium_pilosum_CCMP2461_Spil_CCMP2461.gene2253.mRNA1:0.0548336307)74:0.0177993606,AlveoDino-Dinophyceae-Symbiodinium_pilosum_CCMP2461_Spil_CCMP2461.gene15802.mRNA1:0.2800846905)100:0.0775412024)100:0.1615339088,(AlveoDino-Dinophyceae-Polarella_glacialis_CCMP1383_evm.model.CCMP1383_scf7180000592800.3:0.0000010005,AlveoDino-Dinophyceae-Polarella_glacialis_CCMP2088_evm.model.CCMP2088_scf7180000670129.1:0.0000010005)100:0.2952938643)100:0.1161482685)55:0.0370700270)60:0.0550395481,AlveoDino-Dinophyceae-Peridinium_aciculiferum_MMETSP0371_Transcript_5110_m.8439:0.3473320546)64:0.0487101333,AlveoDino-Dinophyceae-Heterocapsa_rotundata_MMETSP0503_Transcript_47451_m.99530:0.3772245751)100:1.1201875510,((AlveoDino-Dinophyceae-Oxyrrhis_marina_Gene.123590__MMETSP0469_Transcript_82268__g.123590__m.123590:1.7448203384,(Stramenopiles-Phaeophyceae-Ectocarpus_siliculosus_tr_D7FN32_D7FN32_ECTSI:0.0593604628,Stramenopiles-Phaeophyceae-Cladosiphon_okamuranus_g18861.t1:0.0988402566)100:0.7367133758)90:0.2561961783,((((Stramenopiles-Bacillariophyta-Fragilariopsis_cylindrus_CCMP1102_jgi_Fracy1_217827_fgenesh2_kg.6___42___878_1_CCUX_EXTA:0.0000010005,Stramenopiles-Bacillariophyta-Fragilariopsis_cylindrus_CCMP1102_jgi_Fracy1_268915_estExt_fgenesh2_kg.C_60042:0.0000010005)79:0.0000010005,((Stramenopiles-Bacillariophyta-Fragilariopsis_cylindrus_CCMP1102_jgi_Fracy1_238785_fgenesh2_pg.6___187:0.0000010005,Stramenopiles-Bacillariophyta-Fragilariopsis_cylindrus_CCMP1102_jgi_Fracy1_261134_estExt_fgenesh2_pg.C_60187:0.0000010005)66:0.0000010005,((((((((Stramenopiles-Bacillariophyta-Fragilariopsis_cylindrus_CCMP1102_jgi_Fracy1_225566_fgenesh2_pm.6___68:0.0000000000,Stramenopiles-Bacillariophyta-Fragilariopsis_cylindrus_CCMP1102_jgi_Fracy1_208071_estExt_Genewise1Plus.C_60239:0.0000000000):0.0000000000,Stramenopiles-Bacillariophyta-Fragilariopsis_cylindrus_CCMP1102_jgi_Fracy1_185173_e_gw1.6.14.1:0.0000000000):0.0000000000,Stramenopiles-Bacillariophyta-Fragilariopsis_cylindrus_CCMP1102_jgi_Fracy1_169283_estExt_Genewise1.C_60251:0.0000000000):0.0000000000,Stramenopiles-Bacillariophyta-Fragilariopsis_cylindrus_CCMP1102_jgi_Fracy1_169282_estExt_Genewise1.C_60250:0.0000000000):0.0000000000,Stramenopiles-Bacillariophyta-Fragilariopsis_cylindrus_CCMP1102_jgi_Fracy1_186146_e_gw1.6.430.1:0.0000000000):0.0000000000,Stramenopiles-Bacillariophyta-Fragilariopsis_cylindrus_CCMP1102_jgi_Fracy1_208072_estExt_Genewise1Plus.C_60240:0.0000000000):0.0000010005,(Stramenopiles-Bacillariophyta-Fragilariopsis_cylindrus_CCMP1102_jgi_Fracy1_135948_gw1.6.14.1:0.0000010005,Stramenopiles-Bacillariophyta-Fragilariopsis_cylindrus_CCMP1102_jgi_Fracy1_145922_gw1.6.430.1:0.0000010005)54:0.0000010005)14:0.0000010005,Stramenopiles-Bacillariophyta-Fragilariopsis_cylindrus_CCMP1102_jgi_Fracy1_275280_estExt_fgenesh2_pm.C_60068:0.0000010005)59:0.0000010005)53:0.0000010005)100:0.2458441784,Stramenopiles-Bacillariophyta-Phaeodactylum_tricornutum_jgi_Phatr2_50540_estExt_fgenesh1_pg.C_chr_310020:0.2609285526)100:0.2441030460,Stramenopiles-Bacillariophyta-Thalassiosira_pseudonana_CCMP1335_tr_B8BS77_B8BS77_THAPS:0.4626830030)100:0.5664619427)85:0.1228856833)60:0.1151591088,(((AlveoDino-Dinophyceae-Karenia_brevis_SP1_MMETSP0573_Transcript_69580_m.82753:1.3734214179,(Haptophyta---Emiliania_huxleyi_CCMP1516_tr_R1ELU4_R1ELU4_EMIHU:0.0000010005,Haptophyta---Emiliania_huxleyi_CCMP1516_tr_R1BPW9_R1BPW9_EMIHU:0.0013174101)100:0.7032447610)100:0.4188299329,((((Rhodophyta---Chondrus_crispus_XP_005714453.1:0.1640056771,Rhodophyta---Gracilariopsis_chorda_PXF47085.1:0.1656746136)100:0.2932979729,(Rhodophyta---Porphyra_umbilicalis_Pum0363s0002.1.p:0.1084655111,Rhodophyta---Pyropia_yezoensis_contig_21394_g5263:0.0492497235)100:0.4006542262)100:0.1100625957,Rhodophyta---Porphyridium_purpureum_evm.model.contig_2097.1:0.7531478844)98:0.1234114754,(Rhodophyta---Cyanidioschyzon_merolae_strain_10D_XP_005538236.1:0.6500517328,Rhodophyta---Galdieria_sulphuraria_tr_M2XRJ4_M2XRJ4_GALSU:0.9250032770)94:0.1069942017)99:0.2108292376)97:0.2302638250,(Stramenopiles-Phaeophyceae-Ectocarpus_siliculosus_tr_D7G576_D7G576_ECTSI:1.4955989629,Stramenopiles-Ochrophyta-Nannochloropsis_gaditana_tr_W7TQB5_W7TQB5_9STRA:1.2061984520)81:0.2609717506)46:0.0550347963)100:0.9641935693);
```
