## Supplementary material for "Improved *Cladocopium goreaui* genome assembly reveals features of a facultative coral symbiont and the complex evolutionary history of dinoflagellate genes": OG0005980.treEdited.tre

```
(Alveolata-Chromerida-Vitrella_brassicaformis_Vbra_7629:1.8851040483,(((((((((AlveoDino-Dinophyceae-Dinophysis_acuminata_DAEP01_MMETSP0797_Transcript_62989_m.125377:0.1240836226,AlveoDino-Dinophyceae-Peridinium_aciculiferum_MMETSP0371_Transcript_14534_m.25525:0.6989071255)92:0.0675418895,((AlveoDino-Dinophyceae-Alexandrium_tamarense_CCMP1771_Gene.73906__MMETSP0384_Transcript_45661__g.73906__m.73906:0.6756096934,AlveoDino-Dinophyceae-Gambierdiscus_australes_MMETSP0766_Transcript_72644_m.109277:0.5846541111)100:0.6622897603,(AlveoDino-Dinophyceae-Noctiluca_scintillans_MMETSP0253_Transcript_1463_m.2705:0.4321247301,(AlveoDino-Dinophyceae-Polarella_glacialis_CCMP1383_evm.model.CCMP1383_scf7180000593864.1:0.0000010021,AlveoDino-Dinophyceae-Polarella_glacialis_CCMP2088_evm.model.CCMP2088_scf7180000712393.1:0.0000010021)100:0.5137925626)97:0.1449020138)96:0.4671612442)88:0.2493911958,AlveoDino-Dinophyceae-Symbiodinium_linucheae_CCMP2456_Slin_CCMP2456.gene22357.mRNA1:0.2609918780)83:0.2639367885,(AlveoDino-Dinophyceae-Cladocopium_goreaui_evm.model.scf7180000353973.5:0.1487449705,AlveoDino-Dinophyceae-Breviolum_minutum_Bmin.gene425.mRNA1:0.3979535024)85:0.0751394411)40:0.0172926992,(AlveoDino-Dinophyceae-Durusdinium_trenchii_CCMP2556.gene3582.mRNA1:0.0000010021,AlveoDino-Dinophyceae-Durusdinium_trenchii_sh.g6229.t1:0.0206758405)98:0.1148889927)68:0.2912253056,(AlveoDino-Dinophyceae-Alexandrium_tamarense_CCMP1771_Gene.41191__MMETSP0382_Transcript_20814__g.41191__m.41191:2.0323287594,AlveoDino-Dinophyceae-Polarella_glacialis_CCMP2088_evm.model.CCMP2088_scf7180000714929.4:0.2538860669)51:0.3224936661)100:2.4306697010,((((AlveoDino-Dinophyceae-Alexandrium_tamarense_CCMP1771_Gene.30133__MMETSP0382_Transcript_14909__g.30133__m.30133:0.3193375179,AlveoDino-Dinophyceae-Gambierdiscus_australes_MMETSP0766_Transcript_87874_m.132970:0.2675133678)97:0.1027422018,AlveoDino-Dinophyceae-Prorocentrum_minimum_MMETSP0057_Transcript_88967_m.165043:0.5534955798)89:0.1040998078,(((AlveoDino-Dinophyceae-Cladocopium_goreaui_evm.model.scf7180000353973.7:0.0122103650,AlveoDino-Dinophyceae-Cladocopium_C92_CC92.gene5674.mRNA1:0.0365453085)100:0.1262084516,AlveoDino-Dinophyceae-Symbiodinium_tridacnidorum_Sh18_Stri.gene15072.mRNA1:0.1783314665)96:0.0419361364,AlveoDino-Dinophyceae-Breviolum_minutum_Bmin.gene427.mRNA1:0.6443582620)100:0.2746287274)69:0.0238328083,((AlveoDino-Dinophyceae-Gymnodinium_catenatum_GC744_Gene.205135__MMETSP0784_Transcript_104888__g.205135__m.205135:0.0959504119,AlveoDino-Dinophyceae-Prorocentrum_minimum_MMETSP0057_Transcript_89865_m.166649:0.7996204811)94:0.1606132064,(AlveoDino-Dinophyceae-Heterocapsa_rotundata_MMETSP0503_Transcript_46653_m.97884:0.4519773981,AlveoDino-Dinophyceae-Peridinium_aciculiferum_MMETSP0370_Transcript_346_m.588:0.3522898663)92:0.1217067331)84:0.1064832305)97:0.5673061670)66:0.2560092954,Rhodophyta---Cyanidioschyzon_merolae_strain_10D_XP_005535061.1:1.1905102108)37:0.1859453364,((((AlveoDino-Dinophyceae-Karenia_brevis_SP1_MMETSP0573_Transcript_52450_m.62760:1.9230282604,(AlveoDino-Dinophyceae-Karenia_brevis_SP1_MMETSP0573_Transcript_54503_m.65163:1.0400938019,Haptophyta---Emiliania_huxleyi_CCMP1516_tr_R1F005_R1F005_EMIHU:0.9940820252)50:0.3212444206)82:0.1689914829,Rhodophyta---Porphyridium_purpureum_evm.model.contig_856.2:1.6102047762)43:0.4296880817,((Rhodophyta---Porphyra_umbilicalis_Pum0280s0015.1.p:0.2619961393,Rhodophyta---Pyropia_yezoensis_contig_1854_g299:0.0086182492)100:1.2614173850,Rhodophyta---Gracilariopsis_chorda_PXF46834.1:0.5376273682)87:0.3687699265)19:0.0942574304,Rhodophyta---Porphyridium_purpureum_evm.model.contig_527.21:1.8955466233)40:0.3151217014)26:0.0981210368,((AlveoDino-Dinophyceae-Heterocapsa_rotundata_MMETSP0503_Transcript_52467_m.109731:1.6511855759,(Stramenopiles-Phaeophyceae-Ectocarpus_siliculosus_tr_D7G6X1_D7G6X1_ECTSI:0.0075764606,Stramenopiles-Phaeophyceae-Cladosiphon_okamuranus_g11728.t1:0.1471661432)98:0.9545535833)86:0.7241822557,((((((Stramenopiles-Bacillariophyta-Fragilariopsis_cylindrus_CCMP1102_jgi_Fracy1_236778_fgenesh2_pg.4___326:0.0000010021,Stramenopiles-Bacillariophyta-Fragilariopsis_cylindrus_CCMP1102_jgi_Fracy1_260421_estExt_fgenesh2_pg.C_40325:0.0000010021)94:0.0000010021,Stramenopiles-Bacillariophyta-Fragilariopsis_cylindrus_CCMP1102_jgi_Fracy1_224828_fgenesh2_pm.4___106:0.0000010021)98:0.0084778371,(Stramenopiles-Bacillariophyta-Fragilariopsis_cylindrus_CCMP1102_jgi_Fracy1_242537_fgenesh2_pg.10___44:0.0000010021,Stramenopiles-Bacillariophyta-Fragilariopsis_cylindrus_CCMP1102_jgi_Fracy1_262524_estExt_fgenesh2_pg.C_100043:0.0000025191)83:0.0000010021)100:0.5481027217,Stramenopiles-Bacillariophyta-Phaeodactylum_tricornutum_jgi_Phatr2_45427_estExt_fgenesh1_pg.C_chr_70051:0.3574738242)78:0.1053849680,Stramenopiles-Bacillariophyta-Thalassiosira_pseudonana_CCMP1335_tr_B8CG96_B8CG96_THAPS:0.3889109009)94:0.3718505630,Stramenopiles-Ochrophyta-Nannochloropsis_gaditana_tr_W7TIT4_W7TIT4_9STRA:1.6537585151)54:0.4466259441)40:0.1237703920);
```
