## Supplementary material for "Improved *Cladocopium goreaui* genome assembly reveals features of a facultative coral symbiont and the complex evolutionary history of dinoflagellate genes": OG0011879.treEdited.tre

```
(AlveoDino-Dinophyceae-Alexandrium_tamarense_CCMP1771_Gene.261253__MMETSP0384_Transcript_160660__g.261253__m.261253:0.3187829301,AlveoDino-Dinophyceae-Gambierdiscus_australes_MMETSP0766_Transcript_37773_m.56923:0.2854232613,((((((AlveoDino-Dinophyceae-Gymnodinium_catenatum_GC744_Gene.169288__MMETSP0784_Transcript_86964__g.169288__m.169288:0.3424674188,(AlveoDino-Dinophyceae-Peridinium_aciculiferum_MMETSP0370_Transcript_50191_m.88250:0.3530237250,(AlveoDino-Dinophyceae-Prorocentrum_minimum_MMETSP0055_Transcript_26091_m.46001:0.0000010000,AlveoDino-Dinophyceae-Prorocentrum_minimum_Gene.175001__MMETSP0056_Transcript_94723__g.175001__m.175001:0.0000010000)99:0.2093006078)51:0.0628863356)30:0.0000021580,AlveoDino-Dinophyceae-Amphidinium_gibbosum.g37189.t1:0.7834041418)71:0.1268176242,AlveoDino-Dinophyceae-Symbiodinium_microadriaticum_CassKB8_Smic_CassKB8.gene39021.mRNA1:0.4597113102)96:0.3481341203,Alveolata-Perkinsea-Perkinsus_marinus_ATCC_50983_tr_C5KHG6_C5KHG6_PERM5:0.6044444893)56:0.1491354589,(Haptophyta---Emiliania_huxleyi_CCMP1516_tr_R1C946_R1C946_EMIHU:0.4292500661,(Rhodophyta---Porphyridium_purpureum_evm.model.contig_2089.13:1.0179892870,Stramenopiles-Phaeophyceae-Cladosiphon_okamuranus_g10933.t1:0.5003479718)82:0.0775429048)81:0.1785410649)74:0.1336857783,((AlveoDino-Dinophyceae-Oxyrrhis_marina_Gene.12948__MMETSP0468_Transcript_9197__g.12948__m.12948:0.7108744998,((((AlveoDino-Dinophyceae-Durusdinium_trenchii_CCMP2556.gene396.mRNA1:0.0000010000,(AlveoDino-Dinophyceae-Durusdinium_trenchii_CCMP2556.gene443.mRNA1:0.0000010000,AlveoDino-Dinophyceae-Durusdinium_trenchii_sh.g22709.t1:0.0000010000)18:0.0000010000)100:0.0920422591,((AlveoDino-Dinophyceae-Cladocopium_goreaui_evm.model.scf7180000355981.4:0.0961679540,AlveoDino-Dinophyceae-Fugacium_kawagutii_Fkaw.gene27556.mRNA1:0.0567824657)92:0.0238708375,AlveoDino-Dinophyceae-Breviolum_minutum_Bmin.gene9216.mRNA1:0.0361630110)99:0.1258491768)83:0.0616750520,((((((AlveoDino-Dinophyceae-Symbiodinium_microadriaticum_CCMP2467_Smic.gene6182.mRNA1:0.0000000000,AlveoDino-Dinophyceae-Symbiodinium_microadriaticum_CassKB8_Smic_CassKB8.gene6824.mRNA1:0.0000000000):0.0000000000,AlveoDino-Dinophyceae-Symbiodinium_necroappetens_CCMP2469_Snec_CCMP2469.gene8910.mRNA1:0.0000000000):0.0000010000,AlveoDino-Dinophyceae-Symbiodinium_microadriaticum_04_503SCI_Smic_04-503SCI.03.gene4597.mRNA1:0.0000010000)95:0.0058999623,AlveoDino-Dinophyceae-Symbiodinium_linucheae_CCMP2456_Slin_CCMP2456.gene20211.mRNA1:0.0089702869)80:0.0193880569,AlveoDino-Dinophyceae-Symbiodinium_tridacnidorum_CCMP2592_Stri_CCMP2592.gene7109.mRNA1:0.0408626117)98:0.0770337809,(AlveoDino-Dinophyceae-Symbiodinium_natans_CCMP2548_Snat_CCMP2548.gene2915.mRNA1:0.0597531770,AlveoDino-Dinophyceae-Symbiodinium_pilosum_CCMP2461_Spil_CCMP2461.gene4840.mRNA1:0.0354005409)56:0.0153641853)87:0.0749473633)80:0.1316903973,((AlveoDino-Dinophyceae-Polarella_glacialis_CCMP1383_evm.model.CCMP1383_scf7180000541193.1:0.0000010000,AlveoDino-Dinophyceae-Polarella_glacialis_CCMP2088_evm.model.CCMP2088_scf7180000712307.4:0.0000010000)44:0.0000010000,(AlveoDino-Dinophyceae-Polarella_glacialis_CCMP1383_evm.model.CCMP1383_scf7180000590068.1:0.0149790637,AlveoDino-Dinophyceae-Polarella_glacialis_CCMP2088_evm.model.CCMP2088_scf7180000692940.1:0.0000010000)60:0.0000010000)99:0.2062359089)92:0.2645126256)38:0.0797472100,AlveoDino-Dinophyceae-Peridinium_aciculiferum_MMETSP0370_Transcript_50192_m.88253:2.3511947007)80:0.1247674459)99:0.2663061280);
```
