## Supplementary material for "Improved *Cladocopium goreaui* genome assembly reveals features of a facultative coral symbiont and the complex evolutionary history of dinoflagellate genes": OG0001576.treEdited.tre

```
(Alveolata-Ciliophora-Paramecium_tetraurelia_tr_A0BFL4_A0BFL4_PARTE:0.0673031909,Alveolata-Ciliophora-Paramecium_tetraurelia_tr_A0BW95_A0BW95_PARTE:0.0464241502,(((Alveolata-Ciliophora-Paramecium_tetraurelia_tr_A0CT77_A0CT77_PARTE:0.5152667557,(Alveolata-Ciliophora-Tetrahymena_thermophila_SB210_tr_I7MFM1_I7MFM1_TETTS:0.6465342750,Alveolata-Ciliophora-Tetrahymena_thermophila_SB210_tr_Q22W83_Q22W83_TETTS:0.5203475091)100:0.2389423497)99:0.0920565846,(((Alveolata-Ciliophora-Paramecium_tetraurelia_tr_A0E3R8_A0E3R8_PARTE:0.2397572738,Alveolata-Ciliophora-Paramecium_tetraurelia_tr_A0E7T6_A0E7T6_PARTE:0.1754407524)100:0.5095373947,Alveolata-Ciliophora-Paramecium_tetraurelia_tr_A0E7S0_A0E7S0_PARTE:0.3890284369)100:0.7568761698,(((((((((((AlveoDino-Dinophyceae-Dinophysis_acuminata_DAEP01_MMETSP0797_Transcript_18333_m.36668:0.2419714669,AlveoDino-Dinophyceae-Prorocentrum_minimum_Gene.39664__MMETSP0056_Transcript_21398__g.39664__m.39664:0.4430356061)100:0.1654752970,(AlveoDino-Dinophyceae-Alexandrium_tamarense_CCMP1771_Gene.152498__MMETSP0382_Transcript_73393__g.152498__m.152498:0.1133238702,AlveoDino-Dinophyceae-Gambierdiscus_australes_MMETSP0766_Transcript_54217_m.82060:0.1461108640)100:0.2804199761)72:0.0660857082,((((AlveoDino-Dinophyceae-Alexandrium_tamarense_CCMP1771_Gene.184424__MMETSP0384_Transcript_112754__g.184424__m.184424:0.1957072717,AlveoDino-Dinophyceae-Gambierdiscus_australes_MMETSP0766_Transcript_64285_m.97237:0.1928944512)100:0.7477224532,((AlveoDino-Dinophyceae-Alexandrium_tamarense_CCMP1771_Gene.11605__MMETSP0384_Transcript_7108__g.11605__m.11605:0.1712213821,AlveoDino-Dinophyceae-Gambierdiscus_australes_MMETSP0766_Transcript_88952_m.134623:0.1012289236)100:0.1399935796,AlveoDino-Dinophyceae-Gymnodinium_catenatum_GC744_Gene.207839__MMETSP0784_Transcript_106544__g.207839__m.207839:0.3765477169)97:0.0450285405)51:0.0787660514,(AlveoDino-Dinophyceae-Heterocapsa_rotundata_MMETSP0503_Transcript_37437_m.79068:0.3099003186,(AlveoDino-Dinophyceae-Peridinium_aciculiferum_MMETSP0370_Transcript_10000_m.16818:1.0189242715,((((AlveoDino-Dinophyceae-Durusdinium_trenchii_CCMP2556.gene21398.mRNA1:0.4328270312,(((AlveoDino-Dinophyceae-Cladocopium_C15_evm.model.scaffold_7401.2:0.0338615683,(AlveoDino-Dinophyceae-Cladocopium_goreaui_evm.model.scf7180000355401.1:0.0677803890,AlveoDino-Dinophyceae-Cladocopium_C92_CC92.gene15550.mRNA1:0.0463469770)100:0.0123494462)100:0.2201643691,AlveoDino-Dinophyceae-Fugacium_kawagutii_Fkaw.gene910.mRNA1:0.1987225149)100:0.1396176999,AlveoDino-Dinophyceae-Breviolum_minutum_Bmin.gene24889.mRNA1:0.2653805065)100:0.2522973594)99:0.1928893805,AlveoDino-Dinophyceae-Symbiodinium_linucheae_CCMP2456_Slin_CCMP2456.gene13579.mRNA1:0.5709619779)100:0.6988613459,(AlveoDino-Dinophyceae-Durusdinium_trenchii_CCMP2556.gene8571.mRNA1:0.1820810243,AlveoDino-Dinophyceae-Cladocopium_C92_CC92.gene16575.mRNA1:0.1190821171)82:0.0652675817)98:0.0721494364,(((((((AlveoDino-Dinophyceae-Symbiodinium_microadriaticum_CCMP2467_Smic.gene8957.mRNA1:0.0000000000,AlveoDino-Dinophyceae-Symbiodinium_microadriaticum_CassKB8_Smic_CassKB8.gene612.mRNA1:0.0000000000):0.0000009997,AlveoDino-Dinophyceae-Symbiodinium_microadriaticum_04_503SCI_Smic_04-503SCI.03.gene26030.mRNA1:0.0000009997)97:0.0046668036,AlveoDino-Dinophyceae-Symbiodinium_necroappetens_CCMP2469_Snec_CCMP2469.gene23433.mRNA1:0.0000022468)51:0.0047445796,(AlveoDino-Dinophyceae-Symbiodinium_linucheae_CCMP2456_Slin_CCMP2456.gene4330.mRNA1:0.1600982844,AlveoDino-Dinophyceae-Symbiodinium_tridacnidorum_CCMP2592_Stri_CCMP2592.gene30353.mRNA1:0.0000028755)51:0.0055350699)85:0.0000022611,AlveoDino-Dinophyceae-Symbiodinium_tridacnidorum_Sh18_Stri.gene17308.mRNA1:0.0092183810)98:0.0646215863,AlveoDino-Dinophyceae-Symbiodinium_natans_CCMP2548_Snat_CCMP2548.gene25298.mRNA1:0.0952126975)95:0.0406556809,AlveoDino-Dinophyceae-Symbiodinium_pilosum_CCMP2461_Spil_CCMP2461.gene5260.mRNA1:0.1273756966)100:0.1012810567)100:0.2322211629)25:0.0152622011)46:0.0575229809)32:0.0707471802,AlveoDino-Dinophyceae-Gymnodinium_catenatum_GC744_Gene.180174__MMETSP0784_Transcript_91798__g.180174__m.180174:0.2778974942)26:0.0544412722)44:0.0557920128,AlveoDino-Dinophyceae-Karenia_brevis_SP1_Gene.1693__MMETSP0574_Transcript_2483__g.1693__m.1693:0.3005518496)84:0.0540829534,AlveoDino-Dinophyceae-Prorocentrum_minimum_Gene.122139__MMETSP0056_Transcript_66175__g.122139__m.122139:0.5115889626)51:0.0581936936,(AlveoDino-Dinophyceae-Gymnodinium_catenatum_GC744_Gene.117521__MMETSP0784_Transcript_60570__g.117521__m.117521:0.4704183608,AlveoDino-Dinophyceae-Heterocapsa_rotundata_MMETSP0503_Transcript_12906_m.27422:0.3671463266)84:0.0739571110)44:0.0393685243,AlveoDino-Dinophyceae-Noctiluca_scintillans_MMETSP0253_Transcript_56061_m.101854:0.5175031112)83:0.0975384511,AlveoDino-Dinophyceae-Karenia_brevis_SP1_MMETSP0573_Transcript_51577_m.61759:0.3560870246)82:0.0302358757,(AlveoDino-Dinophyceae-Alexandrium_tamarense_CCMP1771_Gene.241499__MMETSP0382_Transcript_116317__g.241499__m.241499:0.3066748935,AlveoDino-Dinophyceae-Gambierdiscus_australes_MMETSP0766_Transcript_13324_m.20393:0.1031556769)100:0.2499162685)100:0.3798168181,(((((((((((AlveoDino-Dinophyceae-Dinophysis_acuminata_DAEP01_MMETSP0797_Transcript_27570_m.54970:0.3172005347,((((((AlveoDino-Dinophyceae-Alexandrium_tamarense_CCMP1771_Gene.86173__MMETSP0382_Transcript_42249__g.86173__m.86173:0.0000025430,AlveoDino-Dinophyceae-Alexandrium_tamarense_CCMP1771_Gene.191935__MMETSP0384_Transcript_117602__g.191935__m.191935:0.0000029289)87:0.1635914880,(AlveoDino-Dinophyceae-Alexandrium_tamarense_CCMP1771_Gene.126000__MMETSP0384_Transcript_77166__g.126000__m.126000:0.1869466438,AlveoDino-Dinophyceae-Gambierdiscus_australes_MMETSP0766_Transcript_32558_m.49129:0.1888142784)100:0.2149160600)57:0.0442483227,AlveoDino-Dinophyceae-Gymnodinium_catenatum_GC744_Gene.239331__MMETSP0784_Transcript_121694__g.239331__m.239331:0.2634022044)81:0.0298956961,(AlveoDino-Dinophyceae-Prorocentrum_minimum_Gene.61377__MMETSP0056_Transcript_33117__g.61377__m.61377:1.1894850506,(AlveoDino-Dinophyceae-Polarella_glacialis_CCMP1383_evm.model.CCMP1383_scf7180000598281.2:0.0000021866,(AlveoDino-Dinophyceae-Polarella_glacialis_CCMP1383_evm.model.CCMP1383_scf7180000599209.3:0.0000009997,AlveoDino-Dinophyceae-Polarella_glacialis_CCMP2088_evm.model.CCMP2088_scf7180000724170.1:0.0000020839)100:0.0043906324)100:0.1978462138)21:0.1304205018)15:0.0716651333,((AlveoDino-Dinophyceae-Alexandrium_tamarense_CCMP1771_Gene.153134__MMETSP0382_Transcript_73638__g.153134__m.153134:0.4480041490,AlveoDino-Dinophyceae-Alexandrium_tamarense_CCMP1771_Gene.198126__MMETSP0382_Transcript_95647__g.198126__m.198126:0.4756156491)60:0.0925672656,(AlveoDino-Dinophyceae-Gymnodinium_catenatum_GC744_Gene.143997__MMETSP0784_Transcript_74658__g.143997__m.143997:0.4759082413,(AlveoDino-Dinophyceae-Karenia_brevis_SP1_MMETSP0573_Transcript_2375_m.2746:0.5188485482,AlveoDino-Dinophyceae-Karenia_brevis_SP1_Gene.9399__MMETSP0574_Transcript_8770__g.9399__m.9399:0.2549818037)97:0.2174883165)89:0.1266644733)40:0.0261921888)67:0.0547706070,AlveoDino-Dinophyceae-Gymnodinium_catenatum_GC744_Gene.24478__MMETSP0784_Transcript_13271__g.24478__m.24478:0.3244562808)44:0.0462242568)66:0.0535781465,AlveoDino-Dinophyceae-Dinophysis_acuminata_DAEP01_MMETSP0797_Transcript_67133_m.133398:0.7637532356)37:0.0247330309,((((((AlveoDino-Dinophyceae-Alexandrium_tamarense_CCMP1771_Gene.48331__MMETSP0382_Transcript_23946__g.48331__m.48331:0.1406754696,AlveoDino-Dinophyceae-Gambierdiscus_australes_MMETSP0766_Transcript_65464_m.98723:0.2600104661)100:0.2934364443,AlveoDino-Dinophyceae-Alexandrium_tamarense_CCMP1771_Gene.45523__MMETSP0384_Transcript_28541__g.45523__m.45523:0.3841030783)100:0.3064485604,AlveoDino-Dinophyceae-Prorocentrum_minimum_MMETSP0057_Transcript_97855_m.181770:0.7105404128)53:0.1080903709,AlveoDino-Dinophyceae-Prorocentrum_minimum_MMETSP0057_Transcript_6293_m.11614:0.7022346705)78:0.0680060954,((AlveoDino-Dinophyceae-Prorocentrum_minimum_MMETSP0055_Transcript_32070_m.57027:0.0000023633,AlveoDino-Dinophyceae-Prorocentrum_minimum_Gene.15863__MMETSP0056_Transcript_8687__g.15863__m.15863:0.0000021371)100:0.4335569969,AlveoDino-Dinophyceae-Amphidinium_gibbosum.g63059.t1:0.3404693059)77:0.0358388021)54:0.0000020773,AlveoDino-Dinophyceae-Noctiluca_scintillans_MMETSP0253_Transcript_47760_m.86024:0.6720649102)76:0.0763236869)65:0.0347241297,(AlveoDino-Dinophyceae-Heterocapsa_rotundata_MMETSP0503_Transcript_18573_m.39879:0.3067504419,((AlveoDino-Dinophyceae-Peridinium_aciculiferum_MMETSP0370_Transcript_84916_m.151001:0.4592415338,(AlveoDino-Dinophyceae-Prorocentrum_minimum_Gene.20329__MMETSP0053_Transcript_11093__g.20329__m.20329:0.0000021511,AlveoDino-Dinophyceae-Prorocentrum_minimum_Gene.237353__MMETSP0056_Transcript_128707__g.237353__m.237353:0.0000009997)100:0.2033433324)100:0.1170022232,AlveoDino-Dinophyceae-Prorocentrum_minimum_Gene.237392__MMETSP0056_Transcript_128722__g.237392__m.237392:0.1900806240)99:0.1097081602)100:0.1691106873)78:0.0786809026,((((AlveoDino-Dinophyceae-Cladocopium_goreaui_evm.model.scf7180000355593.3:0.0044534633,AlveoDino-Dinophyceae-Cladocopium_C92_CC92.gene14624.mRNA1:0.0044927357)67:0.0134760412,AlveoDino-Dinophyceae-Fugacium_kawagutii_Fkaw.gene27315.mRNA1:0.0288526206)100:0.2289587354,((((AlveoDino-Dinophyceae-Symbiodinium_microadriaticum_CCMP2467_Smic.gene7931.mRNA1:0.0000021303,AlveoDino-Dinophyceae-Symbiodinium_microadriaticum_CassKB8_Smic_CassKB8.gene5224.mRNA1:0.0000021308)100:0.1502032896,AlveoDino-Dinophyceae-Symbiodinium_tridacnidorum_CCMP2592_Stri_CCMP2592.gene8625.mRNA1:0.0000024149)94:0.0044316331,((AlveoDino-Dinophyceae-Symbiodinium_microadriaticum_04_503SCI_Smic_04-503SCI.03.gene6229.mRNA1:0.0000009997,AlveoDino-Dinophyceae-Symbiodinium_necroappetens_CCMP2469_Snec_CCMP2469.gene3763.mRNA1:0.0000009997)69:0.0000023877,(AlveoDino-Dinophyceae-Symbiodinium_linucheae_CCMP2456_Slin_CCMP2456.gene8617.mRNA1:0.0044713665,AlveoDino-Dinophyceae-Symbiodinium_tridacnidorum_Sh18_Stri.gene19305.mRNA1:0.0044683723)97:0.0044234176)56:0.0000020622)97:0.0284163771,AlveoDino-Dinophyceae-Symbiodinium_natans_CCMP2548_Snat_CCMP2548.gene30573.mRNA1:0.0384462985)93:0.0201651538)98:0.0361197729,AlveoDino-Dinophyceae-Symbiodinium_pilosum_CCMP2461_Spil_CCMP2461.gene5467.mRNA1:0.1135872631)100:0.4398733513)98:0.0906136433,(((AlveoDino-Dinophyceae-Dinophysis_acuminata_DAEP01_MMETSP0797_Transcript_35040_m.69057:0.4342851667,AlveoDino-Dinophyceae-Gymnodinium_catenatum_GC744_Gene.153542__MMETSP0784_Transcript_79527__g.153542__m.153542:0.5678773636)74:0.0461996038,(AlveoDino-Dinophyceae-Gambierdiscus_australes_MMETSP0766_Transcript_5916_m.9130:0.4841206647,AlveoDino-Dinophyceae-Peridinium_aciculiferum_MMETSP0370_Transcript_3629_m.6167:1.2942515687)95:0.2907680241)97:0.1891541250,AlveoDino-Dinophyceae-Peridinium_aciculiferum_MMETSP0371_Transcript_11468_m.20172:0.5122173114)97:0.1449837555)92:0.1221487634,(((((AlveoDino-Dinophyceae-Alexandrium_tamarense_CCMP1771_Gene.131083__MMETSP0382_Transcript_63301__g.131083__m.131083:0.0890741889,AlveoDino-Dinophyceae-Gambierdiscus_australes_MMETSP0766_Transcript_7222_m.11153:0.1882470786)100:0.1366597830,AlveoDino-Dinophyceae-Gymnodinium_catenatum_GC744_Gene.72444__MMETSP0784_Transcript_38003__g.72444__m.72444:0.3087401655)100:0.0684401152,AlveoDino-Dinophyceae-Alexandrium_tamarense_CCMP1771_Gene.106562__MMETSP0384_Transcript_65144__g.106562__m.106562:0.3780785368)100:0.1507172618,((AlveoDino-Dinophyceae-Gambierdiscus_australes_MMETSP0766_Transcript_2511_m.3826:0.1424031082,AlveoDino-Dinophyceae-Peridinium_aciculiferum_MMETSP0371_Transcript_24444_m.42456:0.2763157945)100:0.1195673063,AlveoDino-Dinophyceae-Amphidinium_gibbosum.g1812.t1:0.9783291689)83:0.1038544060)92:0.1690966182,(AlveoDino-Dinophyceae-Gymnodinium_catenatum_GC744_Gene.20836__MMETSP0784_Transcript_11321__g.20836__m.20836:0.2153377665,(AlveoDino-Dinophyceae-Prorocentrum_minimum_MMETSP0055_Transcript_35956_m.63495:0.0000020500,AlveoDino-Dinophyceae-Prorocentrum_minimum_MMETSP0057_Transcript_22494_m.40587:0.0000021661)100:0.2961046482)100:0.4914139538)78:0.0484585865)98:0.0831980955,AlveoDino-Dinophyceae-Peridinium_aciculiferum_MMETSP0370_Transcript_22669_m.39047:1.1330043622)40:0.0691067026,((AlveoDino-Dinophyceae-Dinophysis_acuminata_DAEP01_MMETSP0797_Transcript_35609_m.70302:0.4225798577,(AlveoDino-Dinophyceae-Alexandrium_tamarense_CCMP1771_Gene.49865__MMETSP0382_Transcript_24570__g.49865__m.49865:0.7067779135,((AlveoDino-Dinophyceae-Gymnodinium_catenatum_GC744_Gene.75015__MMETSP0784_Transcript_39268__g.75015__m.75015:0.6599867635,AlveoDino-Dinophyceae-Gymnodinium_catenatum_GC744_Gene.146029__MMETSP0784_Transcript_75822__g.146029__m.146029:0.4941536141)96:0.0579756133,AlveoDino-Dinophyceae-Prorocentrum_minimum_Gene.160755__MMETSP0056_Transcript_87047__g.160755__m.160755:0.5027706960)94:0.0464668305)90:0.0437722593)100:0.1595956695,((((((AlveoDino-Dinophyceae-Alexandrium_tamarense_CCMP1771_Gene.217862__MMETSP0382_Transcript_105162__g.217862__m.217862:0.3430436154,AlveoDino-Dinophyceae-Peridinium_aciculiferum_MMETSP0370_Transcript_68292_m.120918:0.5818603302)93:0.0926603653,AlveoDino-Dinophyceae-Noctiluca_scintillans_MMETSP0253_Transcript_61220_m.110802:0.4284700574)71:0.0650119185,(((AlveoDino-Dinophyceae-Alexandrium_tamarense_CCMP1771_Gene.69053__MMETSP0382_Transcript_34033__g.69053__m.69053:0.0000028852,AlveoDino-Dinophyceae-Alexandrium_tamarense_CCMP1771_Gene.285840__MMETSP0384_Transcript_175574__g.285840__m.285840:0.0000023156)100:0.2279209832,AlveoDino-Dinophyceae-Gambierdiscus_australes_MMETSP0766_Transcript_78239_m.117963:0.3045888440)100:0.4467153599,AlveoDino-Dinophyceae-Prorocentrum_minimum_MMETSP0057_Transcript_18498_m.33640:0.6377658146)70:0.1365645765)46:0.0464305690,(AlveoDino-Dinophyceae-Amphidinium_gibbosum.g3181.t1:1.0404509893,(((AlveoDino-Dinophyceae-Durusdinium_trenchii_CCMP2556.gene21016.mRNA1:0.0000026570,AlveoDino-Dinophyceae-Durusdinium_trenchii_sh.g24240.t1:0.1730593669)99:0.0377962936,(((AlveoDino-Dinophyceae-Cladocopium_C15_evm.model.scaffold_4826.2:0.0168134846,AlveoDino-Dinophyceae-Cladocopium_goreaui_evm.model.scf7180000346915.1:0.0060390643)100:0.0381713511,AlveoDino-Dinophyceae-Fugacium_kawagutii_Fkaw.gene22533.mRNA1:0.1719154164)54:0.0212866544,AlveoDino-Dinophyceae-Breviolum_minutum_Bmin.gene29778.mRNA1:0.0413729463)53:0.0304815244)99:0.1094085453,(AlveoDino-Dinophyceae-Symbiodinium_necroappetens_CCMP2469_Snec_CCMP2469.gene4860.mRNA1:0.0383491481,AlveoDino-Dinophyceae-Symbiodinium_pilosum_CCMP2461_Spil_CCMP2461.gene1868.mRNA1:0.0630990463)100:0.0706355094)99:0.2228754948)81:0.0792767995)43:0.0474893352,(((AlveoDino-Dinophyceae-Alexandrium_tamarense_CCMP1771_Gene.238449__MMETSP0382_Transcript_114870__g.238449__m.238449:0.0951690972,AlveoDino-Dinophyceae-Gambierdiscus_australes_MMETSP0766_Transcript_16807_m.25659:0.1241537534)100:0.3794822987,AlveoDino-Dinophyceae-Prorocentrum_minimum_Gene.234810__MMETSP0056_Transcript_127287__g.234810__m.234810:0.4870588260)94:0.0650617059,(AlveoDino-Dinophyceae-Heterocapsa_rotundata_MMETSP0503_Transcript_12946_m.27499:0.2674737035,(AlveoDino-Dinophyceae-Peridinium_aciculiferum_MMETSP0370_Transcript_20313_m.34810:0.2227547934,AlveoDino-Dinophyceae-Peridinium_aciculiferum_MMETSP0370_Transcript_34877_m.61528:0.1923005565)100:0.1655279610)92:0.0741569017)82:0.0693479911)56:0.0925599447,AlveoDino-Dinophyceae-Prorocentrum_minimum_Gene.112183__MMETSP0053_Transcript_62037__g.112183__m.112183:0.4626782194)62:0.1467739319)53:0.1110943969)99:0.1479591195,(AlveoDino-Dinophyceae-Gymnodinium_catenatum_GC744_Gene.130700__MMETSP0784_Transcript_67439__g.130700__m.130700:0.3802442896,AlveoDino-Dinophyceae-Oxyrrhis_marina_Gene.91523__MMETSP0469_Transcript_60420__g.91523__m.91523:0.3531336175)100:0.2490377658)100:0.4475620625,((Haptophyta---Emiliania_huxleyi_CCMP1516_tr_R1F5D2_R1F5D2_EMIHU:1.5593111233,Stramenopiles-Pelagophyte-Aureococcus_anophagefferens_tr_F0YG07_F0YG07_AURAN:0.8860208441)97:0.2114515643,(Stramenopiles-Pelagophyte-Aureococcus_anophagefferens_tr_F0XX46_F0XX46_AURAN:1.4043947296,Viridiplantae-Prasinophyceae-Ostreococcus_tauri_XP_022841325.1:1.4723918321)98:0.1049270359)97:0.1112593347)97:0.1039211322)94:0.1641406910,(Haptophyta---Emiliania_huxleyi_CCMP1516_tr_R1C629_R1C629_EMIHU:1.9086519263,((Haptophyta---Emiliania_huxleyi_CCMP1516_tr_R1E2A5_R1E2A5_EMIHU:0.1943453403,Haptophyta---Emiliania_huxleyi_CCMP1516_tr_R1CNY1_R1CNY1_EMIHU:0.1493394772)100:0.7386134336,Haptophyta---Emiliania_huxleyi_CCMP1516_tr_R1E4F2_R1E4F2_EMIHU:1.0952321622)95:0.0813923035)99:0.5726459017)93:0.1787754017)60:0.0704951243)70:0.1345763196,(Alveolata-Ciliophora-Tetrahymena_thermophila_SB210_tr_A4VET5_A4VET5_TETTS:0.6615433940,(Alveolata-Ciliophora-Tetrahymena_thermophila_SB210_tr_I7LX09_I7LX09_TETTS:0.2075051145,Alveolata-Ciliophora-Tetrahymena_thermophila_SB210_tr_I7MFW3_I7MFW3_TETTS:0.2098509969)100:0.6403496192)79:0.1266841602)100:0.5546240609);
```
