## Supplementary material for "Improved *Cladocopium goreaui* genome assembly reveals features of a facultative coral symbiont and the complex evolutionary history of dinoflagellate genes": OG0002018.treEdited.tre

```
(Alveolata-Chromerida-Vitrella_brassicaformis_Vbra_9708:1.3355519685,(((Alveolata-Chromerida-Vitrella_brassicaformis_Vbra_21778:2.1746851488,AlveoDino-Dinophyceae-Gymnodinium_catenatum_GC744_Gene.40944__MMETSP0784_Transcript_21092__g.40944__m.40944:0.8230879356)58:0.1157533569,(((AlveoDino-Dinophyceae-Dinophysis_acuminata_DAEP01_MMETSP0797_Transcript_59083_m.117488:0.3637049708,AlveoDino-Dinophyceae-Alexandrium_tamarense_CCMP1771_Gene.190397__MMETSP0382_Transcript_91798__g.190397__m.190397:0.3813536790)100:0.4552221224,AlveoDino-Dinophyceae-Alexandrium_tamarense_CCMP1771_Gene.196488__MMETSP0382_Transcript_94866__g.196488__m.196488:0.5253903976)100:0.5631274331,(((Stramenopiles-Bacillariophyta-Fragilariopsis_cylindrus_CCMP1102_jgi_Fracy1_219507_fgenesh2_kg.12___119___0_0_CCUX6446.b1_CCUX_EXTA:0.0000010263,(Stramenopiles-Bacillariophyta-Fragilariopsis_cylindrus_CCMP1102_jgi_Fracy1_270486_estExt_fgenesh2_kg.C_120118:0.0000010263,(((Stramenopiles-Bacillariophyta-Fragilariopsis_cylindrus_CCMP1102_jgi_Fracy1_244107_fgenesh2_pg.12___417:0.0000010263,Stramenopiles-Bacillariophyta-Fragilariopsis_cylindrus_CCMP1102_jgi_Fracy1_227587_fgenesh2_pm.12___120:0.0000010263)29:0.0000010263,Stramenopiles-Bacillariophyta-Fragilariopsis_cylindrus_CCMP1102_jgi_Fracy1_263067_estExt_fgenesh2_pg.C_120414:0.0000010263)83:0.0000010263,Stramenopiles-Bacillariophyta-Fragilariopsis_cylindrus_CCMP1102_jgi_Fracy1_276613_estExt_fgenesh2_pm.C_120120:0.0000010263)68:0.0000021620)61:0.0000026079)100:0.4536441954,((((((((Stramenopiles-Bacillariophyta-Fragilariopsis_cylindrus_CCMP1102_jgi_Fracy1_219689_fgenesh2_kg.14___18___1388_1_CCUX_EXTA:0.0000000000,Stramenopiles-Bacillariophyta-Fragilariopsis_cylindrus_CCMP1102_jgi_Fracy1_263279_estExt_fgenesh2_pg.C_140091:0.0000000000):0.0000000000,Stramenopiles-Bacillariophyta-Fragilariopsis_cylindrus_CCMP1102_jgi_Fracy1_244793_fgenesh2_pg.14___91:0.0000000000):0.0000000000,Stramenopiles-Bacillariophyta-Fragilariopsis_cylindrus_CCMP1102_jgi_Fracy1_276753_estExt_fgenesh2_pm.C_140023:0.0000000000):0.0000000000,Stramenopiles-Bacillariophyta-Fragilariopsis_cylindrus_CCMP1102_jgi_Fracy1_227793_fgenesh2_pm.14___23:0.0000000000):0.0000027446,Stramenopiles-Bacillariophyta-Fragilariopsis_cylindrus_CCMP1102_jgi_Fracy1_270652_estExt_fgenesh2_kg.C_140017:0.0000023547)100:0.2271631323,(Stramenopiles-Bacillariophyta-Fragilariopsis_cylindrus_CCMP1102_jgi_Fracy1_221053_fgenesh2_kg.30___30___1388_1_CCUX_EXTA:0.0000024087,(Stramenopiles-Bacillariophyta-Fragilariopsis_cylindrus_CCMP1102_jgi_Fracy1_250322_fgenesh2_pg.30___135:0.0000010263,Stramenopiles-Bacillariophyta-Fragilariopsis_cylindrus_CCMP1102_jgi_Fracy1_229299_fgenesh2_pm.30___25:0.0000010263)54:0.0000022754)100:0.1384134130)78:0.0993998950,(Stramenopiles-Bacillariophyta-Fragilariopsis_cylindrus_CCMP1102_jgi_Fracy1_244874_fgenesh2_pg.14___172:0.0691450737,(Stramenopiles-Bacillariophyta-Fragilariopsis_cylindrus_CCMP1102_jgi_Fracy1_245787_fgenesh2_pg.16___154:0.0701542085,Stramenopiles-Bacillariophyta-Fragilariopsis_cylindrus_CCMP1102_jgi_Fracy1_228067_fgenesh2_pm.16___42:0.0000021229)100:0.0490634444)96:0.0428064839)92:0.1121069392,((((Stramenopiles-Bacillariophyta-Fragilariopsis_cylindrus_CCMP1102_jgi_Fracy1_238588_fgenesh2_pg.5___1092:0.0000028895,Stramenopiles-Bacillariophyta-Fragilariopsis_cylindrus_CCMP1102_jgi_Fracy1_225496_fgenesh2_pm.5___387:0.0000010263)100:0.4098989277,((((Stramenopiles-Bacillariophyta-Fragilariopsis_cylindrus_CCMP1102_jgi_Fracy1_246733_fgenesh2_pg.18___306:0.0000010263,Stramenopiles-Bacillariophyta-Fragilariopsis_cylindrus_CCMP1102_jgi_Fracy1_263729_estExt_fgenesh2_pg.C_180304:0.0000010263)94:0.0000010263,(Stramenopiles-Bacillariophyta-Fragilariopsis_cylindrus_CCMP1102_jgi_Fracy1_228260_fgenesh2_pm.18___74:0.0000010263,Stramenopiles-Bacillariophyta-Fragilariopsis_cylindrus_CCMP1102_jgi_Fracy1_277036_estExt_fgenesh2_pm.C_180074:0.0000010263)87:0.0000020653)100:0.1268764765,(Stramenopiles-Bacillariophyta-Fragilariopsis_cylindrus_CCMP1102_jgi_Fracy1_251057_fgenesh2_pg.34___13:0.0000029913,Stramenopiles-Bacillariophyta-Fragilariopsis_cylindrus_CCMP1102_jgi_Fracy1_229507_fgenesh2_pm.34___5:0.0000023302)100:0.1995147153)67:0.0482816946,Stramenopiles-Bacillariophyta-Fragilariopsis_cylindrus_CCMP1102_jgi_Fracy1_251621_fgenesh2_pg.37___18:0.2659409001)87:0.0833030777)82:0.0721955916,(Stramenopiles-Bacillariophyta-Fragilariopsis_cylindrus_CCMP1102_jgi_Fracy1_248817_fgenesh2_pg.24___297:0.0000010263,Stramenopiles-Bacillariophyta-Fragilariopsis_cylindrus_CCMP1102_jgi_Fracy1_228911_fgenesh2_pm.24___110:0.0000010263)100:0.2679565331)87:0.0656338247,((Stramenopiles-Bacillariophyta-Fragilariopsis_cylindrus_CCMP1102_jgi_Fracy1_249525_fgenesh2_pg.27___132:0.0000010263,Stramenopiles-Bacillariophyta-Fragilariopsis_cylindrus_CCMP1102_jgi_Fracy1_229090_fgenesh2_pm.27___23:0.0000010263)100:0.0132863908,(Stramenopiles-Bacillariophyta-Fragilariopsis_cylindrus_CCMP1102_jgi_Fracy1_251340_fgenesh2_pg.35___85:0.0142403195,Stramenopiles-Bacillariophyta-Fragilariopsis_cylindrus_CCMP1102_jgi_Fracy1_229575_fgenesh2_pm.35___12:0.0788745213)100:0.0158258190)100:0.3493644095)55:0.0662331347)85:0.0410918689)99:0.2690474563,Stramenopiles-Bacillariophyta-Fragilariopsis_cylindrus_CCMP1102_jgi_Fracy1_255955_fgenesh2_pg.71___21:0.7800564894)100:0.4607497612)83:0.2061147635)38:0.0912398717,(AlveoDino-Dinophyceae-Oxyrrhis_marina_Gene.78094__MMETSP0470_Transcript_56468__g.78094__m.78094:1.4518434407,(Haptophyta---Emiliania_huxleyi_CCMP1516_tr_R1D9Q7_R1D9Q7_EMIHU:1.4945166568,(Viridiplantae-Chlorophyceae-Chlamydomonas_reinhardtii_tr_A0A2K3D0T3_A0A2K3D0T3_CHLRE:0.8639951308,Viridiplantae-Chlorophyceae-Volvox_carteri_f_nagariensis_tr_D8TQU7_D8TQU7_VOLCA:0.8900639933)100:0.5498370978)90:0.3147707952)15:0.0000022437)46:0.0957077616,((((((((Alveolata-Chromerida-Vitrella_brassicaformis_Vbra_21305:1.4668750567,(Alveolata-Chromerida-Vitrella_brassicaformis_Vbra_6721:1.5400453191,Alveolata-Chromerida-Vitrella_brassicaformis_Vbra_2960:1.6917041708)95:0.2150955056)91:0.3688693748,(Alveolata-Chromerida-Vitrella_brassicaformis_Vbra_15042:1.4804485518,Viridiplantae-Chlorophyceae-Volvox_carteri_f_nagariensis_tr_D8TT99_D8TT99_VOLCA:1.0740692372)63:0.1789074838)25:0.0000023434,((AlveoDino-Dinophyceae-Gambierdiscus_australes_MMETSP0766_Transcript_49349_m.74204:0.8644226056,AlveoDino-Dinophyceae-Durusdinium_trenchii_CCMP2556.gene31972.mRNA1:0.8930650201)98:0.4998754404,AlveoDino-Dinophyceae-Noctiluca_scintillans_MMETSP0253_Transcript_8789_m.16792:1.3982416649)91:0.4962664980)59:0.0908377598,(Stramenopiles-Phaeophyceae-Ectocarpus_siliculosus_tr_D8LMI2_D8LMI2_ECTSI:0.0295658727,Stramenopiles-Phaeophyceae-Cladosiphon_okamuranus_g19763.t1:0.1845938558)100:1.6639257650)61:0.1330986987,AlveoDino-Dinophyceae-Gymnodinium_catenatum_GC744_Gene.156830__MMETSP0784_Transcript_81198__g.156830__m.156830:2.4172231158)85:0.1047204024,(((((AlveoDino-Dinophyceae-Dinophysis_acuminata_DAEP01_MMETSP0797_Transcript_46520_m.92792:0.4193798878,((AlveoDino-Dinophyceae-Dinophysis_acuminata_DAEP01_MMETSP0797_Transcript_67074_m.133280:0.3490253418,AlveoDino-Dinophyceae-Dinophysis_acuminata_DAEP01_MMETSP0797_Transcript_67075_m.133284:0.1643269583)100:0.4497386647,AlveoDino-Dinophyceae-Peridinium_aciculiferum_MMETSP0370_Transcript_9973_m.16760:0.4086513291)70:0.1776629813)97:0.2344912090,AlveoDino-Dinophyceae-Karenia_brevis_SP1_MMETSP0573_Transcript_70334_m.83492:0.4912566987)100:0.6289002546,(((AlveoDino-Dinophyceae-Alexandrium_tamarense_CCMP1771_Gene.239550__MMETSP0382_Transcript_115442__g.239550__m.239550:0.1860524559,AlveoDino-Dinophyceae-Gambierdiscus_australes_MMETSP0766_Transcript_83529_m.126307:0.3095402796)100:0.3252984373,(AlveoDino-Dinophyceae-Alexandrium_tamarense_CCMP1771_Gene.140472__MMETSP0382_Transcript_67782__g.140472__m.140472:0.5548968111,AlveoDino-Dinophyceae-Polarella_glacialis_CCMP1383_evm.model.CCMP1383_scf7180000541162.23:0.5627564645)94:0.1101871882)99:0.6563274390,((AlveoDino-Dinophyceae-Gambierdiscus_australes_MMETSP0766_Transcript_64453_m.97438:1.2575808584,(AlveoDino-Dinophyceae-Karenia_brevis_SP1_Gene.961__MMETSP0574_Transcript_1614__g.961__m.961:0.7033784642,AlveoDino-Dinophyceae-Prorocentrum_minimum_Gene.13697__MMETSP0056_Transcript_7582__g.13697__m.13697:0.9777118822)98:0.1701722420)70:0.1818863964,(AlveoDino-Dinophyceae-Oxyrrhis_marina_Gene.31891__MMETSP0468_Transcript_22562__g.31891__m.31891:1.1800403390,AlveoDino-Dinophyceae-Oxyrrhis_marina_Gene.112725__MMETSP0469_Transcript_74895__g.112725__m.112725:0.9569675872)87:0.1961993607)70:0.1165621167)67:0.0692215523)85:0.1118257047,(AlveoDino-Dinophyceae-Gymnodinium_catenatum_GC744_Gene.37880__MMETSP0784_Transcript_19814__g.37880__m.37880:1.5298179344,(Haptophyta---Emiliania_huxleyi_CCMP1516_tr_R1B5M8_R1B5M8_EMIHU:0.7898301950,(Stramenopiles-Bacillariophyta-Thalassiosira_pseudonana_CCMP1335_tr_B8C1B1_B8C1B1_THAPS:0.2266235687,Stramenopiles-Bacillariophyta-Thalassiosira_pseudonana_CCMP1335_tr_B8C1B8_B8C1B8_THAPS:0.4969381958)100:0.5989054785)96:0.3643649396)96:0.1951368475)84:0.0939170977,((AlveoDino-Dinophyceae-Alexandrium_tamarense_CCMP1771_Gene.216780__MMETSP0382_Transcript_104776__g.216780__m.216780:0.1947374148,AlveoDino-Dinophyceae-Gambierdiscus_australes_MMETSP0766_Transcript_63477_m.96241:0.1784908592)100:0.5958265092,AlveoDino-Dinophyceae-Noctiluca_scintillans_MMETSP0253_Transcript_5341_m.10435:0.8488780782)100:0.3545089452)93:0.1332323407)80:0.0384975321,((((AlveoDino-Dinophyceae-Dinophysis_acuminata_DAEP01_MMETSP0797_Transcript_12653_m.25250:0.3222172396,(AlveoDino-Dinophyceae-Alexandrium_tamarense_CCMP1771_Gene.171784__MMETSP0382_Transcript_82603__g.171784__m.171784:0.1998334752,(AlveoDino-Dinophyceae-Prorocentrum_minimum_MMETSP0057_Transcript_98983_m.183835:0.2398996396,(((AlveoDino-Dinophyceae-Durusdinium_trenchii_CCMP2556.gene38987.mRNA1:0.1171073867,AlveoDino-Dinophyceae-Breviolum_minutum_Bmin.gene4890.mRNA1:0.2148447955)100:0.1027665197,((((AlveoDino-Dinophyceae-Symbiodinium_microadriaticum_CCMP2467_Smic.gene20821.mRNA1:0.0000000000,AlveoDino-Dinophyceae-Symbiodinium_microadriaticum_CassKB8_Smic_CassKB8.gene1656.mRNA1:0.0000000000):0.0000010263,AlveoDino-Dinophyceae-Symbiodinium_microadriaticum_04_503SCI_Smic_04-503SCI.03.gene7327.mRNA1:0.0000010263)100:0.0507706935,AlveoDino-Dinophyceae-Symbiodinium_linucheae_CCMP2456_Slin_CCMP2456.gene4833.mRNA1:0.0156942135)100:0.0145478839,AlveoDino-Dinophyceae-Symbiodinium_tridacnidorum_CCMP2592_Stri_CCMP2592.gene37257.mRNA1:0.0239900245)100:0.2394330677)100:0.1529113027,AlveoDino-Dinophyceae-Polarella_glacialis_CCMP2088_evm.model.CCMP2088_scf7180000682068.3:0.2029529900)100:0.1064093933)100:0.0851220982)96:0.0279039070)94:0.0663628983,AlveoDino-Dinophyceae-Gymnodinium_catenatum_GC744_Gene.230483__MMETSP0784_Transcript_117041__g.230483__m.230483:0.2765240374)97:0.0724702100,(AlveoDino-Dinophyceae-Noctiluca_scintillans_MMETSP0253_Transcript_64082_m.115518:0.3619580152,AlveoDino-Dinophyceae-Amphidinium_gibbosum.g32538.t1:0.6602865253)91:0.0539282513)100:0.1908059761,(((((AlveoDino-Dinophyceae-Alexandrium_tamarense_CCMP1771_Gene.170838__MMETSP0382_Transcript_82093__g.170838__m.170838:0.2025771764,((AlveoDino-Dinophyceae-Prorocentrum_minimum_MMETSP0055_Transcript_2516_m.4439:0.0000023246,AlveoDino-Dinophyceae-Prorocentrum_minimum_MMETSP0057_Transcript_15872_m.28570:0.0000020283)100:0.1810073630,((((AlveoDino-Dinophyceae-Durusdinium_trenchii_CCMP2556.gene11242.mRNA1:0.0000024947,AlveoDino-Dinophyceae-Durusdinium_trenchii_sh.g1975.t1:0.1279298119)100:0.1568880146,AlveoDino-Dinophyceae-Cladocopium_goreaui_evm.model.scf7180000354834.4:0.2451317201)100:0.2510583975,((((AlveoDino-Dinophyceae-Symbiodinium_microadriaticum_CCMP2467_Smic.gene6922.mRNA1:0.0000010263,AlveoDino-Dinophyceae-Symbiodinium_microadriaticum_04_503SCI_Smic_04-503SCI.03.gene6971.mRNA1:0.0000010263)87:0.0000021938,AlveoDino-Dinophyceae-Symbiodinium_microadriaticum_CassKB8_Smic_CassKB8.gene22825.mRNA1:0.0000010263)100:0.0234918479,(AlveoDino-Dinophyceae-Symbiodinium_linucheae_CCMP2456_Slin_CCMP2456.gene8599.mRNA1:0.0043410200,(AlveoDino-Dinophyceae-Symbiodinium_tridacnidorum_Sh18_Stri.gene10019.mRNA1:0.0233729795,AlveoDino-Dinophyceae-Symbiodinium_tridacnidorum_CCMP2592_Stri_CCMP2592.gene37792.mRNA1:0.0054797608)100:0.0283624142)86:0.0136662238)100:0.0806807297,AlveoDino-Dinophyceae-Symbiodinium_natans_CCMP2548_Snat_CCMP2548.gene13933.mRNA1:0.0441857701)100:0.1434509262)100:0.2215340247,(AlveoDino-Dinophyceae-Polarella_glacialis_CCMP1383_evm.model.CCMP1383_scf7180000549133.1:0.0000010263,AlveoDino-Dinophyceae-Polarella_glacialis_CCMP2088_evm.model.CCMP2088_scf7180000714288.1:0.0000010263)100:0.2264548249)100:0.1121581254)82:0.0296338788)98:0.0464688289,AlveoDino-Dinophyceae-Karenia_brevis_SP1_MMETSP0573_Transcript_11213_m.13716:0.5123117334)84:0.0625909857,AlveoDino-Dinophyceae-Gymnodinium_catenatum_GC744_Gene.112649__MMETSP0784_Transcript_58180__g.112649__m.112649:0.2883623013)70:0.0435281833,AlveoDino-Dinophyceae-Noctiluca_scintillans_MMETSP0253_Transcript_34111_m.61851:0.3900911066)100:0.3753597374,(AlveoDino-Dinophyceae-Oxyrrhis_marina_Gene.58402__MMETSP0468_Transcript_41553__g.58402__m.58402:0.6633840612,AlveoDino-Dinophyceae-Amoebophrya_ceratii.g16162.t1:0.4993523416)89:0.0544440343)95:0.1293226259)98:0.3047342620)81:0.1383274300,(((Alveolata-Chromerida-Vitrella_brassicaformis_Vbra_12758:1.5859631246,(((((AlveoDino-Dinophyceae-Dinophysis_acuminata_DAEP01_MMETSP0797_Transcript_34097_m.67375:0.1566008359,((AlveoDino-Dinophyceae-Dinophysis_acuminata_DAEP01_MMETSP0797_Transcript_46995_m.93501:0.2353970330,AlveoDino-Dinophyceae-Karenia_brevis_SP1_Gene.30998__MMETSP0574_Transcript_25517__g.30998__m.30998:0.2037193568)97:0.0375211180,(AlveoDino-Dinophyceae-Alexandrium_tamarense_CCMP1771_Gene.75653__MMETSP0382_Transcript_37244__g.75653__m.75653:0.0991411071,AlveoDino-Dinophyceae-Gambierdiscus_australes_MMETSP0766_Transcript_63390_m.96053:0.1676289418)100:0.0981241011)96:0.0180188072)85:0.0242205916,((AlveoDino-Dinophyceae-Peridinium_aciculiferum_MMETSP0370_Transcript_19602_m.33552:0.2455338270,AlveoDino-Dinophyceae-Peridinium_aciculiferum_MMETSP0370_Transcript_61129_m.107954:0.3202970003)92:0.0481060261,(AlveoDino-Dinophyceae-Prorocentrum_minimum_Gene.88906__MMETSP0053_Transcript_49207__g.88906__m.88906:0.0185761238,AlveoDino-Dinophyceae-Prorocentrum_minimum_MMETSP0057_Transcript_102838_m.191026:0.0864203862)100:0.2752749159)56:0.0331049503)85:0.0688711535,(((AlveoDino-Dinophyceae-Durusdinium_trenchii_CCMP2556.gene7063.mRNA1:0.0185867709,((AlveoDino-Dinophyceae-Cladocopium_goreaui_evm.model.scf7180000346923.2:0.0214403731,AlveoDino-Dinophyceae-Cladocopium_C92_CC92.gene15421.mRNA1:0.0119594768)100:0.0420437064,AlveoDino-Dinophyceae-Breviolum_minutum_Bmin.gene10459.mRNA1:0.0221007646)100:0.0256266553)100:0.1058506206,((AlveoDino-Dinophyceae-Symbiodinium_tridacnidorum_Sh18_Stri.gene7173.mRNA1:0.0000010263,AlveoDino-Dinophyceae-Symbiodinium_tridacnidorum_CCMP2592_Stri_CCMP2592.gene3113.mRNA1:0.0075508592)100:0.0635376469,AlveoDino-Dinophyceae-Symbiodinium_natans_CCMP2548_Snat_CCMP2548.gene9869.mRNA1:0.0362726354)100:0.0906933099)100:0.0786169164,AlveoDino-Dinophyceae-Polarella_glacialis_CCMP1383_evm.model.CCMP1383_scf7180000590423.1:0.1687616126)78:0.0426435209)89:0.0773863849,AlveoDino-Dinophyceae-Amphidinium_gibbosum.g67486.t1:0.7000218426)69:0.0779860105,AlveoDino-Dinophyceae-Gymnodinium_catenatum_GC744_Gene.232173__MMETSP0784_Transcript_117987__g.232173__m.232173:0.2093130595)100:0.6529437566)90:0.1213356894,AlveoDino-Dinophyceae-Symbiodinium_tridacnidorum_Sh18_Stri.gene18489.mRNA1:3.0414258777)82:0.0837240418,(AlveoDino-Dinophyceae-Alexandrium_tamarense_CCMP1771_Gene.38946__MMETSP0382_Transcript_19685__g.38946__m.38946:0.3742783905,(AlveoDino-Dinophyceae-Noctiluca_scintillans_MMETSP0253_Transcript_12625_m.23803:0.4146268504,(AlveoDino-Dinophyceae-Noctiluca_scintillans_MMETSP0253_Transcript_50829_m.92380:0.2773423340,AlveoDino-Dinophyceae-Noctiluca_scintillans_MMETSP0253_Transcript_8727_m.16689:0.2372828772)89:0.1558567378)100:0.3756504805)100:0.6643811883)87:0.3722127639)52:0.0424939200);
```
