## Supplementary material for "Improved *Cladocopium goreaui* genome assembly reveals features of a facultative coral symbiont and the complex evolutionary history of dinoflagellate genes": OG0007337.treEdited.tre

```
(Alveolata-Apicomplexa-Plasmodium_falciparum_XP_001347398.1:2.2947499407,Alveolata-Apicomplexa-Toxoplasma_gondii_XP_002365196.2:1.1437362411,((Alveolata-Chromerida-Chromera_velia_Cvel_18258:0.5961856757,AlveoDino-Dinophyceae-Amoebophrya_ceratii.g11101.t1:2.0234544915)85:0.1110024226,(Alveolata-Chromerida-Vitrella_brassicaformis_Vbra_20232:0.6415439643,((((((((((AlveoDino-Dinophyceae-Dinophysis_acuminata_DAEP01_MMETSP0797_Transcript_4925_m.9750:0.2198302649,AlveoDino-Dinophyceae-Peridinium_aciculiferum_MMETSP0370_Transcript_56251_m.99064:0.2992995531)87:0.0669276344,((AlveoDino-Dinophyceae-Alexandrium_tamarense_CCMP1771_Gene.194279__MMETSP0382_Transcript_93585__g.194279__m.194279:0.0870108724,AlveoDino-Dinophyceae-Gambierdiscus_australes_MMETSP0766_Transcript_10583_m.16262:0.0584065367)100:0.1092556114,AlveoDino-Dinophyceae-Prorocentrum_minimum_Gene.158946__MMETSP0056_Transcript_86045__g.158946__m.158946:0.3276144639)87:0.0694601075)42:0.0296147687,(AlveoDino-Dinophyceae-Gymnodinium_catenatum_GC744_Gene.174638__MMETSP0784_Transcript_89300__g.174638__m.174638:0.3761718786,((((((AlveoDino-Dinophyceae-Durusdinium_trenchii_CCMP2556.gene16231.mRNA1:0.0793307891,AlveoDino-Dinophyceae-Durusdinium_trenchii_sh.g1168.t1:0.0736130036)100:0.2248066757,(((AlveoDino-Dinophyceae-Cladocopium_goreaui_evm.model.scf7180000345484.8:0.0027720876,AlveoDino-Dinophyceae-Cladocopium_C92_CC92.gene2542.mRNA1:0.0026268304)99:0.0292040126,AlveoDino-Dinophyceae-Fugacium_kawagutii_Fkaw.gene3475.mRNA1:0.0325922571)86:0.0355086767,AlveoDino-Dinophyceae-Breviolum_minutum_Bmin.gene25266.mRNA1:0.0666486865)83:0.0258852170)100:0.4209619561,AlveoDino-Dinophyceae-Symbiodinium_linucheae_CCMP2456_Slin_CCMP2456.gene13290.mRNA1:0.0883320909)99:0.3092847195,AlveoDino-Dinophyceae-Symbiodinium_microadriaticum_04_503SCI_Smic_04-503SCI.03.gene11716.mRNA1:0.1353151315)76:0.0943779299,AlveoDino-Dinophyceae-Symbiodinium_pilosum_CCMP2461_Spil_CCMP2461.gene5186.mRNA1:0.0659584510)100:0.4457749309,((((AlveoDino-Dinophyceae-Durusdinium_trenchii_sh.g29954.t1:1.1202583774,AlveoDino-Dinophyceae-Symbiodinium_linucheae_CCMP2456_Slin_CCMP2456.gene13292.mRNA1:0.0546401397)83:0.4424702408,((AlveoDino-Dinophyceae-Symbiodinium_microadriaticum_CCMP2467_Smic.gene13570.mRNA1:0.0000000000,AlveoDino-Dinophyceae-Symbiodinium_microadriaticum_CassKB8_Smic_CassKB8.gene2041.mRNA1:0.0000000000):0.0000010000,AlveoDino-Dinophyceae-Symbiodinium_microadriaticum_04_503SCI_Smic_04-503SCI.03.gene11714.mRNA1:0.0000010000)57:0.0000026920)79:0.0138169551,AlveoDino-Dinophyceae-Symbiodinium_tridacnidorum_CCMP2592_Stri_CCMP2592.gene35699.mRNA1:0.0700802464)83:0.1079489928,AlveoDino-Dinophyceae-Symbiodinium_necroappetens_CCMP2469_Snec_CCMP2469.gene4281.mRNA1:0.0052221427)81:0.0452577992)88:0.2988570482)45:0.0568164001)70:0.0480617835,(AlveoDino-Dinophyceae-Noctiluca_scintillans_MMETSP0253_Transcript_9812_m.18736:0.6069833537,(AlveoDino-Dinophyceae-Amphidinium_gibbosum.g9838.t1:0.0000026894,AlveoDino-Dinophyceae-Amphidinium_gibbosum.g9838.t2:0.3595359995)100:0.3745926931)74:0.0639605013)83:0.0861202115,AlveoDino-Dinophyceae-Amphidinium_gibbosum.g2574.t1:0.7645601532)79:0.2468979022,(AlveoDino-Dinophyceae-Durusdinium_trenchii_CCMP2556.gene16230.mRNA1:1.1835451128,(((AlveoDino-Dinophyceae-Symbiodinium_microadriaticum_CCMP2467_Smic.gene13572.mRNA1:1.9075058863,Stramenopiles-Bacillariophyta-Thalassiosira_pseudonana_CCMP1335_tr_B8CCJ8_B8CCJ8_THAPS:2.4986832889)95:0.5484106939,Stramenopiles-Ochrophyta-Nannochloropsis_gaditana_tr_W7TVF3_W7TVF3_9STRA:3.1538672295)49:0.2607831338,Viridiplantae-Prasinophyceae-Ostreococcus_tauri_XP_003084037.1:2.8880559310)88:0.6602232416)39:0.0793784611)62:0.2640417467,((AlveoDino-Dinophyceae-Gymnodinium_catenatum_GC744_Gene.209202__MMETSP0784_Transcript_107064__g.209202__m.209202:0.8506933024,((AlveoDino-Dinophyceae-Cladocopium_C92_CC92.gene27542.mRNA1:0.3235109762,AlveoDino-Dinophyceae-Breviolum_minutum_Bmin.gene9440.mRNA1:0.2220703581)100:1.5825654330,(AlveoDino-Dinophyceae-Polarella_glacialis_CCMP1383_evm.model.CCMP1383_scf7180000594544.2:0.0000022703,AlveoDino-Dinophyceae-Polarella_glacialis_CCMP2088_evm.model.CCMP2088_scf7180000673505.1:0.0120290296)99:0.3475952370)99:0.3784492729)85:0.0684203998,(AlveoDino-Dinophyceae-Noctiluca_scintillans_MMETSP0253_Transcript_47180_m.85353:0.5272747318,AlveoDino-Dinophyceae-Amphidinium_gibbosum.g9073.t1:1.4111378101)89:0.1752810890)99:1.0758520670)53:0.1160283981,Haptophyta---Emiliania_huxleyi_CCMP1516_tr_R1CIJ1_R1CIJ1_EMIHU:2.9580657055)81:0.1000526661,(Alveolata-Perkinsea-Perkinsus_marinus_ATCC_50983_tr_C5K8R5_C5K8R5_PERM5:0.0000029656,Alveolata-Perkinsea-Perkinsus_marinus_ATCC_50983_tr_C5LTC0_C5LTC0_PERM5:0.0168488542)100:0.9631781365)75:0.1130810176,AlveoDino-Dinophyceae-Oxyrrhis_marina_Gene.42688__MMETSP0469_Transcript_28658__g.42688__m.42688:1.0964910011)73:0.1723195285)69:0.1397585401)91:0.3030147171);
```
