## Supplementary material for "Improved *Cladocopium goreaui* genome assembly reveals features of a facultative coral symbiont and the complex evolutionary history of dinoflagellate genes": OG0000725.treEdited.tre

```
(Alveolata-Chromerida-Chromera_velia_Cvel_9705:0.6238615079,(((Alveolata-Chromerida-Vitrella_brassicaformis_Vbra_13433:0.1497536317,Alveolata-Chromerida-Vitrella_brassicaformis_Vbra_3987:0.2042350870)97:0.1054474585,Alveolata-Chromerida-Vitrella_brassicaformis_Vbra_3613:0.3155128314)100:0.7398676033,Alveolata-Chromerida-Vitrella_brassicaformis_Vbra_17824:0.4804106113)98:0.2334963947,(((((((((((((((AlveoDino-Dinophyceae-Dinophysis_acuminata_DAEP01_MMETSP0797_Transcript_23318_m.45893:0.5349403303,AlveoDino-Dinophyceae-Alexandrium_tamarense_CCMP1771_Gene.257607__MMETSP0382_Transcript_124446__g.257607__m.257607:0.5796477046)93:0.1598698769,AlveoDino-Dinophyceae-Gambierdiscus_australes_MMETSP0766_Transcript_96257_m.145125:0.6646283057)91:0.0414906154,AlveoDino-Dinophyceae-Alexandrium_tamarense_CCMP1771_Gene.80791__MMETSP0382_Transcript_39697__g.80791__m.80791:0.4973402429)86:0.0418858883,(AlveoDino-Dinophyceae-Alexandrium_tamarense_CCMP1771_Gene.239935__MMETSP0382_Transcript_115587__g.239935__m.239935:0.4351861028,AlveoDino-Dinophyceae-Gambierdiscus_australes_MMETSP0766_Transcript_41771_m.62662:0.2939511049)100:0.3459620512)80:0.1169428660,((AlveoDino-Dinophyceae-Alexandrium_tamarense_CCMP1771_Gene.26439__MMETSP0382_Transcript_13164__g.26439__m.26439:0.2098864966,AlveoDino-Dinophyceae-Gambierdiscus_australes_MMETSP0766_Transcript_36647_m.55362:0.0973674415)96:0.1564798724,AlveoDino-Dinophyceae-Gambierdiscus_australes_MMETSP0766_Transcript_65468_m.98734:0.3354755767)100:0.2994339151)38:0.0000021767,(AlveoDino-Dinophyceae-Dinophysis_acuminata_DAEP01_MMETSP0797_Transcript_26210_m.52212:0.6533727997,((((AlveoDino-Dinophyceae-Prorocentrum_minimum_Gene.143343__MMETSP0053_Transcript_79614__g.143343__m.143343:0.0000023008,AlveoDino-Dinophyceae-Prorocentrum_minimum_MMETSP0057_Transcript_74237_m.137159:0.0317454276)99:0.1168186435,AlveoDino-Dinophyceae-Prorocentrum_minimum_MMETSP0057_Transcript_74236_m.137157:0.1181369654)99:0.0295524168,(AlveoDino-Dinophyceae-Prorocentrum_minimum_MMETSP0055_Transcript_51558_m.90453:0.1834653867,(AlveoDino-Dinophyceae-Prorocentrum_minimum_Gene.70762__MMETSP0056_Transcript_38166__g.70762__m.70762:0.0000010580,AlveoDino-Dinophyceae-Prorocentrum_minimum_Gene.70764__MMETSP0056_Transcript_38167__g.70764__m.70764:0.0000010580)100:0.0699566607)56:0.0143131219)100:0.3082487278,AlveoDino-Dinophyceae-Prorocentrum_minimum_MMETSP0055_Transcript_51560_m.90459:0.3099219818)100:0.3017110741)53:0.0921592343)55:0.1155117814,AlveoDino-Dinophyceae-Gambierdiscus_australes_MMETSP0766_Transcript_6837_m.10533:0.5170292906)40:0.0088323052,(((AlveoDino-Dinophyceae-Alexandrium_tamarense_CCMP1771_MMETSP0378_Transcript_35862_m.31054:0.0000010580,AlveoDino-Dinophyceae-Alexandrium_tamarense_CCMP1771_Gene.165890__MMETSP0382_Transcript_79559__g.165890__m.165890:0.0000029378)100:0.5964558662,(AlveoDino-Dinophyceae-Alexandrium_tamarense_CCMP1771_Gene.155838__MMETSP0382_Transcript_75063__g.155838__m.155838:0.1501260908,AlveoDino-Dinophyceae-Gambierdiscus_australes_MMETSP0766_Transcript_78040_m.117585:0.3010659420)100:0.4176466411)72:0.0715161675,AlveoDino-Dinophyceae-Prorocentrum_minimum_MMETSP0057_Transcript_114928_m.213368:0.8324305882)71:0.1264729687)67:0.0710964578,((((AlveoDino-Dinophyceae-Alexandrium_tamarense_CCMP1771_Gene.212526__MMETSP0382_Transcript_102835__g.212526__m.212526:0.4560195440,(AlveoDino-Dinophyceae-Alexandrium_tamarense_CCMP1771_Gene.172372__MMETSP0382_Transcript_82974__g.172372__m.172372:0.1696389321,AlveoDino-Dinophyceae-Gambierdiscus_australes_MMETSP0766_Transcript_39958_m.60137:0.2705971236)100:0.2612320923)97:0.0414873114,AlveoDino-Dinophyceae-Alexandrium_tamarense_CCMP1771_Gene.256225__MMETSP0382_Transcript_123786__g.256225__m.256225:0.4978437705)93:0.0458448794,(((AlveoDino-Dinophyceae-Alexandrium_tamarense_CCMP1771_Gene.224457__MMETSP0382_Transcript_108228__g.224457__m.224457:0.1873884928,AlveoDino-Dinophyceae-Gambierdiscus_australes_MMETSP0766_Transcript_79555_m.120011:0.2762708690)100:0.4315026428,(AlveoDino-Dinophyceae-Gymnodinium_catenatum_GC744_Gene.125454__MMETSP0784_Transcript_64996__g.125454__m.125454:0.8106846649,((AlveoDino-Dinophyceae-Symbiodinium_necroappetens_CCMP2469_Snec_CCMP2469.gene16205.mRNA1:0.0140424800,AlveoDino-Dinophyceae-Symbiodinium_tridacnidorum_Sh18_Stri.gene10349.mRNA1:0.0788861790)100:0.2288423890,AlveoDino-Dinophyceae-Symbiodinium_natans_CCMP2548_Snat_CCMP2548.gene18763.mRNA1:0.1620731097)100:0.4803165813)98:0.3127944860)86:0.1536990167,((((AlveoDino-Dinophyceae-Alexandrium_tamarense_CCMP1771_Gene.222554__MMETSP0384_Transcript_136317__g.222554__m.222554:0.3901663485,AlveoDino-Dinophyceae-Gambierdiscus_australes_MMETSP0766_Transcript_21518_m.32572:0.2300480891)100:0.2946134837,((AlveoDino-Dinophyceae-Gymnodinium_catenatum_GC744_Gene.46900__MMETSP0784_Transcript_24259__g.46900__m.46900:0.3012516108,AlveoDino-Dinophyceae-Gymnodinium_catenatum_GC744_Gene.169660__MMETSP0784_Transcript_87086__g.169660__m.169660:0.6654664296)100:0.1706581170,AlveoDino-Dinophyceae-Gymnodinium_catenatum_GC744_Gene.65263__MMETSP0784_Transcript_34170__g.65263__m.65263:0.2862585577)100:0.5207119413)84:0.1467794121,AlveoDino-Dinophyceae-Karenia_brevis_SP1_Gene.9793__MMETSP0574_Transcript_9094__g.9793__m.9793:0.7591216139)73:0.0000027503,AlveoDino-Dinophyceae-Alexandrium_tamarense_CCMP1771_Gene.32344__MMETSP0384_Transcript_20294__g.32344__m.32344:0.4999907169)83:0.0548242464)95:0.1403381141)65:0.0676172892,(((AlveoDino-Dinophyceae-Alexandrium_tamarense_CCMP1771_Gene.220732__MMETSP0382_Transcript_106513__g.220732__m.220732:0.3786718399,AlveoDino-Dinophyceae-Alexandrium_tamarense_CCMP1771_Gene.224777__MMETSP0382_Transcript_108340__g.224777__m.224777:1.2781570565)80:0.1932407740,AlveoDino-Dinophyceae-Alexandrium_tamarense_CCMP1771_Gene.261862__MMETSP0382_Transcript_126404__g.261862__m.261862:0.3248524828)59:0.0602139934,(((((AlveoDino-Dinophyceae-Alexandrium_tamarense_CCMP1771_Gene.98304__MMETSP0382_Transcript_48093__g.98304__m.98304:0.1518104311,AlveoDino-Dinophyceae-Gambierdiscus_australes_MMETSP0766_Transcript_24841_m.37391:0.2030062532)100:0.3123878829,AlveoDino-Dinophyceae-Gymnodinium_catenatum_GC744_Gene.199974__MMETSP0784_Transcript_101984__g.199974__m.199974:0.3694693371)97:0.0691771750,AlveoDino-Dinophyceae-Alexandrium_tamarense_CCMP1771_Gene.112514__MMETSP0382_Transcript_54496__g.112514__m.112514:0.5115640217)54:0.0709200738,AlveoDino-Dinophyceae-Gambierdiscus_australes_MMETSP0766_Transcript_62011_m.93812:0.9071016537)49:0.0608856906,(AlveoDino-Dinophyceae-Peridinium_aciculiferum_MMETSP0370_Transcript_83711_m.148823:0.4456850040,AlveoDino-Dinophyceae-Peridinium_aciculiferum_MMETSP0371_Transcript_24334_m.42270:0.4902698700)99:0.3418807869)47:0.0264534412)61:0.0588363048)58:0.0646124573)47:0.0360417606,((AlveoDino-Dinophyceae-Alexandrium_tamarense_CCMP1771_Gene.223558__MMETSP0382_Transcript_107847__g.223558__m.223558:0.5816025448,((((AlveoDino-Dinophyceae-Gymnodinium_catenatum_GC744_Gene.62432__MMETSP0784_Transcript_32687__g.62432__m.62432:0.2811134856,AlveoDino-Dinophyceae-Prorocentrum_minimum_Gene.123424__MMETSP0056_Transcript_66932__g.123424__m.123424:0.3277963104)100:0.1123449054,AlveoDino-Dinophyceae-Gymnodinium_catenatum_GC744_Gene.112974__MMETSP0784_Transcript_58357__g.112974__m.112974:0.3840653875)98:0.0683985920,AlveoDino-Dinophyceae-Noctiluca_scintillans_MMETSP0253_Transcript_11880_m.22377:0.3931634520)98:0.2318008125,AlveoDino-Dinophyceae-Noctiluca_scintillans_MMETSP0253_Transcript_29666_m.53418:0.7022752094)90:0.0760949491)46:0.0957281483,((((AlveoDino-Dinophyceae-Alexandrium_tamarense_CCMP1771_Gene.63970__MMETSP0382_Transcript_31596__g.63970__m.63970:0.3038804146,AlveoDino-Dinophyceae-Gambierdiscus_australes_MMETSP0766_Transcript_90740_m.137241:0.2926422579)100:0.3180358748,(AlveoDino-Dinophyceae-Alexandrium_tamarense_CCMP1771_Gene.204315__MMETSP0382_Transcript_98919__g.204315__m.204315:0.2974700538,AlveoDino-Dinophyceae-Gambierdiscus_australes_MMETSP0766_Transcript_63020_m.95442:0.4667838323)100:0.4599232821)94:0.1122136428,(AlveoDino-Dinophyceae-Karenia_brevis_SP1_MMETSP0573_Transcript_15038_m.17855:0.0000023653,AlveoDino-Dinophyceae-Karenia_brevis_SP1_Gene.31846__MMETSP0574_Transcript_26186__g.31846__m.31846:0.0000029652)98:0.3033362121)76:0.1252254887,(AlveoDino-Dinophyceae-Alexandrium_tamarense_CCMP1771_Gene.191598__MMETSP0384_Transcript_117409__g.191598__m.191598:0.4682930024,(AlveoDino-Dinophyceae-Gymnodinium_catenatum_GC744_Gene.176466__MMETSP0784_Transcript_90038__g.176466__m.176466:0.4019079348,AlveoDino-Dinophyceae-Gymnodinium_catenatum_GC744_Gene.192400__MMETSP0784_Transcript_97850__g.192400__m.192400:0.6077852902)97:0.0948611498)85:0.0875155852)65:0.0814597148)18:0.0363548489)53:0.0489558094,(((AlveoDino-Dinophyceae-Alexandrium_tamarense_CCMP1771_Gene.110673__MMETSP0382_Transcript_53690__g.110673__m.110673:0.6276654071,AlveoDino-Dinophyceae-Gymnodinium_catenatum_GC744_Gene.200153__MMETSP0784_Transcript_102043__g.200153__m.200153:0.4779638660)90:0.0909109677,(((AlveoDino-Dinophyceae-Alexandrium_tamarense_CCMP1771_Gene.254475__MMETSP0384_Transcript_156494__g.254475__m.254475:0.5073187769,AlveoDino-Dinophyceae-Gambierdiscus_australes_MMETSP0766_Transcript_14743_m.22424:0.6906375749)93:0.1195765104,(AlveoDino-Dinophyceae-Gymnodinium_catenatum_GC744_Gene.115645__MMETSP0784_Transcript_59616__g.115645__m.115645:0.6376955570,AlveoDino-Dinophyceae-Gymnodinium_catenatum_GC744_Gene.180406__MMETSP0784_Transcript_91886__g.180406__m.180406:0.6823718735)85:0.1124366244)72:0.0257567272,AlveoDino-Dinophyceae-Gymnodinium_catenatum_GC744_Gene.156854__MMETSP0784_Transcript_81207__g.156854__m.156854:0.9796012686)70:0.0826869364)52:0.0203947578,(AlveoDino-Dinophyceae-Alexandrium_tamarense_CCMP1771_Gene.134998__MMETSP0384_Transcript_82548__g.134998__m.134998:0.2814718159,AlveoDino-Dinophyceae-Gambierdiscus_australes_MMETSP0766_Transcript_35636_m.53745:0.2521710230)100:0.6966886410)60:0.0402431076)68:0.1310567908,AlveoDino-Dinophyceae-Alexandrium_tamarense_CCMP1771_Gene.240047__MMETSP0382_Transcript_115655__g.240047__m.240047:0.4361864202)64:0.0768278750,AlveoDino-Dinophyceae-Peridinium_aciculiferum_MMETSP0370_Transcript_55_m.97:0.8236899125)91:0.0519768133,AlveoDino-Dinophyceae-Gymnodinium_catenatum_GC744_Gene.156852__MMETSP0784_Transcript_81206__g.156852__m.156852:0.3743711283)98:0.2488287455,((((((((((AlveoDino-Dinophyceae-Dinophysis_acuminata_DAEP01_MMETSP0797_Transcript_53766_m.106581:0.3719617167,AlveoDino-Dinophyceae-Dinophysis_acuminata_DAEP01_MMETSP0797_Transcript_53768_m.106595:0.3977823101)62:0.0764328994,((((AlveoDino-Dinophyceae-Gambierdiscus_australes_MMETSP0766_Transcript_27973_m.42403:0.1629921829,(AlveoDino-Dinophyceae-Heterocapsa_rotundata_MMETSP0503_Transcript_6459_m.13410:0.6123219981,(((AlveoDino-Dinophyceae-Cladocopium_C92_CC92.gene9195.mRNA1:0.0531132172,AlveoDino-Dinophyceae-Fugacium_kawagutii_Fkaw.gene18700.mRNA1:0.0890221450)100:0.4284076684,((((AlveoDino-Dinophyceae-Symbiodinium_microadriaticum_CCMP2467_Smic.gene7371.mRNA1:0.0000000000,AlveoDino-Dinophyceae-Symbiodinium_microadriaticum_CassKB8_Smic_CassKB8.gene10628.mRNA1:0.0000000000):0.0000010580,AlveoDino-Dinophyceae-Symbiodinium_microadriaticum_04_503SCI_Smic_04-503SCI.03.gene7087.mRNA1:0.0000010580)60:0.0000020656,AlveoDino-Dinophyceae-Symbiodinium_necroappetens_CCMP2469_Snec_CCMP2469.gene1827.mRNA1:0.0618651418)79:0.0000025478,(AlveoDino-Dinophyceae-Symbiodinium_linucheae_CCMP2456_Slin_CCMP2456.gene504.mRNA1:0.0000020855,AlveoDino-Dinophyceae-Symbiodinium_tridacnidorum_CCMP2592_Stri_CCMP2592.gene39742.mRNA1:0.0256075888)72:0.0084554283)100:0.3039119474)100:0.3795365693,(AlveoDino-Dinophyceae-Polarella_glacialis_CCMP1383_evm.model.CCMP1383_scf7180000545890.6:0.0121928843,(AlveoDino-Dinophyceae-Polarella_glacialis_CCMP2088_evm.model.CCMP2088_scf7180000720964.7:0.0000010580,AlveoDino-Dinophyceae-Polarella_glacialis_CCMP2088_evm.model.CCMP2088_scf7180000714835.1:0.0000022799)100:0.0143247759)100:0.5141051113)99:0.1224285401)97:0.2164286669)55:0.0134945938,AlveoDino-Dinophyceae-Heterocapsa_rotundata_MMETSP0503_Transcript_36000_m.76227:0.4875252469)65:0.0616874342,((((AlveoDino-Dinophyceae-Durusdinium_trenchii_CCMP2556.gene26907.mRNA1:0.0000029695,AlveoDino-Dinophyceae-Durusdinium_trenchii_sh.g31371.t1:0.2651547355)82:0.0638655287,(AlveoDino-Dinophyceae-Fugacium_kawagutii_Fkaw.gene18701.mRNA1:0.0410095047,AlveoDino-Dinophyceae-Breviolum_minutum_Bmin.gene4757.mRNA1:0.1161627768)100:0.0859325897)97:0.1393843611,((AlveoDino-Dinophyceae-Symbiodinium_microadriaticum_CCMP2467_Smic.gene7370.mRNA1:0.0000020100,AlveoDino-Dinophyceae-Symbiodinium_necroappetens_CCMP2469_Snec_CCMP2469.gene1826.mRNA1:0.0000025509)76:0.0000025497,((AlveoDino-Dinophyceae-Symbiodinium_linucheae_CCMP2456_Slin_CCMP2456.gene503.mRNA1:0.0167944154,AlveoDino-Dinophyceae-Symbiodinium_tridacnidorum_Sh18_Stri.gene2092.mRNA1:0.0319516260)91:0.0000020837,AlveoDino-Dinophyceae-Symbiodinium_tridacnidorum_CCMP2592_Stri_CCMP2592.gene39743.mRNA1:0.0000026962)99:0.0251791050)100:0.3740161479)79:0.0620388889,(((AlveoDino-Dinophyceae-Polarella_glacialis_CCMP1383_evm.model.CCMP1383_scf7180000597279.16:0.0000000000,AlveoDino-Dinophyceae-Polarella_glacialis_CCMP2088_evm.model.CCMP2088_scf7180000712763.1:0.0000000000):0.0000021067,AlveoDino-Dinophyceae-Polarella_glacialis_CCMP1383_evm.model.CCMP1383_scf7180000543722.1:0.0000029989)100:0.0077258081,(((AlveoDino-Dinophyceae-Polarella_glacialis_CCMP1383_evm.model.CCMP1383_scf7180000592610.6:0.0000010580,AlveoDino-Dinophyceae-Polarella_glacialis_CCMP2088_evm.model.CCMP2088_scf7180000714487.4:0.0083107724)22:0.0000010580,AlveoDino-Dinophyceae-Polarella_glacialis_CCMP2088_evm.model.CCMP2088_scf7180000716596.8:0.0000010580)56:0.0000029731,AlveoDino-Dinophyceae-Polarella_glacialis_CCMP1383_evm.model.CCMP1383_scf7180000548556.7:0.0083146516)96:0.0091301065)100:0.1256608616)97:0.1211720665)53:0.0373408139,(AlveoDino-Dinophyceae-Peridinium_aciculiferum_MMETSP0370_Transcript_43884_m.77024:0.0967254450,(((AlveoDino-Dinophyceae-Durusdinium_trenchii_CCMP2556.gene5008.mRNA1:0.0000023658,AlveoDino-Dinophyceae-Durusdinium_trenchii_sh.g2598.t1:0.1312516036)100:0.1255032434,(AlveoDino-Dinophyceae-Cladocopium_goreaui_evm.model.scf7180000356621.12:0.0163544598,AlveoDino-Dinophyceae-Cladocopium_C92_CC92.gene26080.mRNA1:0.0828349894)96:0.0013127614)100:0.0879141990,(((AlveoDino-Dinophyceae-Symbiodinium_microadriaticum_04_503SCI_Smic_04-503SCI.03.gene3596.mRNA1:0.0000000000,AlveoDino-Dinophyceae-Symbiodinium_necroappetens_CCMP2469_Snec_CCMP2469.gene8755.mRNA1:0.0000000000):0.0000010580,AlveoDino-Dinophyceae-Symbiodinium_microadriaticum_CassKB8_Smic_CassKB8.gene4236.mRNA1:0.0000022514)98:0.0083055697,(AlveoDino-Dinophyceae-Symbiodinium_linucheae_CCMP2456_Slin_CCMP2456.gene11792.mRNA1:0.0081694563,(AlveoDino-Dinophyceae-Symbiodinium_tridacnidorum_CCMP2592_Stri_CCMP2592.gene34929.mRNA1:0.0748106481,(AlveoDino-Dinophyceae-Symbiodinium_natans_CCMP2548_Snat_CCMP2548.gene26387.mRNA1:0.0774578820,AlveoDino-Dinophyceae-Symbiodinium_pilosum_CCMP2461_Spil_CCMP2461.gene18694.mRNA1:0.0568720837)100:0.1052087780)96:0.0351008711)58:0.0000023593)95:0.0759082426)100:0.2413591493)96:0.1019921260)57:0.0336528383)27:0.0000023729,AlveoDino-Dinophyceae-Peridinium_aciculiferum_MMETSP0370_Transcript_55735_m.98102:0.3699806665)74:0.0872066691,(AlveoDino-Dinophyceae-Gambierdiscus_australes_MMETSP0766_Transcript_55576_m.84095:0.4753842952,AlveoDino-Dinophyceae-Peridinium_aciculiferum_MMETSP0370_Transcript_83579_m.148634:0.7704684754)81:0.0224874238)77:0.0923381241,(AlveoDino-Dinophyceae-Peridinium_aciculiferum_MMETSP0370_Transcript_45719_m.79972:0.5858468367,AlveoDino-Dinophyceae-Peridinium_aciculiferum_MMETSP0370_Transcript_97761_m.174242:0.5127546782)78:0.0607090660)96:0.1061684598,((((AlveoDino-Dinophyceae-Alexandrium_tamarense_CCMP1771_Gene.261822__MMETSP0382_Transcript_126386__g.261822__m.261822:0.2308659589,((AlveoDino-Dinophyceae-Gymnodinium_catenatum_GC744_Gene.232614__MMETSP0784_Transcript_118358__g.232614__m.232614:0.3123173092,AlveoDino-Dinophyceae-Gymnodinium_catenatum_GC744_Gene.93001__MMETSP0784_Transcript_47989__g.93001__m.93001:0.2395291882)93:0.1265709481,(((AlveoDino-Dinophyceae-Gymnodinium_catenatum_GC744_Gene.148064__MMETSP0784_Transcript_76836__g.148064__m.148064:0.2489280871,AlveoDino-Dinophyceae-Gymnodinium_catenatum_GC744_Gene.174498__MMETSP0784_Transcript_89214__g.174498__m.174498:0.4735996390)100:0.3565179247,AlveoDino-Dinophyceae-Karenia_brevis_SP1_Gene.32680__MMETSP0574_Transcript_27050__g.32680__m.32680:0.2798384905)100:0.1334994989,AlveoDino-Dinophyceae-Karenia_brevis_SP1_Gene.21048__MMETSP0574_Transcript_17732__g.21048__m.21048:0.2262577447)83:0.0480574567)86:0.0310855275)88:0.0395876743,((AlveoDino-Dinophyceae-Amphidinium_gibbosum.g15015.t1:0.0000000000,AlveoDino-Dinophyceae-Amphidinium_gibbosum.g15015.t3:0.0000000000):0.0000023698,AlveoDino-Dinophyceae-Amphidinium_gibbosum.g15015.t2:0.0000020024)100:0.3180380225)84:0.0422663056,AlveoDino-Dinophyceae-Polarella_glacialis_CCMP2088_evm.model.CCMP2088_scf7180000719431.1:0.1814031991)71:0.0384995618,(AlveoDino-Dinophyceae-Heterocapsa_rotundata_MMETSP0503_Transcript_17158_m.36713:0.2471054002,((AlveoDino-Dinophyceae-Durusdinium_trenchii_CCMP2556.gene15810.mRNA1:0.0957882910,(AlveoDino-Dinophyceae-Cladocopium_goreaui_evm.model.scf7180000353297.4:0.0326730438,(AlveoDino-Dinophyceae-Fugacium_kawagutii_Fkaw.gene20439.mRNA1:0.4197852330,AlveoDino-Dinophyceae-Breviolum_minutum_Bmin.gene4579.mRNA1:0.1266158509)100:0.0096954544)100:0.0334477126)100:0.2173906277,((((((((AlveoDino-Dinophyceae-Symbiodinium_microadriaticum_CCMP2467_Smic.gene23099.mRNA1:0.0000000000,AlveoDino-Dinophyceae-Symbiodinium_microadriaticum_CassKB8_Smic_CassKB8.gene20611.mRNA1:0.0000000000):0.0000000000,AlveoDino-Dinophyceae-Symbiodinium_necroappetens_CCMP2469_Snec_CCMP2469.gene18332.mRNA1:0.0000000000):0.0000010580,AlveoDino-Dinophyceae-Symbiodinium_microadriaticum_04_503SCI_Smic_04-503SCI.03.gene21800.mRNA1:0.0000010580)67:0.0000020627,AlveoDino-Dinophyceae-Symbiodinium_linucheae_CCMP2456_Slin_CCMP2456.gene10087.mRNA1:0.0167334275)96:0.0167228111,AlveoDino-Dinophyceae-Symbiodinium_tridacnidorum_Sh18_Stri.gene7218.mRNA1:0.0821108547)55:0.0000021136,AlveoDino-Dinophyceae-Symbiodinium_tridacnidorum_CCMP2592_Stri_CCMP2592.gene72.mRNA1:0.0000010580)95:0.0182237631,AlveoDino-Dinophyceae-Symbiodinium_natans_CCMP2548_Snat_CCMP2548.gene7938.mRNA1:0.0246540128)96:0.0528487225,AlveoDino-Dinophyceae-Symbiodinium_pilosum_CCMP2461_Spil_CCMP2461.gene18393.mRNA1:0.0389551408)97:0.1565837151)79:0.1220796984)61:0.0000027005)97:0.0934106824)96:0.1715941378,(((((AlveoDino-Dinophyceae-Alexandrium_tamarense_CCMP1771_Gene.126758__MMETSP0384_Transcript_77543__g.126758__m.126758:0.2950211191,((AlveoDino-Dinophyceae-Peridinium_aciculiferum_MMETSP0370_Transcript_36138_m.63649:0.0226681896,(((((AlveoDino-Dinophyceae-Durusdinium_trenchii_CCMP2556.gene32492.mRNA1:0.0000000000,AlveoDino-Dinophyceae-Durusdinium_trenchii_sh.g8192.t1:0.0000000000):0.0000028045,AlveoDino-Dinophyceae-Durusdinium_trenchii_CCMP2556.gene32459.mRNA1:0.0000021552)100:0.0523393571,(((AlveoDino-Dinophyceae-Cladocopium_C15_evm.model.scaffold_10407.1:0.0099111062,AlveoDino-Dinophyceae-Cladocopium_goreaui_evm.model.scf7180000357376.20:0.0110054333)81:0.0228082517,AlveoDino-Dinophyceae-Cladocopium_C92_CC92.gene20461.mRNA1:0.0000022231)81:0.0511486442,AlveoDino-Dinophyceae-Breviolum_minutum_Bmin.gene29904.mRNA1:0.4496514864)79:0.0784724592)78:0.0343398394,(AlveoDino-Dinophyceae-Fugacium_kawagutii_Fkaw.gene30936.mRNA1:0.8507324262,AlveoDino-Dinophyceae-Breviolum_minutum_Bmin.gene20416.mRNA1:0.9458596867)78:0.1030587721)94:0.1596856348,(((AlveoDino-Dinophyceae-Symbiodinium_microadriaticum_04_503SCI_Smic_04-503SCI.03.gene18638.mRNA1:0.0000028442,AlveoDino-Dinophyceae-Symbiodinium_microadriaticum_CassKB8_Smic_CassKB8.gene15782.mRNA1:0.0000022048)100:0.0081170123,(AlveoDino-Dinophyceae-Symbiodinium_necroappetens_CCMP2469_Snec_CCMP2469.gene7335.mRNA1:0.0000024991,AlveoDino-Dinophyceae-Symbiodinium_linucheae_CCMP2456_Slin_CCMP2456.gene7694.mRNA1:0.0000025248)57:0.0000028630)60:0.0000026514,(AlveoDino-Dinophyceae-Symbiodinium_tridacnidorum_Sh18_Stri.gene20998.mRNA1:0.0081417097,(AlveoDino-Dinophyceae-Symbiodinium_tridacnidorum_CCMP2592_Stri_CCMP2592.gene22530.mRNA1:0.0081355413,AlveoDino-Dinophyceae-Symbiodinium_natans_CCMP2548_Snat_CCMP2548.gene24749.mRNA1:0.1027833575)46:0.0000020235)74:0.0081985791)75:0.0744486968)90:0.0753197775)30:0.0150926220,((AlveoDino-Dinophyceae-Polarella_glacialis_CCMP1383_evm.model.CCMP1383_scf7180000589941.7:0.0000000000,AlveoDino-Dinophyceae-Polarella_glacialis_CCMP2088_evm.model.CCMP2088_scf7180000720925.2:0.0000000000):0.0000010580,AlveoDino-Dinophyceae-Polarella_glacialis_CCMP2088_evm.model.CCMP2088_scf7180000712970.14:0.0000010580)100:0.1288095423)97:0.0752486122)97:0.0564403112,AlveoDino-Dinophyceae-Karenia_brevis_SP1_Gene.4241__MMETSP0574_Transcript_4598__g.4241__m.4241:0.3686042006)41:0.0663880055,(AlveoDino-Dinophyceae-Gymnodinium_catenatum_GC744_Gene.145733__MMETSP0784_Transcript_75606__g.145733__m.145733:0.2897166737,AlveoDino-Dinophyceae-Heterocapsa_rotundata_MMETSP0503_Transcript_63717_m.132112:0.2504659948)98:0.0865944531)44:0.1120870754,AlveoDino-Dinophyceae-Gymnodinium_catenatum_GC744_Gene.138967__MMETSP0784_Transcript_72225__g.138967__m.138967:0.1061830057)100:0.3072719899,((Stramenopiles-Pelagophyte-Aureococcus_anophagefferens_tr_F0YNX2_F0YNX2_AURAN:0.1681719503,Stramenopiles-Pelagophyte-Aureococcus_anophagefferens_tr_F0Y8C4_F0Y8C4_AURAN:0.2604722230)100:0.1063595822,Stramenopiles-Pelagophyte-Aureococcus_anophagefferens_tr_F0YBB9_F0YBB9_AURAN:1.3238942293)9:0.0115439336)96:0.3414167510)100:0.2405727591,(Haptophyta---Emiliania_huxleyi_CCMP1516_tr_R1EPD4_R1EPD4_EMIHU:1.0858602864,(((Viridiplantae-Angiosperm-Arabidopsis_thaliana_sp_Q0WQD2_GAUT3_ARATH:0.0768212005,(((((((Viridiplantae-Angiosperm-Arabidopsis_thaliana_sp_Q8RXE1_GAUT5_ARATH:0.1161260320,Viridiplantae-Angiosperm-Arabidopsis_thaliana_sp_Q9M9Y5_GAUT6_ARATH:0.1007544238)100:0.1275600373,((Viridiplantae-Angiosperm-Glycine_max_tr_A0A0R0EN86_A0A0R0EN86_SOYBN:0.0190970803,Viridiplantae-Angiosperm-Glycine_max_tr_I1JNZ9_I1JNZ9_SOYBN:0.0240716672)100:0.0683183990,(Viridiplantae-Angiosperm-Glycine_max_tr_A0A0R0HNR3_A0A0R0HNR3_SOYBN:0.0460781780,Viridiplantae-Angiosperm-Glycine_max_tr_I1JF40_I1JF40_SOYBN:0.0215987091)100:0.0462114097)100:0.1701943437)100:0.3559053252,(Viridiplantae-Angiosperm-Arabidopsis_thaliana_sp_Q93ZX7_GAUT4_ARATH:0.0689847036,((Viridiplantae-Angiosperm-Glycine_max_tr_I1L071_I1L071_SOYBN:0.0000028482,Viridiplantae-Angiosperm-Glycine_max_tr_I1MFV2_I1MFV2_SOYBN:0.0168142052)100:0.0467893642,(Viridiplantae-Angiosperm-Glycine_max_tr_K7L413_K7L413_SOYBN:0.0000022618,Viridiplantae-Angiosperm-Glycine_max_tr_K7MJ90_K7MJ90_SOYBN:0.0166183480)100:0.0403310804)100:0.0523705655)100:0.0857468658)34:0.0394235429,((Viridiplantae-Angiosperm-Arabidopsis_thaliana_sp_Q9FWA4_GAUT9_ARATH:0.0839647368,(Viridiplantae-Angiosperm-Glycine_max_tr_A0A0R0GJA9_A0A0R0GJA9_SOYBN:0.0263103831,Viridiplantae-Angiosperm-Glycine_max_tr_I1N6I1_I1N6I1_SOYBN:0.0068052139)100:0.0959251932)95:0.0298224947,(Viridiplantae-Angiosperm-Arabidopsis_thaliana_sp_Q9LSG3_GAUT8_ARATH:0.0298489371,(Viridiplantae-Angiosperm-Glycine_max_tr_I1KZ34_I1KZ34_SOYBN:0.0000010580,Viridiplantae-Angiosperm-Glycine_max_tr_I1N201_I1N201_SOYBN:0.0000010580)100:0.0664284053)100:0.0699321039)100:0.2086412948)26:0.0465767480,Viridiplantae-Angiosperm-Arabidopsis_thaliana_sp_Q9ZPZ1_GAUT2_ARATH:0.1106982921)20:0.0385187113,(Viridiplantae-Angiosperm-Arabidopsis_thaliana_sp_Q9LE59_GAUT1_ARATH:0.0408534374,(((Viridiplantae-Angiosperm-Glycine_max_tr_I1L6S2_I1L6S2_SOYBN:0.0000026533,Viridiplantae-Angiosperm-Glycine_max_tr_K7MU28_K7MU28_SOYBN:0.0166292813)100:0.0522174460,Viridiplantae-Angiosperm-Glycine_max_tr_K7KCB5_K7KCB5_SOYBN:0.0000021585)74:0.0000025196,Viridiplantae-Angiosperm-Glycine_max_tr_K7L0E0_K7L0E0_SOYBN:0.0166805848)97:0.0386566259)100:0.0900070277)12:0.0270398427,Viridiplantae-Angiosperm-Glycine_max_tr_K7KNQ7_K7KNQ7_SOYBN:0.0545029832)13:0.0208321966)93:0.1282136535,((Viridiplantae-Angiosperm-Arabidopsis_thaliana_sp_Q949Q1_GAUTB_ARATH:0.1132055051,((Viridiplantae-Angiosperm-Glycine_max_tr_I1JWL9_I1JWL9_SOYBN:0.0348318057,Viridiplantae-Angiosperm-Glycine_max_tr_I1KD40_I1KD40_SOYBN:0.0084991810)95:0.0267090004,(Viridiplantae-Angiosperm-Glycine_max_tr_I1MT93_I1MT93_SOYBN:0.0168555356,Viridiplantae-Angiosperm-Glycine_max_tr_K7KNE6_K7KNE6_SOYBN:0.0081631907)100:0.0428877994)87:0.0218054054)87:0.0760021986,(Viridiplantae-Angiosperm-Arabidopsis_thaliana_sp_Q9SKT6_GAUTA_ARATH:0.0323010541,(Viridiplantae-Angiosperm-Glycine_max_tr_A0A368UHE2_A0A368UHE2_SOYBN:0.0167491089,Viridiplantae-Angiosperm-Glycine_max_tr_I1M3W5_I1M3W5_SOYBN:0.0084364221)95:0.0191156891)100:0.1075159534)86:0.0560437430)92:0.1807214856,(((((Viridiplantae-Angiosperm-Arabidopsis_thaliana_sp_Q0WV13_GAUTD_ARATH:0.0471068767,Viridiplantae-Angiosperm-Arabidopsis_thaliana_sp_Q8GWT1_GAUTE_ARATH:0.0470268370)95:0.0396194529,(Viridiplantae-Angiosperm-Glycine_max_tr_I1KWC6_I1KWC6_SOYBN:0.0000022413,Viridiplantae-Angiosperm-Glycine_max_tr_I1N4I2_I1N4I2_SOYBN:0.0081846588)100:0.0723137887)95:0.0258824207,(Viridiplantae-Angiosperm-Glycine_max_tr_K7LXL0_K7LXL0_SOYBN:0.0000021452,Viridiplantae-Angiosperm-Glycine_max_tr_K7MW71_K7MW71_SOYBN:0.0163941785)100:0.0471174088)95:0.0670010524,(Viridiplantae-Angiosperm-Arabidopsis_thaliana_sp_Q8L4B0_GAUTF_ARATH:0.3104762226,((Viridiplantae-Angiosperm-Glycine_max_tr_A0A368UIM2_A0A368UIM2_SOYBN:0.0397231012,Viridiplantae-Angiosperm-Glycine_max_tr_I1M6W5_I1M6W5_SOYBN:0.0190761286)100:0.0793568695,(Viridiplantae-Angiosperm-Glycine_max_tr_I1KY25_I1KY25_SOYBN:0.0361357061,Viridiplantae-Angiosperm-Glycine_max_tr_K7MR54_K7MR54_SOYBN:0.0560956931)100:0.0977600331)97:0.0988880122)100:0.1286829942)99:0.1039875508,(Viridiplantae-Angiosperm-Arabidopsis_thaliana_sp_Q9FH36_GAUTC_ARATH:0.0792028745,((Viridiplantae-Angiosperm-Glycine_max_tr_I1KEF1_I1KEF1_SOYBN:0.0187085663,Viridiplantae-Angiosperm-Glycine_max_tr_I1LSN3_I1LSN3_SOYBN:0.0141385926)96:0.0260225420,(Viridiplantae-Angiosperm-Glycine_max_tr_I1LUR4_I1LUR4_SOYBN:0.0172997598,Viridiplantae-Angiosperm-Glycine_max_tr_I1M3I1_I1M3I1_SOYBN:0.0326058548)100:0.0339310397)98:0.0608695580)100:0.1519105926)99:0.1076029918)100:0.9301317605)95:0.1214753840)96:0.1488706415,(((AlveoDino-Dinophyceae-Dinophysis_acuminata_DAEP01_MMETSP0797_Transcript_64738_m.128498:1.5842005638,(((((((Viridiplantae-Angiosperm-Arabidopsis_thaliana_sp_O04253_GATL6_ARATH:0.0479507215,Viridiplantae-Angiosperm-Arabidopsis_thaliana_sp_Q9FWY9_GATL5_ARATH:0.0996469537)97:0.0307362474,((Viridiplantae-Angiosperm-Arabidopsis_thaliana_sp_Q8VYF4_GATL7_ARATH:0.1134342398,(Viridiplantae-Angiosperm-Glycine_max_tr_I1JQP9_I1JQP9_SOYBN:0.0000010580,Viridiplantae-Angiosperm-Glycine_max_tr_I1NBA3_I1NBA3_SOYBN:0.0000010580)100:0.1123283588)59:0.0202376491,(Viridiplantae-Angiosperm-Glycine_max_tr_A0A0R0KPZ7_A0A0R0KPZ7_SOYBN:0.0267850546,Viridiplantae-Angiosperm-Glycine_max_tr_I1L7S6_I1L7S6_SOYBN:0.0000024401)100:0.0318987129)93:0.0484728496)95:0.1007451818,(((Viridiplantae-Angiosperm-Arabidopsis_thaliana_sp_Q0V7R1_GATL3_ARATH:0.0811579716,(Viridiplantae-Angiosperm-Glycine_max_tr_I1J6Q7_I1J6Q7_SOYBN:0.0377544096,Viridiplantae-Angiosperm-Glycine_max_tr_I1JDW9_I1JDW9_SOYBN:0.0092353615)100:0.1013493805)100:0.1745712075,(Viridiplantae-Angiosperm-Arabidopsis_thaliana_sp_Q9M8J2_GATL4_ARATH:0.1181959171,(Viridiplantae-Angiosperm-Glycine_max_tr_I1KN63_I1KN63_SOYBN:0.0090323853,Viridiplantae-Angiosperm-Glycine_max_tr_I1MRB3_I1MRB3_SOYBN:0.0356528934)100:0.0805727753)100:0.1335220848)99:0.1074711411,((((Viridiplantae-Angiosperm-Arabidopsis_thaliana_sp_Q9LN68_GATL1_ARATH:0.1443994071,(Viridiplantae-Angiosperm-Glycine_max_tr_I1M8G3_I1M8G3_SOYBN:0.0307824542,Viridiplantae-Angiosperm-Glycine_max_tr_I1MXU0_I1MXU0_SOYBN:0.0031854798)99:0.0319158193)96:0.0275549771,(Viridiplantae-Angiosperm-Glycine_max_tr_I1JTE2_I1JTE2_SOYBN:0.0449698808,Viridiplantae-Angiosperm-Glycine_max_tr_I1K7U4_I1K7U4_SOYBN:0.0000021795)87:0.0000020197)92:0.0591871446,(Viridiplantae-Angiosperm-Glycine_max_tr_A0A0R0L0I1_A0A0R0L0I1_SOYBN:0.1237491758,Viridiplantae-Angiosperm-Glycine_max_tr_I1J8Z3_I1J8Z3_SOYBN:0.0679877882)95:0.0206320852)98:0.0806222535,Viridiplantae-Angiosperm-Arabidopsis_thaliana_sp_Q9S7G2_GATL2_ARATH:0.1483633261)100:0.1332877751)99:0.0542018901)99:0.1039321515,((Viridiplantae-Angiosperm-Arabidopsis_thaliana_sp_O04536_GATL9_ARATH:0.0380874412,Viridiplantae-Angiosperm-Arabidopsis_thaliana_sp_O48684_GATL8_ARATH:0.0504466109)100:0.0566896582,(Viridiplantae-Angiosperm-Glycine_max_tr_A0A0R0L655_A0A0R0L655_SOYBN:0.0198762288,Viridiplantae-Angiosperm-Glycine_max_tr_I1JBV6_I1JBV6_SOYBN:0.0260521184)100:0.1460249899)99:0.0428673459)98:0.0910696193,Viridiplantae-Angiosperm-Arabidopsis_thaliana_sp_Q9LHD2_GATLA_ARATH:0.1812013812)94:0.0801121701,Viridiplantae-Angiosperm-Glycine_max_tr_I1N5Z5_I1N5Z5_SOYBN:0.0267567171)89:0.0308526828,Viridiplantae-Angiosperm-Glycine_max_tr_I1LWG0_I1LWG0_SOYBN:0.0000027640)92:0.4316050446)92:0.1870204725,((Stramenopiles-Pelagophyte-Aureococcus_anophagefferens_tr_F0YS78_F0YS78_AURAN:0.0402419823,Stramenopiles-Pelagophyte-Aureococcus_anophagefferens_tr_F0YRZ7_F0YRZ7_AURAN:0.0280277227)100:0.6355206207,Stramenopiles-Pelagophyte-Aureococcus_anophagefferens_tr_F0YAM1_F0YAM1_AURAN:0.4719092749)99:0.5490835943)93:0.1012562003,((Opisthokonta-Choanoflagellida-Salpingoeca_rosetta_tr_F2U4W2_F2U4W2_SALR5:0.6695381596,(Opisthokonta-Metazoa-Homo_sapiens_sp_Q68CQ7_GL8D1_HUMAN:0.2446139936,Opisthokonta-Metazoa-Homo_sapiens_sp_Q9H1C3_GL8D2_HUMAN:0.2543846097)100:0.4060735746)84:0.1084865045,Opisthokonta-Metazoa-Daphnia_pulex_tr_E9HM80_E9HM80_DAPPU:1.1801615954)99:0.1792550428)91:0.0700244394)88:0.1835909960,((AlveoDino-Dinophyceae-Gambierdiscus_australes_MMETSP0766_Transcript_342_m.525:0.0625761731,(AlveoDino-Dinophyceae-Amphidinium_gibbosum.g76182.t1:0.6803945155,(AlveoDino-Dinophyceae-Durusdinium_trenchii_CCMP2556.gene29509.mRNA1:0.0309697809,(((AlveoDino-Dinophyceae-Cladocopium_goreaui_evm.model.scf7180000356104.13:0.0157739805,AlveoDino-Dinophyceae-Cladocopium_C92_CC92.gene10872.mRNA1:0.0273312230)99:0.0195419611,AlveoDino-Dinophyceae-Fugacium_kawagutii_Fkaw.gene25834.mRNA1:0.2263377938)99:0.1475204237,(AlveoDino-Dinophyceae-Symbiodinium_linucheae_CCMP2456_Slin_CCMP2456.gene20179.mRNA1:0.0723489755,AlveoDino-Dinophyceae-Symbiodinium_pilosum_CCMP2461_Spil_CCMP2461.gene19690.mRNA1:0.0000021295)100:0.1379625777)80:0.0029383870)87:0.1611209500)92:0.0143516435)100:0.2688664283,((AlveoDino-Dinophyceae-Peridinium_aciculiferum_MMETSP0370_Transcript_45530_m.79620:0.2725717849,(((((AlveoDino-Dinophyceae-Symbiodinium_microadriaticum_04_503SCI_Smic_04-503SCI.03.gene24736.mRNA1:0.0000010580,AlveoDino-Dinophyceae-Symbiodinium_microadriaticum_CassKB8_Smic_CassKB8.gene22064.mRNA1:0.0000010580)100:0.0143764332,(AlveoDino-Dinophyceae-Symbiodinium_necroappetens_CCMP2469_Snec_CCMP2469.gene12914.mRNA1:0.0000024549,AlveoDino-Dinophyceae-Symbiodinium_linucheae_CCMP2456_Slin_CCMP2456.gene6280.mRNA1:0.0167279239)97:0.0032905776)97:0.0161265558,AlveoDino-Dinophyceae-Symbiodinium_tridacnidorum_CCMP2592_Stri_CCMP2592.gene35018.mRNA1:0.0000028546)97:0.0343048126,AlveoDino-Dinophyceae-Symbiodinium_natans_CCMP2548_Snat_CCMP2548.gene23952.mRNA1:0.0661094246)97:0.0592292108,(AlveoDino-Dinophyceae-Polarella_glacialis_CCMP1383_evm.model.CCMP1383_scf7180000591823.6:0.0097077524,AlveoDino-Dinophyceae-Polarella_glacialis_CCMP2088_evm.model.CCMP2088_scf7180000702836.3:0.0088437571)100:0.1612989302)98:0.1689119513)99:0.0933274134,(AlveoDino-Dinophyceae-Prorocentrum_minimum_Gene.90901__MMETSP0053_Transcript_50385__g.90901__m.90901:0.0000026418,AlveoDino-Dinophyceae-Prorocentrum_minimum_MMETSP0057_Transcript_79958_m.148082:0.0000020231)100:0.1636347170)100:0.2885305740)100:0.3583229279)100:0.3085449431)100:1.0682343760);
```
