## Supplementary material for "Improved *Cladocopium goreaui* genome assembly reveals features of a facultative coral symbiont and the complex evolutionary history of dinoflagellate genes": OG0010295.treEdited.tre

```
(Alveolata-Chromerida-Chromera_velia_Cvel_22287:0.0638465269,Alveolata-Chromerida-Chromera_velia_Cvel_7480:0.0460554310,((((Alveolata-Chromerida-Vitrella_brassicaformis_Vbra_13763:0.5821678870,((Haptophyta---Emiliania_huxleyi_CCMP1516_tr_R1EMP4_R1EMP4_EMIHU:0.2775816106,Stramenopiles-Pelagophyte-Aureococcus_anophagefferens_tr_F0Y214_F0Y214_AURAN:0.3975725322)99:0.2222023172,Haptophyta---Emiliania_huxleyi_CCMP1516_tr_R1BGH8_R1BGH8_EMIHU:0.4725294319)54:0.0535153202)54:0.0936736538,((((((AlveoDino-Dinophyceae-Alexandrium_tamarense_CCMP1771_Gene.148251__MMETSP0382_Transcript_71336__g.148251__m.148251:0.1733355678,AlveoDino-Dinophyceae-Gambierdiscus_australes_MMETSP0766_Transcript_79245_m.119518:0.0757928439)61:0.0450899353,AlveoDino-Dinophyceae-Peridinium_aciculiferum_MMETSP0370_Transcript_33043_m.57881:0.1677721248)74:0.0665475608,AlveoDino-Dinophyceae-Oxyrrhis_marina_Gene.102497__MMETSP0469_Transcript_67976__g.102497__m.102497:0.2243942756)59:0.0738123813,((AlveoDino-Dinophyceae-Polarella_glacialis_CCMP1383_evm.model.CCMP1383_scf7180000594477.3:0.0000010000,AlveoDino-Dinophyceae-Polarella_glacialis_CCMP1383_evm.model.CCMP1383_scf7180000565920.5:0.0168716362)100:0.1023813094,AlveoDino-Dinophyceae-Polarella_glacialis_CCMP2088_evm.model.CCMP2088_scf7180000714783.9:0.0895973882)92:0.0569827275)62:0.0639005133,(AlveoDino-Dinophyceae-Alexandrium_tamarense_CCMP1771_Gene.152248__MMETSP0382_Transcript_73254__g.152248__m.152248:0.0000021597,Glaucophyta---Cyanophora_paradoxa_ConsensusfromContig12804-maker-ConsensusfromContig12804-snap-gene-0.0-mRNA-1_cds_4578/270-326_2_-:4.0278957855)36:0.3436883664)12:0.0427321573,(((AlveoDino-Dinophyceae-Durusdinium_trenchii_CCMP2556.gene5282.mRNA1:0.0000010000,AlveoDino-Dinophyceae-Durusdinium_trenchii_sh.g27775.t1:0.0000010000)100:0.1680245821,(((AlveoDino-Dinophyceae-Cladocopium_C15_evm.model.scaffold_5381.8:0.0353884566,AlveoDino-Dinophyceae-Cladocopium_goreaui_evm.model.scf7180000356890.19:0.0000029524)100:0.0103816661,AlveoDino-Dinophyceae-Cladocopium_C92_CC92.gene11416.mRNA1:0.0156748674)99:0.0674812883,AlveoDino-Dinophyceae-Breviolum_minutum_Bmin.gene14089.mRNA1:0.0256185592)91:0.0913912152)100:0.1642801660,((((AlveoDino-Dinophyceae-Symbiodinium_microadriaticum_CCMP2467_Smic.gene14385.mRNA1:0.0000000000,AlveoDino-Dinophyceae-Symbiodinium_necroappetens_CCMP2469_Snec_CCMP2469.gene33399.mRNA1:0.0000000000):0.0000000000,AlveoDino-Dinophyceae-Symbiodinium_microadriaticum_CassKB8_Smic_CassKB8.gene11220.mRNA1:0.0000000000):0.0000010000,AlveoDino-Dinophyceae-Symbiodinium_microadriaticum_04_503SCI_Smic_04-503SCI.03.gene12451.mRNA1:0.0000010000)67:0.0000027050,((AlveoDino-Dinophyceae-Symbiodinium_linucheae_CCMP2456_Slin_CCMP2456.gene11282.mRNA1:0.0000010000,(AlveoDino-Dinophyceae-Symbiodinium_natans_CCMP2548_Snat_CCMP2548.gene19027.mRNA1:0.0000010000,AlveoDino-Dinophyceae-Symbiodinium_pilosum_CCMP2461_Spil_CCMP2461.gene12971.mRNA1:0.0358839541)93:0.0088427347)68:0.0088230809,(AlveoDino-Dinophyceae-Symbiodinium_tridacnidorum_Sh18_Stri.gene21206.mRNA1:0.0086549674,AlveoDino-Dinophyceae-Symbiodinium_tridacnidorum_CCMP2592_Stri_CCMP2592.gene33557.mRNA1:0.0000010000)92:0.0087132396)86:0.0086255190)98:0.1341600744)91:0.0554511525)16:0.1862925385)6:0.0423638303,(AlveoDino-Dinophyceae-Dinophysis_acuminata_DAEP01_MMETSP0797_Transcript_9234_m.18276:0.2517002222,(((AlveoDino-Dinophyceae-Karenia_brevis_SP1_MMETSP0573_Transcript_33110_m.39586:0.0260170892,AlveoDino-Dinophyceae-Amphidinium_gibbosum.g39515.t1:0.2177843121)82:0.0890532945,AlveoDino-Dinophyceae-Noctiluca_scintillans_MMETSP0253_Transcript_7640_m.14233:0.1958615712)67:0.0833499469,AlveoDino-Dinophyceae-Prorocentrum_minimum_Gene.213998__MMETSP0053_Transcript_119028__g.213998__m.213998:0.1250896097)100:0.3402280384)57:0.2050799334)9:0.0473673921,(AlveoDino-Dinophyceae-Peridinium_aciculiferum_MMETSP0371_Transcript_7144_m.12026:0.7022491351,(AlveoDino-Dinophyceae-Symbiodinium_microadriaticum_04_503SCI_Smic_04-503SCI.03.gene265.mRNA1:0.4338117929,Stramenopiles-Phaeophyceae-Cladosiphon_okamuranus_g2518.t1:0.6873567976)71:0.2110432165)44:0.1279256954)64:0.1912157583);
```
