## Supplementary material for "Improved *Cladocopium goreaui* genome assembly reveals features of a facultative coral symbiont and the complex evolutionary history of dinoflagellate genes": OG0010589.treEdited.tre

```
(Alveolata-Chromerida-Chromera_velia_Cvel_821:1.2245976350,((((Alveolata-Ciliophora-Tetrahymena_thermophila_SB210_tr_I7M917_I7M917_TETTS:0.4316062819,(((Alveolata-Ciliophora-Tetrahymena_thermophila_SB210_tr_Q22XJ6_Q22XJ6_TETTS:0.3180393149,Alveolata-Ciliophora-Tetrahymena_thermophila_SB210_tr_Q247Q9_Q247Q9_TETTS:0.1489517753)96:0.1675957816,Alveolata-Ciliophora-Tetrahymena_thermophila_SB210_tr_W7XDA6_W7XDA6_TETTS:0.4476497013)87:0.2812282870,Alveolata-Ciliophora-Tetrahymena_thermophila_SB210_tr_Q23F30_Q23F30_TETTS:0.3444297393)82:0.0973875842)73:0.1568740206,((((AlveoDino-Dinophyceae-Durusdinium_trenchii_CCMP2556.gene195.mRNA1:0.0539019634,AlveoDino-Dinophyceae-Durusdinium_trenchii_sh.g10898.t1:0.0994716523)62:0.0000021415,AlveoDino-Dinophyceae-Durusdinium_trenchii_CCMP2556.gene283.mRNA1:0.0000010000)100:0.0960397630,(((AlveoDino-Dinophyceae-Cladocopium_goreaui_evm.model.scf7180000354021.23:0.2887850168,AlveoDino-Dinophyceae-Cladocopium_C92_CC92.gene6542.mRNA1:0.0218183845)96:0.0327611602,AlveoDino-Dinophyceae-Breviolum_minutum_Bmin.gene2721.mRNA1:0.0412757820)73:0.0312156914,AlveoDino-Dinophyceae-Fugacium_kawagutii_Fkaw.gene11874.mRNA1:0.0422413672)83:0.0442064150)87:0.0668904850,((((AlveoDino-Dinophyceae-Symbiodinium_microadriaticum_CCMP2467_Smic.gene16349.mRNA1:0.0000010000,AlveoDino-Dinophyceae-Symbiodinium_microadriaticum_CassKB8_Smic_CassKB8.gene6753.mRNA1:0.0000010000)62:0.0000010000,AlveoDino-Dinophyceae-Symbiodinium_tridacnidorum_CCMP2592_Stri_CCMP2592.gene40537.mRNA1:0.1225000781)98:0.0735876100,AlveoDino-Dinophyceae-Symbiodinium_natans_CCMP2548_Snat_CCMP2548.gene13661.mRNA1:0.0592961081)74:0.0160278012,AlveoDino-Dinophyceae-Symbiodinium_pilosum_CCMP2461_Spil_CCMP2461.gene19785.mRNA1:0.0599429837)99:0.1228771914)96:0.1509131163)70:0.1325983697,((AlveoDino-Dinophyceae-Alexandrium_tamarense_CCMP1771_Gene.222822__MMETSP0382_Transcript_107489__g.222822__m.222822:0.2997643948,(AlveoDino-Dinophyceae-Prorocentrum_minimum_Gene.8740__MMETSP0056_Transcript_5029__g.8740__m.8740:0.4446416500,Haptophyta---Emiliania_huxleyi_CCMP1516_tr_R1DHZ6_R1DHZ6_EMIHU:0.5680815704)90:0.0604723199)98:0.2261624334,((AlveoDino-Dinophyceae-Gambierdiscus_australes_MMETSP0766_Transcript_33215_m.50172:1.0483769446,((((((Stramenopiles-Bacillariophyta-Fragilariopsis_cylindrus_CCMP1102_jgi_Fracy1_231841_fgenesh2_pg.1___39:0.0000000000,Stramenopiles-Bacillariophyta-Fragilariopsis_cylindrus_CCMP1102_jgi_Fracy1_178725_e_gw1.1.2083.1:0.0000000000):0.0000000000,Stramenopiles-Bacillariophyta-Fragilariopsis_cylindrus_CCMP1102_jgi_Fracy1_178149_e_gw1.1.2093.1:0.0000000000):0.0000000000,Stramenopiles-Bacillariophyta-Fragilariopsis_cylindrus_CCMP1102_jgi_Fracy1_163516_gw1.1.2093.1:0.0000000000):0.0000010000,Stramenopiles-Bacillariophyta-Fragilariopsis_cylindrus_CCMP1102_jgi_Fracy1_163354_gw1.1.2083.1:0.0000010000)42:0.0000010000,(Stramenopiles-Bacillariophyta-Fragilariopsis_cylindrus_CCMP1102_jgi_Fracy1_163629_gw1.1.2098.1:0.0000010000,Stramenopiles-Bacillariophyta-Fragilariopsis_cylindrus_CCMP1102_jgi_Fracy1_178202_e_gw1.1.2098.1:0.0000010000)13:0.0000010000)16:0.0000010000,Stramenopiles-Bacillariophyta-Fragilariopsis_cylindrus_CCMP1102_jgi_Fracy1_248780_fgenesh2_pg.24___260:0.0322274069)98:0.4701022568)61:0.1737342382,(AlveoDino-Dinophyceae-Gymnodinium_catenatum_GC744_Gene.152131__MMETSP0784_Transcript_78861__g.152131__m.152131:0.1355998234,(AlveoDino-Dinophyceae-Polarella_glacialis_CCMP1383_evm.model.CCMP1383_scf7180000574817.1:0.0000010000,AlveoDino-Dinophyceae-Polarella_glacialis_CCMP1383_evm.model.CCMP1383_scf7180000590340.5:0.0000010000)100:0.3818992943)83:0.1412871851)41:0.1117535990)83:0.1581334196)96:0.2852819106,Glaucophyta---Cyanophora_paradoxa_ConsensusfromContig6640-snap_masked-ConsensusfromContig6640-abinit-gene-0.1-mRNA-1_cds_75/1960-2028_2_-:0.9854506119)93:0.2966185668,(Amoebozoa-Discosea-Acanthamoeba_castellanii_str_Neff_XP_004332986.1:0.7890926287,Amoebozoa-Discosea-Acanthamoeba_castellanii_str_Neff_XP_004338872.1:0.2636899319)76:0.1174927908);
```
