## Supplementary material for "Improved *Cladocopium goreaui* genome assembly reveals features of a facultative coral symbiont and the complex evolutionary history of dinoflagellate genes": OG0013167.treEdited.tre

```
(Alveolata-Chromerida-Chromera_velia_Cvel_5145:0.3920574511,(AlveoDino-Dinophyceae-Gambierdiscus_australes_MMETSP0766_Transcript_7821_m.11975:1.0525311602,Stramenopiles-Bacillariophyta-Phaeodactylum_tricornutum_jgi_Phatr2_36435_fgenesh1_pg.C_chr_10000167:1.2443942955)45:0.0435586110,((AlveoDino-Dinophyceae-Gambierdiscus_australes_MMETSP0766_Transcript_87770_m.132798:0.6061254765,Rhodophyta---Porphyridium_purpureum_evm.model.contig_2019.16:0.6646534154)52:0.0484984683,((((AlveoDino-Dinophyceae-Amphidinium_gibbosum.g8697.t1:0.0962162109,AlveoDino-Dinophyceae-Amphidinium_gibbosum.g23472.t1:0.0399418584)84:0.1253218913,AlveoDino-Dinophyceae-Amphidinium_gibbosum.g12705.t1:0.1881946754)100:0.9119750974,(((((Stramenopiles-Bacillariophyta-Fragilariopsis_cylindrus_CCMP1102_jgi_Fracy1_217786_fgenesh2_kg.6___1___0_0_EXTA2126.b0_CCUX_EXTA:0.0000000000,Stramenopiles-Bacillariophyta-Fragilariopsis_cylindrus_CCMP1102_jgi_Fracy1_185948_e_gw1.6.382.1:0.0000000000):0.0000000000,Stramenopiles-Bacillariophyta-Fragilariopsis_cylindrus_CCMP1102_jgi_Fracy1_225499_fgenesh2_pm.6___1:0.0000000000):0.0000010000,Stramenopiles-Bacillariophyta-Fragilariopsis_cylindrus_CCMP1102_jgi_Fracy1_238599_fgenesh2_pg.6___1:0.0000010000)59:0.0000010000,Stramenopiles-Bacillariophyta-Fragilariopsis_cylindrus_CCMP1102_jgi_Fracy1_144536_gw1.6.382.1:0.0000010000)82:0.0023125790,((((Stramenopiles-Bacillariophyta-Fragilariopsis_cylindrus_CCMP1102_jgi_Fracy1_219874_fgenesh2_kg.15___112___0_0_EXTA2126.b0_CCUX_EXTA:0.0000000000,Stramenopiles-Bacillariophyta-Fragilariopsis_cylindrus_CCMP1102_jgi_Fracy1_228004_fgenesh2_pm.15___131:0.0000000000):0.0000000000,Stramenopiles-Bacillariophyta-Fragilariopsis_cylindrus_CCMP1102_jgi_Fracy1_192450_e_gw1.15.176.1:0.0000000000):0.0000010000,Stramenopiles-Bacillariophyta-Fragilariopsis_cylindrus_CCMP1102_jgi_Fracy1_245568_fgenesh2_pg.15___405:0.0000010000)67:0.0000010000,Stramenopiles-Bacillariophyta-Fragilariopsis_cylindrus_CCMP1102_jgi_Fracy1_142286_gw1.15.176.1:0.0000010000)89:0.0073419259)100:0.4880055115)43:0.0234949309,((AlveoDino-Dinophyceae-Durusdinium_trenchii_CCMP2556.gene16754.mRNA1:0.2658775043,(((AlveoDino-Dinophyceae-Symbiodinium_microadriaticum_CassKB8_Smic_CassKB8.gene22070.mRNA1:0.0048488359,AlveoDino-Dinophyceae-Symbiodinium_necroappetens_CCMP2469_Snec_CCMP2469.gene17642.mRNA1:0.0000010000)96:0.0142178641,AlveoDino-Dinophyceae-Symbiodinium_linucheae_CCMP2456_Slin_CCMP2456.gene8841.mRNA1:0.0583732076)99:0.0905337855,AlveoDino-Dinophyceae-Symbiodinium_natans_CCMP2548_Snat_CCMP2548.gene15619.mRNA1:0.1205053782)99:0.2008572260)68:0.0984653182,(((AlveoDino-Dinophyceae-Cladocopium_C15_evm.model.scaffold_5979.1:0.0214993837,((AlveoDino-Dinophyceae-Cladocopium_goreaui_evm.model.scf7180000354285.12:0.0763178215,AlveoDino-Dinophyceae-Cladocopium_goreaui_evm.model.scf7180000354444.10:0.0152535905)68:0.0057818193,AlveoDino-Dinophyceae-Cladocopium_C92_CC92.gene9852.mRNA1:0.0142076028)36:0.0000010000)85:0.0462787838,AlveoDino-Dinophyceae-Breviolum_minutum_Bmin.gene1269.mRNA1:0.1281638092)68:0.0353116517,AlveoDino-Dinophyceae-Fugacium_kawagutii_Fkaw.gene6948.mRNA1:0.2254600638)88:0.0459233816)100:0.4326300851)47:0.0876400570)56:0.1359204230);
```
