## Supplementary material for "Improved *Cladocopium goreaui* genome assembly reveals features of a facultative coral symbiont and the complex evolutionary history of dinoflagellate genes": OG0006054.treEdited.tre

```
(Alveolata-Chromerida-Chromera_velia_Cvel_15374:1.3655042995,Alveolata-Chromerida-Vitrella_brassicaformis_Vbra_19214:0.7074822353,(((((((AlveoDino-Dinophyceae-Alexandrium_tamarense_CCMP1771_Gene.182326__MMETSP0382_Transcript_88134__g.182326__m.182326:0.0260415530,AlveoDino-Dinophyceae-Amphidinium_gibbosum.g64713.t1:1.4240254951)36:0.1212479749,((AlveoDino-Dinophyceae-Gambierdiscus_australes_MMETSP0766_Transcript_96131_m.144932:0.1999158122,AlveoDino-Dinophyceae-Peridinium_aciculiferum_MMETSP0370_Transcript_5205_m.8833:0.7668040049)88:0.0324106253,AlveoDino-Dinophyceae-Prorocentrum_minimum_Gene.108312__MMETSP0056_Transcript_58813__g.108312__m.108312:0.3333705360)78:0.0656525237)15:0.0336850850,AlveoDino-Dinophyceae-Heterocapsa_rotundata_MMETSP0503_Transcript_7191_m.15152:0.2860866402)29:0.0609590088,((((((AlveoDino-Dinophyceae-Durusdinium_trenchii_CCMP2556.gene4721.mRNA1:0.0575900248,AlveoDino-Dinophyceae-Durusdinium_trenchii_sh.g20901.t1:0.0974528618)73:0.0000020188,AlveoDino-Dinophyceae-Durusdinium_trenchii_CCMP2556.gene4784.mRNA1:0.0103354741)100:0.0637099502,(((AlveoDino-Dinophyceae-Cladocopium_goreaui_evm.model.scf7180000356402.51:0.0000010000,AlveoDino-Dinophyceae-Cladocopium_C92_CC92.gene24549.mRNA1:0.0000010000)100:0.0245303823,AlveoDino-Dinophyceae-Fugacium_kawagutii_Fkaw.gene20399.mRNA1:0.0660092349)98:0.0330786648,AlveoDino-Dinophyceae-Breviolum_minutum_Bmin.gene3102.mRNA1:0.0173151932)99:0.0651311333)99:0.0711019995,(AlveoDino-Dinophyceae-Symbiodinium_tridacnidorum_Sh18_Stri.gene11733.mRNA1:0.0000010000,AlveoDino-Dinophyceae-Symbiodinium_tridacnidorum_CCMP2592_Stri_CCMP2592.gene11140.mRNA1:0.0000010000)100:0.1218579038)84:0.1268874864,AlveoDino-Dinophyceae-Polarella_glacialis_CCMP2088_evm.model.CCMP2088_scf7180000712988.1:1.4849069014)44:0.0303777190,AlveoDino-Dinophyceae-Polarella_glacialis_CCMP2088_evm.model.CCMP2088_scf7180000715118.1:0.1473556728)39:0.0971240384)51:0.0870964011,AlveoDino-Dinophyceae-Gymnodinium_catenatum_GC744_Gene.168198__MMETSP0784_Transcript_86509__g.168198__m.168198:0.1766955372)100:0.8694039010,((AlveoDino-Dinophyceae-Oxyrrhis_marina_Gene.20409__MMETSP0469_Transcript_13892__g.20409__m.20409:0.3522192261,(Stramenopiles-Phaeophyceae-Ectocarpus_siliculosus_tr_D7G0B1_D7G0B1_ECTSI:0.0010997905,Stramenopiles-Phaeophyceae-Cladosiphon_okamuranus_g19121.t1:0.0360123834)100:0.3531654689)92:0.1342531211,(((Discobida-Euglenozoid-Euglena_gracilis_EG_transcript_5798:0.8343436935,(((Viridiplantae-Angiosperm-Arabidopsis_thaliana_sp_Q8W4D6_HC173_ARATH:0.0625712019,(Viridiplantae-Angiosperm-Glycine_max_tr_I1KG15_I1KG15_SOYBN:0.0112083378,Viridiplantae-Angiosperm-Glycine_max_tr_I1KVW6_I1KVW6_SOYBN:0.0074162022)99:0.0491213632)100:0.3612583476,(Viridiplantae-Prasinophyceae-Bathycoccus_prasinos_XP_007508712.1:0.4184872860,Viridiplantae-Prasinophyceae-Ostreococcus_tauri_XP_003083745.2:0.3471394044)100:0.2253817349)82:0.1003584230,((Viridiplantae-Chlorophyceae-Chlamydomonas_reinhardtii_tr_A0A2K3D072_A0A2K3D072_CHLRE:0.0343806071,Viridiplantae-Chlorophyceae-Volvox_carteri_f_nagariensis_tr_D8TR43_D8TR43_VOLCA:0.0665058700)100:0.3166615905,(Viridiplantae-Trebouxiophyceae-Chlorella_variabilis_jgi_ChlNC64A_1_139655_IGS.gm_26_00008:0.0000029289,(Viridiplantae-Trebouxiophyceae-Chlorella_variabilis_jgi_ChlNC64A_1_59780_estExt_fgenesh3_kg.C_260001:0.0000010000,Viridiplantae-Trebouxiophyceae-Chlorella_variabilis_jgi_ChlNC64A_1_48324_fgenesh3_kg.C_scaffold_26000001:0.0000025643)100:0.1301101809)100:0.3566982018)98:0.1363060700)99:0.1882199465)100:0.4947071181,((Rhodophyta---Chondrus_crispus_XP_005714921.1:0.1178517116,Rhodophyta---Gracilariopsis_chorda_PXF49230.1:0.0568689323)100:0.2861295099,((Rhodophyta---Cyanidioschyzon_merolae_strain_10D_XP_005539290.1:0.5146697512,Rhodophyta---Galdieria_sulphuraria_tr_M2VV10_M2VV10_GALSU:0.5692339028)60:0.0702777433,((Rhodophyta---Porphyra_umbilicalis_Pum0033s0053.1.p:0.0676527872,Rhodophyta---Pyropia_yezoensis_contig_23580_g5815:0.0393862306)100:0.2024222555,Rhodophyta---Porphyridium_purpureum_evm.model.contig_3510.6:0.3938584225)34:0.0514883363)50:0.0833551622)92:0.1536159122)96:0.1451269024,(((Stramenopiles-Bacillariophyta-Fragilariopsis_cylindrus_CCMP1102_jgi_Fracy1_237319_fgenesh2_pg.4___867:0.0000027255,Stramenopiles-Bacillariophyta-Fragilariopsis_cylindrus_CCMP1102_jgi_Fracy1_243011_fgenesh2_pg.10___518:0.0040130759)96:0.0042847843,((Stramenopiles-Bacillariophyta-Fragilariopsis_cylindrus_CCMP1102_jgi_Fracy1_146406_gw1.4.234.1:0.0000000000,Stramenopiles-Bacillariophyta-Fragilariopsis_cylindrus_CCMP1102_jgi_Fracy1_146418_gw1.10.317.1:0.0000000000):0.0000010000,Stramenopiles-Bacillariophyta-Fragilariopsis_cylindrus_CCMP1102_jgi_Fracy1_183754_e_gw1.4.234.1:0.0000010000)58:0.0000027600)100:0.2547146063,Stramenopiles-Bacillariophyta-Phaeodactylum_tricornutum_jgi_Phatr2_46720_estExt_fgenesh1_pg.C_chr_110102:0.0986961805)100:0.4945906950)84:0.0764020988)85:0.0870647286)54:0.1198329754,Stramenopiles-Ochrophyta-Nannochloropsis_gaditana_tr_W7U0L3_W7U0L3_9STRA:0.7603489615)100:0.4547086365);
```
