## Supplementary material for "Improved *Cladocopium goreaui* genome assembly reveals features of a facultative coral symbiont and the complex evolutionary history of dinoflagellate genes": OG0005680.treEdited.tre

```
(AlveoDino-Dinophyceae-Dinophysis_acuminata_DAEP01_MMETSP0797_Transcript_23340_m.45955:0.6064921591,(((((((((AlveoDino-Dinophyceae-Dinophysis_acuminata_DAEP01_MMETSP0797_Transcript_29860_m.59213:0.6948407292,((((((((((((AlveoDino-Dinophyceae-Dinophysis_acuminata_DAEP01_MMETSP0797_Transcript_33892_m.66921:0.5400218295,AlveoDino-Dinophyceae-Alexandrium_tamarense_CCMP1771_Gene.126149__MMETSP0382_Transcript_60923__g.126149__m.126149:0.2998579517)77:0.0966642605,AlveoDino-Dinophyceae-Alexandrium_tamarense_CCMP1771_Gene.225205__MMETSP0382_Transcript_108541__g.225205__m.225205:0.2220978076)51:0.0657115050,(((AlveoDino-Dinophyceae-Dinophysis_acuminata_DAEP01_MMETSP0797_Transcript_9063_m.18027:0.4227504130,(AlveoDino-Dinophyceae-Heterocapsa_rotundata_MMETSP0503_Transcript_2451_m.5205:0.1234421427,(AlveoDino-Dinophyceae-Polarella_glacialis_CCMP1383_evm.model.CCMP1383_scf7180000541638.8:0.0000010000,AlveoDino-Dinophyceae-Polarella_glacialis_CCMP2088_evm.model.CCMP2088_scf7180000721924.2:0.0000010000)100:0.3614019496)99:0.1879964261)93:0.0558218755,AlveoDino-Dinophyceae-Polarella_glacialis_CCMP1383_evm.model.CCMP1383_scf7180000589982.49:0.5257787039)61:0.1787472164,(((AlveoDino-Dinophyceae-Alexandrium_tamarense_CCMP1771_Gene.235825__MMETSP0384_Transcript_144825__g.235825__m.235825:0.1822021580,AlveoDino-Dinophyceae-Amphidinium_gibbosum.g67570.t1:0.2956906431)93:0.1592456275,AlveoDino-Dinophyceae-Karenia_brevis_SP1_Gene.20082__MMETSP0574_Transcript_16827__g.20082__m.20082:0.3316041427)55:0.0820470512,((AlveoDino-Dinophyceae-Gymnodinium_catenatum_GC744_Gene.190507__MMETSP0784_Transcript_97003__g.190507__m.190507:0.1057550107,(AlveoDino-Dinophyceae-Karenia_brevis_SP1_MMETSP0573_Transcript_52408_m.62688:0.3714240651,AlveoDino-Dinophyceae-Karenia_brevis_SP1_MMETSP0573_Transcript_72449_m.85975:0.2775458229)100:0.2212136415)72:0.0984847911,AlveoDino-Dinophyceae-Oxyrrhis_marina_Gene.197523__MMETSP0469_Transcript_132476__g.197523__m.197523:0.4065739631)33:0.0621141078)79:0.0688718481)40:0.0727320658)55:0.2508069934,((AlveoDino-Dinophyceae-Alexandrium_tamarense_CCMP1771_Gene.244477__MMETSP0382_Transcript_117645__g.244477__m.244477:0.4634879004,(AlveoDino-Dinophyceae-Noctiluca_scintillans_MMETSP0253_Transcript_12317_m.23039:0.3935447447,AlveoDino-Dinophyceae-Peridinium_aciculiferum_MMETSP0371_Transcript_20769_m.36210:0.6990797130)87:0.1296317970)78:0.0771671903,AlveoDino-Dinophyceae-Symbiodinium_pilosum_CCMP2461_Spil_CCMP2461.gene14177.mRNA1:0.6265410733)48:0.0168287477)53:0.0869627242,AlveoDino-Dinophyceae-Amphidinium_gibbosum.g19523.t1:0.8433474500)53:0.1779586774,(AlveoDino-Dinophyceae-Durusdinium_trenchii_sh.g20938.t1:0.2223654456,AlveoDino-Dinophyceae-Cladocopium_C92_CC92.gene25617.mRNA1:0.0111528650)99:0.0920919762)54:0.2445004101,(AlveoDino-Dinophyceae-Gymnodinium_catenatum_GC744_Gene.107906__MMETSP0784_Transcript_55755__g.107906__m.107906:0.5108741910,AlveoDino-Dinophyceae-Heterocapsa_rotundata_MMETSP0503_Transcript_72891_m.151205:0.2190403756)73:0.2360674560)45:0.0205993191,AlveoDino-Dinophyceae-Prorocentrum_minimum_MMETSP0055_Transcript_28688_m.50829:0.6564809080)51:0.0857796438,AlveoDino-Dinophyceae-Heterocapsa_rotundata_MMETSP0503_Transcript_19251_m.41373:0.4049489277)48:0.1524860200,AlveoDino-Dinophyceae-Karenia_brevis_SP1_Gene.1492__MMETSP0574_Transcript_2235__g.1492__m.1492:0.4868949099)45:0.0836151694,(((AlveoDino-Dinophyceae-Alexandrium_tamarense_CCMP1771_Gene.88231__MMETSP0382_Transcript_43360__g.88231__m.88231:0.1103298511,AlveoDino-Dinophyceae-Gambierdiscus_australes_MMETSP0766_Transcript_12491_m.19143:0.0163927042)100:0.2244083770,(AlveoDino-Dinophyceae-Gymnodinium_catenatum_GC744_Gene.24392__MMETSP0784_Transcript_13242__g.24392__m.24392:0.3326896889,AlveoDino-Dinophyceae-Prorocentrum_minimum_Gene.91857__MMETSP0053_Transcript_50864__g.91857__m.91857:0.4345260675)79:0.1339002686)73:0.0807726907,AlveoDino-Dinophyceae-Peridinium_aciculiferum_MMETSP0370_Transcript_4524_m.7710:0.3859458627)61:0.0418221690)62:0.0828440895,AlveoDino-Dinophyceae-Alexandrium_tamarense_CCMP1771_Gene.88245__MMETSP0382_Transcript_43364__g.88245__m.88245:1.2422747372)70:0.2175103503)66:0.1700685345,(AlveoDino-Dinophyceae-Gymnodinium_catenatum_GC744_Gene.38964__MMETSP0784_Transcript_20241__g.38964__m.38964:1.5592032767,((AlveoDino-Dinophyceae-Karenia_brevis_SP1_MMETSP0573_Transcript_60275_m.71816:0.5788156011,(AlveoDino-Dinophyceae-Prorocentrum_minimum_Gene.43047__MMETSP0056_Transcript_23278__g.43047__m.43047:0.6487548683,(AlveoDino-Dinophyceae-Prorocentrum_minimum_MMETSP0057_Transcript_93371_m.173272:0.3061201170,AlveoDino-Dinophyceae-Amphidinium_gibbosum.g63058.t1:0.3501012666)97:0.0646889299)91:0.0684454680)100:1.8143273050,Viridiplantae-Prasinophyceae-Bathycoccus_prasinos_XP_007508542.1:2.2605537961)66:0.1462232367)61:0.2443013248)68:0.1144691793,((Alveolata-Perkinsea-Perkinsus_marinus_ATCC_50983_tr_C5LC18_C5LC18_PERM5:0.4791102614,(Alveolata-Perkinsea-Perkinsus_marinus_ATCC_50983_tr_C5K725_C5K725_PERM5:0.0810782846,(Alveolata-Perkinsea-Perkinsus_marinus_ATCC_50983_tr_C5LG28_C5LG28_PERM5:0.0000022471,Alveolata-Perkinsea-Perkinsus_marinus_ATCC_50983_tr_C5L7M9_C5L7M9_PERM5:0.4561399775)99:0.0628076737)93:0.2697586217)88:0.2189958979,((Stramenopiles-Pelagophyte-Aureococcus_anophagefferens_tr_F0Y467_F0Y467_AURAN:0.6855955413,Stramenopiles-Ochrophyta-Nannochloropsis_gaditana_tr_W7U3I5_W7U3I5_9STRA:0.5690557751)99:0.1247047372,Stramenopiles-Phaeophyceae-Cladosiphon_okamuranus_g8103.t1:0.7457630477)99:0.5327735752)78:0.1617736954)54:0.0442398154,(AlveoDino-Dinophyceae-Peridinium_aciculiferum_MMETSP0370_Transcript_59189_m.104389:0.1958356034,(AlveoDino-Dinophyceae-Prorocentrum_minimum_MMETSP0057_Transcript_77168_m.142333:0.1204806270,(AlveoDino-Dinophyceae-Polarella_glacialis_CCMP1383_evm.model.CCMP1383_scf7180000596033.2:0.0000010000,AlveoDino-Dinophyceae-Polarella_glacialis_CCMP2088_evm.model.CCMP2088_scf7180000721437.17:0.0000010000)100:0.3592689895)83:0.1389448060)98:0.2694939124)34:0.0280691841,(((((AlveoDino-Dinophyceae-Dinophysis_acuminata_DAEP01_MMETSP0797_Transcript_7807_m.15395:0.2734052126,AlveoDino-Dinophyceae-Karenia_brevis_SP1_Gene.7552__MMETSP0574_Transcript_7147__g.7552__m.7552:0.9903068700)38:0.0809013178,AlveoDino-Dinophyceae-Alexandrium_tamarense_CCMP1771_Gene.6091__MMETSP0384_Transcript_3874__g.6091__m.6091:0.2920092147)24:0.0562601868,AlveoDino-Dinophyceae-Gambierdiscus_australes_MMETSP0766_Transcript_66343_m.100185:0.2545477707)37:0.1149024114,AlveoDino-Dinophyceae-Amphidinium_gibbosum.g54432.t1:0.4092305886)25:0.0356396364,(((AlveoDino-Dinophyceae-Durusdinium_trenchii_CCMP2556.gene30445.mRNA1:0.0000000000,AlveoDino-Dinophyceae-Durusdinium_trenchii_sh.g3373.t2:0.0000000000):0.0000010000,AlveoDino-Dinophyceae-Durusdinium_trenchii_sh.g3373.t1:0.0000010000)96:0.0355100026,((AlveoDino-Dinophyceae-Cladocopium_goreaui_evm.model.scf7180000356354.20:0.0000010000,AlveoDino-Dinophyceae-Cladocopium_C92_CC92.gene463.mRNA1:0.0336864552)99:0.1269348466,(AlveoDino-Dinophyceae-Breviolum_minutum_Bmin.gene1540.mRNA1:0.1173546382,((((AlveoDino-Dinophyceae-Symbiodinium_microadriaticum_CCMP2467_Smic.gene863.mRNA1:0.0000000000,AlveoDino-Dinophyceae-Symbiodinium_microadriaticum_CassKB8_Smic_CassKB8.gene11468.mRNA1:0.0000000000):0.0000000000,AlveoDino-Dinophyceae-Symbiodinium_necroappetens_CCMP2469_Snec_CCMP2469.gene8331.mRNA1:0.0000000000):0.0000010000,AlveoDino-Dinophyceae-Symbiodinium_microadriaticum_04_503SCI_Smic_04-503SCI.03.gene13515.mRNA1:0.0000010000)89:0.0000010000,AlveoDino-Dinophyceae-Symbiodinium_linucheae_CCMP2456_Slin_CCMP2456.gene17443.mRNA1:0.0163895672)100:0.4806481740)80:0.0453688098)82:0.0822411062)98:0.1789521438)88:0.1724676580)96:0.4036669626,AlveoDino-Dinophyceae-Alexandrium_tamarense_CCMP1771_Gene.65040__MMETSP0382_Transcript_32082__g.65040__m.65040:0.3291664758)85:0.0928607587,AlveoDino-Dinophyceae-Karenia_brevis_SP1_MMETSP0573_Transcript_64570_m.77125:0.3963785530)85:0.1566885019,AlveoDino-Dinophyceae-Gambierdiscus_australes_MMETSP0766_Transcript_22612_m.34294:0.4492549845)82:0.0215602002,AlveoDino-Dinophyceae-Peridinium_aciculiferum_MMETSP0370_Transcript_66129_m.116567:0.3431028138)97:0.1088072269,AlveoDino-Dinophyceae-Gymnodinium_catenatum_GC744_Gene.161339__MMETSP0784_Transcript_83358__g.161339__m.161339:0.2239376531);
```
