## Supplementary material for "Improved *Cladocopium goreaui* genome assembly reveals features of a facultative coral symbiont and the complex evolutionary history of dinoflagellate genes": OG0007582.treEdited.tre

```
(Alveolata-Apicomplexa-Toxoplasma_gondii_XP_018638608.1:0.8853679869,(Alveolata-Chromerida-Chromera_velia_Cvel_21910:0.3101063446,Viridiplantae-Prasinophyceae-Ostreococcus_tauri_XP_003074342.1:2.2714785137)72:0.0790007071,(((((((((AlveoDino-Dinophyceae-Alexandrium_tamarense_CCMP1771_MMETSP0378_Transcript_8198_m.7259:0.0583063774,((AlveoDino-Dinophyceae-Alexandrium_tamarense_CCMP1771_Gene.146374__MMETSP0382_Transcript_70581__g.146374__m.146374:1.0674129099,AlveoDino-Dinophyceae-Peridinium_aciculiferum_MMETSP0370_Transcript_68207_m.120751:0.0491200341)80:0.1202195581,AlveoDino-Dinophyceae-Gymnodinium_catenatum_GC744_Gene.117136__MMETSP0784_Transcript_60343__g.117136__m.117136:0.3818066115)48:0.0424259445)60:0.0448956138,AlveoDino-Dinophyceae-Heterocapsa_rotundata_MMETSP0503_Transcript_17291_m.37076:0.1821385020)95:0.1688165392,(((AlveoDino-Dinophyceae-Polarella_glacialis_CCMP1383_evm.model.CCMP1383_scf7180000577722.2:0.0000022653,AlveoDino-Dinophyceae-Polarella_glacialis_CCMP2088_evm.model.CCMP2088_scf7180000675858.1:0.0000010000)26:0.0000010000,AlveoDino-Dinophyceae-Polarella_glacialis_CCMP2088_evm.model.CCMP2088_scf7180000721831.1:0.0000010000)50:0.0000021860,AlveoDino-Dinophyceae-Polarella_glacialis_CCMP1383_evm.model.CCMP1383_scf7180000567288.1:0.0000010000)95:0.0702873006)73:0.0515404251,(((AlveoDino-Dinophyceae-Durusdinium_trenchii_CCMP2556.gene6371.mRNA1:0.0237149699,AlveoDino-Dinophyceae-Durusdinium_trenchii_sh.g23788.t1:0.0294009541)99:0.0980835679,(AlveoDino-Dinophyceae-Cladocopium_goreaui_evm.model.scf7180000348331.3:0.0260866166,AlveoDino-Dinophyceae-Breviolum_minutum_Bmin.gene5492.mRNA1:0.0467876102)91:0.0436056852)90:0.0336077705,(((AlveoDino-Dinophyceae-Symbiodinium_microadriaticum_CCMP2467_Smic.gene8195.mRNA1:0.0000010000,AlveoDino-Dinophyceae-Symbiodinium_microadriaticum_04_503SCI_Smic_04-503SCI.03.gene7182.mRNA1:0.0000010000)67:0.0000020092,AlveoDino-Dinophyceae-Symbiodinium_microadriaticum_CassKB8_Smic_CassKB8.gene6642.mRNA1:0.3911803702)87:0.0578663376,AlveoDino-Dinophyceae-Symbiodinium_natans_CCMP2548_Snat_CCMP2548.gene17024.mRNA1:0.0240158710)86:0.0909712140)84:0.1123050859)99:0.4015056389,AlveoDino-Dinophyceae-Amoebophrya_ceratii.g16910.t1:0.8201497486)81:0.0730354214,Stramenopiles-Pelagophyte-Aureococcus_anophagefferens_tr_F0YGH1_F0YGH1_AURAN:0.7720001579)79:0.1639978289,(AlveoDino-Dinophyceae-Heterocapsa_rotundata_MMETSP0503_Transcript_51949_m.108588:0.3327743031,(((AlveoDino-Dinophyceae-Durusdinium_trenchii_CCMP2556.gene3301.mRNA1:0.1241524504,((AlveoDino-Dinophyceae-Cladocopium_goreaui_evm.model.scf7180000349448.16:0.0760471082,AlveoDino-Dinophyceae-Cladocopium_C92_CC92.gene30352.mRNA1:0.0147462518)100:0.1423939861,AlveoDino-Dinophyceae-Fugacium_kawagutii_Fkaw.gene645.mRNA1:0.0576532194)82:0.0031296862)90:0.0718083749,(((((AlveoDino-Dinophyceae-Symbiodinium_microadriaticum_CCMP2467_Smic.gene20408.mRNA1:0.0000010000,(AlveoDino-Dinophyceae-Symbiodinium_microadriaticum_04_503SCI_Smic_04-503SCI.03.gene3769.mRNA1:0.0000010000,AlveoDino-Dinophyceae-Symbiodinium_microadriaticum_CassKB8_Smic_CassKB8.gene11775.mRNA1:0.0214391843)86:0.0434847213)69:0.0000022125,AlveoDino-Dinophyceae-Symbiodinium_linucheae_CCMP2456_Slin_CCMP2456.gene6479.mRNA1:0.0000010000)76:0.0212936076,AlveoDino-Dinophyceae-Symbiodinium_necroappetens_CCMP2469_Snec_CCMP2469.gene6148.mRNA1:0.0000027032)92:0.0212371254,AlveoDino-Dinophyceae-Symbiodinium_tridacnidorum_CCMP2592_Stri_CCMP2592.gene34715.mRNA1:0.0109037229)91:0.0107425028,AlveoDino-Dinophyceae-Symbiodinium_tridacnidorum_Sh18_Stri.gene15345.mRNA1:0.0000021578)94:0.2175934434)59:0.0844712820,(AlveoDino-Dinophyceae-Polarella_glacialis_CCMP1383_evm.model.CCMP1383_scf7180000590132.4:0.0000027495,AlveoDino-Dinophyceae-Polarella_glacialis_CCMP2088_evm.model.CCMP2088_scf7180000712544.1:0.0000024001)100:0.1790112016)78:0.0931207976)80:0.1008794333)69:0.0906002252,(AlveoDino-Dinophyceae-Oxyrrhis_marina_MMETSP0471_Transcript_53053_m.78694:0.4269457154,Alveolata-Perkinsea-Perkinsus_marinus_ATCC_50983_tr_C5KPR0_C5KPR0_PERM5:0.3970597644)97:0.2479351052)50:0.1189078514,((((AlveoDino-Dinophyceae-Alexandrium_tamarense_CCMP1771_MMETSP0380_Transcript_37188_m.28548:0.0541737252,(AlveoDino-Dinophyceae-Alexandrium_tamarense_CCMP1771_Gene.180989__MMETSP0382_Transcript_87438__g.180989__m.180989:0.0000010000,(AlveoDino-Dinophyceae-Alexandrium_tamarense_CCMP1771_Gene.179163__MMETSP0384_Transcript_109409__g.179163__m.179163:0.0454664966,(AlveoDino-Dinophyceae-Gambierdiscus_australes_MMETSP0766_Transcript_83842_m.126882:0.0745465367,AlveoDino-Dinophyceae-Prorocentrum_minimum_Gene.65729__MMETSP0056_Transcript_35390__g.65729__m.65729:0.2105487403)82:0.0524447624)66:0.0419181621)52:0.0000027466)97:0.1273550400,((AlveoDino-Dinophyceae-Gymnodinium_catenatum_GC744_Gene.33340__MMETSP0784_Transcript_17599__g.33340__m.33340:0.2185364568,AlveoDino-Dinophyceae-Heterocapsa_rotundata_MMETSP0503_Transcript_11108_m.23402:0.0978200753)99:0.0564084584,AlveoDino-Dinophyceae-Peridinium_aciculiferum_MMETSP0370_Transcript_102069_m.181899:0.0661564605)87:0.0618957580)96:0.0974899985,AlveoDino-Dinophyceae-Noctiluca_scintillans_MMETSP0253_Transcript_10093_m.19301:0.1476493580)97:0.1938740740,(((AlveoDino-Dinophyceae-Gymnodinium_catenatum_GC744_Gene.88929__MMETSP0784_Transcript_46062__g.88929__m.88929:0.6059698122,AlveoDino-Dinophyceae-Prorocentrum_minimum_MMETSP0057_Transcript_130334_m.241880:0.2439324833)18:0.0691928231,AlveoDino-Dinophyceae-Prorocentrum_minimum_Gene.147205__MMETSP0053_Transcript_81702__g.147205__m.147205:0.0669798604)91:0.2631153398,AlveoDino-Dinophyceae-Symbiodinium_tridacnidorum_Sh18_Stri.gene24023.mRNA1:0.3753972603)85:0.2929535613)46:0.0586367011)74:0.1332355411);
```
