## Supplementary material for "Improved *Cladocopium goreaui* genome assembly reveals features of a facultative coral symbiont and the complex evolutionary history of dinoflagellate genes": OG0009158.treEdited.tre

```
(AlveoDino-Dinophyceae-Alexandrium_tamarense_CCMP1771_Gene.131199__MMETSP0382_Transcript_63346__g.131199__m.131199:0.3503047445,((((((AlveoDino-Dinophyceae-Alexandrium_tamarense_CCMP1771_Gene.190618__MMETSP0382_Transcript_91979__g.190618__m.190618:0.2739352904,AlveoDino-Dinophyceae-Gambierdiscus_australes_MMETSP0766_Transcript_8807_m.13545:0.2896334140)57:0.1069968292,AlveoDino-Dinophyceae-Gymnodinium_catenatum_GC744_Gene.69208__MMETSP0784_Transcript_36209__g.69208__m.69208:0.5265872555)76:0.0962643182,AlveoDino-Dinophyceae-Peridinium_aciculiferum_MMETSP0370_Transcript_31912_m.55922:0.4116247383)40:0.0400833529,AlveoDino-Dinophyceae-Prorocentrum_minimum_MMETSP0057_Transcript_78073_m.144278:0.1743120365)67:0.1347487335,AlveoDino-Dinophyceae-Amphidinium_gibbosum.g10301.t1:0.4089797554)94:0.1434514179,AlveoDino-Dinophyceae-Gymnodinium_catenatum_GC744_Gene.114366__MMETSP0784_Transcript_58910__g.114366__m.114366:0.4494891877)66:0.0698520514,(((((((((((AlveoDino-Dinophyceae-Karenia_brevis_SP1_MMETSP0573_Transcript_43718_m.52913:3.4950943316,(Stramenopiles-Phaeophyceae-Ectocarpus_siliculosus_tr_D8LDF2_D8LDF2_ECTSI:0.0881420850,Stramenopiles-Phaeophyceae-Cladosiphon_okamuranus_g9935.t1:0.0508606725)91:0.1570420084)42:0.1948283006,((Stramenopiles-Phaeophyceae-Ectocarpus_siliculosus_tr_D7G1N8_D7G1N8_ECTSI:0.2132645792,Stramenopiles-Phaeophyceae-Cladosiphon_okamuranus_g14822.t1:0.1258669436)84:0.1309242654,Stramenopiles-Phaeophyceae-Ectocarpus_siliculosus_tr_D7G1N9_D7G1N9_ECTSI:0.2245673087)83:0.4657329229)46:0.0863093835,((Stramenopiles-Phaeophyceae-Ectocarpus_siliculosus_tr_D8LDF3_D8LDF3_ECTSI:0.0517342167,Stramenopiles-Phaeophyceae-Cladosiphon_okamuranus_g9936.t1:0.0724670589)84:0.1224240166,(Stramenopiles-Phaeophyceae-Cladosiphon_okamuranus_g13826.t1:0.1647820038,Stramenopiles-Phaeophyceae-Cladosiphon_okamuranus_g19140.t1:0.2373807969)97:0.0399046745)100:0.5385198355)35:0.0839607837,(Stramenopiles-Phaeophyceae-Ectocarpus_siliculosus_tr_D7G1P1_D7G1P1_ECTSI:0.1361616476,Stramenopiles-Phaeophyceae-Cladosiphon_okamuranus_g15530.t1:0.1069047544)100:0.3894200902)98:0.7173539858,AlveoDino-Dinophyceae-Oxyrrhis_marina_Gene.83260__MMETSP0469_Transcript_55230__g.83260__m.83260:0.6469692269)93:0.1506132413,Alveolata-Perkinsea-Perkinsus_marinus_ATCC_50983_tr_C5L8A4_C5L8A4_PERM5:0.9170689613)90:0.1251196069,(Viridiplantae-Trebouxiophyceae-Chlorella_variabilis_jgi_ChlNC64A_1_137640_IGS.gm_2_00107:0.6883930835,Viridiplantae-Trebouxiophyceae-Chlorella_variabilis_jgi_ChlNC64A_1_136238_IGS.gm_15_00334:0.7391470192)98:0.2779869121)97:0.3635658236,(AlveoDino-Dinophyceae-Oxyrrhis_marina_Gene.97404__MMETSP0469_Transcript_64455__g.97404__m.97404:0.4116443752,AlveoDino-Dinophyceae-Amoebophrya_ceratii.g250.t1:1.2188278332)71:0.1066457196)84:0.2305547957,AlveoDino-Dinophyceae-Noctiluca_scintillans_MMETSP0253_Transcript_35528_m.64305:0.3243448140)88:0.0896568800,(((AlveoDino-Dinophyceae-Cladocopium_goreaui_evm.model.scf7180000348304.3:0.0152869625,(AlveoDino-Dinophyceae-Cladocopium_C92_CC92.gene14780.mRNA1:0.0411878801,AlveoDino-Dinophyceae-Fugacium_kawagutii_Fkaw.gene22790.mRNA1:0.4804138787)56:0.0000027596)100:0.2463977235,(((AlveoDino-Dinophyceae-Symbiodinium_microadriaticum_CCMP2467_Smic.gene25901.mRNA1:0.0000000000,AlveoDino-Dinophyceae-Symbiodinium_necroappetens_CCMP2469_Snec_CCMP2469.gene7693.mRNA1:0.0000000000):0.0000029088,AlveoDino-Dinophyceae-Symbiodinium_microadriaticum_CassKB8_Smic_CassKB8.gene6898.mRNA1:0.0000021337)88:0.0012144961,((AlveoDino-Dinophyceae-Symbiodinium_linucheae_CCMP2456_Slin_CCMP2456.gene11730.mRNA1:0.0000021004,AlveoDino-Dinophyceae-Symbiodinium_tridacnidorum_Sh18_Stri.gene22166.mRNA1:0.2707238944)89:0.0054342327,(AlveoDino-Dinophyceae-Symbiodinium_tridacnidorum_CCMP2592_Stri_CCMP2592.gene38024.mRNA1:0.0057787518,((AlveoDino-Dinophyceae-Symbiodinium_natans_CCMP2548_Snat_CCMP2548.gene16733.mRNA1:0.0552124786,AlveoDino-Dinophyceae-Symbiodinium_natans_CCMP2548_Snat_CCMP2548.gene34974.mRNA1:0.0000026851)100:0.0387977636,AlveoDino-Dinophyceae-Symbiodinium_pilosum_CCMP2461_Spil_CCMP2461.gene10079.mRNA1:0.0775148870)93:0.0266068321)83:0.0112516836)89:0.0213864509)90:0.1117798791)94:0.1625981980,AlveoDino-Dinophyceae-Polarella_glacialis_CCMP1383_evm.model.CCMP1383_scf7180000590156.4:0.2828956256)99:0.2371040862)61:0.0356283574,(AlveoDino-Dinophyceae-Karenia_brevis_SP1_Gene.40518__MMETSP0574_Transcript_33320__g.40518__m.40518:0.5147978903,AlveoDino-Dinophyceae-Karenia_brevis_SP1_Gene.40745__MMETSP0574_Transcript_33474__g.40745__m.40745:0.3870843897)97:0.2086704843)95:0.1386215176);
```
