## Supplementary material for "Improved *Cladocopium goreaui* genome assembly reveals features of a facultative coral symbiont and the complex evolutionary history of dinoflagellate genes": OG0000712.treEdited.tre

```
(Alveolata-Chromerida-Vitrella_brassicaformis_Vbra_19469:3.8593075865,((((((((((AlveoDino-Dinophyceae-Dinophysis_acuminata_DAEP01_MMETSP0797_Transcript_20623_m.40646:0.3056028417,AlveoDino-Dinophyceae-Alexandrium_tamarense_CCMP1771_Gene.39611__MMETSP0384_Transcript_24661__g.39611__m.39611:0.1203401460)100:0.4691330173,((((AlveoDino-Dinophyceae-Dinophysis_acuminata_DAEP01_MMETSP0797_Transcript_63601_m.126235:0.1149916599,((((AlveoDino-Dinophyceae-Gymnodinium_catenatum_GC744_Gene.77887__MMETSP0784_Transcript_40901__g.77887__m.77887:0.2256803178,AlveoDino-Dinophyceae-Prorocentrum_minimum_Gene.174183__MMETSP0056_Transcript_94308__g.174183__m.174183:0.2033894537)32:0.0380727441,(((AlveoDino-Dinophyceae-Gymnodinium_catenatum_GC744_Gene.139118__MMETSP0784_Transcript_72295__g.139118__m.139118:0.1735961868,(AlveoDino-Dinophyceae-Polarella_glacialis_CCMP1383_evm.model.CCMP1383_scf7180000555907.2:0.0000010776,AlveoDino-Dinophyceae-Polarella_glacialis_CCMP2088_evm.model.CCMP2088_scf7180000691776.1:0.0219183213)100:0.1967031661)44:0.0707991836,AlveoDino-Dinophyceae-Amphidinium_gibbosum.g29730.t1:0.1617026486)40:0.0138313124,AlveoDino-Dinophyceae-Heterocapsa_rotundata_MMETSP0503_Transcript_55484_m.115524:0.1052425009)51:0.0518008227)98:0.1024178615,AlveoDino-Dinophyceae-Amphidinium_gibbosum.g61506.t1:0.2927290211)77:0.0389303407,((AlveoDino-Dinophyceae-Noctiluca_scintillans_MMETSP0253_Transcript_25785_m.45853:0.2639128766,((AlveoDino-Dinophyceae-Amphidinium_gibbosum.g31025.t1:0.6992643404,AlveoDino-Dinophyceae-Durusdinium_trenchii_CCMP2556.gene15460.mRNA1:0.0936720231)96:0.0295353910,((AlveoDino-Dinophyceae-Cladocopium_goreaui_evm.model.scf7180000356348.12:0.1705691063,AlveoDino-Dinophyceae-Fugacium_kawagutii_Fkaw.gene10413.mRNA1:0.0632199917)72:0.0220654051,AlveoDino-Dinophyceae-Breviolum_minutum_Bmin.gene7507.mRNA1:0.1879050851)96:0.0961917848)96:0.1368522402)33:0.0251606603,((((AlveoDino-Dinophyceae-Symbiodinium_microadriaticum_CCMP2467_Smic.gene12054.mRNA1:0.0000000000,AlveoDino-Dinophyceae-Symbiodinium_microadriaticum_CassKB8_Smic_CassKB8.gene15801.mRNA1:0.0000000000):0.0000022276,AlveoDino-Dinophyceae-Symbiodinium_microadriaticum_04_503SCI_Smic_04-503SCI.03.gene21292.mRNA1:0.0000021794)100:0.0159254326,(AlveoDino-Dinophyceae-Symbiodinium_linucheae_CCMP2456_Slin_CCMP2456.gene18092.mRNA1:0.0158143734,AlveoDino-Dinophyceae-Symbiodinium_tridacnidorum_CCMP2592_Stri_CCMP2592.gene19667.mRNA1:0.0078585024)86:0.0000030060)100:0.0705042021,(AlveoDino-Dinophyceae-Symbiodinium_natans_CCMP2548_Snat_CCMP2548.gene16457.mRNA1:0.0977726246,AlveoDino-Dinophyceae-Symbiodinium_pilosum_CCMP2461_Spil_CCMP2461.gene3239.mRNA1:0.0841020784)89:0.0015425984)100:0.0971521040)33:0.0744854178)35:0.0272303171)68:0.0323241133,(AlveoDino-Dinophyceae-Alexandrium_tamarense_CCMP1771_Gene.74198__MMETSP0382_Transcript_36536__g.74198__m.74198:0.1204538336,AlveoDino-Dinophyceae-Peridinium_aciculiferum_MMETSP0371_Transcript_16233_m.28417:0.2207442539)52:0.0501532554)100:0.1900793516,(((AlveoDino-Dinophyceae-Alexandrium_tamarense_CCMP1771_Gene.80113__MMETSP0382_Transcript_39336__g.80113__m.80113:0.1957091548,(AlveoDino-Dinophyceae-Gymnodinium_catenatum_GC744_Gene.64337__MMETSP0784_Transcript_33618__g.64337__m.64337:0.1192100619,AlveoDino-Dinophyceae-Amphidinium_gibbosum.g31096.t1:0.2398245155)74:0.0000025247)89:0.0150099182,((((((AlveoDino-Dinophyceae-Durusdinium_trenchii_CCMP2556.gene24788.mRNA1:0.0000010776,AlveoDino-Dinophyceae-Durusdinium_trenchii_sh.g2874.t1:0.0000010776)100:0.0399665901,AlveoDino-Dinophyceae-Fugacium_kawagutii_Fkaw.gene18777.mRNA1:0.0227672239)100:0.0141844860,AlveoDino-Dinophyceae-Breviolum_minutum_Bmin.gene26435.mRNA1:0.0417414113)99:0.0081814406,(AlveoDino-Dinophyceae-Cladocopium_goreaui_evm.model.scf7180000353658.16:0.0000010776,AlveoDino-Dinophyceae-Cladocopium_C92_CC92.gene2968.mRNA1:0.0074325622)99:0.0032819267)100:0.1059162666,(AlveoDino-Dinophyceae-Symbiodinium_tridacnidorum_CCMP2592_Stri_CCMP2592.gene20657.mRNA1:0.0113535051,AlveoDino-Dinophyceae-Symbiodinium_pilosum_CCMP2461_Spil_CCMP2461.gene4734.mRNA1:0.0847703232)100:0.0763848333)100:0.0756932340,(AlveoDino-Dinophyceae-Polarella_glacialis_CCMP1383_evm.model.CCMP1383_scf7180000589908.16:0.0000010776,AlveoDino-Dinophyceae-Polarella_glacialis_CCMP2088_evm.model.CCMP2088_scf7180000723001.6:0.0000010776)100:0.1396872929)100:0.0953428413)88:0.0712424965,(AlveoDino-Dinophyceae-Karenia_brevis_SP1_MMETSP0573_Transcript_2548_m.2943:0.1868451993,AlveoDino-Dinophyceae-Karenia_brevis_SP1_Gene.32481__MMETSP0574_Transcript_26844__g.32481__m.32481:0.2062672462)78:0.0513701055)100:0.2035661689)100:0.2492728803,AlveoDino-Dinophyceae-Oxyrrhis_marina_Gene.11371__MMETSP0469_Transcript_8024__g.11371__m.11371:0.7768047232)100:0.2040321218)85:0.0972178085,(AlveoDino-Dinophyceae-Alexandrium_tamarense_CCMP1771_Gene.37531__MMETSP0382_Transcript_18985__g.37531__m.37531:0.7808835928,(AlveoDino-Dinophyceae-Alexandrium_tamarense_CCMP1771_Gene.13115__MMETSP0382_Transcript_6642__g.13115__m.13115:0.2516838365,(AlveoDino-Dinophyceae-Alexandrium_tamarense_CCMP1771_Gene.142186__MMETSP0382_Transcript_68606__g.142186__m.142186:0.2714696534,AlveoDino-Dinophyceae-Gymnodinium_catenatum_GC744_Gene.27975__MMETSP0784_Transcript_14799__g.27975__m.27975:0.2815711810)91:0.1127626764)99:0.2189466546)62:0.0781917165)56:0.0971401117,(((AlveoDino-Dinophyceae-Alexandrium_tamarense_CCMP1771_Gene.82934__MMETSP0382_Transcript_40720__g.82934__m.82934:0.1240334296,AlveoDino-Dinophyceae-Gambierdiscus_australes_MMETSP0766_Transcript_52348_m.79072:0.1455130988)100:0.3486448409,AlveoDino-Dinophyceae-Amphidinium_gibbosum.g8279.t1:1.3841096875)90:0.1150792761,((AlveoDino-Dinophyceae-Alexandrium_tamarense_CCMP1771_Gene.184443__MMETSP0382_Transcript_89135__g.184443__m.184443:0.3204481682,AlveoDino-Dinophyceae-Gymnodinium_catenatum_GC744_Gene.232068__MMETSP0784_Transcript_117941__g.232068__m.232068:0.3961926391)100:0.2731601378,(AlveoDino-Dinophyceae-Prorocentrum_minimum_Gene.17867__MMETSP0053_Transcript_9792__g.17867__m.17867:0.3126400069,(AlveoDino-Dinophyceae-Amphidinium_gibbosum.g8277.t1:1.3013109144,((AlveoDino-Dinophyceae-Polarella_glacialis_CCMP1383_evm.model.CCMP1383_scf7180000545103.2:0.0000010776,AlveoDino-Dinophyceae-Polarella_glacialis_CCMP2088_evm.model.CCMP2088_scf7180000714830.4:0.0000010776)100:0.0076975373,AlveoDino-Dinophyceae-Polarella_glacialis_CCMP1383_evm.model.CCMP1383_scf7180000568306.2:0.0000028318)100:0.3890922155)89:0.0658456689)91:0.0962172673)52:0.0873263716)99:0.2154891848)20:0.0016297197,((((((((AlveoDino-Dinophyceae-Dinophysis_acuminata_DAEP01_MMETSP0797_Transcript_43139_m.85972:0.4903192900,AlveoDino-Dinophyceae-Polarella_glacialis_CCMP1383_evm.model.CCMP1383_scf7180000589993.20:0.2766719067)88:0.0562562811,((AlveoDino-Dinophyceae-Alexandrium_tamarense_CCMP1771_Gene.209258__MMETSP0382_Transcript_101437__g.209258__m.209258:0.2520594516,AlveoDino-Dinophyceae-Alexandrium_tamarense_CCMP1771_Gene.117357__MMETSP0382_Transcript_56674__g.117357__m.117357:0.2164343985)99:0.0481826774,(AlveoDino-Dinophyceae-Gymnodinium_catenatum_GC744_Gene.97620__MMETSP0784_Transcript_50103__g.97620__m.97620:0.2495865642,(AlveoDino-Dinophyceae-Noctiluca_scintillans_MMETSP0253_Transcript_8386_m.15946:0.5556976834,AlveoDino-Dinophyceae-Prorocentrum_minimum_Gene.141104__MMETSP0056_Transcript_76366__g.141104__m.141104:0.2220213600)83:0.0068497008)89:0.0679261286)90:0.0785379805)82:0.0436854398,((AlveoDino-Dinophyceae-Alexandrium_tamarense_CCMP1771_Gene.221172__MMETSP0382_Transcript_106718__g.221172__m.221172:0.1388955258,AlveoDino-Dinophyceae-Gambierdiscus_australes_MMETSP0766_Transcript_25213_m.38100:0.1523103892)100:0.1359937727,(AlveoDino-Dinophyceae-Prorocentrum_minimum_MMETSP0057_Transcript_127818_m.237333:0.3519608592,((AlveoDino-Dinophyceae-Cladocopium_goreaui_evm.model.scf7180000355754.36:0.1414344040,((((AlveoDino-Dinophyceae-Symbiodinium_microadriaticum_CCMP2467_Smic.gene24795.mRNA1:0.0000010776,AlveoDino-Dinophyceae-Symbiodinium_microadriaticum_CassKB8_Smic_CassKB8.gene19538.mRNA1:0.0000010776)70:0.0000010777,(AlveoDino-Dinophyceae-Symbiodinium_microadriaticum_04_503SCI_Smic_04-503SCI.03.gene17053.mRNA1:0.0000010776,AlveoDino-Dinophyceae-Symbiodinium_necroappetens_CCMP2469_Snec_CCMP2469.gene26180.mRNA1:0.0000010776)84:0.0000023240)70:0.0000029115,AlveoDino-Dinophyceae-Polarella_glacialis_CCMP1383_evm.model.CCMP1383_scf7180000551679.1:2.4845720839)93:0.0076544122,AlveoDino-Dinophyceae-Symbiodinium_linucheae_CCMP2456_Slin_CCMP2456.gene10368.mRNA1:0.0000028846)99:0.0971570011)99:0.0892286099,(AlveoDino-Dinophyceae-Polarella_glacialis_CCMP1383_evm.model.CCMP1383_scf7180000590614.1:0.0094523383,(AlveoDino-Dinophyceae-Polarella_glacialis_CCMP1383_evm.model.CCMP1383_scf7180000589257.2:0.0000010776,AlveoDino-Dinophyceae-Polarella_glacialis_CCMP2088_evm.model.CCMP2088_scf7180000711364.1:0.0000010776)68:0.0000010777)100:0.1912833426)50:0.0409262086)97:0.1258789012)37:0.0484181919)29:0.0258067637,((((AlveoDino-Dinophyceae-Alexandrium_tamarense_CCMP1771_Gene.244988__MMETSP0382_Transcript_117829__g.244988__m.244988:0.2701898573,((AlveoDino-Dinophyceae-Polarella_glacialis_CCMP1383_evm.model.CCMP1383_scf7180000589460.3:0.0000000000,AlveoDino-Dinophyceae-Polarella_glacialis_CCMP2088_evm.model.CCMP2088_scf7180000713464.6:0.0000000000):0.0000010776,AlveoDino-Dinophyceae-Polarella_glacialis_CCMP2088_evm.model.CCMP2088_scf7180000721000.8:0.0000010776)100:0.2677798993)92:0.0358575322,(AlveoDino-Dinophyceae-Peridinium_aciculiferum_MMETSP0370_Transcript_58886_m.103898:0.3218145040,((((((AlveoDino-Dinophyceae-Durusdinium_trenchii_sh.g24734.t1:0.4953253829,AlveoDino-Dinophyceae-Cladocopium_C92_CC92.gene9310.mRNA1:0.0928657377)100:0.1989097871,((AlveoDino-Dinophyceae-Symbiodinium_microadriaticum_CCMP2467_Smic.gene21895.mRNA1:0.0000024818,((AlveoDino-Dinophyceae-Symbiodinium_microadriaticum_04_503SCI_Smic_04-503SCI.03.gene12341.mRNA1:0.0000000000,AlveoDino-Dinophyceae-Symbiodinium_necroappetens_CCMP2469_Snec_CCMP2469.gene27553.mRNA1:0.0000000000):0.0000010776,AlveoDino-Dinophyceae-Symbiodinium_microadriaticum_CassKB8_Smic_CassKB8.gene7970.mRNA1:0.0000010776)100:0.0097065376)100:0.0153164543,(AlveoDino-Dinophyceae-Symbiodinium_linucheae_CCMP2456_Slin_CCMP2456.gene10059.mRNA1:0.0000023874,(AlveoDino-Dinophyceae-Symbiodinium_tridacnidorum_Sh18_Stri.gene1127.mRNA1:0.0076063261,AlveoDino-Dinophyceae-Symbiodinium_tridacnidorum_CCMP2592_Stri_CCMP2592.gene31794.mRNA1:0.0074777484)37:0.0153228158)24:0.0000021416)37:0.0428519560)97:0.0225584423,AlveoDino-Dinophyceae-Symbiodinium_pilosum_CCMP2461_Spil_CCMP2461.gene8192.mRNA1:0.0089918999)98:0.0374842445,AlveoDino-Dinophyceae-Symbiodinium_natans_CCMP2548_Snat_CCMP2548.gene25561.mRNA1:0.0417506842)98:0.0093236740,AlveoDino-Dinophyceae-Symbiodinium_natans_CCMP2548_Snat_CCMP2548.gene567.mRNA1:0.0715781370)99:0.0443600672,AlveoDino-Dinophyceae-Symbiodinium_microadriaticum_CCMP2467_Smic.gene25883.mRNA1:0.1451432461)100:0.2267066358)80:0.0759206763)75:0.0235738846,AlveoDino-Dinophyceae-Gymnodinium_catenatum_GC744_Gene.221678__MMETSP0784_Transcript_112789__g.221678__m.221678:0.3514198797)27:0.0182659972,(AlveoDino-Dinophyceae-Alexandrium_tamarense_CCMP1771_Gene.87447__MMETSP0382_Transcript_42882__g.87447__m.87447:0.2819662120,(((((AlveoDino-Dinophyceae-Cladocopium_goreaui_evm.model.scf7180000354110.20:0.0196819837,AlveoDino-Dinophyceae-Cladocopium_C92_CC92.gene13966.mRNA1:0.0271394970)100:0.1377182126,AlveoDino-Dinophyceae-Fugacium_kawagutii_Fkaw.gene26791.mRNA1:0.0734687278)100:0.0796078797,AlveoDino-Dinophyceae-Breviolum_minutum_Bmin.gene21276.mRNA1:0.1333569971)100:0.1210971640,(((AlveoDino-Dinophyceae-Symbiodinium_microadriaticum_04_503SCI_Smic_04-503SCI.03.gene1457.mRNA1:0.0000010776,AlveoDino-Dinophyceae-Symbiodinium_microadriaticum_CassKB8_Smic_CassKB8.gene3000.mRNA1:0.0000010776)66:0.0000010777,AlveoDino-Dinophyceae-Symbiodinium_necroappetens_CCMP2469_Snec_CCMP2469.gene2729.mRNA1:0.0471508718)98:0.0462101303,AlveoDino-Dinophyceae-Symbiodinium_natans_CCMP2548_Snat_CCMP2548.gene20675.mRNA1:0.3008870847)98:0.0737261660)98:0.0783346880,(AlveoDino-Dinophyceae-Polarella_glacialis_CCMP1383_evm.model.CCMP1383_scf7180000596914.2:0.0000027868,(AlveoDino-Dinophyceae-Polarella_glacialis_CCMP1383_evm.model.CCMP1383_scf7180000589950.25:0.0000010776,AlveoDino-Dinophyceae-Polarella_glacialis_CCMP2088_evm.model.CCMP2088_scf7180000676401.1:0.0000010776)68:0.0000020869)100:0.1821402974)87:0.0942059444)68:0.0640575408)20:0.0140189856)82:0.1698763827,(AlveoDino-Dinophyceae-Amoebophrya_ceratii.g3498.t1:0.6569549481,AlveoDino-Dinophyceae-Amoebophrya_ceratii.g12810.t1:0.7047344240)81:0.1222797349)86:0.1030120438,((AlveoDino-Dinophyceae-Alexandrium_tamarense_CCMP1771_Gene.128284__MMETSP0382_Transcript_61964__g.128284__m.128284:0.0519408025,AlveoDino-Dinophyceae-Alexandrium_tamarense_CCMP1771_Gene.167129__MMETSP0384_Transcript_101952__g.167129__m.167129:0.0118475480)100:0.1356812485,AlveoDino-Dinophyceae-Gambierdiscus_australes_MMETSP0766_Transcript_17386_m.26605:0.1333596755)98:0.4712385127)38:0.0423767529,((((AlveoDino-Dinophyceae-Alexandrium_tamarense_CCMP1771_Gene.10009__MMETSP0382_Transcript_4890__g.10009__m.10009:0.1670143827,AlveoDino-Dinophyceae-Noctiluca_scintillans_MMETSP0253_Transcript_1822_m.3473:0.2672109819)97:0.0616249909,(AlveoDino-Dinophyceae-Gymnodinium_catenatum_GC744_Gene.187361__MMETSP0784_Transcript_95329__g.187361__m.187361:0.2295841468,AlveoDino-Dinophyceae-Polarella_glacialis_CCMP1383_evm.model.CCMP1383_scf7180000595574.3:1.2166694575)65:0.0165178866)97:0.1069015209,(((AlveoDino-Dinophyceae-Durusdinium_trenchii_CCMP2556.gene16703.mRNA1:0.0000024371,AlveoDino-Dinophyceae-Durusdinium_trenchii_sh.g29051.t1:0.1208984211)100:0.1787599249,(AlveoDino-Dinophyceae-Cladocopium_C92_CC92.gene16252.mRNA1:0.0536946769,(AlveoDino-Dinophyceae-Fugacium_kawagutii_Fkaw.gene12599.mRNA1:0.2753518896,AlveoDino-Dinophyceae-Breviolum_minutum_Bmin.gene2809.mRNA1:0.1269201367)75:0.0290869224)75:0.0636113801)100:0.1014821843,(((AlveoDino-Dinophyceae-Symbiodinium_microadriaticum_CCMP2467_Smic.gene17830.mRNA1:0.0000010776,((AlveoDino-Dinophyceae-Symbiodinium_microadriaticum_04_503SCI_Smic_04-503SCI.03.gene26294.mRNA1:0.0000010776,AlveoDino-Dinophyceae-Symbiodinium_necroappetens_CCMP2469_Snec_CCMP2469.gene24923.mRNA1:0.0000010776)88:0.0000010777,AlveoDino-Dinophyceae-Symbiodinium_microadriaticum_CassKB8_Smic_CassKB8.gene26137.mRNA1:0.0000010776)83:0.0000023396)93:0.0028173239,AlveoDino-Dinophyceae-Symbiodinium_tridacnidorum_Sh18_Stri.gene6671.mRNA1:0.0126557565)94:0.0443171996,AlveoDino-Dinophyceae-Symbiodinium_natans_CCMP2548_Snat_CCMP2548.gene25497.mRNA1:0.0799213923)99:0.1286156758)94:0.1221055790)84:0.0606935256,(AlveoDino-Dinophyceae-Gymnodinium_catenatum_GC744_Gene.55307__MMETSP0784_Transcript_29029__g.55307__m.55307:0.4110506789,AlveoDino-Dinophyceae-Amoebophrya_ceratii.g3499.t1:2.3626512243)77:0.1173210329)80:0.0834028939)74:0.1070867057,(((((AlveoDino-Dinophyceae-Alexandrium_tamarense_CCMP1771_Gene.178721__MMETSP0382_Transcript_86293__g.178721__m.178721:0.2582040495,AlveoDino-Dinophyceae-Gymnodinium_catenatum_GC744_Gene.166336__MMETSP0784_Transcript_85720__g.166336__m.166336:0.1030270639)45:0.0158276711,AlveoDino-Dinophyceae-Gymnodinium_catenatum_GC744_Gene.128373__MMETSP0784_Transcript_66357__g.128373__m.128373:0.2678163557)48:0.0320234715,(((((AlveoDino-Dinophyceae-Gambierdiscus_australes_MMETSP0766_Transcript_61342_m.92822:0.1437894952,(((AlveoDino-Dinophyceae-Gymnodinium_catenatum_GC744_Gene.148407__MMETSP0784_Transcript_76976__g.148407__m.148407:0.0218537166,AlveoDino-Dinophyceae-Prorocentrum_minimum_Gene.134674__MMETSP0056_Transcript_72805__g.134674__m.134674:0.1620087313)100:0.1191916633,(AlveoDino-Dinophyceae-Heterocapsa_rotundata_MMETSP0503_Transcript_34491_m.73160:0.0509351061,AlveoDino-Dinophyceae-Heterocapsa_rotundata_MMETSP0503_Transcript_34492_m.73165:0.0296862351)100:0.0361459565)79:0.0432165435,AlveoDino-Dinophyceae-Peridinium_aciculiferum_MMETSP0370_Transcript_67724_m.119992:0.1212395349)99:0.0480912555)100:0.0623934496,(((AlveoDino-Dinophyceae-Gymnodinium_catenatum_GC744_Gene.210577__MMETSP0784_Transcript_107637__g.210577__m.210577:0.1473174390,(AlveoDino-Dinophyceae-Polarella_glacialis_CCMP1383_evm.model.CCMP1383_scf7180000541215.1:0.0000010776,AlveoDino-Dinophyceae-Polarella_glacialis_CCMP2088_evm.model.CCMP2088_scf7180000719697.2:0.0000010776)100:0.0889251292)100:0.0245427476,AlveoDino-Dinophyceae-Peridinium_aciculiferum_MMETSP0370_Transcript_79347_m.141461:0.3302952183)84:0.0176663389,(AlveoDino-Dinophyceae-Prorocentrum_minimum_Gene.195739__MMETSP0056_Transcript_105807__g.195739__m.195739:0.0657562682,AlveoDino-Dinophyceae-Prorocentrum_minimum_MMETSP0057_Transcript_85839_m.158995:0.1964650283)100:0.0985186744)82:0.0194357409)95:0.0235058952,(AlveoDino-Dinophyceae-Gymnodinium_catenatum_GC744_Gene.24218__MMETSP0784_Transcript_13140__g.24218__m.24218:0.4175845856,((AlveoDino-Dinophyceae-Durusdinium_trenchii_CCMP2556.gene14215.mRNA1:0.1001172124,((AlveoDino-Dinophyceae-Cladocopium_C15_evm.model.scaffold_2541.15:0.2786798585,AlveoDino-Dinophyceae-Cladocopium_goreaui_evm.model.scf7180000353147.19:0.0000024421)100:0.0177118547,AlveoDino-Dinophyceae-Breviolum_minutum_Bmin.gene20645.mRNA1:0.0611133024)100:0.0460412726)97:0.0350007608,((AlveoDino-Dinophyceae-Polarella_glacialis_CCMP1383_evm.model.CCMP1383_scf7180000554294.3:0.0000010776,AlveoDino-Dinophyceae-Polarella_glacialis_CCMP2088_evm.model.CCMP2088_scf7180000713978.9:0.0000010776)100:0.0088613786,AlveoDino-Dinophyceae-Polarella_glacialis_CCMP1383_evm.model.CCMP1383_scf7180000549404.4:0.0000030078)100:0.0645948224)100:0.1030921304)99:0.0667491551)99:0.1271485042,((AlveoDino-Dinophyceae-Cladocopium_goreaui_evm.model.scf7180000355730.2:0.0729627760,AlveoDino-Dinophyceae-Breviolum_minutum_Bmin.gene66.mRNA1:0.1329483491)100:0.0972711878,(AlveoDino-Dinophyceae-Symbiodinium_necroappetens_CCMP2469_Snec_CCMP2469.gene23618.mRNA1:0.0446445782,AlveoDino-Dinophyceae-Symbiodinium_natans_CCMP2548_Snat_CCMP2548.gene1849.mRNA1:0.0039479818)100:0.0828603775)100:0.1239095592)94:0.0851874905,AlveoDino-Dinophyceae-Gymnodinium_catenatum_GC744_Gene.64721__MMETSP0784_Transcript_33810__g.64721__m.64721:0.1313831154)35:0.0118457629)94:0.0769530836,AlveoDino-Dinophyceae-Peridinium_aciculiferum_MMETSP0370_Transcript_23055_m.39802:0.3313979672)100:0.1703061313,(AlveoDino-Dinophyceae-Gymnodinium_catenatum_GC744_Gene.152886__MMETSP0784_Transcript_79274__g.152886__m.152886:0.4537328490,AlveoDino-Dinophyceae-Prorocentrum_minimum_Gene.88285__MMETSP0053_Transcript_48937__g.88285__m.88285:0.4205204235)52:0.0376992473)86:0.0778187071)40:0.0605242033)66:0.1037943398,(((((AlveoDino-Dinophyceae-Alexandrium_tamarense_CCMP1771_Gene.96077__MMETSP0382_Transcript_47151__g.96077__m.96077:0.1219909526,AlveoDino-Dinophyceae-Alexandrium_tamarense_CCMP1771_Gene.151817__MMETSP0384_Transcript_92696__g.151817__m.151817:0.0725997764)100:0.1437993327,(AlveoDino-Dinophyceae-Peridinium_aciculiferum_MMETSP0370_Transcript_65130_m.114504:0.4496901861,((((AlveoDino-Dinophyceae-Durusdinium_trenchii_CCMP2556.gene23468.mRNA1:0.0000010776,AlveoDino-Dinophyceae-Durusdinium_trenchii_CCMP2556.gene23447.mRNA1:0.0000024425)100:0.2215552277,(AlveoDino-Dinophyceae-Fugacium_kawagutii_Fkaw.gene11961.mRNA1:0.0643191009,AlveoDino-Dinophyceae-Breviolum_minutum_Bmin.gene6362.mRNA1:0.1299421971)95:0.0154875593)90:0.0426651182,AlveoDino-Dinophyceae-Cladocopium_goreaui_evm.model.scf7180000346068.36:0.0278354813)99:0.1869009296,((((AlveoDino-Dinophyceae-Symbiodinium_microadriaticum_CCMP2467_Smic.gene4315.mRNA1:0.0885638974,AlveoDino-Dinophyceae-Symbiodinium_microadriaticum_04_503SCI_Smic_04-503SCI.03.gene10709.mRNA1:0.0000010776)79:0.0000027373,AlveoDino-Dinophyceae-Symbiodinium_microadriaticum_CassKB8_Smic_CassKB8.gene3813.mRNA1:0.0592036707)100:0.0155360536,AlveoDino-Dinophyceae-Symbiodinium_tridacnidorum_CCMP2592_Stri_CCMP2592.gene7352.mRNA1:0.0168243084)95:0.0101814046,AlveoDino-Dinophyceae-Symbiodinium_linucheae_CCMP2456_Slin_CCMP2456.gene22871.mRNA1:0.0000024994)100:0.2445908730)100:0.2769711324)96:0.0503315373)99:0.0754448866,AlveoDino-Dinophyceae-Gymnodinium_catenatum_GC744_Gene.218229__MMETSP0784_Transcript_111259__g.218229__m.218229:0.1258336379)57:0.0062033599,(AlveoDino-Dinophyceae-Gambierdiscus_australes_MMETSP0766_Transcript_80688_m.121734:0.2803046300,AlveoDino-Dinophyceae-Peridinium_aciculiferum_MMETSP0370_Transcript_58426_m.103010:0.3214492224)95:0.0454720522)100:0.3666123351,(AlveoDino-Dinophyceae-Gymnodinium_catenatum_GC744_Gene.187357__MMETSP0784_Transcript_95328__g.187357__m.187357:0.6890738181,((((((((((Amoebozoa-Discosea-Acanthamoeba_castellanii_str_Neff_XP_004334214.1:0.0319795235,Amoebozoa-Discosea-Acanthamoeba_castellanii_str_Neff_XP_004340288.1:0.0170703271)98:0.0270874476,Amoebozoa-Discosea-Acanthamoeba_castellanii_str_Neff_XP_004335429.1:0.0400298017)98:0.1028785652,Amoebozoa-Discosea-Acanthamoeba_castellanii_str_Neff_XP_004337474.1:0.1640579680)98:0.0353140697,Amoebozoa-Discosea-Acanthamoeba_castellanii_str_Neff_XP_004347125.1:0.2352378293)100:0.2496771242,Amoebozoa-Evosea-Dictyostelium_discoideum_AX4_tr_Q54GR4_Q54GR4_DICDI:0.7678918396)99:0.0938934396,((Haptophyta---Emiliania_huxleyi_CCMP1516_tr_A0A0D3ICG5_A0A0D3ICG5_EMIHU:0.0213697493,Haptophyta---Emiliania_huxleyi_CCMP1516_tr_R1DSI9_R1DSI9_EMIHU:0.0410101629)100:1.2675640510,(Haptophyta---Emiliania_huxleyi_CCMP1516_tr_R1FDL1_R1FDL1_EMIHU:0.0000023154,(Haptophyta---Emiliania_huxleyi_CCMP1516_tr_R1DYN3_R1DYN3_EMIHU:0.0000010776,Haptophyta---Emiliania_huxleyi_CCMP1516_tr_R1F357_R1F357_EMIHU:0.0000010776)100:0.0082510404)100:0.7587072593)82:0.2050554165)26:0.0985448048,((((Amoebozoa-Evosea-Dictyostelium_discoideum_AX4_tr_Q55C74_Q55C74_DICDI:0.8100589606,Stramenopiles-Ochrophyta-Nannochloropsis_gaditana_tr_W7T1J8_W7T1J8_9STRA:0.4085484067)99:0.0355511162,Stramenopiles-Ochrophyta-Nannochloropsis_gaditana_tr_W7TIL2_W7TIL2_9STRA:0.9263137709)71:0.1285204445,(Stramenopiles-Ochrophyta-Nannochloropsis_gaditana_tr_W7TS35_W7TS35_9STRA:0.5763491947,(Stramenopiles-Ochrophyta-Nannochloropsis_gaditana_tr_W7U1A3_W7U1A3_9STRA:0.6249633315,Stramenopiles-Ochrophyta-Nannochloropsis_gaditana_tr_W7TK73_W7TK73_9STRA:0.5700193182)99:0.1838215376)71:0.2233266089)99:0.1153815319,(Stramenopiles-Ochrophyta-Nannochloropsis_gaditana_tr_W7TTM1_W7TTM1_9STRA:0.5942062144,Stramenopiles-Ochrophyta-Nannochloropsis_gaditana_tr_W7THM6_W7THM6_9STRA:0.3010126619)100:0.2204061471)97:0.1131742016)27:0.1027258265,Glaucophyta---Cyanophora_paradoxa_ConsensusfromContig39236-snap_masked-ConsensusfromContig39236-abinit-gene-0.0-mRNA-1_cds_8792/272-401_0__:0.5898350757)11:0.0940187387,((Haptophyta---Emiliania_huxleyi_CCMP1516_tr_R1DFJ6_R1DFJ6_EMIHU:0.8068182131,((Rhodophyta---Porphyra_umbilicalis_Pum0196s0023.1.p:0.1014824508,(Rhodophyta---Pyropia_yezoensis_contig_21695_g5357:0.0000026806,Rhodophyta---Pyropia_yezoensis_contig_48241_g10364:0.0000010776)100:0.0944240911)100:0.0830080221,Rhodophyta---Pyropia_yezoensis_contig_34703_g8337:0.1684493208)100:0.3365419591)29:0.0775693027,(Rhodophyta---Chondrus_crispus_XP_005716534.1:0.1715697107,Rhodophyta---Gracilariopsis_chorda_PXF41377.1:0.3682936927)100:0.7105955888)83:0.1148865171)98:0.3692316432,Stramenopiles-Phaeophyceae-Cladosiphon_okamuranus_g2184.t1:0.4687146073)100:0.4647963381)49:0.1466678533)59:0.0717143300)66:0.0552991839,(((((((Viridiplantae-Angiosperm-Arabidopsis_thaliana_tr_A0A1I9LMY1_A0A1I9LMY1_ARATH:0.1729233686,Viridiplantae-Angiosperm-Arabidopsis_thaliana_tr_Q66GP7_Q66GP7_ARATH:0.1362240396)99:0.0578840307,Viridiplantae-Angiosperm-Arabidopsis_thaliana_tr_Q9LFE7_Q9LFE7_ARATH:0.2351155162)82:0.0770002625,Viridiplantae-Angiosperm-Arabidopsis_thaliana_tr_Q9LF52_Q9LF52_ARATH:0.2325228033)99:0.1000531308,(((Viridiplantae-Angiosperm-Glycine_max_tr_A0A0R0IL71_A0A0R0IL71_SOYBN:0.0531783781,Viridiplantae-Angiosperm-Glycine_max_tr_K7KQT2_K7KQT2_SOYBN:0.0226820177)100:0.0680536050,(Viridiplantae-Angiosperm-Glycine_max_tr_K7KQT1_K7KQT1_SOYBN:0.0450668504,Viridiplantae-Angiosperm-Glycine_max_tr_K7L6E3_K7L6E3_SOYBN:0.0493799538)100:0.0274223080)99:0.0879812653,Viridiplantae-Angiosperm-Glycine_max_tr_I1LKM8_I1LKM8_SOYBN:0.0782429390)99:0.0675449427)43:0.0392019157,Viridiplantae-Angiosperm-Glycine_max_tr_I1MYM2_I1MYM2_SOYBN:0.1550081038)42:0.0570531075,Viridiplantae-Angiosperm-Arabidopsis_thaliana_tr_Q9LTN0_Q9LTN0_ARATH:0.2590560147)99:0.3478624682,((Viridiplantae-Angiosperm-Glycine_max_tr_A0A0R0F4K0_A0A0R0F4K0_SOYBN:0.0869877694,Viridiplantae-Angiosperm-Glycine_max_tr_A0A0R0IXD5_A0A0R0IXD5_SOYBN:0.0222692332)100:0.3034540849,(Viridiplantae-Angiosperm-Glycine_max_tr_A0A0R0IP53_A0A0R0IP53_SOYBN:0.2590947710,Viridiplantae-Angiosperm-Glycine_max_tr_K7L087_K7L087_SOYBN:0.4830945827)54:0.0741834222)54:0.1239294920)100:0.7198320911)90:0.0631454746,(AlveoDino-Dinophyceae-Oxyrrhis_marina_Gene.206049__MMETSP0469_Transcript_140772__g.206049__m.206049:0.0000021500,AlveoDino-Dinophyceae-Oxyrrhis_marina_Gene.116290__MMETSP0469_Transcript_77314__g.116290__m.116290:0.1224325477)92:0.2325134657)69:0.0952426714,(AlveoDino-Dinophyceae-Peridinium_aciculiferum_MMETSP0370_Transcript_3735_m.6360:0.1973282766,AlveoDino-Dinophyceae-Amphidinium_gibbosum.g61676.t1:0.3482399446)99:0.1081382677)69:0.0822453489,((AlveoDino-Dinophyceae-Durusdinium_trenchii_sh.g424.t1:0.0911311884,(AlveoDino-Dinophyceae-Cladocopium_goreaui_evm.model.scf7180000353714.1:0.0374748872,AlveoDino-Dinophyceae-Fugacium_kawagutii_Fkaw.gene10205.mRNA1:0.0338565875)100:0.0536100357)37:0.0067602900,(AlveoDino-Dinophyceae-Breviolum_minutum_Bmin.gene19053.mRNA1:0.0767701982,(AlveoDino-Dinophyceae-Symbiodinium_linucheae_CCMP2456_Slin_CCMP2456.gene3559.mRNA1:0.0211837763,(AlveoDino-Dinophyceae-Symbiodinium_tridacnidorum_Sh18_Stri.gene21360.mRNA1:0.0201980944,AlveoDino-Dinophyceae-Symbiodinium_tridacnidorum_CCMP2592_Stri_CCMP2592.gene41112.mRNA1:0.0290056712)100:0.0477289351)100:0.1509748537)36:0.0196929319)85:0.2081738900)45:0.2294006622,AlveoDino-Dinophyceae-Gambierdiscus_australes_MMETSP0766_Transcript_18744_m.28698:0.0000028763);
```
