## Supplementary material for "Improved *Cladocopium goreaui* genome assembly reveals features of a facultative coral symbiont and the complex evolutionary history of dinoflagellate genes": OG0006036.treEdited.tre

```
(Alveolata-Apicomplexa-Plasmodium_falciparum_XP_002808630.1:0.3059848912,(((Alveolata-Apicomplexa-Toxoplasma_gondii_XP_002368145.1:0.6628123554,(Glaucophyta---Cyanophora_paradoxa_ConsensusfromContig7533-snap_masked-ConsensusfromContig7533-abinit-gene-0.1-mRNA-1_cds_848/197-415_2_-:0.5106916285,((((Stramenopiles-Bacillariophyta-Fragilariopsis_cylindrus_CCMP1102_jgi_Fracy1_220409_fgenesh2_kg.22___19___0_0_CCUX6292.b1_CCUX_EXTA:0.0000024447,((((Stramenopiles-Bacillariophyta-Fragilariopsis_cylindrus_CCMP1102_jgi_Fracy1_271267_estExt_fgenesh2_kg.C_220019:0.0000000000,Stramenopiles-Bacillariophyta-Fragilariopsis_cylindrus_CCMP1102_jgi_Fracy1_212033_estExt_Genewise1Plus.C_220073:0.0000000000):0.0000000000,Stramenopiles-Bacillariophyta-Fragilariopsis_cylindrus_CCMP1102_jgi_Fracy1_194731_e_gw1.22.66.1:0.0000000000):0.0000000000,Stramenopiles-Bacillariophyta-Fragilariopsis_cylindrus_CCMP1102_jgi_Fracy1_173426_estExt_Genewise1.C_220079:0.0000000000):0.0000010000,Stramenopiles-Bacillariophyta-Fragilariopsis_cylindrus_CCMP1102_jgi_Fracy1_143522_gw1.22.66.1:0.0000010000)89:0.0000029840)93:0.0000022916,(Stramenopiles-Bacillariophyta-Fragilariopsis_cylindrus_CCMP1102_jgi_Fracy1_248011_fgenesh2_pg.22___115:0.0000010000,Stramenopiles-Bacillariophyta-Fragilariopsis_cylindrus_CCMP1102_jgi_Fracy1_264062_estExt_fgenesh2_pg.C_220114:0.0000010000)100:0.0529596008)99:0.2600958626,Stramenopiles-Bacillariophyta-Phaeodactylum_tricornutum_jgi_Phatr2_42649_estExt_fgenesh1_pg.C_chr_10286:0.0340593762)98:0.3625468923,Stramenopiles-Bacillariophyta-Thalassiosira_pseudonana_CCMP1335_tr_B8CAZ3_B8CAZ3_THAPS:0.0733741953)85:0.1102144070)77:0.0406495262)94:0.2460999463,(AlveoDino-Dinophyceae-Alexandrium_tamarense_CCMP1771_Gene.248260__MMETSP0384_Transcript_152657__g.248260__m.248260:0.0000026669,AlveoDino-Dinophyceae-Peridinium_aciculiferum_MMETSP0370_Transcript_91088_m.162179:2.7915954049)52:0.4311975406)24:0.0000028791,(((((Alveolata-Chromerida-Chromera_velia_Cvel_185:0.2531653159,AlveoDino-Dinophyceae-Amoebophrya_ceratii.g735.t1:0.2237876456)95:0.1711215036,((((((AlveoDino-Dinophyceae-Alexandrium_tamarense_CCMP1771_Gene.26698__MMETSP0382_Transcript_13362__g.26698__m.26698:0.0651787919,(AlveoDino-Dinophyceae-Gymnodinium_catenatum_GC744_Gene.112936__MMETSP0784_Transcript_58341__g.112936__m.112936:0.0000023649,AlveoDino-Dinophyceae-Noctiluca_scintillans_MMETSP0253_Transcript_50752_m.92171:0.2086442221)80:0.0306182044)77:0.0218832383,((((((AlveoDino-Dinophyceae-Alexandrium_tamarense_CCMP1771_Gene.134311__MMETSP0384_Transcript_82103__g.134311__m.134311:0.1669779336,((AlveoDino-Dinophyceae-Gymnodinium_catenatum_GC744_Gene.29831__MMETSP0784_Transcript_15828__g.29831__m.29831:0.1649450482,((AlveoDino-Dinophyceae-Durusdinium_trenchii_sh.g28920.t1:0.0810053017,(AlveoDino-Dinophyceae-Cladocopium_goreaui_evm.model.scf7180000353181.8:0.0000021486,AlveoDino-Dinophyceae-Cladocopium_goreaui_evm.model.scf7180000354150.4:0.0000027566)100:0.5026522478)95:0.1539983614,(AlveoDino-Dinophyceae-Symbiodinium_tridacnidorum_CCMP2592_Stri_CCMP2592.gene20403.mRNA1:0.1418053553,AlveoDino-Dinophyceae-Symbiodinium_natans_CCMP2548_Snat_CCMP2548.gene13490.mRNA1:0.0000027945)98:0.1587645884)68:0.0999632478)58:0.0626763118,(AlveoDino-Dinophyceae-Heterocapsa_rotundata_MMETSP0503_Transcript_39853_m.84182:0.2478014532,AlveoDino-Dinophyceae-Peridinium_aciculiferum_MMETSP0370_Transcript_49503_m.87060:0.3577523745)39:0.0217914198)40:0.0277222407)38:0.0290954597,((AlveoDino-Dinophyceae-Polarella_glacialis_CCMP1383_evm.model.CCMP1383_scf7180000595341.1:0.0000010000,AlveoDino-Dinophyceae-Polarella_glacialis_CCMP1383_evm.model.CCMP1383_scf7180000598573.2:0.0000026365)52:0.0000020894,AlveoDino-Dinophyceae-Polarella_glacialis_CCMP2088_evm.model.CCMP2088_scf7180000713872.2:0.0000010000)99:0.2915004898)32:0.0005972550,(AlveoDino-Dinophyceae-Gymnodinium_catenatum_GC744_Gene.112939__MMETSP0784_Transcript_58342__g.112939__m.112939:1.3454696145,AlveoDino-Dinophyceae-Noctiluca_scintillans_MMETSP0253_Transcript_44314_m.80082:0.0064481586)75:0.2527902670)56:0.2035814893,(AlveoDino-Dinophyceae-Polarella_glacialis_CCMP1383_evm.model.CCMP1383_scf7180000546269.1:0.0000023415,(AlveoDino-Dinophyceae-Polarella_glacialis_CCMP1383_evm.model.CCMP1383_scf7180000559736.5:0.0000010000,AlveoDino-Dinophyceae-Polarella_glacialis_CCMP2088_evm.model.CCMP2088_scf7180000711446.1:0.0000010000)30:0.0000010000)97:0.1931032170)54:0.0373617655,(AlveoDino-Dinophyceae-Peridinium_aciculiferum_MMETSP0370_Transcript_93282_m.166128:0.1133687542,AlveoDino-Dinophyceae-Peridinium_aciculiferum_MMETSP0371_Transcript_22256_m.38891:0.1853461260)97:0.0490674793)49:0.0388504531,AlveoDino-Dinophyceae-Karenia_brevis_SP1_Gene.5088__MMETSP0574_Transcript_5337__g.5088__m.5088:0.0821412323)39:0.0453884049)56:0.0957962934,AlveoDino-Dinophyceae-Heterocapsa_rotundata_MMETSP0503_Transcript_21364_m.45420:0.2422983505)42:0.1119805433,(AlveoDino-Dinophyceae-Durusdinium_trenchii_sh.g19326.t1:3.6923794106,(((((((AlveoDino-Dinophyceae-Symbiodinium_microadriaticum_CCMP2467_Smic.gene26998.mRNA1:0.0000000000,AlveoDino-Dinophyceae-Symbiodinium_microadriaticum_CassKB8_Smic_CassKB8.gene15945.mRNA1:0.0000000000):0.0000000000,AlveoDino-Dinophyceae-Symbiodinium_necroappetens_CCMP2469_Snec_CCMP2469.gene8426.mRNA1:0.0000000000):0.0000010000,AlveoDino-Dinophyceae-Symbiodinium_linucheae_CCMP2456_Slin_CCMP2456.gene19886.mRNA1:0.0000010000)20:0.0000010000,AlveoDino-Dinophyceae-Symbiodinium_microadriaticum_04_503SCI_Smic_04-503SCI.03.gene17898.mRNA1:0.0000010000)31:0.0000025028,(AlveoDino-Dinophyceae-Symbiodinium_tridacnidorum_Sh18_Stri.gene21145.mRNA1:0.0000010000,AlveoDino-Dinophyceae-Symbiodinium_tridacnidorum_CCMP2592_Stri_CCMP2592.gene29931.mRNA1:0.0000010000)99:0.0152776807)92:0.0984944202,AlveoDino-Dinophyceae-Symbiodinium_linucheae_CCMP2456_Slin_CCMP2456.gene4716.mRNA1:2.1198079360)32:0.0000027528,AlveoDino-Dinophyceae-Symbiodinium_natans_CCMP2548_Snat_CCMP2548.gene15480.mRNA1:0.1165197803)23:0.0000021003)38:0.1033163992)44:0.0674252439,(AlveoDino-Dinophyceae-Durusdinium_trenchii_CCMP2556.gene34251.mRNA1:0.1896281883,(AlveoDino-Dinophyceae-Fugacium_kawagutii_Fkaw.gene18201.mRNA1:0.2082680288,AlveoDino-Dinophyceae-Breviolum_minutum_Bmin.gene24374.mRNA1:0.0000023632)55:0.2685101814)54:0.0964115610)62:0.1566608625,AlveoDino-Dinophyceae-Gymnodinium_catenatum_GC744_Gene.62879__MMETSP0784_Transcript_32921__g.62879__m.62879:0.4853907025)52:0.0770219771)48:0.0324548593,((AlveoDino-Dinophyceae-Oxyrrhis_marina_Gene.93925__MMETSP0469_Transcript_62128__g.93925__m.93925:0.1700770331,Stramenopiles-Ochrophyta-Nannochloropsis_gaditana_tr_W7TFT3_W7TFT3_9STRA:0.3715964004)77:0.0470612673,(Stramenopiles-Phaeophyceae-Ectocarpus_siliculosus_tr_D7FIU3_D7FIU3_ECTSI:0.0325292944,(Stramenopiles-Phaeophyceae-Cladosiphon_okamuranus_g6519.t1:0.0000010000,Stramenopiles-Phaeophyceae-Cladosiphon_okamuranus_g6519.t2:0.0000010000)92:0.0007428570)100:0.4496254429)93:0.2519028935)38:0.0307812507,Alveolata-Perkinsea-Perkinsus_marinus_ATCC_50983_tr_C5LKE3_C5LKE3_PERM5:0.5820754842)25:0.0000023020,AlveoDino-Dinophyceae-Oxyrrhis_marina_Gene.59010__MMETSP0468_Transcript_42022__g.59010__m.59010:0.4785850504)42:0.0466262713)51:0.0981752512,Alveolata-Chromerida-Vitrella_brassicaformis_Vbra_19275:0.3428105621);
```
