## Supplementary material for "Improved *Cladocopium goreaui* genome assembly reveals features of a facultative coral symbiont and the complex evolutionary history of dinoflagellate genes": OG0006466.treEdited.tre

```
(Alveolata-Chromerida-Vitrella_brassicaformis_Vbra_19555:1.2417910849,(((((Alveolata-Ciliophora-Tetrahymena_thermophila_SB210_tr_I7LU21_I7LU21_TETTS:0.9297531885,Alveolata-Ciliophora-Tetrahymena_thermophila_SB210_tr_W7X1V2_W7X1V2_TETTS:1.8226620897)85:0.0615790123,Alveolata-Ciliophora-Tetrahymena_thermophila_SB210_tr_I7LZM1_I7LZM1_TETTS:0.9042798026)99:0.3764021907,(Alveolata-Ciliophora-Tetrahymena_thermophila_SB210_tr_I7MKF0_I7MKF0_TETTS:0.8924112447,Alveolata-Ciliophora-Tetrahymena_thermophila_SB210_tr_Q232Z8_Q232Z8_TETTS:0.9583412923)100:0.4255986872)63:0.1309149128,((Alveolata-Ciliophora-Tetrahymena_thermophila_SB210_tr_I7M0S4_I7M0S4_TETTS:0.8833634066,Alveolata-Ciliophora-Tetrahymena_thermophila_SB210_tr_I7MI34_I7MI34_TETTS:0.9731050490)99:0.3205327980,Alveolata-Ciliophora-Tetrahymena_thermophila_SB210_tr_Q24FF4_Q24FF4_TETTS:1.3884573279)95:0.2353254843)95:0.3214536246,(Glaucophyta---Cyanophora_paradoxa_ConsensusfromContig12241-snap_masked-ConsensusfromContig12241-abinit-gene-0.1-mRNA-1_cds_4085/68-149_0_-:1.4847095499,Stramenopiles-Pelagophyte-Aureococcus_anophagefferens_tr_F0YE50_F0YE50_AURAN:1.4353644311)89:0.3406036244)61:0.1533639742,(((((((AlveoDino-Dinophyceae-Dinophysis_acuminata_DAEP01_MMETSP0797_Transcript_36884_m.73138:0.7415451868,(AlveoDino-Dinophyceae-Prorocentrum_minimum_Gene.48280__MMETSP0056_Transcript_26158__g.48280__m.48280:0.6754473830,((AlveoDino-Dinophyceae-Durusdinium_trenchii_CCMP2556.gene23411.mRNA1:0.1359551587,((AlveoDino-Dinophyceae-Cladocopium_goreaui_evm.model.scf7180000353697.4:0.0372432725,AlveoDino-Dinophyceae-Fugacium_kawagutii_Fkaw.gene4626.mRNA1:0.0422338442)100:0.0584094815,AlveoDino-Dinophyceae-Breviolum_minutum_Bmin.gene14337.mRNA1:0.1152986918)100:0.0782729708)100:0.5282618999,((AlveoDino-Dinophyceae-Polarella_glacialis_CCMP1383_evm.model.CCMP1383_scf7180000597345.2:0.0000010000,AlveoDino-Dinophyceae-Polarella_glacialis_CCMP2088_evm.model.CCMP2088_scf7180000682631.3:0.0000010000)60:0.0000020763,AlveoDino-Dinophyceae-Polarella_glacialis_CCMP1383_evm.model.CCMP1383_scf7180000596156.3:0.0000010000)100:0.3430897762)99:0.2049705776)75:0.0513540116)58:0.0656356977,((AlveoDino-Dinophyceae-Alexandrium_tamarense_CCMP1771_Gene.83254__MMETSP0382_Transcript_40853__g.83254__m.83254:0.6453784406,AlveoDino-Dinophyceae-Amphidinium_gibbosum.g59656.t1:1.0698821250)54:0.1851345577,(AlveoDino-Dinophyceae-Alexandrium_tamarense_CCMP1771_Gene.123455__MMETSP0384_Transcript_75681__g.123455__m.123455:0.2471504038,AlveoDino-Dinophyceae-Heterocapsa_rotundata_MMETSP0503_Transcript_67374_m.139844:0.9232354361)66:0.0586370171)24:0.0336112034)43:0.0358658226,(AlveoDino-Dinophyceae-Peridinium_aciculiferum_MMETSP0371_Transcript_18424_m.32675:0.5840767993,(((AlveoDino-Dinophyceae-Durusdinium_trenchii_sh.g22358.t1:0.1270268752,AlveoDino-Dinophyceae-Symbiodinium_pilosum_CCMP2461_Spil_CCMP2461.gene4519.mRNA1:0.0561086398)100:0.1022128690,AlveoDino-Dinophyceae-Symbiodinium_natans_CCMP2548_Snat_CCMP2548.gene6753.mRNA1:0.5375866135)96:0.0605892990,AlveoDino-Dinophyceae-Polarella_glacialis_CCMP1383_evm.model.CCMP1383_scf7180000591915.1:0.0762724935)95:0.0876234276)68:0.0657039475)33:0.0243425392,AlveoDino-Dinophyceae-Gymnodinium_catenatum_GC744_Gene.172479__MMETSP0784_Transcript_88211__g.172479__m.172479:0.1787821746)67:0.1052067957,((AlveoDino-Dinophyceae-Oxyrrhis_marina_Gene.198397__MMETSP0469_Transcript_133419__g.198397__m.198397:0.7681133008,AlveoDino-Dinophyceae-Oxyrrhis_marina_Gene.6131__MMETSP0469_Transcript_4399__g.6131__m.6131:1.3772886791)77:0.4143147228,AlveoDino-Dinophyceae-Prorocentrum_minimum_Gene.37368__MMETSP0053_Transcript_20689__g.37368__m.37368:0.4663071828)20:0.0661132070)45:0.1514668935,(AlveoDino-Dinophyceae-Alexandrium_tamarense_CCMP1771_Gene.83255__MMETSP0382_Transcript_40854__g.83255__m.83255:1.8834433338,AlveoDino-Dinophyceae-Oxyrrhis_marina_Gene.738__MMETSP0469_Transcript_459__g.738__m.738:2.8130246950)33:0.1833129810)60:0.1859363001,((AlveoDino-Dinophyceae-Oxyrrhis_marina_Gene.80097__MMETSP0469_Transcript_53441__g.80097__m.80097:1.4976316427,(AlveoDino-Dinophyceae-Oxyrrhis_marina_Gene.102788__MMETSP0469_Transcript_68167__g.102788__m.102788:1.5466210760,AlveoDino-Dinophyceae-Amoebophrya_ceratii.g7033.t1:1.7292707035)50:0.1582115756)34:0.0234007220,AlveoDino-Dinophyceae-Oxyrrhis_marina_Gene.141153__MMETSP0469_Transcript_93857__g.141153__m.141153:1.1817607374)43:0.0865016849)56:0.1974425679);
```
