## Supplementary material for "Improved *Cladocopium goreaui* genome assembly reveals features of a facultative coral symbiont and the complex evolutionary history of dinoflagellate genes": OG0010868.treEdited.tre

```
(Alveolata-Chromerida-Chromera_velia_Cvel_29364:0.9172193105,(Alveolata-Chromerida-Vitrella_brassicaformis_Vbra_5181:0.2520276473,(((((AlveoDino-Dinophyceae-Alexandrium_tamarense_CCMP1771_Gene.202214__MMETSP0384_Transcript_123965__g.202214__m.202214:0.1112708917,AlveoDino-Dinophyceae-Gambierdiscus_australes_MMETSP0766_Transcript_37060_m.56016:0.1316114824)88:0.0682466767,((((AlveoDino-Dinophyceae-Gymnodinium_catenatum_GC744_Gene.13875__MMETSP0784_Transcript_8134__g.13875__m.13875:0.0551136989,AlveoDino-Dinophyceae-Noctiluca_scintillans_MMETSP0253_Transcript_31489_m.57074:0.5767211162)73:0.1054424816,AlveoDino-Dinophyceae-Heterocapsa_rotundata_MMETSP0503_Transcript_12783_m.27108:0.3059544183)39:0.0633016443,AlveoDino-Dinophyceae-Karenia_brevis_SP1_MMETSP0573_Transcript_45134_m.55016:0.2857996490)21:0.0094449757,((((AlveoDino-Dinophyceae-Cladocopium_goreaui_evm.model.scf7180000353147.5:0.0085413320,AlveoDino-Dinophyceae-Cladocopium_C92_CC92.gene777.mRNA1:0.0090551745)98:0.0281657740,(AlveoDino-Dinophyceae-Fugacium_kawagutii_Fkaw.gene13259.mRNA1:0.0342837991,AlveoDino-Dinophyceae-Breviolum_minutum_Bmin.gene31217.mRNA1:0.1226992668)88:0.0233434680)99:0.1317908929,AlveoDino-Dinophyceae-Symbiodinium_tridacnidorum_CCMP2592_Stri_CCMP2592.gene2642.mRNA1:0.1005987663)94:0.1121722021,(AlveoDino-Dinophyceae-Polarella_glacialis_CCMP1383_evm.model.CCMP1383_scf7180000557628.3:0.0000010000,AlveoDino-Dinophyceae-Polarella_glacialis_CCMP1383_evm.model.CCMP1383_scf7180000571198.1:0.0000010000)100:0.1548305341)67:0.0665002955)26:0.0415936667)17:0.0000029774,AlveoDino-Dinophyceae-Peridinium_aciculiferum_MMETSP0370_Transcript_34025_m.59949:0.1864554427)40:0.1046265539,AlveoDino-Dinophyceae-Prorocentrum_minimum_MMETSP0057_Transcript_7038_m.13038:0.2569954373)77:0.1921938937,(AlveoDino-Dinophyceae-Oxyrrhis_marina_Gene.58441__MMETSP0469_Transcript_39916__g.58441__m.58441:0.2463439655,AlveoDino-Dinophyceae-Amoebophrya_ceratii.g17974.t1:0.4803255575)93:0.1811132900)82:0.1667442970)90:0.1779424823,(((Alveolata-Ciliophora-Paramecium_tetraurelia_tr_A0C405_A0C405_PARTE:0.5412290881,Alveolata-Ciliophora-Paramecium_tetraurelia_tr_A0DC73_A0DC73_PARTE:0.5009451385)98:0.1945810795,Alveolata-Ciliophora-Tetrahymena_thermophila_SB210_tr_W7XHP1_W7XHP1_TETTS:0.2947873923)98:0.2391592106,((AlveoDino-Dinophyceae-Alexandrium_tamarense_CCMP1771_Gene.11670__MMETSP0384_Transcript_7130__g.11670__m.11670:0.5083999518,Glaucophyta---Cyanophora_paradoxa_ConsensusfromContig38130-snap_masked-ConsensusfromContig38130-abinit-gene-0.6-mRNA-1_cds_8034/5289-5465_2_-:0.8306936934)91:0.2097878390,((AlveoDino-Dinophyceae-Alexandrium_tamarense_CCMP1771_Gene.159037__MMETSP0384_Transcript_96968__g.159037__m.159037:0.4618248681,((((AlveoDino-Dinophyceae-Oxyrrhis_marina_Gene.36497__MMETSP0469_Transcript_24389__g.36497__m.36497:0.6985375285,Stramenopiles-Ochrophyta-Nannochloropsis_gaditana_tr_W7TT05_W7TT05_9STRA:0.5268633990)73:0.1566433898,(Stramenopiles-Phaeophyceae-Ectocarpus_siliculosus_tr_D7FKD1_D7FKD1_ECTSI:0.0655525069,Stramenopiles-Phaeophyceae-Cladosiphon_okamuranus_g11274.t1:0.0761187411)100:0.3359520807)73:0.1073672144,(((Stramenopiles-Bacillariophyta-Fragilariopsis_cylindrus_CCMP1102_jgi_Fracy1_249707_fgenesh2_pg.28___41:0.0000000000,Stramenopiles-Bacillariophyta-Fragilariopsis_cylindrus_CCMP1102_jgi_Fracy1_196503_e_gw1.28.202.1:0.0000000000):0.0000010000,Stramenopiles-Bacillariophyta-Fragilariopsis_cylindrus_CCMP1102_jgi_Fracy1_151471_gw1.28.202.1:0.0000010000)99:0.2712731477,Stramenopiles-Bacillariophyta-Thalassiosira_pseudonana_CCMP1335_tr_B8LBN4_B8LBN4_THAPS:0.8229847927)98:0.2715170663)77:0.2188122997,(AlveoDino-Dinophyceae-Symbiodinium_microadriaticum_CassKB8_Smic_CassKB8.gene15993.mRNA1:0.2380197465,AlveoDino-Dinophyceae-Symbiodinium_microadriaticum_CassKB8_Smic_CassKB8.gene38765.mRNA1:0.7363085851)44:0.1018086138)26:0.0427788171)53:0.0000027715,(Stramenopiles---Blastocystis_ST1_tr_A0A196SI00_A0A196SI00_BLAHN:0.0000010000,Stramenopiles---Blastocystis_ST1_tr_A0A196SFV0_A0A196SFV0_BLAHN:0.0000010000)100:0.9209009208)86:0.1570300217)93:0.2441804565)88:0.1105331505);
```
