## Supplementary material for "Improved *Cladocopium goreaui* genome assembly reveals features of a facultative coral symbiont and the complex evolutionary history of dinoflagellate genes": OG0002105.treEdited.tre

```
(Alveolata-Chromerida-Chromera_velia_Cvel_10492:1.9237981087,((((((((((((AlveoDino-Dinophyceae-Dinophysis_acuminata_DAEP01_MMETSP0797_Transcript_16354_m.33001:0.2034831678,AlveoDino-Dinophyceae-Dinophysis_acuminata_DAEP01_MMETSP0797_Transcript_33824_m.66772:0.1980914274)89:0.0829300611,AlveoDino-Dinophyceae-Dinophysis_acuminata_DAEP01_MMETSP0797_Transcript_18703_m.37285:0.0919078613)100:0.1591374533,AlveoDino-Dinophyceae-Dinophysis_acuminata_DAEP01_MMETSP0797_Transcript_36549_m.72440:0.2554966846)95:0.0542073872,AlveoDino-Dinophyceae-Karenia_brevis_SP1_MMETSP0573_Transcript_73054_m.86687:0.2216416116)73:0.0492632170,AlveoDino-Dinophyceae-Prorocentrum_minimum_Gene.67701__MMETSP0056_Transcript_36445__g.67701__m.67701:0.4062285466)26:0.0343508073,(((((((((((AlveoDino-Dinophyceae-Alexandrium_tamarense_CCMP1771_Gene.105623__MMETSP0382_Transcript_51484__g.105623__m.105623:0.3083822540,(AlveoDino-Dinophyceae-Karenia_brevis_SP1_MMETSP0573_Transcript_60320_m.71852:0.2574029548,((AlveoDino-Dinophyceae-Heterocapsa_rotundata_MMETSP0503_Transcript_2221_m.4646:0.1336749007,AlveoDino-Dinophyceae-Heterocapsa_rotundata_MMETSP0503_Transcript_2223_m.4655:0.1415755767)100:0.2767028262,AlveoDino-Dinophyceae-Heterocapsa_rotundata_MMETSP0503_Transcript_26769_m.56976:0.5207509370)100:0.2233981690)94:0.0973276106)91:0.0662883746,(AlveoDino-Dinophyceae-Karenia_brevis_SP1_Gene.12769__MMETSP0574_Transcript_11365__g.12769__m.12769:0.3642409549,AlveoDino-Dinophyceae-Amphidinium_gibbosum.g29420.t1:0.8646104900)72:0.1421922454)68:0.0327004989,AlveoDino-Dinophyceae-Karenia_brevis_SP1_MMETSP0573_Transcript_42446_m.51477:0.3384305019)78:0.0492394821,(((((((AlveoDino-Dinophyceae-Alexandrium_tamarense_CCMP1771_Gene.135366__MMETSP0382_Transcript_65268__g.135366__m.135366:0.5738178796,AlveoDino-Dinophyceae-Karenia_brevis_SP1_MMETSP0573_Transcript_31761_m.37848:0.2108870048)93:0.1419010168,(AlveoDino-Dinophyceae-Karenia_brevis_SP1_MMETSP0573_Transcript_27442_m.32782:0.0842048650,AlveoDino-Dinophyceae-Karenia_brevis_SP1_MMETSP0573_Transcript_73490_m.87132:0.1842780684)100:0.0656092779)93:0.0400319020,AlveoDino-Dinophyceae-Karenia_brevis_SP1_Gene.32863__MMETSP0574_Transcript_27224__g.32863__m.32863:0.1933537980)93:0.0213812755,AlveoDino-Dinophyceae-Karenia_brevis_SP1_MMETSP0573_Transcript_69967_m.83174:0.2845160135)90:0.0357379442,(AlveoDino-Dinophyceae-Karenia_brevis_SP1_MMETSP0573_Transcript_50418_m.60497:0.2681786798,AlveoDino-Dinophyceae-Karenia_brevis_SP1_Gene.27581__MMETSP0574_Transcript_23010__g.27581__m.27581:0.2098912388)99:0.1304305499)91:0.0983506632,(AlveoDino-Dinophyceae-Karenia_brevis_SP1_MMETSP0573_Transcript_6400_m.7654:0.1469457273,AlveoDino-Dinophyceae-Karenia_brevis_SP1_MMETSP0573_Transcript_68783_m.81910:0.1926642193)99:0.1225364211)92:0.0880234285,(AlveoDino-Dinophyceae-Karenia_brevis_SP1_MMETSP0573_Transcript_70070_m.83272:0.1288167161,AlveoDino-Dinophyceae-Peridinium_aciculiferum_MMETSP0370_Transcript_67681_m.119912:0.2492593674)82:0.0774895728)45:0.0212318543)47:0.0585960251,((AlveoDino-Dinophyceae-Alexandrium_tamarense_CCMP1771_Gene.135367__MMETSP0382_Transcript_65269__g.135367__m.135367:0.0436220298,AlveoDino-Dinophyceae-Heterocapsa_rotundata_MMETSP0503_Transcript_3055_m.6422:0.3905326158)30:0.0360779844,(AlveoDino-Dinophyceae-Karenia_brevis_SP1_MMETSP0573_Transcript_2872_m.3441:0.3185628074,AlveoDino-Dinophyceae-Karenia_brevis_SP1_MMETSP0573_Transcript_4539_m.5285:0.2822051464)83:0.1052882278)23:0.0296980278)44:0.0686001927,(((AlveoDino-Dinophyceae-Alexandrium_tamarense_CCMP1771_Gene.186974__MMETSP0382_Transcript_90265__g.186974__m.186974:3.3094127251,AlveoDino-Dinophyceae-Prorocentrum_minimum_MMETSP0057_Transcript_111456_m.206762:0.2892494033)23:0.0000024737,AlveoDino-Dinophyceae-Karenia_brevis_SP1_MMETSP0573_Transcript_64276_m.76801:0.2537102440)64:0.1498562750,((AlveoDino-Dinophyceae-Karenia_brevis_SP1_MMETSP0573_Transcript_19462_m.23568:0.2355787057,AlveoDino-Dinophyceae-Karenia_brevis_SP1_MMETSP0573_Transcript_37869_m.45669:0.2002891768)100:0.1665644078,(AlveoDino-Dinophyceae-Karenia_brevis_SP1_MMETSP0573_Transcript_42993_m.52012:0.2407719508,AlveoDino-Dinophyceae-Karenia_brevis_SP1_Gene.22835__MMETSP0574_Transcript_19106__g.22835__m.22835:0.3001606031)100:0.1796788063)95:0.1667338336)72:0.0835424510)49:0.0265901828,(((AlveoDino-Dinophyceae-Alexandrium_tamarense_CCMP1771_Gene.191803__MMETSP0384_Transcript_117531__g.191803__m.191803:0.0963545814,AlveoDino-Dinophyceae-Alexandrium_tamarense_CCMP1771_Gene.191819__MMETSP0384_Transcript_117534__g.191819__m.191819:0.1049176431)99:0.0987391765,(AlveoDino-Dinophyceae-Gambierdiscus_australes_MMETSP0766_Transcript_42348_m.63522:0.1128009460,AlveoDino-Dinophyceae-Peridinium_aciculiferum_MMETSP0370_Transcript_58037_m.102375:0.2826115605)67:0.0306956608)99:0.1697321067,(AlveoDino-Dinophyceae-Karenia_brevis_SP1_MMETSP0573_Transcript_27321_m.32663:0.2894119963,AlveoDino-Dinophyceae-Karenia_brevis_SP1_Gene.9942__MMETSP0574_Transcript_9190__g.9942__m.9942:0.2052559004)99:0.1816577107)44:0.0779216794)76:0.1143835975,(((((AlveoDino-Dinophyceae-Karenia_brevis_SP1_MMETSP0573_Transcript_10225_m.12246:0.3695811632,(AlveoDino-Dinophyceae-Karenia_brevis_SP1_MMETSP0573_Transcript_20108_m.24412:0.1800145502,AlveoDino-Dinophyceae-Karenia_brevis_SP1_MMETSP0573_Transcript_20109_m.24413:0.2476125198)99:0.1173766063)24:0.0864265761,(AlveoDino-Dinophyceae-Karenia_brevis_SP1_MMETSP0573_Transcript_50420_m.60500:0.2599160699,AlveoDino-Dinophyceae-Karenia_brevis_SP1_Gene.32797__MMETSP0574_Transcript_27170__g.32797__m.32797:0.3681808271)42:0.1357840658)11:0.0000023243,AlveoDino-Dinophyceae-Karenia_brevis_SP1_Gene.33010__MMETSP0574_Transcript_27364__g.33010__m.33010:0.2158021374)32:0.0753555055,(AlveoDino-Dinophyceae-Karenia_brevis_SP1_MMETSP0573_Transcript_11975_m.14492:0.1981829739,AlveoDino-Dinophyceae-Karenia_brevis_SP1_Gene.33269__MMETSP0574_Transcript_27659__g.33269__m.33269:0.2637784895)31:0.0243593433)39:0.0751352130,AlveoDino-Dinophyceae-Karenia_brevis_SP1_Gene.10422__MMETSP0574_Transcript_9737__g.10422__m.10422:0.5107757215)70:0.0290385083)58:0.0547785810,AlveoDino-Dinophyceae-Karenia_brevis_SP1_MMETSP0573_Transcript_55579_m.66152:0.4779344943)50:0.0494144630,((AlveoDino-Dinophyceae-Gymnodinium_catenatum_GC744_Gene.215879__MMETSP0784_Transcript_110177__g.215879__m.215879:0.3284784880,((((((AlveoDino-Dinophyceae-Karenia_brevis_SP1_Gene.26813__MMETSP0574_Transcript_22402__g.26813__m.26813:4.3103210797,((AlveoDino-Dinophyceae-Cladocopium_goreaui_evm.model.scf7180000356231.7:0.0000000000,AlveoDino-Dinophyceae-Cladocopium_C92_CC92.gene20193.mRNA1:0.0000000000):0.0000021200,AlveoDino-Dinophyceae-Cladocopium_goreaui_evm.model.scf7180000356275.1_evm.model.scf7180000356275.6:0.0000029333)85:0.0000028166)85:0.0340763577,(AlveoDino-Dinophyceae-Durusdinium_trenchii_CCMP2556.gene8751.mRNA1:0.0000022142,AlveoDino-Dinophyceae-Durusdinium_trenchii_CCMP2556.gene8646.mRNA1:0.0000026628)98:0.0060855433)86:0.0581056921,AlveoDino-Dinophyceae-Breviolum_minutum_Bmin.gene7057.mRNA1:3.0593332262)88:0.0769653217,(((((AlveoDino-Dinophyceae-Symbiodinium_microadriaticum_CCMP2467_Smic.gene28502.mRNA1:0.0000010000,AlveoDino-Dinophyceae-Symbiodinium_microadriaticum_CassKB8_Smic_CassKB8.gene18558.mRNA1:0.0000010000)71:0.0000027181,AlveoDino-Dinophyceae-Symbiodinium_necroappetens_CCMP2469_Snec_CCMP2469.gene11956.mRNA1:0.0098064586)94:0.0000024422,(AlveoDino-Dinophyceae-Symbiodinium_microadriaticum_04_503SCI_Smic_04-503SCI.03.gene19039.mRNA1:0.1364054114,AlveoDino-Dinophyceae-Symbiodinium_tridacnidorum_CCMP2592_Stri_CCMP2592.gene26476.mRNA1:0.0000010000)72:0.0000023388)95:0.0127332774,AlveoDino-Dinophyceae-Symbiodinium_linucheae_CCMP2456_Slin_CCMP2456.gene16796.mRNA1:0.0000022788)96:0.0491520727,AlveoDino-Dinophyceae-Symbiodinium_natans_CCMP2548_Snat_CCMP2548.gene12302.mRNA1:0.0525237985)100:0.2148181574)89:0.4104872982,AlveoDino-Dinophyceae-Amphidinium_gibbosum.g33999.t1:0.6045921382)88:0.0943116293,AlveoDino-Dinophyceae-Peridinium_aciculiferum_MMETSP0370_Transcript_60873_m.107459:0.7203113594)70:0.0485401338)68:0.0793078998,AlveoDino-Dinophyceae-Karenia_brevis_SP1_MMETSP0573_Transcript_15540_m.18469:0.2565843410)59:0.0127527828)66:0.0761791576,AlveoDino-Dinophyceae-Karenia_brevis_SP1_MMETSP0573_Transcript_18507_m.22244:0.2879447133)54:0.0474908801)16:0.0000028043,((AlveoDino-Dinophyceae-Karenia_brevis_SP1_Gene.22238__MMETSP0574_Transcript_18588__g.22238__m.22238:0.2327903284,(((AlveoDino-Dinophyceae-Prorocentrum_minimum_Gene.186739__MMETSP0053_Transcript_103888__g.186739__m.186739:0.0000028135,AlveoDino-Dinophyceae-Prorocentrum_minimum_Gene.84348__MMETSP0056_Transcript_45768__g.84348__m.84348:0.0000010000)100:0.1155087833,((((AlveoDino-Dinophyceae-Prorocentrum_minimum_Gene.169506__MMETSP0053_Transcript_94290__g.169506__m.169506:0.0000027625,AlveoDino-Dinophyceae-Prorocentrum_minimum_MMETSP0057_Transcript_2423_m.4519:0.0000010000)100:0.0765094170,AlveoDino-Dinophyceae-Prorocentrum_minimum_Gene.121071__MMETSP0056_Transcript_65670__g.121071__m.121071:0.1406935045)98:0.0510578062,AlveoDino-Dinophyceae-Prorocentrum_minimum_MMETSP0057_Transcript_2425_m.4523:0.1652164051)96:0.0686635958,AlveoDino-Dinophyceae-Prorocentrum_minimum_MMETSP0057_Transcript_2421_m.4514:0.0000027128)97:0.0667990407)100:0.2564073296,((AlveoDino-Dinophyceae-Prorocentrum_minimum_Gene.147804__MMETSP0053_Transcript_82011__g.147804__m.147804:0.1039810363,AlveoDino-Dinophyceae-Prorocentrum_minimum_Gene.121065__MMETSP0056_Transcript_65667__g.121065__m.121065:0.0946483034)100:0.0505368930,(AlveoDino-Dinophyceae-Prorocentrum_minimum_Gene.121064__MMETSP0056_Transcript_65664__g.121064__m.121064:0.0000028097,AlveoDino-Dinophyceae-Prorocentrum_minimum_MMETSP0057_Transcript_101210_m.188072:0.0000022561)100:0.1505825394)99:0.0756751002)100:0.4091290430)86:0.0136981564,(((((AlveoDino-Dinophyceae-Prorocentrum_minimum_MMETSP0055_Transcript_103419_m.181922:0.0351464309,AlveoDino-Dinophyceae-Prorocentrum_minimum_Gene.108196__MMETSP0056_Transcript_58755__g.108196__m.108196:0.2019300893)99:0.0343778282,AlveoDino-Dinophyceae-Prorocentrum_minimum_MMETSP0057_Transcript_5653_m.10362:0.0061381403)99:0.0740943013,(AlveoDino-Dinophyceae-Prorocentrum_minimum_MMETSP0055_Transcript_75624_m.132881:0.0110574249,(AlveoDino-Dinophyceae-Prorocentrum_minimum_Gene.43505__MMETSP0056_Transcript_23534__g.43505__m.43505:0.0000010000,AlveoDino-Dinophyceae-Prorocentrum_minimum_MMETSP0057_Transcript_5655_m.10366:0.0000022968)99:0.0118071408)100:0.1489122328)98:0.0659011929,AlveoDino-Dinophyceae-Prorocentrum_minimum_Gene.196125__MMETSP0056_Transcript_106019__g.196125__m.196125:0.1530718334)98:0.0287710729,AlveoDino-Dinophyceae-Prorocentrum_minimum_Gene.131842__MMETSP0056_Transcript_71286__g.131842__m.131842:0.1374802830)100:0.3218139935)85:0.0315891238)42:0.0472363456,((((((AlveoDino-Dinophyceae-Dinophysis_acuminata_DAEP01_MMETSP0797_Transcript_68021_m.135328:1.5601820713,AlveoDino-Dinophyceae-Alexandrium_tamarense_CCMP1771_Gene.103796__MMETSP0382_Transcript_50657__g.103796__m.103796:1.2248564449)40:0.0000020665,((AlveoDino-Dinophyceae-Noctiluca_scintillans_MMETSP0253_Transcript_21945_m.39427:1.0146122670,AlveoDino-Dinophyceae-Noctiluca_scintillans_MMETSP0253_Transcript_56049_m.101833:0.1441685744)97:0.3229579487,(AlveoDino-Dinophyceae-Amphidinium_gibbosum.g64338.t1:0.4379743535,AlveoDino-Dinophyceae-Amphidinium_gibbosum.g73818.t1:0.7108412744)97:0.2788116647)95:0.2550059782)86:0.2020012112,(AlveoDino-Dinophyceae-Amphidinium_gibbosum.g28274.t1:0.9971376839,AlveoDino-Dinophyceae-Amphidinium_gibbosum.g59010.t1:0.8587632903)87:0.4493978772)73:0.1577418053,AlveoDino-Dinophyceae-Amphidinium_gibbosum.g81293.t1:2.3341279162)57:0.0380927788,(((AlveoDino-Dinophyceae-Alexandrium_tamarense_CCMP1771_Gene.50413__MMETSP0382_Transcript_24900__g.50413__m.50413:0.3112114862,AlveoDino-Dinophyceae-Gambierdiscus_australes_MMETSP0766_Transcript_90900_m.137482:0.0467352122)99:0.4563841335,AlveoDino-Dinophyceae-Alexandrium_tamarense_CCMP1771_Gene.175775__MMETSP0384_Transcript_107479__g.175775__m.175775:1.2425497704)94:0.4506188522,AlveoDino-Dinophyceae-Karenia_brevis_SP1_MMETSP0573_Transcript_24821_m.29827:0.8644020352)72:0.1212966787)59:0.0783700619,(((AlveoDino-Dinophyceae-Gymnodinium_catenatum_GC744_Gene.134409__MMETSP0784_Transcript_69607__g.134409__m.134409:0.7369502050,(Haptophyta---Emiliania_huxleyi_CCMP1516_tr_R1DYU8_R1DYU8_EMIHU:0.2066088250,Haptophyta---Emiliania_huxleyi_CCMP1516_tr_R1E4Y7_R1E4Y7_EMIHU:0.0913277620)100:0.3166946710)76:0.1931917552,(Haptophyta---Emiliania_huxleyi_CCMP1516_tr_R1DSE3_R1DSE3_EMIHU:0.0000010000,Haptophyta---Emiliania_huxleyi_CCMP1516_tr_R1DRE6_R1DRE6_EMIHU:0.0000010000)100:0.7926199906)99:0.6677789115,((AlveoDino-Dinophyceae-Oxyrrhis_marina_Gene.190203__MMETSP0469_Transcript_126516__g.190203__m.190203:1.2019679460,AlveoDino-Dinophyceae-Oxyrrhis_marina_Gene.128495__MMETSP0469_Transcript_85879__g.128495__m.128495:0.2634697206)99:0.4695394171,(AlveoDino-Dinophyceae-Oxyrrhis_marina_Gene.198097__MMETSP0469_Transcript_133124__g.198097__m.198097:0.1614465224,(AlveoDino-Dinophyceae-Oxyrrhis_marina_Gene.116810__MMETSP0469_Transcript_77687__g.116810__m.116810:0.2703119595,AlveoDino-Dinophyceae-Symbiodinium_tridacnidorum_CCMP2592_Stri_CCMP2592.gene5930.mRNA1:5.8633337257)82:0.0743219722)88:0.5821953605)85:0.2344753589)61:0.1498684928)86:0.1812445258)95:1.2210974270,AlveoDino-Dinophyceae-Fugacium_kawagutii_Fkaw.gene10868.mRNA1:4.0331277266)92:0.9537505843,Rhodophyta---Cyanidioschyzon_merolae_strain_10D_XP_005537776.1:2.1761587017)98:1.0035740550,((Rhizaria-Chlorarachniophyceae-Bigelowiella_natans_CCMP2755_jgi_Bigna1_143256_aug1.77_g17964:0.0209465641,(Rhizaria-Chlorarachniophyceae-Bigelowiella_natans_CCMP2755_jgi_Bigna1_90706_estExt_fgenesh1_pg.C_770028:0.0000010000,Rhizaria-Chlorarachniophyceae-Bigelowiella_natans_CCMP2755_jgi_Bigna1_81075_fgenesh1_pg.77___30:0.0000010000)89:0.0000021403)100:1.8783033520,(Viridiplantae-Angiosperm-Arabidopsis_thaliana_tr_Q944G6_Q944G6_ARATH:0.3455747495,Viridiplantae-Angiosperm-Glycine_max_tr_K7MZF6_K7MZF6_SOYBN:0.5518975242)100:1.1077390870)74:0.4114342252)74:0.2557250803,(Viridiplantae-Chlorophyceae-Chlamydomonas_reinhardtii_tr_A8IYD5_A8IYD5_CHLRE:0.2442899615,Viridiplantae-Chlorophyceae-Volvox_carteri_f_nagariensis_tr_D8UCG8_D8UCG8_VOLCA:0.5279516023)100:1.0695279400)68:0.2761646521,Viridiplantae-Trebouxiophyceae-Chlorella_variabilis_jgi_ChlNC64A_1_145268_IGS.gm_9_00075:0.2351010847);
```
