## Supplementary material for "Improved *Cladocopium goreaui* genome assembly reveals features of a facultative coral symbiont and the complex evolutionary history of dinoflagellate genes": OG0010847.treEdited.tre

```
(Alveolata-Apicomplexa-Toxoplasma_gondii_XP_018635913.1:0.6449859415,(((Alveolata-Chromerida-Chromera_velia_Cvel_10940:0.9766287924,((((((AlveoDino-Dinophyceae-Dinophysis_acuminata_DAEP01_MMETSP0797_Transcript_24920_m.49446:0.2325523395,AlveoDino-Dinophyceae-Gymnodinium_catenatum_GC744_Gene.210661__MMETSP0784_Transcript_107665__g.210661__m.210661:0.1588745538)75:0.0862319410,(AlveoDino-Dinophyceae-Gambierdiscus_australes_MMETSP0766_Transcript_86126_m.130176:0.0972133220,AlveoDino-Dinophyceae-Heterocapsa_rotundata_MMETSP0503_Transcript_37578_m.79413:0.1338870515)77:0.0525796622)52:0.0154975034,(((AlveoDino-Dinophyceae-Noctiluca_scintillans_MMETSP0253_Transcript_43235_m.77429:0.2749650014,AlveoDino-Dinophyceae-Amphidinium_gibbosum.g22969.t1:0.2503315399)92:0.0926131730,(AlveoDino-Dinophyceae-Prorocentrum_minimum_Gene.16363__MMETSP0056_Transcript_8956__g.16363__m.16363:0.1667807142,AlveoDino-Dinophyceae-Prorocentrum_minimum_MMETSP0057_Transcript_75493_m.139339:0.3893575048)99:0.1896778023)73:0.0526671285,AlveoDino-Dinophyceae-Polarella_glacialis_CCMP2088_evm.model.CCMP2088_scf7180000705627.1:0.1446824389)52:0.0196591588)64:0.0579676494,AlveoDino-Dinophyceae-Peridinium_aciculiferum_MMETSP0370_Transcript_9975_m.16764:0.3091520296)72:0.0569135990,((((AlveoDino-Dinophyceae-Cladocopium_goreaui_evm.model.scf7180000353147.49:0.0203295149,AlveoDino-Dinophyceae-Cladocopium_C92_CC92.gene11268.mRNA1:0.0597470029)99:0.0494903701,AlveoDino-Dinophyceae-Fugacium_kawagutii_Fkaw.gene10959.mRNA1:0.0874540599)99:0.0509382274,AlveoDino-Dinophyceae-Breviolum_minutum_Bmin.gene780.mRNA1:0.1560655272)99:0.1163586476,(AlveoDino-Dinophyceae-Symbiodinium_microadriaticum_CCMP2467_Smic.gene16295.mRNA1:0.0380557262,AlveoDino-Dinophyceae-Symbiodinium_tridacnidorum_Sh18_Stri.gene418.mRNA1:0.0523251497)100:0.2109439375)93:0.0519041585)91:0.1921672683,AlveoDino-Dinophyceae-Oxyrrhis_marina_MMETSP0471_Transcript_54541_m.80939:0.7769082087)55:0.0757620430)19:0.0548753787,AlveoDino-Dinophyceae-Amoebophrya_ceratii.g507.t1:0.9227089429)27:0.2079036556,(Alveolata-Chromerida-Vitrella_brassicaformis_Vbra_10780:0.4768847492,((((((Alveolata-Ciliophora-Paramecium_tetraurelia_tr_A0BRL9_A0BRL9_PARTE:0.0344404444,Alveolata-Ciliophora-Paramecium_tetraurelia_tr_A0C2I4_A0C2I4_PARTE:0.0951191203)100:0.5096368510,Alveolata-Ciliophora-Tetrahymena_thermophila_SB210_tr_I7MLY4_I7MLY4_TETTS:0.6350055762)99:0.4365664733,(Glaucophyta---Cyanophora_paradoxa_ConsensusfromContig6720-snap_masked-ConsensusfromContig6720-abinit-gene-0.0-mRNA-1_cds_175/574-588_2_-:2.0309577694,Viridiplantae-Prasinophyceae-Bathycoccus_prasinos_XP_007514581.1:0.9379360914)44:0.1321631856)44:0.1693139870,((Viridiplantae-Angiosperm-Arabidopsis_thaliana_tr_F4K5P6_F4K5P6_ARATH:0.3689674789,(Viridiplantae-Angiosperm-Glycine_max_tr_A0A0R0EQG0_A0A0R0EQG0_SOYBN:0.0101825620,Viridiplantae-Angiosperm-Glycine_max_tr_A0A368UKD6_A0A368UKD6_SOYBN:0.0066012578)100:0.3228114857)100:0.5215221542,Viridiplantae-Prasinophyceae-Ostreococcus_tauri_XP_022839408.1:0.4966340809)97:0.3028228332)42:0.1674476929,Alveolata-Perkinsea-Perkinsus_marinus_ATCC_50983_tr_C5L2Q1_C5L2Q1_PERM5:1.0239835186)33:0.0189821790,((Rhizaria-Foraminifera-Reticulomyxa_filosa_tr_X6N1U9_X6N1U9_RETFI:1.3432870856,Rhizaria-Chlorarachniophyceae-Bigelowiella_natans_CCMP2755_jgi_Bigna1_80706_fgenesh1_pg.73___74:1.2173573275)38:0.0902228716,(Viridiplantae-Chlorophyceae-Chlamydomonas_reinhardtii_tr_A0A2K3DMJ0_A0A2K3DMJ0_CHLRE:0.3039166588,Viridiplantae-Chlorophyceae-Volvox_carteri_f_nagariensis_tr_D8TUG0_D8TUG0_VOLCA:0.1527731637)100:0.7937669515)46:0.1975765684)40:0.1193934718)9:0.0000024929)46:0.2124260584,Glaucophyta---Cyanophora_paradoxa_ConsensusfromContig37068-snap_masked-ConsensusfromContig37068-abinit-gene-0.0-mRNA-1_cds_6752/24177-24202_0__:0.8573136515);
```
