## Supplementary material for "Improved *Cladocopium goreaui* genome assembly reveals features of a facultative coral symbiont and the complex evolutionary history of dinoflagellate genes": OG0008384.treEdited.tre

```
(Alveolata-Chromerida-Chromera_velia_Cvel_4360:1.0727939434,(Alveolata-Chromerida-Chromera_velia_Cvel_4359:1.2661868382,(((Alveolata-Ciliophora-Paramecium_tetraurelia_tr_A0DKN2_A0DKN2_PARTE:0.9115662765,Alveolata-Ciliophora-Paramecium_tetraurelia_tr_A0E3A8_A0E3A8_PARTE:1.0313393722)100:1.3349832820,((Rhizaria-Foraminifera-Reticulomyxa_filosa_tr_X6NFC7_X6NFC7_RETFI:0.2934952449,Rhizaria-Foraminifera-Reticulomyxa_filosa_tr_X6M0G2_X6M0G2_RETFI:0.1450689011)100:0.4309218305,(((((Rhizaria-Foraminifera-Reticulomyxa_filosa_tr_X6L8B7_X6L8B7_RETFI:0.0145674909,Rhizaria-Foraminifera-Reticulomyxa_filosa_tr_X6M125_X6M125_RETFI:0.0661704472)98:0.1710479156,Rhizaria-Foraminifera-Reticulomyxa_filosa_tr_X6LCB3_X6LCB3_RETFI:0.0486373413)64:0.0178378557,((Rhizaria-Foraminifera-Reticulomyxa_filosa_tr_X6LME3_X6LME3_RETFI:0.0687379636,Rhizaria-Foraminifera-Reticulomyxa_filosa_tr_X6LGW0_X6LGW0_RETFI:0.0727726291)96:0.0313832550,Rhizaria-Foraminifera-Reticulomyxa_filosa_tr_X6PAD9_X6PAD9_RETFI:0.2087640533)88:0.0198872596)58:0.0214149763,(((Rhizaria-Foraminifera-Reticulomyxa_filosa_tr_X6P7J6_X6P7J6_RETFI:0.1244468825,Rhizaria-Foraminifera-Reticulomyxa_filosa_tr_X6MN65_X6MN65_RETFI:0.0619804915)94:0.0596595819,(Rhizaria-Foraminifera-Reticulomyxa_filosa_tr_X6LC62_X6LC62_RETFI:0.1055475585,(Rhizaria-Foraminifera-Reticulomyxa_filosa_tr_X6MCZ5_X6MCZ5_RETFI:0.0469917572,Rhizaria-Foraminifera-Reticulomyxa_filosa_tr_X6LIA1_X6LIA1_RETFI:0.0524845590)100:0.0463547717)58:0.0064891362)61:0.0111854006,(Rhizaria-Foraminifera-Reticulomyxa_filosa_tr_X6LQJ3_X6LQJ3_RETFI:0.0587037156,Rhizaria-Foraminifera-Reticulomyxa_filosa_tr_X6NDX6_X6NDX6_RETFI:0.2337933706)39:0.0342765926)31:0.0180704459)31:0.0405812010,Rhizaria-Foraminifera-Reticulomyxa_filosa_tr_X6LAN0_X6LAN0_RETFI:0.0773965425)99:0.4921119723)87:0.2885097221)56:0.1093726972,Rhodophyta---Galdieria_sulphuraria_tr_M2WVR7_M2WVR7_GALSU:0.9804706803)66:0.2617590581)86:0.1835305451,((((AlveoDino-Dinophyceae-Durusdinium_trenchii_CCMP2556.gene11329.mRNA1:0.0000010000,AlveoDino-Dinophyceae-Durusdinium_trenchii_CCMP2556.gene11352.mRNA1:0.0000010000)88:0.0000010000,AlveoDino-Dinophyceae-Durusdinium_trenchii_sh.g2628.t1:0.0083952506)100:0.0458272710,AlveoDino-Dinophyceae-Cladocopium_goreaui_evm.model.scf7180000353009.20:0.0873332919)100:0.1199584730,(AlveoDino-Dinophyceae-Symbiodinium_linucheae_CCMP2456_Slin_CCMP2456.gene8347.mRNA1:0.0118057828,AlveoDino-Dinophyceae-Symbiodinium_tridacnidorum_CCMP2592_Stri_CCMP2592.gene31765.mRNA1:0.0220217342)100:0.1128572350)98:0.3294897320);
```
