## Supplementary material for "Improved *Cladocopium goreaui* genome assembly reveals features of a facultative coral symbiont and the complex evolutionary history of dinoflagellate genes": OG0003720.treEdited.tre

```
(Alveolata-Chromerida-Vitrella_brassicaformis_Vbra_8699:1.1457413702,(((((((((((AlveoDino-Dinophyceae-Dinophysis_acuminata_DAEP01_MMETSP0797_Transcript_17396_m.34948:0.0000026182,(((((((((AlveoDino-Dinophyceae-Alexandrium_tamarense_CCMP1771_Gene.210466__MMETSP0382_Transcript_101908__g.210466__m.210466:0.0000021465,(((Rhizaria-Chlorarachniophyceae-Bigelowiella_natans_CCMP2755_jgi_Bigna1_146744_aug1.120_g21452:0.0000000000,Rhizaria-Chlorarachniophyceae-Bigelowiella_natans_CCMP2755_jgi_Bigna1_84007_fgenesh1_pg.120___22:0.0000000000):0.0000010000,Rhizaria-Chlorarachniophyceae-Bigelowiella_natans_CCMP2755_jgi_Bigna1_91799_estExt_fgenesh1_pg.C_1200021:0.0000025977)84:0.0000029448,(Viridiplantae-Angiosperm-Arabidopsis_thaliana_tr_Q9FGE4_Q9FGE4_ARATH:0.2415675618,Viridiplantae-Angiosperm-Glycine_max_tr_I1KB19_I1KB19_SOYBN:0.5129924356)97:0.8534420749)95:1.1643393180)58:0.2440827720,((AlveoDino-Dinophyceae-Alexandrium_tamarense_CCMP1771_Gene.115376__MMETSP0382_Transcript_55799__g.115376__m.115376:0.0732146883,((AlveoDino-Dinophyceae-Durusdinium_trenchii_sh.g13354.t1:2.2877160951,(AlveoDino-Dinophyceae-Cladocopium_goreaui_evm.model.scf7180000355898.14:0.0000024107,AlveoDino-Dinophyceae-Breviolum_minutum_Bmin.gene7586.mRNA1:0.0833739605)80:0.0000020640)48:0.3750337729,((((AlveoDino-Dinophyceae-Symbiodinium_microadriaticum_CCMP2467_Smic.gene6096.mRNA1:0.0000000000,AlveoDino-Dinophyceae-Symbiodinium_microadriaticum_CassKB8_Smic_CassKB8.gene8927.mRNA1:0.0000000000):0.0000000000,AlveoDino-Dinophyceae-Symbiodinium_tridacnidorum_Sh18_Stri.gene8235.mRNA1:0.0000000000):0.0000010000,AlveoDino-Dinophyceae-Symbiodinium_microadriaticum_04_503SCI_Smic_04-503SCI.03.gene8776.mRNA1:0.0000010000)84:0.0000026637,(AlveoDino-Dinophyceae-Symbiodinium_necroappetens_CCMP2469_Snec_CCMP2469.gene15166.mRNA1:0.1403010014,AlveoDino-Dinophyceae-Symbiodinium_pilosum_CCMP2461_Spil_CCMP2461.gene2791.mRNA1:0.0000021246)63:0.0000027524)58:0.0000021507)53:0.4876896049)48:0.2573398979,(AlveoDino-Dinophyceae-Gymnodinium_catenatum_GC744_Gene.29920__MMETSP0784_Transcript_15860__g.29920__m.29920:0.4241151525,AlveoDino-Dinophyceae-Gymnodinium_catenatum_GC744_Gene.107386__MMETSP0784_Transcript_55509__g.107386__m.107386:0.4600116621)42:0.0740817680)77:0.1302219974)58:0.3360738805,(AlveoDino-Dinophyceae-Oxyrrhis_marina_Gene.158001__MMETSP0469_Transcript_104637__g.158001__m.158001:1.2969064003,AlveoDino-Dinophyceae-Prorocentrum_minimum_MMETSP0057_Transcript_17261_m.31066:0.2370193379)46:0.1611927849)30:0.0044003130,(AlveoDino-Dinophyceae-Gymnodinium_catenatum_GC744_Gene.43797__MMETSP0784_Transcript_22622__g.43797__m.43797:0.3949162063,Viridiplantae-Prasinophyceae-Bathycoccus_prasinos_XP_007508892.1:0.5512511012)68:0.0692529757)44:0.3398259511,AlveoDino-Dinophyceae-Prorocentrum_minimum_MMETSP0057_Transcript_29002_m.52438:0.0000023508)41:0.2174840132,(AlveoDino-Dinophyceae-Noctiluca_scintillans_MMETSP0253_Transcript_53853_m.98274:0.3905031926,AlveoDino-Dinophyceae-Fugacium_kawagutii_Fkaw.gene29146.mRNA1:0.0744480982)76:0.1371296738)26:0.0667155065,(AlveoDino-Dinophyceae-Gymnodinium_catenatum_GC744_Gene.128268__MMETSP0784_Transcript_66314__g.128268__m.128268:0.5016437340,AlveoDino-Dinophyceae-Prorocentrum_minimum_MMETSP0057_Transcript_95055_m.176465:0.1705783191)72:0.0918934774)49:0.0676383132,AlveoDino-Dinophyceae-Polarella_glacialis_CCMP2088_evm.model.CCMP2088_scf7180000699191.7:0.2498980204)52:0.0434873442,(AlveoDino-Dinophyceae-Prorocentrum_minimum_Gene.166700__MMETSP0053_Transcript_92772__g.166700__m.166700:0.0000010000,AlveoDino-Dinophyceae-Prorocentrum_minimum_MMETSP0057_Transcript_90861_m.168449:0.0000010000)99:0.1387982589)82:0.5376594916)95:0.7281374458,((((((AlveoDino-Dinophyceae-Gymnodinium_catenatum_GC744_Gene.128263__MMETSP0784_Transcript_66313__g.128263__m.128263:0.4115605004,AlveoDino-Dinophyceae-Prorocentrum_minimum_MMETSP0057_Transcript_58646_m.107789:0.5562206595)64:0.0835622068,AlveoDino-Dinophyceae-Noctiluca_scintillans_MMETSP0253_Transcript_4778_m.9077:0.0000027384)88:0.2477702304,AlveoDino-Dinophyceae-Symbiodinium_microadriaticum_CassKB8_Smic_CassKB8.gene30517.mRNA1:0.8576728621)83:0.2046149235,(AlveoDino-Dinophyceae-Durusdinium_trenchii_CCMP2556.gene6331.mRNA1:0.1383309393,AlveoDino-Dinophyceae-Durusdinium_trenchii_sh.g12877.t1:0.0000010000)71:1.0680418580)56:0.1091195583,(AlveoDino-Dinophyceae-Noctiluca_scintillans_MMETSP0253_Transcript_5924_m.11420:0.1895848717,AlveoDino-Dinophyceae-Breviolum_minutum_Bmin.gene27419.mRNA1:0.4466611512)91:0.0526744201)57:0.0773119918,AlveoDino-Dinophyceae-Noctiluca_scintillans_MMETSP0253_Transcript_27867_m.49994:0.0000027923)54:0.0927520897)52:0.1446770364,((AlveoDino-Dinophyceae-Alexandrium_tamarense_CCMP1771_Gene.125749__MMETSP0382_Transcript_60766__g.125749__m.125749:0.0000022044,((AlveoDino-Dinophyceae-Karenia_brevis_SP1_MMETSP0573_Transcript_63714_m.76174:1.5706324656,AlveoDino-Dinophyceae-Polarella_glacialis_CCMP1383_evm.model.CCMP1383_scf7180000593540.8:0.0990919408)54:0.1534032847,(AlveoDino-Dinophyceae-Prorocentrum_minimum_Gene.100017__MMETSP0053_Transcript_55333__g.100017__m.100017:0.0000010000,AlveoDino-Dinophyceae-Prorocentrum_minimum_MMETSP0057_Transcript_22417_m.40447:0.0000010000)98:0.1187381835)54:0.1481125141)54:0.1282249519,AlveoDino-Dinophyceae-Gymnodinium_catenatum_GC744_Gene.128278__MMETSP0784_Transcript_66315__g.128278__m.128278:0.0000010000)25:0.0000026872)25:0.0000023345,(AlveoDino-Dinophyceae-Polarella_glacialis_CCMP2088_evm.model.CCMP2088_scf7180000696648.1:0.0000022271,AlveoDino-Dinophyceae-Polarella_glacialis_CCMP2088_evm.model.CCMP2088_scf7180000712697.2:0.0000022102)91:0.0414759333)39:0.0403098441,(((AlveoDino-Dinophyceae-Noctiluca_scintillans_MMETSP0253_Transcript_5923_m.11415:0.3111249785,AlveoDino-Dinophyceae-Durusdinium_trenchii_CCMP2556.gene6329.mRNA1:0.0000024283)42:0.1035849423,AlveoDino-Dinophyceae-Cladocopium_C92_CC92.gene29196.mRNA1:0.0394772491)24:0.0000023530,((((AlveoDino-Dinophyceae-Symbiodinium_microadriaticum_CCMP2467_Smic.gene11934.mRNA1:0.0000000000,AlveoDino-Dinophyceae-Symbiodinium_necroappetens_CCMP2469_Snec_CCMP2469.gene3399.mRNA1:0.0000000000):0.0000000000,AlveoDino-Dinophyceae-Symbiodinium_microadriaticum_CassKB8_Smic_CassKB8.gene16891.mRNA1:0.0000000000):0.0000010000,AlveoDino-Dinophyceae-Symbiodinium_microadriaticum_04_503SCI_Smic_04-503SCI.03.gene17421.mRNA1:0.0000010000)83:0.0000010000,AlveoDino-Dinophyceae-Symbiodinium_linucheae_CCMP2456_Slin_CCMP2456.gene17532.mRNA1:1.0977298870)32:0.0000024488)31:0.0394732512)40:0.0000022063,((AlveoDino-Dinophyceae-Symbiodinium_linucheae_CCMP2456_Slin_CCMP2456.gene20717.mRNA1:0.0000000000,AlveoDino-Dinophyceae-Symbiodinium_natans_CCMP2548_Snat_CCMP2548.gene25165.mRNA1:0.0000000000):0.0000010000,AlveoDino-Dinophyceae-Symbiodinium_tridacnidorum_CCMP2592_Stri_CCMP2592.gene11566.mRNA1:0.0000010000)82:0.0000022083)54:0.0369589291,(AlveoDino-Dinophyceae-Fugacium_kawagutii_Fkaw.gene28837.mRNA1:0.0000010000,AlveoDino-Dinophyceae-Breviolum_minutum_Bmin.gene29030.mRNA1:0.0501969079)94:0.0435058702)70:0.0924337801,AlveoDino-Dinophyceae-Gambierdiscus_australes_MMETSP0766_Transcript_22722_m.34533:0.0397637356)79:0.1299440735,AlveoDino-Dinophyceae-Prorocentrum_minimum_MMETSP0057_Transcript_29000_m.52430:0.0000025685)96:0.3204661690,(AlveoDino-Dinophyceae-Noctiluca_scintillans_MMETSP0253_Transcript_4779_m.9079:0.1946220231,AlveoDino-Dinophyceae-Prorocentrum_minimum_MMETSP0057_Transcript_28995_m.52421:0.0000025830)96:0.2357014055)76:0.0000020139,AlveoDino-Dinophyceae-Prorocentrum_minimum_MMETSP0057_Transcript_22418_m.40452:0.6371022548)98:0.4195496925,AlveoDino-Dinophyceae-Noctiluca_scintillans_MMETSP0253_Transcript_5925_m.11425:0.0000023096);
```
