## Supplementary material for "Improved *Cladocopium goreaui* genome assembly reveals features of a facultative coral symbiont and the complex evolutionary history of dinoflagellate genes": OG0002734.treEdited.tre

```
(Alveolata-Chromerida-Chromera_velia_Cvel_9462:0.8485228495,((((Alveolata-Chromerida-Chromera_velia_Cvel_4945:0.8723008073,Alveolata-Chromerida-Vitrella_brassicaformis_Vbra_18315:0.3462038332)95:0.1155608367,(((((((AlveoDino-Dinophyceae-Alexandrium_tamarense_CCMP1771_Gene.24910__MMETSP0382_Transcript_12452__g.24910__m.24910:0.0942205044,AlveoDino-Dinophyceae-Gambierdiscus_australes_MMETSP0766_Transcript_63561_m.96454:0.1437536089)100:0.1457234410,(((AlveoDino-Dinophyceae-Durusdinium_trenchii_CCMP2556.gene20782.mRNA1:0.0000010102,AlveoDino-Dinophyceae-Durusdinium_trenchii_sh.g4211.t1:0.0000010102)100:0.0181643210,((AlveoDino-Dinophyceae-Cladocopium_C92_CC92.gene9954.mRNA1:0.4065295136,AlveoDino-Dinophyceae-Fugacium_kawagutii_Fkaw.gene20667.mRNA1:0.0097300008)99:0.0212498315,AlveoDino-Dinophyceae-Breviolum_minutum_Bmin.gene19273.mRNA1:0.1314893711)99:0.0313842437)99:0.0258454214,(((((AlveoDino-Dinophyceae-Symbiodinium_microadriaticum_CCMP2467_Smic.gene26265.mRNA1:0.0000000000,AlveoDino-Dinophyceae-Symbiodinium_tridacnidorum_CCMP2592_Stri_CCMP2592.gene28866.mRNA1:0.0000000000):0.0000000000,AlveoDino-Dinophyceae-Symbiodinium_microadriaticum_CassKB8_Smic_CassKB8.gene11251.mRNA1:0.0000000000):0.0000010102,(AlveoDino-Dinophyceae-Symbiodinium_microadriaticum_04_503SCI_Smic_04-503SCI.03.gene10627.mRNA1:0.0000010102,AlveoDino-Dinophyceae-Symbiodinium_necroappetens_CCMP2469_Snec_CCMP2469.gene21352.mRNA1:0.0000010102)43:0.0000010101)65:0.0000010101,AlveoDino-Dinophyceae-Symbiodinium_tridacnidorum_Sh18_Stri.gene10366.mRNA1:0.0000010102)99:0.0335943889,AlveoDino-Dinophyceae-Symbiodinium_pilosum_CCMP2461_Spil_CCMP2461.gene6807.mRNA1:0.0700401886)99:0.0494079621)100:0.3214880653)97:0.0636705391,AlveoDino-Dinophyceae-Heterocapsa_rotundata_MMETSP0503_Transcript_40487_m.85500:0.4419474151)59:0.0545998679,AlveoDino-Dinophyceae-Gymnodinium_catenatum_GC744_Gene.127138__MMETSP0784_Transcript_65755__g.127138__m.127138:0.2675833324)60:0.0853776400,(AlveoDino-Dinophyceae-Noctiluca_scintillans_MMETSP0253_Transcript_60082_m.108762:0.3717505553,AlveoDino-Dinophyceae-Amphidinium_gibbosum.g74219.t1:0.4918163474)100:0.1643546494)100:0.1871401723,AlveoDino-Dinophyceae-Oxyrrhis_marina_Gene.69529__MMETSP0470_Transcript_50458__g.69529__m.69529:0.4255721518)88:0.0502390766,AlveoDino-Dinophyceae-Amoebophrya_ceratii.g4128.t1:0.6551083119)98:0.1929829506)100:0.4491477986,((((Alveolata-Chromerida-Chromera_velia_Cvel_34164:1.0633655919,Alveolata-Chromerida-Vitrella_brassicaformis_Vbra_2848:0.2615355349)98:0.1275791109,AlveoDino-Dinophyceae-Amoebophrya_ceratii.g16257.t1:0.7225685135)82:0.0531773469,(((((AlveoDino-Dinophyceae-Alexandrium_tamarense_CCMP1771_Gene.232699__MMETSP0384_Transcript_142756__g.232699__m.232699:0.1898858983,AlveoDino-Dinophyceae-Gambierdiscus_australes_MMETSP0766_Transcript_24139_m.36487:0.2687645680)100:0.1748871478,AlveoDino-Dinophyceae-Gymnodinium_catenatum_GC744_Gene.210198__MMETSP0784_Transcript_107520__g.210198__m.210198:0.3005930505)73:0.0363143085,AlveoDino-Dinophyceae-Heterocapsa_rotundata_MMETSP0503_Transcript_46372_m.97308:0.3935881987)63:0.0437663381,((((AlveoDino-Dinophyceae-Durusdinium_trenchii_CCMP2556.gene12341.mRNA1:0.3460200195,AlveoDino-Dinophyceae-Durusdinium_trenchii_sh.g21216.t1:0.0843737842)99:0.1069657255,AlveoDino-Dinophyceae-Breviolum_minutum_Bmin.gene10552.mRNA1:2.9427957474)63:0.0305596528,(((AlveoDino-Dinophyceae-Cladocopium_goreaui_evm.model.scf7180000357217.6:0.0136880123,AlveoDino-Dinophyceae-Cladocopium_C92_CC92.gene21209.mRNA1:0.0000026821)88:0.0072450586,AlveoDino-Dinophyceae-Breviolum_minutum_Bmin.gene26065.mRNA1:0.0390601392)84:0.0157844152,AlveoDino-Dinophyceae-Fugacium_kawagutii_Fkaw.gene7630.mRNA1:0.0156767322)82:0.0452031638)70:0.0227745321,(((((AlveoDino-Dinophyceae-Symbiodinium_microadriaticum_04_503SCI_Smic_04-503SCI.03.gene27671.mRNA1:0.0000010102,AlveoDino-Dinophyceae-Symbiodinium_tridacnidorum_Sh18_Stri.gene8097.mRNA1:0.0036822619)85:0.0000011712,AlveoDino-Dinophyceae-Symbiodinium_microadriaticum_CassKB8_Smic_CassKB8.gene17804.mRNA1:0.0000010102)47:0.0000025903,AlveoDino-Dinophyceae-Symbiodinium_tridacnidorum_CCMP2592_Stri_CCMP2592.gene14392.mRNA1:0.0777097067)99:0.0222298406,AlveoDino-Dinophyceae-Symbiodinium_natans_CCMP2548_Snat_CCMP2548.gene21782.mRNA1:0.0509581240)84:0.0163040628,AlveoDino-Dinophyceae-Symbiodinium_pilosum_CCMP2461_Spil_CCMP2461.gene19718.mRNA1:0.0628256445)100:0.0957075150)93:0.3360901118)67:0.0613376270,(AlveoDino-Dinophyceae-Noctiluca_scintillans_MMETSP0253_Transcript_31411_m.56805:0.4636752754,AlveoDino-Dinophyceae-Amphidinium_gibbosum.g50512.t1:0.3852665536)84:0.1043152547)98:0.2467904329)82:0.0917546086,AlveoDino-Dinophyceae-Oxyrrhis_marina_Gene.14087__MMETSP0468_Transcript_9879__g.14087__m.14087:0.4368764992)100:0.6848629089)95:0.1800549677,((((Opisthokonta-Choanoflagellida-Salpingoeca_rosetta_tr_F2U6L3_F2U6L3_SALR5:0.5338939999,(Opisthokonta-Metazoa-Amphimedon_queenslandica_tr_A0A1X7VID9_A0A1X7VID9_AMPQE:0.6548928481,(((Opisthokonta-Metazoa-Daphnia_pulex_tr_E9FVI5_E9FVI5_DAPPU:0.0322610777,Opisthokonta-Metazoa-Daphnia_pulex_tr_E9FVI6_E9FVI6_DAPPU:0.1036786608)100:0.5144771483,Opisthokonta-Metazoa-Lottia_gigantea_tr_V4B103_V4B103_LOTGI:0.5082477579)78:0.0596154549,(((((Opisthokonta-Metazoa-Homo_sapiens_sp_O15547_P2RX6_HUMAN:0.7726073398,Opisthokonta-Metazoa-Homo_sapiens_sp_Q93086_P2RX5_HUMAN:0.3886566290)98:0.1362792144,(Opisthokonta-Metazoa-Homo_sapiens_sp_P56373_P2RX3_HUMAN:0.4157666643,Opisthokonta-Metazoa-Homo_sapiens_sp_Q9UBL9_P2RX2_HUMAN:0.5391663096)99:0.1846817542)99:0.1285436238,(Opisthokonta-Metazoa-Homo_sapiens_sp_P51575_P2RX1_HUMAN:0.4773949587,Opisthokonta-Metazoa-Homo_sapiens_sp_Q99571_P2RX4_HUMAN:0.2573109405)65:0.0850982834)69:0.0773433912,Opisthokonta-Metazoa-Homo_sapiens_sp_Q99572_P2RX7_HUMAN:0.8150916560)99:0.1160957588,((Opisthokonta-Metazoa-Nematostella_vectensis_tr_A7S4Q4_A7S4Q4_NEMVE:0.2872390449,(Opisthokonta-Metazoa-Orbicella_faveolata_XP_020628992.1:0.1671855298,(Opisthokonta-Metazoa-Porites_lutea_plut2.m8.29856.m1:0.0487539294,(Opisthokonta-Metazoa-Porites_lutea_plut2.m8.29854.m1:0.1732180123,Opisthokonta-Metazoa-Porites_lutea_plut2.m8.29855.m1:0.0000027367)93:0.0222780412)100:0.0939117301)100:0.1253873605)84:0.0534867839,((Opisthokonta-Metazoa-Stylophora_pistillata_tr_A0A2B4SUU3_A0A2B4SUU3_STYPI:0.1190850757,(Opisthokonta-Metazoa-Acropora_digitifera_aug_v2a.04925.t1:0.2110694772,Opisthokonta-Metazoa-Orbicella_faveolata_XP_020629038.1:0.0527865249)100:0.0230698062)99:0.0455173700,Opisthokonta-Metazoa-Porites_lutea_plut2.m8.7070.m1:0.1438048603)99:0.0751957790)99:0.2309612508)88:0.0827638852)97:0.1796412043)98:0.1609778129)99:0.2784318945,(Rhizaria-Chlorarachniophyceae-Bigelowiella_natans_CCMP2755_jgi_Bigna1_146037_aug1.107_g20745:0.0000010102,Rhizaria-Chlorarachniophyceae-Bigelowiella_natans_CCMP2755_jgi_Bigna1_65381_fgenesh1_kg.107___30___5887_1_CFAO_EXTA:0.0000010102)100:1.0468748480)62:0.1523829000,(Rhizaria-Foraminifera-Reticulomyxa_filosa_tr_X6NUB0_X6NUB0_RETFI:1.0361560465,(Rhizaria-Chlorarachniophyceae-Bigelowiella_natans_CCMP2755_jgi_Bigna1_135214_aug1.28_g9922:0.0000022734,Rhizaria-Chlorarachniophyceae-Bigelowiella_natans_CCMP2755_jgi_Bigna1_74301_fgenesh1_pg.28___137:0.0197558699)100:0.8125855034)22:0.0859440541)93:0.2716048243,(Viridiplantae-Prasinophyceae-Bathycoccus_prasinos_XP_007515071.1:0.6109345356,Viridiplantae-Prasinophyceae-Ostreococcus_tauri_XP_022839422.1:0.5611506287)100:0.5628103081)99:0.3445451951)100:0.5479226197,(Alveolata-Chromerida-Vitrella_brassicaformis_Vbra_5283:0.4674836361,(((((((AlveoDino-Dinophyceae-Alexandrium_tamarense_CCMP1771_Gene.223523__MMETSP0382_Transcript_107821__g.223523__m.223523:0.1711185699,AlveoDino-Dinophyceae-Gambierdiscus_australes_MMETSP0766_Transcript_52603_m.79595:0.1764059776)100:0.1698785629,AlveoDino-Dinophyceae-Gymnodinium_catenatum_GC744_Gene.212899__MMETSP0784_Transcript_108761__g.212899__m.212899:0.4559923853)88:0.0609321396,((((AlveoDino-Dinophyceae-Durusdinium_trenchii_CCMP2556.gene3902.mRNA1:0.0542582513,AlveoDino-Dinophyceae-Fugacium_kawagutii_Fkaw.gene24122.mRNA1:0.3998345348)76:0.0053187613,((((((AlveoDino-Dinophyceae-Symbiodinium_microadriaticum_CCMP2467_Smic.gene17514.mRNA1:0.0000000000,AlveoDino-Dinophyceae-Symbiodinium_necroappetens_CCMP2469_Snec_CCMP2469.gene11043.mRNA1:0.0000000000):0.0000010102,AlveoDino-Dinophyceae-Symbiodinium_microadriaticum_CassKB8_Smic_CassKB8.gene21611.mRNA1:0.0000010102)90:0.0000027228,AlveoDino-Dinophyceae-Symbiodinium_tridacnidorum_CCMP2592_Stri_CCMP2592.gene31501.mRNA1:0.0000010102)49:0.0000024709,AlveoDino-Dinophyceae-Symbiodinium_tridacnidorum_Sh18_Stri.gene20751.mRNA1:0.0000010102)99:0.0067434326,AlveoDino-Dinophyceae-Symbiodinium_linucheae_CCMP2456_Slin_CCMP2456.gene22850.mRNA1:0.0649324400)100:0.0452295798,AlveoDino-Dinophyceae-Symbiodinium_natans_CCMP2548_Snat_CCMP2548.gene29919.mRNA1:0.0514552537)100:0.0756962717)77:0.0401815972,AlveoDino-Dinophyceae-Fugacium_kawagutii_Fkaw.gene9236.mRNA1:0.0318519934)70:0.0035126850,AlveoDino-Dinophyceae-Cladocopium_C15_evm.model.scaffold_5089.4:0.1115832882)100:0.3480120692)80:0.0274561357,AlveoDino-Dinophyceae-Heterocapsa_rotundata_MMETSP0503_Transcript_17298_m.37095:0.4643285349)90:0.0864142406,(AlveoDino-Dinophyceae-Noctiluca_scintillans_MMETSP0253_Transcript_51070_m.92749:0.5207792605,(AlveoDino-Dinophyceae-Amphidinium_gibbosum.g12423.t1:0.0000010102,AlveoDino-Dinophyceae-Amphidinium_gibbosum.g12423.t2:0.0000024359)100:0.3513113536)85:0.0640443441)83:0.0898363484,AlveoDino-Dinophyceae-Amoebophrya_ceratii.g4963.t1:0.6193122772)85:0.0822702343,AlveoDino-Dinophyceae-Oxyrrhis_marina_Gene.76565__MMETSP0470_Transcript_55406__g.76565__m.76565:0.4405006588)85:0.0610864259)94:0.2850715380);
```
