## Supplementary material for "Improved *Cladocopium goreaui* genome assembly reveals features of a facultative coral symbiont and the complex evolutionary history of dinoflagellate genes": OG0003011.treEdited.tre

```
(Alveolata-Chromerida-Chromera_velia_Cvel_9530:1.8764313925,(((((((((((Alveolata-Chromerida-Chromera_velia_Cvel_9529:0.3730147507,(AlveoDino-Dinophyceae-Noctiluca_scintillans_MMETSP0253_Transcript_24721_m.44015:0.0084407069,AlveoDino-Dinophyceae-Noctiluca_scintillans_MMETSP0253_Transcript_24722_m.44019:0.0000027874)91:0.1010306917)58:0.0024253875,AlveoDino-Dinophyceae-Prorocentrum_minimum_MMETSP0057_Transcript_56432_m.103906:0.0011824370)10:0.1145357134,((((((((AlveoDino-Dinophyceae-Alexandrium_tamarense_CCMP1771_Gene.21195__MMETSP0382_Transcript_10709__g.21195__m.21195:0.0000024917,(AlveoDino-Dinophyceae-Alexandrium_tamarense_CCMP1771_Gene.21199__MMETSP0382_Transcript_10710__g.21199__m.21199:0.0000020840,AlveoDino-Dinophyceae-Alexandrium_tamarense_CCMP1771_Gene.233165__MMETSP0384_Transcript_143081__g.233165__m.233165:0.0000010611)62:0.0000030092)97:0.0474496069,AlveoDino-Dinophyceae-Gambierdiscus_australes_MMETSP0766_Transcript_84426_m.127604:0.0000022655)25:0.0000021522,AlveoDino-Dinophyceae-Gambierdiscus_australes_MMETSP0766_Transcript_1328_m.1778:0.1945472134)77:0.0847785468,(((((((AlveoDino-Dinophyceae-Alexandrium_tamarense_CCMP1771_Gene.21202__MMETSP0382_Transcript_10711__g.21202__m.21202:0.0000026842,AlveoDino-Dinophyceae-Alexandrium_tamarense_CCMP1771_Gene.188031__MMETSP0384_Transcript_115124__g.188031__m.188031:0.0000010611)100:0.1403968009,AlveoDino-Dinophyceae-Gymnodinium_catenatum_GC744_Gene.36382__MMETSP0784_Transcript_19112__g.36382__m.36382:0.1807009841)47:0.0433475720,AlveoDino-Dinophyceae-Heterocapsa_rotundata_MMETSP0503_Transcript_56488_m.117474:0.2843347584)46:0.0456408727,(((AlveoDino-Dinophyceae-Cladocopium_C15_evm.model.scaffold_235.6:0.0541680329,AlveoDino-Dinophyceae-Cladocopium_goreaui_evm.model.scf7180000356368.31:0.0050779735)79:0.0000020578,AlveoDino-Dinophyceae-Breviolum_minutum_Bmin.gene31747.mRNA1:0.0060560600)100:0.0527821660,(((AlveoDino-Dinophyceae-Symbiodinium_microadriaticum_CCMP2467_Smic.gene5755.mRNA1:0.0303461829,AlveoDino-Dinophyceae-Symbiodinium_microadriaticum_04_503SCI_Smic_04-503SCI.03.gene27983.mRNA1:0.0000010611)53:0.0000023355,(AlveoDino-Dinophyceae-Symbiodinium_tridacnidorum_CCMP2592_Stri_CCMP2592.gene5066.mRNA1:0.0000010611,AlveoDino-Dinophyceae-Symbiodinium_natans_CCMP2548_Snat_CCMP2548.gene34810.mRNA1:0.0000023271)64:0.0000027869)50:0.0000028167,AlveoDino-Dinophyceae-Symbiodinium_linucheae_CCMP2456_Slin_CCMP2456.gene15096.mRNA1:0.0314320241)92:0.0311954706)99:0.1089624773)46:0.0275257251,AlveoDino-Dinophyceae-Gymnodinium_catenatum_GC744_Gene.36374__MMETSP0784_Transcript_19109__g.36374__m.36374:0.2423546906)71:0.0554517293,(((AlveoDino-Dinophyceae-Prorocentrum_minimum_Gene.12201__MMETSP0056_Transcript_6749__g.12201__m.12201:0.0000023016,AlveoDino-Dinophyceae-Prorocentrum_minimum_MMETSP0057_Transcript_50222_m.92094:0.0000010611)88:0.0000023782,AlveoDino-Dinophyceae-Prorocentrum_minimum_Gene.12210__MMETSP0056_Transcript_6751__g.12210__m.12210:0.0000025782)72:0.0000021574,(AlveoDino-Dinophyceae-Prorocentrum_minimum_Gene.12211__MMETSP0056_Transcript_6752__g.12211__m.12211:0.0000026585,AlveoDino-Dinophyceae-Prorocentrum_minimum_MMETSP0057_Transcript_50225_m.92107:0.0000010611)97:0.0000021155)99:0.1972112912)80:0.0251168173,(AlveoDino-Dinophyceae-Cladocopium_C15_evm.model.scaffold_235.4:0.1302955123,AlveoDino-Dinophyceae-Breviolum_minutum_Bmin.gene31041.mRNA1:0.0204292297)100:0.4049860995)74:0.0461954331)26:0.0074796919,AlveoDino-Dinophyceae-Karenia_brevis_SP1_MMETSP0573_Transcript_13210_m.15929:0.1606327232)34:0.0187416396,((AlveoDino-Dinophyceae-Gymnodinium_catenatum_GC744_Gene.36372__MMETSP0784_Transcript_19108__g.36372__m.36372:0.2668239527,(AlveoDino-Dinophyceae-Peridinium_aciculiferum_MMETSP0370_Transcript_5102_m.8637:0.0636794750,AlveoDino-Dinophyceae-Peridinium_aciculiferum_MMETSP0371_Transcript_17199_m.30447:0.0000025670)76:0.0978389969)59:0.0511000219,AlveoDino-Dinophyceae-Karenia_brevis_SP1_MMETSP0573_Transcript_13209_m.15927:0.1332155620)34:0.0243571092)63:0.0231606739,(AlveoDino-Dinophyceae-Gymnodinium_catenatum_GC744_Gene.36370__MMETSP0784_Transcript_19107__g.36370__m.36370:0.2048927690,((AlveoDino-Dinophyceae-Peridinium_aciculiferum_MMETSP0370_Transcript_5099_m.8628:0.0000028324,AlveoDino-Dinophyceae-Peridinium_aciculiferum_MMETSP0371_Transcript_17196_m.30443:0.0000023008)94:0.1344718213,(AlveoDino-Dinophyceae-Prorocentrum_minimum_Gene.12204__MMETSP0056_Transcript_6750__g.12204__m.12204:0.0499910287,(AlveoDino-Dinophyceae-Amphidinium_gibbosum.g62971.t1:0.9356843595,AlveoDino-Dinophyceae-Amphidinium_gibbosum.g77329.t1:0.0000029284)31:0.1044642381)24:0.1626805881)63:0.0267581149)62:0.0330739211)70:0.0151457048,(AlveoDino-Dinophyceae-Gymnodinium_catenatum_GC744_Gene.36376__MMETSP0784_Transcript_19110__g.36376__m.36376:0.2020621656,AlveoDino-Dinophyceae-Amphidinium_gibbosum.g6952.t1:0.3257538068)56:0.0172849210)37:0.0161590028)64:0.0636652483,(((AlveoDino-Dinophyceae-Gambierdiscus_australes_MMETSP0766_Transcript_84424_m.127601:0.2091616608,((AlveoDino-Dinophyceae-Symbiodinium_microadriaticum_CassKB8_Smic_CassKB8.gene19687.mRNA1:0.0000020810,AlveoDino-Dinophyceae-Symbiodinium_tridacnidorum_CCMP2592_Stri_CCMP2592.gene5068.mRNA1:0.0000023773)90:0.0000030414,AlveoDino-Dinophyceae-Symbiodinium_necroappetens_CCMP2469_Snec_CCMP2469.gene27631.mRNA1:0.0000023630)88:0.0070166097)74:0.0122918463,AlveoDino-Dinophyceae-Symbiodinium_natans_CCMP2548_Snat_CCMP2548.gene10538.mRNA1:0.1218488136)89:0.0516638910,((AlveoDino-Dinophyceae-Cladocopium_C15_evm.model.scaffold_235.3:0.0000020786,AlveoDino-Dinophyceae-Cladocopium_goreaui_evm.model.scf7180000356372.17:0.0000022566)100:0.1359003614,(AlveoDino-Dinophyceae-Fugacium_kawagutii_Fkaw.gene14054.mRNA1:0.0161637716,AlveoDino-Dinophyceae-Breviolum_minutum_Bmin.gene16235.mRNA1:0.2026761412)96:0.0524070027)96:0.0764604680)95:0.1360933610)89:0.3755964835,AlveoDino-Dinophyceae-Fugacium_kawagutii_Fkaw.gene27076.mRNA1:2.0225031507)46:0.0238206316,(Alveolata-Perkinsea-Perkinsus_marinus_ATCC_50983_tr_C5K8U0_C5K8U0_PERM5:0.0000023413,Alveolata-Perkinsea-Perkinsus_marinus_ATCC_50983_tr_C5KS06_C5KS06_PERM5:0.0632142537)97:1.0326869570)44:0.0226700130,Alveolata-Perkinsea-Perkinsus_marinus_ATCC_50983_tr_C5KS08_C5KS08_PERM5:1.5136451297)50:0.1510589238,Glaucophyta---Cyanophora_paradoxa_ConsensusfromContig37242-snap_masked-ConsensusfromContig37242-abinit-gene-0.0-mRNA-1_cds_5048/140-278_0_-:1.9177312418)53:0.0075802766,((AlveoDino-Dinophyceae-Alexandrium_tamarense_CCMP1771_Gene.107637__MMETSP0384_Transcript_65918__g.107637__m.107637:0.6335487979,AlveoDino-Dinophyceae-Breviolum_minutum_Bmin.gene19549.mRNA1:1.4417266292)80:0.4038648327,AlveoDino-Dinophyceae-Cladocopium_goreaui_evm.model.scf7180000356647.3:0.2429723646)71:0.5272488998)42:0.1002584265,((AlveoDino-Dinophyceae-Alexandrium_tamarense_CCMP1771_Gene.107645__MMETSP0384_Transcript_65921__g.107645__m.107645:0.1129341598,AlveoDino-Dinophyceae-Oxyrrhis_marina_Gene.16993__MMETSP0469_Transcript_11726__g.16993__m.16993:0.6194881052)82:0.0957182965,(AlveoDino-Dinophyceae-Amphidinium_gibbosum.g6953.t1:1.2370011171,AlveoDino-Dinophyceae-Amphidinium_gibbosum.g73207.t1:1.8565723969)83:0.7250152635)65:0.3113262624)45:0.0356170691,((AlveoDino-Dinophyceae-Alexandrium_tamarense_CCMP1771_Gene.255082__MMETSP0384_Transcript_156797__g.255082__m.255082:0.4665313862,(((((AlveoDino-Dinophyceae-Alexandrium_tamarense_CCMP1771_Gene.50176__MMETSP0384_Transcript_31286__g.50176__m.50176:0.5698655688,(AlveoDino-Dinophyceae-Alexandrium_tamarense_CCMP1771_Gene.107643__MMETSP0384_Transcript_65920__g.107643__m.107643:0.0000029361,AlveoDino-Dinophyceae-Alexandrium_tamarense_CCMP1771_Gene.107646__MMETSP0384_Transcript_65923__g.107646__m.107646:0.0000030033)98:0.6775504843)94:0.1433538635,AlveoDino-Dinophyceae-Alexandrium_tamarense_CCMP1771_Gene.147570__MMETSP0384_Transcript_90229__g.147570__m.147570:0.8240251907)87:0.1775826181,Rhizaria-Foraminifera-Reticulomyxa_filosa_tr_X6MKL3_X6MKL3_RETFI:1.2564473990)86:0.1387646096,Rhizaria-Foraminifera-Reticulomyxa_filosa_tr_X6M8P3_X6M8P3_RETFI:1.5542804605)72:0.1977344450,((((Opisthokonta-Metazoa-Nematostella_vectensis_tr_A7T7G8_A7T7G8_NEMVE:0.0000010611,Opisthokonta-Metazoa-Nematostella_vectensis_tr_A7S4I4_A7S4I4_NEMVE:0.0000022122)96:0.0787092712,(Opisthokonta-Metazoa-Nematostella_vectensis_tr_A7S4H8_A7S4H8_NEMVE:0.0000010611,Opisthokonta-Metazoa-Nematostella_vectensis_tr_A7S4I3_A7S4I3_NEMVE:0.0000021366)96:0.0727422271)53:0.1915308792,(Opisthokonta-Metazoa-Acropora_digitifera_aug_v2a.04786.t1:0.1585250168,Opisthokonta-Metazoa-Orbicella_faveolata_XP_020632293.1:0.0545389167)96:0.0749120663)69:0.2315413628,((Opisthokonta-Metazoa-Nematostella_vectensis_tr_A7S3B1_A7S3B1_NEMVE:0.0000025142,Opisthokonta-Metazoa-Nematostella_vectensis_tr_A7T7B9_A7T7B9_NEMVE:0.0000010611)99:0.1760747381,((Opisthokonta-Metazoa-Acropora_digitifera_aug_v2a.19351.t1:0.0000022362,Opisthokonta-Metazoa-Acropora_digitifera_aug_v2a.03840.t1:0.0265867609)97:0.0319336828,Opisthokonta-Metazoa-Orbicella_faveolata_XP_020632294.1:0.1017947421)100:0.1811006881)81:0.1571971848)98:0.6269686964)57:0.0389573341)57:0.0476818851,AlveoDino-Dinophyceae-Alexandrium_tamarense_CCMP1771_Gene.107635__MMETSP0384_Transcript_65917__g.107635__m.107635:0.9282148564)65:0.1371616720)67:0.0998905108,(Rhizaria-Chlorarachniophyceae-Bigelowiella_natans_CCMP2755_jgi_Bigna1_145861_aug1.105_g20569:0.0000010611,Rhizaria-Chlorarachniophyceae-Bigelowiella_natans_CCMP2755_jgi_Bigna1_83263_fgenesh1_pg.105___5:0.0000010611)100:0.8382905153);
```
