## Supplementary material for "Improved *Cladocopium goreaui* genome assembly reveals features of a facultative coral symbiont and the complex evolutionary history of dinoflagellate genes": OG0001457.treEdited.tre

```
(Alveolata-Apicomplexa-Toxoplasma_gondii_XP_018635745.1:0.7614086388,(((((((((Alveolata-Chromerida-Chromera_velia_Cvel_25679:0.7572232713,(((AlveoDino-Dinophyceae-Alexandrium_tamarense_CCMP1771_Gene.201624__MMETSP0384_Transcript_123571__g.201624__m.201624:0.5895864700,AlveoDino-Dinophyceae-Alexandrium_tamarense_CCMP1771_Gene.201626__MMETSP0384_Transcript_123572__g.201626__m.201626:0.0000027334)94:0.4810607949,((AlveoDino-Dinophyceae-Alexandrium_tamarense_CCMP1771_Gene.201632__MMETSP0384_Transcript_123575__g.201632__m.201632:0.5047776503,Viridiplantae-Prasinophyceae-Bathycoccus_prasinos_XP_007508581.1:0.3644745615)98:0.2867869161,Viridiplantae-Prasinophyceae-Ostreococcus_tauri_XP_003083687.2:0.4717788379)97:0.1815735207)87:0.0355505845,AlveoDino-Dinophyceae-Alexandrium_tamarense_CCMP1771_Gene.201638__MMETSP0384_Transcript_123577__g.201638__m.201638:0.3569153533)76:0.1362403279)100:0.3929368258,(((Viridiplantae-Chlorophyceae-Chlamydomonas_reinhardtii_tr_A0A2K3DJX6_A0A2K3DJX6_CHLRE:0.0000022685,Viridiplantae-Chlorophyceae-Chlamydomonas_reinhardtii_tr_A0A2K3DK13_A0A2K3DK13_CHLRE:0.1335581532)100:0.1844349640,Viridiplantae-Chlorophyceae-Volvox_carteri_f_nagariensis_tr_D8UJU5_D8UJU5_VOLCA:0.2550451853)100:0.4339125661,Viridiplantae-Trebouxiophyceae-Chlorella_variabilis_jgi_ChlNC64A_1_135335_IGS.gm_13_00263:0.5151717230)100:0.1837504025)97:0.1377235514,(Glaucophyta---Cyanophora_paradoxa_ConsensusfromContig12696-snap_masked-ConsensusfromContig12696-abinit-gene-0.0-mRNA-1_cds_4553/204-267_0__:0.6635217415,Rhodophyta---Porphyridium_purpureum_evm.model.contig_2034.14:0.8279108881)100:0.2690184831)84:0.0467190493,Cryptophyta---Guillardia_theta_CCMP2712_XP_005821244.1:1.1325917459)28:0.0869810643,(((((AlveoDino-Dinophyceae-Alexandrium_tamarense_CCMP1771_Gene.151717__MMETSP0384_Transcript_92644__g.151717__m.151717:0.1645693395,(AlveoDino-Dinophyceae-Gymnodinium_catenatum_GC744_Gene.211260__MMETSP0784_Transcript_107939__g.211260__m.211260:0.0879034319,((AlveoDino-Dinophyceae-Heterocapsa_rotundata_MMETSP0503_Transcript_57133_m.118734:0.2078292262,AlveoDino-Dinophyceae-Peridinium_aciculiferum_MMETSP0370_Transcript_23518_m.40576:0.2008914148)89:0.0077194358,((AlveoDino-Dinophyceae-Peridinium_aciculiferum_MMETSP0370_Transcript_23529_m.40612:0.0000028768,AlveoDino-Dinophyceae-Peridinium_aciculiferum_MMETSP0370_Transcript_23548_m.40656:0.0197358539)95:0.0567226311,AlveoDino-Dinophyceae-Peridinium_aciculiferum_MMETSP0370_Transcript_23552_m.40665:0.0640250402)95:0.1551017805)92:0.0317619304)96:0.0487768543)96:0.0101652328,AlveoDino-Dinophyceae-Gymnodinium_catenatum_GC744_Gene.211251__MMETSP0784_Transcript_107937__g.211251__m.211251:0.2832855924)99:0.0802585690,AlveoDino-Dinophyceae-Noctiluca_scintillans_MMETSP0253_Transcript_62376_m.112615:0.4096874172)89:0.0076373441,AlveoDino-Dinophyceae-Gymnodinium_catenatum_GC744_Gene.211249__MMETSP0784_Transcript_107936__g.211249__m.211249:0.2358509371)100:0.0759659741,(((AlveoDino-Dinophyceae-Prorocentrum_minimum_MMETSP0057_Transcript_99737_m.185384:0.2322202550,AlveoDino-Dinophyceae-Polarella_glacialis_CCMP1383_evm.model.CCMP1383_scf7180000597725.4:0.3536912511)98:0.0834857940,(AlveoDino-Dinophyceae-Amphidinium_gibbosum.g55711.t1:0.2522115386,((((AlveoDino-Dinophyceae-Durusdinium_trenchii_CCMP2556.gene25889.mRNA1:0.0000029336,((AlveoDino-Dinophyceae-Durusdinium_trenchii_CCMP2556.gene25948.mRNA1:0.0010019858,AlveoDino-Dinophyceae-Durusdinium_trenchii_sh.g14744.t1:0.0000029425)48:0.0003200412,AlveoDino-Dinophyceae-Durusdinium_trenchii_sh.g18514.t1:0.0508815894)72:0.0000010856)96:0.0868569201,((((AlveoDino-Dinophyceae-Cladocopium_C15_evm.model.scaffold_11669.2:0.0000029711,(AlveoDino-Dinophyceae-Cladocopium_C92_CC92.gene18735.mRNA1:0.2424211194,AlveoDino-Dinophyceae-Breviolum_minutum_Bmin.gene13110.mRNA1:1.0573643521)93:0.0548234896)89:0.2274478822,(AlveoDino-Dinophyceae-Cladocopium_C15_evm.model.scaffold_11669.1:0.0592313879,((AlveoDino-Dinophyceae-Cladocopium_C15_evm.model.scaffold_11669.3:0.0000011705,(AlveoDino-Dinophyceae-Cladocopium_C15_evm.model.scaffold_11669.4:0.0000011705,AlveoDino-Dinophyceae-Cladocopium_goreaui_evm.model.scf7180000354618.2:0.0000024350)86:0.0000026717)83:0.0035967267,AlveoDino-Dinophyceae-Cladocopium_C92_CC92.gene18736.mRNA1:0.1630697942)95:0.0078569090)92:0.0124139934)75:0.0241940664,AlveoDino-Dinophyceae-Fugacium_kawagutii_Fkaw.gene10608.mRNA1:0.0589057026)75:0.0290023027,AlveoDino-Dinophyceae-Breviolum_minutum_Bmin.gene22412.mRNA1:0.4374773827)73:0.0402879667)72:0.0755010171,AlveoDino-Dinophyceae-Durusdinium_trenchii_sh.g27365.t1:0.1944287167)95:0.1560077357,(AlveoDino-Dinophyceae-Symbiodinium_microadriaticum_04_503SCI_Smic_04-503SCI.03.gene9895.mRNA1:1.1064719534,AlveoDino-Dinophyceae-Symbiodinium_natans_CCMP2548_Snat_CCMP2548.gene31952.mRNA1:0.1009186275)100:0.1124192909)95:0.1475723121)95:0.1307466759)70:0.0493035524,AlveoDino-Dinophyceae-Polarella_glacialis_CCMP1383_evm.model.CCMP1383_scf7180000597123.1:0.4806253450)80:0.0206324288)100:0.8476778202)98:0.3101797037,Glaucophyta---Cyanophora_paradoxa_ConsensusfromContig55606-snap_masked-ConsensusfromContig55606-abinit-gene-0.0-mRNA-1_cds_11427/190-620_0__:0.6716171047)34:0.1089848667,((((((Alveolata-Chromerida-Vitrella_brassicaformis_Vbra_3883:1.0811168196,Viridiplantae-Chlorophyceae-Volvox_carteri_f_nagariensis_tr_D8TTS6_D8TTS6_VOLCA:1.0990186790)96:0.1637370879,Rhodophyta---Porphyridium_purpureum_evm.model.contig_4403.10:1.5115275325)95:0.1741036649,(((((((AlveoDino-Dinophyceae-Alexandrium_tamarense_CCMP1771_Gene.4805__MMETSP0382_Transcript_2317__g.4805__m.4805:0.1363303408,AlveoDino-Dinophyceae-Alexandrium_tamarense_CCMP1771_Gene.4810__MMETSP0382_Transcript_2319__g.4810__m.4810:0.0000021881)97:0.1284888834,AlveoDino-Dinophyceae-Gambierdiscus_australes_MMETSP0766_Transcript_82733_m.124980:0.3494529262)99:0.0932918976,((AlveoDino-Dinophyceae-Prorocentrum_minimum_Gene.80880__MMETSP0053_Transcript_44894__g.80880__m.80880:0.0000025013,AlveoDino-Dinophyceae-Prorocentrum_minimum_MMETSP0057_Transcript_58282_m.107204:0.0000026289)100:0.0270058340,AlveoDino-Dinophyceae-Prorocentrum_minimum_Gene.226721__MMETSP0056_Transcript_122808__g.226721__m.226721:0.0000023473)100:0.5281557857)100:0.1379967742,(AlveoDino-Dinophyceae-Gymnodinium_catenatum_GC744_Gene.68272__MMETSP0784_Transcript_35730__g.68272__m.68272:0.0648369978,AlveoDino-Dinophyceae-Gymnodinium_catenatum_GC744_Gene.68276__MMETSP0784_Transcript_35732__g.68276__m.68276:0.0000025252)94:0.3780095980)94:0.0811351582,(AlveoDino-Dinophyceae-Prorocentrum_minimum_MMETSP0055_Transcript_11992_m.21595:0.0000022613,AlveoDino-Dinophyceae-Prorocentrum_minimum_Gene.76361__MMETSP0056_Transcript_41190__g.76361__m.76361:0.0000029742)100:0.3659875912)100:0.1200522682,((AlveoDino-Dinophyceae-Alexandrium_tamarense_CCMP1771_Gene.270174__MMETSP0384_Transcript_166073__g.270174__m.270174:0.2480696816,(AlveoDino-Dinophyceae-Alexandrium_tamarense_CCMP1771_Gene.270178__MMETSP0384_Transcript_166076__g.270178__m.270178:0.3433210661,Viridiplantae-Prasinophyceae-Bathycoccus_prasinos_XP_007508282.1:0.2466103265)88:0.0484384965)86:0.0460030845,Viridiplantae-Prasinophyceae-Ostreococcus_tauri_XP_022840203.1:0.2945772744)100:0.3346481255)100:0.2332024993,((Viridiplantae-Angiosperm-Arabidopsis_thaliana_sp_Q9SAC6_GWD1_ARATH:0.1481280794,(Viridiplantae-Angiosperm-Glycine_max_tr_I1KXC2_I1KXC2_SOYBN:0.0105840554,Viridiplantae-Angiosperm-Glycine_max_tr_K7MS29_K7MS29_SOYBN:0.0068807244)100:0.1451387189)100:0.2402935945,Viridiplantae-Angiosperm-Arabidopsis_thaliana_sp_Q9STV0_GWD2_ARATH:0.5105726437)100:0.2391170701)93:0.0773212669)100:0.1504749127,(((((AlveoDino-Dinophyceae-Alexandrium_tamarense_CCMP1771_Gene.229168__MMETSP0384_Transcript_140524__g.229168__m.229168:0.1303609695,(AlveoDino-Dinophyceae-Alexandrium_tamarense_CCMP1771_Gene.114501__MMETSP0384_Transcript_70032__g.114501__m.114501:0.0000027778,AlveoDino-Dinophyceae-Alexandrium_tamarense_CCMP1771_Gene.114512__MMETSP0384_Transcript_70036__g.114512__m.114512:0.0000021066)98:0.1341722914)79:0.0142110053,AlveoDino-Dinophyceae-Alexandrium_tamarense_CCMP1771_Gene.229169__MMETSP0384_Transcript_140525__g.229169__m.229169:0.3420607922)100:0.2848948390,Viridiplantae-Prasinophyceae-Ostreococcus_tauri_XP_022840916.1:0.3600864945)82:0.1111653952,Viridiplantae-Prasinophyceae-Bathycoccus_prasinos_XP_007513802.1:0.4738943995)99:0.3601360769,(((Viridiplantae-Chlorophyceae-Chlamydomonas_reinhardtii_tr_A0A2K3DIX7_A0A2K3DIX7_CHLRE:0.0000011705,Viridiplantae-Chlorophyceae-Chlamydomonas_reinhardtii_tr_A0A2K3DIY0_A0A2K3DIY0_CHLRE:0.0000029818)100:0.0683683992,Viridiplantae-Chlorophyceae-Volvox_carteri_f_nagariensis_tr_D8U6F9_D8U6F9_VOLCA:0.0961707405)100:0.2721542402,(((((((Viridiplantae-Trebouxiophyceae-Chlorella_variabilis_jgi_ChlNC64A_1_6680_gw1.32.15.1:0.0000011705,Viridiplantae-Trebouxiophyceae-Chlorella_variabilis_jgi_ChlNC64A_1_33136_estExt_Genewise1.C_320021:0.0000011705)81:0.0000025653,(Viridiplantae-Trebouxiophyceae-Chlorella_variabilis_jgi_ChlNC64A_1_28197_e_gw1.32.15.1:0.0000011705,Viridiplantae-Trebouxiophyceae-Chlorella_variabilis_jgi_ChlNC64A_1_37464_estExt_Genewise1Plus.C_320021:0.0000011705)81:0.0000011705)82:0.0072799327,Viridiplantae-Trebouxiophyceae-Chlorella_variabilis_jgi_ChlNC64A_1_37465_estExt_Genewise1Plus.C_320022:0.0000011705)13:0.0000010460,Viridiplantae-Trebouxiophyceae-Chlorella_variabilis_jgi_ChlNC64A_1_33137_estExt_Genewise1.C_320022:0.0000011705)12:0.0000015278,Viridiplantae-Trebouxiophyceae-Chlorella_variabilis_jgi_ChlNC64A_1_13689_gw1.32.120.1:0.0000011705)21:0.0017070065,Viridiplantae-Trebouxiophyceae-Chlorella_variabilis_jgi_ChlNC64A_1_28267_e_gw1.32.120.1:0.0000020053)61:0.0000016192,((Viridiplantae-Trebouxiophyceae-Chlorella_variabilis_jgi_ChlNC64A_1_141195_IGS.gm_32_00033:0.0000000000,Viridiplantae-Trebouxiophyceae-Chlorella_variabilis_jgi_ChlNC64A_1_55228_fgenesh3_pg.C_scaffold_32000020:0.0000000000):0.0000011705,Viridiplantae-Trebouxiophyceae-Chlorella_variabilis_jgi_ChlNC64A_1_59277_estExt_fgenesh3_pg.C_320019:0.0000011705)93:0.0000889590)100:0.4119340244)100:0.2958942401)90:0.1290621697)87:0.1249488025,((((((AlveoDino-Dinophyceae-Alexandrium_tamarense_CCMP1771_Gene.211023__MMETSP0384_Transcript_129243__g.211023__m.211023:0.2704877623,AlveoDino-Dinophyceae-Polarella_glacialis_CCMP1383_evm.model.CCMP1383_scf7180000594425.8:0.1901594409)100:0.1291770969,((AlveoDino-Dinophyceae-Gymnodinium_catenatum_GC744_Gene.142539__MMETSP0784_Transcript_73875__g.142539__m.142539:0.1895451052,AlveoDino-Dinophyceae-Heterocapsa_rotundata_MMETSP0503_Transcript_50652_m.105910:0.1762185100)98:0.0459457708,(AlveoDino-Dinophyceae-Gymnodinium_catenatum_GC744_Gene.142541__MMETSP0784_Transcript_73877__g.142541__m.142541:0.1071960738,AlveoDino-Dinophyceae-Prorocentrum_minimum_Gene.198863__MMETSP0056_Transcript_107624__g.198863__m.198863:0.1518114424)99:0.1453732758)100:0.1880767293)100:0.1332455465,AlveoDino-Dinophyceae-Peridinium_aciculiferum_MMETSP0370_Transcript_69308_m.122953:0.1071512438)98:0.0806898683,(((AlveoDino-Dinophyceae-Heterocapsa_rotundata_MMETSP0503_Transcript_50653_m.105914:0.0000021253,AlveoDino-Dinophyceae-Peridinium_aciculiferum_MMETSP0370_Transcript_69307_m.122952:0.0000024223)92:0.2215593795,AlveoDino-Dinophyceae-Peridinium_aciculiferum_MMETSP0370_Transcript_69306_m.122949:0.0000027185)96:0.1508547780,AlveoDino-Dinophyceae-Peridinium_aciculiferum_MMETSP0370_Transcript_69309_m.122956:0.3347380683)95:0.0779214950)100:0.5576745907,Cryptophyta---Guillardia_theta_CCMP2712_XP_005842427.1:0.9149134757)99:0.1462255864,(AlveoDino-Dinophyceae-Prorocentrum_minimum_MMETSP0057_Transcript_23663_m.42972:0.4327821220,Cryptophyta---Guillardia_theta_CCMP2712_XP_005831086.1:0.2611214134)100:0.4278793564)100:0.2817338347)37:0.0738853115,(((Glaucophyta---Cyanophora_paradoxa_ConsensusfromContig14144-snap_masked-ConsensusfromContig14144-abinit-gene-0.0-mRNA-1_cds_4849/412-474_0__:0.5751021195,Glaucophyta---Cyanophora_paradoxa_ConsensusfromContig56211-snap_masked-ConsensusfromContig56211-abinit-gene-0.1-mRNA-1_cds_11887/55-129_0__:0.6491264109)98:0.1494065380,Glaucophyta---Cyanophora_paradoxa_ConsensusfromContig56211-snap_masked-ConsensusfromContig56211-abinit-gene-0.0-mRNA-1_cds_11876/1483-1752_0__:0.7450795650)95:0.1380122440,Rhodophyta---Cyanidioschyzon_merolae_strain_10D_XP_005539500.1:0.8569313441)50:0.1417086686)40:0.0716118319)53:0.0880877174,((((Alveolata-Chromerida-Vitrella_brassicaformis_Vbra_9028:0.5573907399,Viridiplantae-Angiosperm-Glycine_max_tr_A0A0R0ESA5_A0A0R0ESA5_SOYBN:0.8300041966)100:0.1938929958,Glaucophyta---Cyanophora_paradoxa_ConsensusfromContig37566-maker-ConsensusfromContig37566-snap-gene-0.1-mRNA-1_cds_7426/5707-5780_0__:1.4850266980)100:1.6894630320,((AlveoDino-Dinophyceae-Gymnodinium_catenatum_GC744_Gene.103246__MMETSP0784_Transcript_53492__g.103246__m.103246:0.4464937982,AlveoDino-Dinophyceae-Peridinium_aciculiferum_MMETSP0370_Transcript_65133_m.114515:1.0766387399)100:1.4034375900,(AlveoDino-Dinophyceae-Peridinium_aciculiferum_MMETSP0370_Transcript_99853_m.178350:0.7214808966,(AlveoDino-Dinophyceae-Prorocentrum_minimum_Gene.97238__MMETSP0053_Transcript_53826__g.97238__m.97238:0.0000020562,AlveoDino-Dinophyceae-Prorocentrum_minimum_MMETSP0057_Transcript_112301_m.208331:0.0000023624)100:0.5801771560)100:1.9914539370)91:0.7281762838)69:0.0483799012,(((((Rhodophyta---Chondrus_crispus_XP_005718942.1:0.2080777399,Rhodophyta---Gracilariopsis_chorda_PXF48990.1:0.2332281141)100:0.1842435755,Rhodophyta---Porphyridium_purpureum_evm.model.contig_3593.2:0.6705651350)96:0.0999844157,((Rhodophyta---Porphyra_umbilicalis_Pum1598s0001.1.p:0.0490161826,Rhodophyta---Pyropia_yezoensis_contig_11941_g2844:0.0605364329)100:0.2096401601,Rhodophyta---Pyropia_yezoensis_contig_42802_g9649:1.0465614518)74:0.0911962659)96:0.2081172526,Rhodophyta---Pyropia_yezoensis_contig_42225_g9565:1.0753911375)99:0.1908843401,(Rhodophyta---Porphyra_umbilicalis_Pum2213s0002.1.p:0.2874521042,Rhodophyta---Pyropia_yezoensis_contig_13655_g3285:0.2763824062)100:0.7768400914)100:0.3595848852)68:0.0543902289)100:0.4033224576,Alveolata-Chromerida-Vitrella_brassicaformis_Vbra_7068:0.9818136740)100:0.2120834803,((Alveolata-Chromerida-Chromera_velia_Cvel_912:0.6142482111,Alveolata-Chromerida-Vitrella_brassicaformis_Vbra_5721:0.3968879764)93:0.0956456599,(((AlveoDino-Dinophyceae-Dinophysis_acuminata_DAEP01_MMETSP0797_Transcript_43400_m.86558:0.2303152996,(((((AlveoDino-Dinophyceae-Alexandrium_tamarense_CCMP1771_MMETSP0378_Transcript_12947_m.11340:0.0000026085,AlveoDino-Dinophyceae-Alexandrium_tamarense_CCMP1771_Gene.26820__MMETSP0382_Transcript_13442__g.26820__m.26820:0.1063530376)100:0.0788915616,AlveoDino-Dinophyceae-Gambierdiscus_australes_MMETSP0766_Transcript_82732_m.124975:0.1393127730)85:0.0536140496,((AlveoDino-Dinophyceae-Polarella_glacialis_CCMP1383_evm.model.CCMP1383_scf7180000590258.1:0.0000000000,AlveoDino-Dinophyceae-Polarella_glacialis_CCMP2088_evm.model.CCMP2088_scf7180000683272.1:0.0000000000):0.0000025178,AlveoDino-Dinophyceae-Polarella_glacialis_CCMP1383_evm.model.CCMP1383_scf7180000592746.2:0.0000025661)100:0.2050907973)60:0.0000021087,(AlveoDino-Dinophyceae-Gymnodinium_catenatum_GC744_Gene.103235__MMETSP0784_Transcript_53489__g.103235__m.103235:0.1759103879,((AlveoDino-Dinophyceae-Heterocapsa_rotundata_MMETSP0503_Transcript_56050_m.116599:0.2052630868,(AlveoDino-Dinophyceae-Peridinium_aciculiferum_MMETSP0370_Transcript_94871_m.169257:0.0066000377,AlveoDino-Dinophyceae-Peridinium_aciculiferum_MMETSP0370_Transcript_94873_m.169262:0.0000024400)69:0.1682190873)45:0.0073376284,AlveoDino-Dinophyceae-Peridinium_aciculiferum_MMETSP0370_Transcript_94872_m.169261:0.1288315629)65:0.0415289890)83:0.0403801499)79:0.0340529361,(((AlveoDino-Dinophyceae-Cladocopium_C15_evm.model.scaffold_14330.3:0.0000011705,AlveoDino-Dinophyceae-Cladocopium_goreaui_evm.model.scf7180000356061.7:0.0000028521)100:0.0233690617,AlveoDino-Dinophyceae-Breviolum_minutum_Bmin.gene31284.mRNA1:0.0555648720)99:0.0178736481,AlveoDino-Dinophyceae-Fugacium_kawagutii_Fkaw.gene13161.mRNA1:0.0436477984)100:0.2537664359)92:0.0708858248)93:0.0673201095,AlveoDino-Dinophyceae-Noctiluca_scintillans_MMETSP0253_Transcript_50701_m.92014:0.3387314936)100:0.1812192920,(((((AlveoDino-Dinophyceae-Alexandrium_tamarense_CCMP1771_Gene.53409__MMETSP0382_Transcript_26364__g.53409__m.53409:0.0000020040,AlveoDino-Dinophyceae-Alexandrium_tamarense_CCMP1771_Gene.93734__MMETSP0384_Transcript_57355__g.93734__m.93734:0.0000022902)100:0.0778943978,AlveoDino-Dinophyceae-Gambierdiscus_australes_MMETSP0766_Transcript_55391_m.83823:0.3081185617)99:0.1022064696,((AlveoDino-Dinophyceae-Gambierdiscus_australes_MMETSP0766_Transcript_33646_m.50858:0.1714438848,((AlveoDino-Dinophyceae-Prorocentrum_minimum_Gene.97226__MMETSP0053_Transcript_53822__g.97226__m.97226:0.0000020742,(AlveoDino-Dinophyceae-Prorocentrum_minimum_MMETSP0055_Transcript_87816_m.154279:0.0000021121,AlveoDino-Dinophyceae-Prorocentrum_minimum_Gene.55427__MMETSP0056_Transcript_29961__g.55427__m.55427:0.0000027020)89:0.0000024860)100:0.1724837307,(AlveoDino-Dinophyceae-Amphidinium_gibbosum.g33185.t1:1.1090025810,((((((AlveoDino-Dinophyceae-Durusdinium_trenchii_CCMP2556.gene35858.mRNA1:0.0000021293,AlveoDino-Dinophyceae-Durusdinium_trenchii_sh.g16191.t1:0.1417261043)89:0.0000024309,AlveoDino-Dinophyceae-Durusdinium_trenchii_sh.g26376.t1:0.0000011705)100:0.0111269499,AlveoDino-Dinophyceae-Durusdinium_trenchii_sh.g23536.t1:0.0569004940)99:0.0180626327,AlveoDino-Dinophyceae-Durusdinium_trenchii_CCMP2556.gene33877.mRNA1:0.0000023103)96:0.0141464268,(((((AlveoDino-Dinophyceae-Cladocopium_C15_evm.model.scaffold_9393.2:0.0032736513,(AlveoDino-Dinophyceae-Cladocopium_C15_evm.model.scaffold_9393.3:0.0000027035,(AlveoDino-Dinophyceae-Cladocopium_goreaui_evm.model.scf7180000354000.4:0.3017565034,AlveoDino-Dinophyceae-Cladocopium_goreaui_evm.model.scf7180000357304.13:0.0000023379)96:0.0000020545)8:0.0043221108)18:0.0034552278,AlveoDino-Dinophyceae-Breviolum_minutum_Bmin.gene24508.mRNA1:0.5353658276)35:0.0020452753,AlveoDino-Dinophyceae-Cladocopium_C15_evm.model.scaffold_9393.1:0.0398797396)28:0.0000029331,AlveoDino-Dinophyceae-Cladocopium_C92_CC92.gene2239.mRNA1:0.0386908979)74:0.0227382328,(AlveoDino-Dinophyceae-Fugacium_kawagutii_Fkaw.gene6511.mRNA1:0.1500094010,AlveoDino-Dinophyceae-Breviolum_minutum_Bmin.gene15125.mRNA1:0.0830685471)94:0.0581004191)87:0.0102518480)98:0.0707423696,(((((((AlveoDino-Dinophyceae-Symbiodinium_microadriaticum_CCMP2467_Smic.gene4875.mRNA1:0.0000011705,AlveoDino-Dinophyceae-Symbiodinium_microadriaticum_04_503SCI_Smic_04-503SCI.03.gene29461.mRNA1:0.0000011705)92:0.0000024764,(AlveoDino-Dinophyceae-Symbiodinium_microadriaticum_CassKB8_Smic_CassKB8.gene23154.mRNA1:0.0000011705,AlveoDino-Dinophyceae-Symbiodinium_necroappetens_CCMP2469_Snec_CCMP2469.gene22526.mRNA1:0.0012092047)97:0.0000011705)100:0.0120995032,AlveoDino-Dinophyceae-Symbiodinium_linucheae_CCMP2456_Slin_CCMP2456.gene21513.mRNA1:0.0137331957)100:0.0079997778,(AlveoDino-Dinophyceae-Symbiodinium_tridacnidorum_Sh18_Stri.gene5586.mRNA1:0.0104732759,AlveoDino-Dinophyceae-Symbiodinium_tridacnidorum_CCMP2592_Stri_CCMP2592.gene24236.mRNA1:0.0031403040)100:0.0177529501)100:0.1429672921,AlveoDino-Dinophyceae-Symbiodinium_pilosum_CCMP2461_Spil_CCMP2461.gene17542.mRNA1:0.1022905212)98:0.0234866536,AlveoDino-Dinophyceae-Symbiodinium_natans_CCMP2548_Snat_CCMP2548.gene15865.mRNA1:0.0676775311)100:0.0727687272,(((((AlveoDino-Dinophyceae-Symbiodinium_microadriaticum_CCMP2467_Smic.gene20504.mRNA1:0.0000022330,((AlveoDino-Dinophyceae-Symbiodinium_microadriaticum_04_503SCI_Smic_04-503SCI.03.gene5339.mRNA1:0.0000011705,AlveoDino-Dinophyceae-Symbiodinium_microadriaticum_CassKB8_Smic_CassKB8.gene4361.mRNA1:0.0000011705)100:0.0000026903,AlveoDino-Dinophyceae-Symbiodinium_necroappetens_CCMP2469_Snec_CCMP2469.gene24108.mRNA1:0.0017550098)65:0.0059820030)50:0.0035457820,(AlveoDino-Dinophyceae-Symbiodinium_necroappetens_CCMP2469_Snec_CCMP2469.gene34022.mRNA1:0.0000011705,AlveoDino-Dinophyceae-Symbiodinium_linucheae_CCMP2456_Slin_CCMP2456.gene17399.mRNA1:0.0012121307)26:0.0000012627)96:0.0039574736,(AlveoDino-Dinophyceae-Symbiodinium_tridacnidorum_Sh18_Stri.gene13061.mRNA1:0.0035575048,AlveoDino-Dinophyceae-Symbiodinium_tridacnidorum_CCMP2592_Stri_CCMP2592.gene32999.mRNA1:0.0011885271)100:0.0020282784)100:0.0254812036,AlveoDino-Dinophyceae-Symbiodinium_natans_CCMP2548_Snat_CCMP2548.gene32469.mRNA1:0.0267894178)96:0.0087871976,AlveoDino-Dinophyceae-Symbiodinium_pilosum_CCMP2461_Spil_CCMP2461.gene7305.mRNA1:0.0987581427)99:0.0194791311)99:0.0574412006)96:0.0788382619)91:0.0596168210)94:0.0422117825)84:0.0127030066,AlveoDino-Dinophyceae-Peridinium_aciculiferum_MMETSP0370_Transcript_99852_m.178345:0.1258159688)62:0.0400541831)62:0.0399303670,AlveoDino-Dinophyceae-Amphidinium_gibbosum.g27998.t1:0.2430902758)61:0.0247504346,AlveoDino-Dinophyceae-Peridinium_aciculiferum_MMETSP0370_Transcript_99854_m.178354:0.1385604471)99:0.2130216708)99:0.1876142483)74:0.0479073300);
```
