## Supplementary material for "Improved *Cladocopium goreaui* genome assembly reveals features of a facultative coral symbiont and the complex evolutionary history of dinoflagellate genes": OG0006661.treEdited.tre

```
(Alveolata-Apicomplexa-Plasmodium_falciparum_XP_966135.1:0.9683358424,((Alveolata-Apicomplexa-Toxoplasma_gondii_XP_018635226.1:0.6197464767,Alveolata-Chromerida-Chromera_velia_Cvel_25007:0.5767548006)57:0.0257463035,Alveolata-Chromerida-Vitrella_brassicaformis_Vbra_17383:0.4543964828)41:0.0267199281,((((Alveolata-Ciliophora-Tetrahymena_thermophila_SB210_tr_Q241Q0_Q241Q0_TETTS:1.0563110576,Rhodophyta---Porphyridium_purpureum_evm.model.contig_2070.2:2.8237170138)80:0.1727492843,(((Amoebozoa-Discosea-Acanthamoeba_castellanii_str_Neff_XP_004347192.1:0.7975518532,((Opisthokonta-Metazoa-Amphimedon_queenslandica_tr_A0A1X7V8X1_A0A1X7V8X1_AMPQE:0.6090395882,((Opisthokonta-Metazoa-Daphnia_pulex_tr_E9H6S9_E9H6S9_DAPPU:0.5058188238,(Opisthokonta-Metazoa-Homo_sapiens_sp_Q9H330_TM245_HUMAN:0.1886416754,(Opisthokonta-Metazoa-Nematostella_vectensis_tr_A7RRQ0_A7RRQ0_NEMVE:0.0815431727,((Opisthokonta-Metazoa-Stylophora_pistillata_tr_A0A2B4SAF9_A0A2B4SAF9_STYPI:0.0675374674,Opisthokonta-Metazoa-Orbicella_faveolata_XP_020612794.1:0.0409589087)94:0.0452771222,(Opisthokonta-Metazoa-Acropora_digitifera_aug_v2a.13756.t1:0.0222244757,Opisthokonta-Metazoa-Porites_lutea_plut2.m8.8929.m1:0.1949211464)93:0.0194206098)97:0.0761933465)100:0.2304749732)92:0.0953175685)50:0.0589751924,Opisthokonta-Metazoa-Lottia_gigantea_tr_V4A4G4_V4A4G4_LOTGI:0.2598140791)67:0.0853027097)68:0.0882597835,Opisthokonta-Metazoa-Caenorhabditis_elegans_tr_Q21453_Q21453_CAEEL:0.8280818788)98:0.2517722047)90:0.1503790641,Cryptophyta---Guillardia_theta_CCMP2712_XP_005831818.1:2.0713568574)75:0.0792279254,((Viridiplantae-Angiosperm-Arabidopsis_thaliana_tr_Q93XX1_Q93XX1_ARATH:0.0838315909,((Viridiplantae-Angiosperm-Glycine_max_tr_I1JJL4_I1JJL4_SOYBN:0.0396815724,Viridiplantae-Angiosperm-Glycine_max_tr_I1M6E4_I1M6E4_SOYBN:0.0136259355)100:0.1359149277,(Viridiplantae-Angiosperm-Glycine_max_tr_I1KYM8_I1KYM8_SOYBN:0.0064338947,Viridiplantae-Angiosperm-Glycine_max_tr_I1N084_I1N084_SOYBN:0.0098826288)99:0.0280373301)98:0.0648594591)100:1.1492202100,Viridiplantae-Trebouxiophyceae-Chlorella_variabilis_jgi_ChlNC64A_1_134947_IGS.gm_12_00333:0.9550842388)99:0.5997307476)85:0.2480141384)89:0.0983467538,AlveoDino-Dinophyceae-Peridinium_aciculiferum_MMETSP0370_Transcript_64823_m.114080:1.8829380205)96:0.2615029290,(((((((((AlveoDino-Dinophyceae-Gambierdiscus_australes_MMETSP0766_Transcript_1651_m.2266:0.0477093669,AlveoDino-Dinophyceae-Amphidinium_gibbosum.g51045.t1:0.3295768246)65:0.0534350717,(AlveoDino-Dinophyceae-Polarella_glacialis_CCMP1383_evm.model.CCMP1383_scf7180000596988.18:0.0056473080,AlveoDino-Dinophyceae-Polarella_glacialis_CCMP2088_evm.model.CCMP2088_scf7180000719302.11:0.0072978817)100:0.1273879811)99:0.2023130886,(((((((AlveoDino-Dinophyceae-Symbiodinium_microadriaticum_CCMP2467_Smic.gene20649.mRNA1:0.0000000000,AlveoDino-Dinophyceae-Symbiodinium_necroappetens_CCMP2469_Snec_CCMP2469.gene6640.mRNA1:0.0000000000):0.0000000000,AlveoDino-Dinophyceae-Symbiodinium_microadriaticum_CassKB8_Smic_CassKB8.gene14659.mRNA1:0.0000000000):0.0000010000,AlveoDino-Dinophyceae-Symbiodinium_microadriaticum_04_503SCI_Smic_04-503SCI.03.gene16691.mRNA1:0.0000010000)91:0.0062066346,AlveoDino-Dinophyceae-Symbiodinium_linucheae_CCMP2456_Slin_CCMP2456.gene11384.mRNA1:0.0000024928)79:0.0135733822,(AlveoDino-Dinophyceae-Symbiodinium_tridacnidorum_Sh18_Stri.gene7659.mRNA1:0.0498044555,AlveoDino-Dinophyceae-Symbiodinium_tridacnidorum_CCMP2592_Stri_CCMP2592.gene29168.mRNA1:0.0000010000)98:0.0122723430)88:0.0206900390,AlveoDino-Dinophyceae-Symbiodinium_pilosum_CCMP2461_Spil_CCMP2461.gene11745.mRNA1:0.0241200838)98:0.0247015158,AlveoDino-Dinophyceae-Symbiodinium_natans_CCMP2548_Snat_CCMP2548.gene29395.mRNA1:0.0074275380)99:0.0964714558)87:0.1072567116,AlveoDino-Dinophyceae-Fugacium_kawagutii_Fkaw.gene1085.mRNA1:0.0420925080)63:0.0349212462,(AlveoDino-Dinophyceae-Cladocopium_goreaui_evm.model.scf7180000347534.3:0.0000010000,AlveoDino-Dinophyceae-Cladocopium_C92_CC92.gene3524.mRNA1:0.0000010000)99:0.0314560423)72:0.0306133041,(AlveoDino-Dinophyceae-Durusdinium_trenchii_CCMP2556.gene1687.mRNA1:0.0000010000,AlveoDino-Dinophyceae-Durusdinium_trenchii_sh.g20915.t1:0.0000010000)100:0.0612198600)67:0.0209937485,AlveoDino-Dinophyceae-Breviolum_minutum_Bmin.gene16779.mRNA1:0.0000027306)100:0.4972533573,AlveoDino-Dinophyceae-Amoebophrya_ceratii.g10544.t1:0.7162232845)41:0.1422005797,Alveolata-Perkinsea-Perkinsus_marinus_ATCC_50983_tr_C5K894_C5K894_PERM5:1.0863929528)34:0.0550726470)73:0.1800818668);
```
