## Supplementary material for "Improved *Cladocopium goreaui* genome assembly reveals features of a facultative coral symbiont and the complex evolutionary history of dinoflagellate genes": OG0013165.treEdited.tre

```
(Alveolata-Chromerida-Chromera_velia_Cvel_29845:1.1684066639,(((AlveoDino-Dinophyceae-Alexandrium_tamarense_CCMP1771_Gene.256140__MMETSP0382_Transcript_123737__g.256140__m.256140:0.1340587281,AlveoDino-Dinophyceae-Gambierdiscus_australes_MMETSP0766_Transcript_24971_m.37648:0.1512380341)61:0.0488756044,((((AlveoDino-Dinophyceae-Gymnodinium_catenatum_GC744_Gene.46611__MMETSP0784_Transcript_24087__g.46611__m.46611:0.3198854276,(AlveoDino-Dinophyceae-Peridinium_aciculiferum_MMETSP0370_Transcript_45229_m.79012:0.2509402314,((((AlveoDino-Dinophyceae-Cladocopium_goreaui_evm.model.scf7180000355567.8:0.0202897886,AlveoDino-Dinophyceae-Cladocopium_C92_CC92.gene19351.mRNA1:0.0013447336)88:0.0237164321,AlveoDino-Dinophyceae-Fugacium_kawagutii_Fkaw.gene10011.mRNA1:0.0952502956)96:0.0302126601,AlveoDino-Dinophyceae-Breviolum_minutum_Bmin.gene13515.mRNA1:0.0466317430)100:0.1157550304,((((AlveoDino-Dinophyceae-Symbiodinium_microadriaticum_CCMP2467_Smic.gene3472.mRNA1:0.0000000000,AlveoDino-Dinophyceae-Symbiodinium_microadriaticum_CassKB8_Smic_CassKB8.gene27865.mRNA1:0.0000000000):0.0000010000,AlveoDino-Dinophyceae-Symbiodinium_microadriaticum_04_503SCI_Smic_04-503SCI.03.gene25007.mRNA1:0.0000010000)47:0.0000010000,AlveoDino-Dinophyceae-Symbiodinium_necroappetens_CCMP2469_Snec_CCMP2469.gene23003.mRNA1:0.0068630828)95:0.0220548051,AlveoDino-Dinophyceae-Symbiodinium_tridacnidorum_CCMP2592_Stri_CCMP2592.gene9108.mRNA1:0.0298732198)99:0.1238062445)94:0.0847855237)68:0.0298341811)75:0.0463428637,AlveoDino-Dinophyceae-Karenia_brevis_SP1_Gene.37998__MMETSP0574_Transcript_31305__g.37998__m.37998:0.1887445027)78:0.0905463080,AlveoDino-Dinophyceae-Heterocapsa_rotundata_MMETSP0503_Transcript_45526_m.95805:0.2848838592)39:0.0375868547,(AlveoDino-Dinophyceae-Prorocentrum_minimum_Gene.51346__MMETSP0056_Transcript_27775__g.51346__m.51346:0.0000010000,AlveoDino-Dinophyceae-Prorocentrum_minimum_MMETSP0057_Transcript_101451_m.188536:0.0000010000)100:0.4844934707)50:0.1075443126)64:0.2252781937,AlveoDino-Dinophyceae-Oxyrrhis_marina_Gene.39412__MMETSP0469_Transcript_26533__g.39412__m.39412:0.5656956410)97:0.5323133830,((Cryptophyta---Guillardia_theta_CCMP2712_XP_005830757.1:0.9227037196,(Rhodophyta---Porphyridium_purpureum_evm.model.contig_3463.2:1.4870617986,Viridiplantae-Prasinophyceae-Ostreococcus_tauri_XP_003082247.2:0.9755609374)66:0.1713924109)61:0.1936243037,((Stramenopiles-Phaeophyceae-Cladosiphon_okamuranus_g4938.t1:0.4428916023,Proteobacteria-alpha-Bradyrhizobium_diazoefficiens_USDA110_tr_Q89DQ1_Q89DQ1_BRADU:0.4759788288)82:0.1811531726,Proteobacteria-alpha-Stappia_indica_tr_A0A285T957_A0A285T957_9RHOB:0.5241410774)99:0.6650977329)85:0.4144385352);
```
