## Supplementary material for "Improved *Cladocopium goreaui* genome assembly reveals features of a facultative coral symbiont and the complex evolutionary history of dinoflagellate genes": OG0016781.treEdited.tre

```
(Alveolata-Chromerida-Chromera_velia_Cvel_27397:0.8309380831,Alveolata-Chromerida-Vitrella_brassicaformis_Vbra_9416:0.4038019882,((((((((Alveolata-Ciliophora-Paramecium_tetraurelia_tr_A0BQ11_A0BQ11_PARTE:0.8014853293,(Alveolata-Ciliophora-Paramecium_tetraurelia_tr_A0BUT6_A0BUT6_PARTE:0.8610956046,Rhodophyta---Porphyridium_purpureum_evm.model.contig_571.1:0.5923925234)57:0.1489205324)44:0.0962278887,(AlveoDino-Dinophyceae-Karenia_brevis_SP1_MMETSP0573_Transcript_35303_m.41967:1.1638495275,Cryptophyta---Guillardia_theta_CCMP2712_XP_005821754.1:1.0714217191)30:0.1699108977)57:0.3060077508,AlveoDino-Dinophyceae-Prorocentrum_minimum_Gene.206834__MMETSP0056_Transcript_112062__g.206834__m.206834:0.7042711606)19:0.0810720698,((AlveoDino-Dinophyceae-Durusdinium_trenchii_CCMP2556.gene13479.mRNA1:0.0474794026,AlveoDino-Dinophyceae-Cladocopium_goreaui_evm.model.scf7180000356476.13:0.2117783177)83:0.0295669700,AlveoDino-Dinophyceae-Breviolum_minutum_Bmin.gene28953.mRNA1:0.0000020098)85:0.1039057964)26:0.0929242917,(((((AlveoDino-Dinophyceae-Symbiodinium_microadriaticum_CCMP2467_Smic.gene12219.mRNA1:0.0000010000,AlveoDino-Dinophyceae-Symbiodinium_necroappetens_CCMP2469_Snec_CCMP2469.gene27092.mRNA1:0.0181120920)85:0.0188011627,AlveoDino-Dinophyceae-Symbiodinium_microadriaticum_04_503SCI_Smic_04-503SCI.03.gene29814.mRNA1:0.0000010000)83:0.0000021467,AlveoDino-Dinophyceae-Symbiodinium_microadriaticum_CassKB8_Smic_CassKB8.gene11903.mRNA1:0.0000010000)93:0.0180133155,AlveoDino-Dinophyceae-Symbiodinium_linucheae_CCMP2456_Slin_CCMP2456.gene3024.mRNA1:0.0000021051)94:0.0969042109,AlveoDino-Dinophyceae-Symbiodinium_natans_CCMP2548_Snat_CCMP2548.gene18861.mRNA1:0.0000026017)77:0.0989441337)53:0.2838793667,AlveoDino-Dinophyceae-Gymnodinium_catenatum_GC744_Gene.190350__MMETSP0784_Transcript_96876__g.190350__m.190350:3.2566608283)26:0.0000024120,(AlveoDino-Dinophyceae-Karenia_brevis_SP1_Gene.11057__MMETSP0574_Transcript_10170__g.11057__m.11057:0.1935902621,AlveoDino-Dinophyceae-Amphidinium_gibbosum.g37738.t1:1.0497740922)85:0.2268139831)48:0.1560872376,AlveoDino-Dinophyceae-Noctiluca_scintillans_MMETSP0253_Transcript_39660_m.71497:1.8440942392)88:0.4578163078);
```
