## Supplementary material for "Improved *Cladocopium goreaui* genome assembly reveals features of a facultative coral symbiont and the complex evolutionary history of dinoflagellate genes": OG0008553.treEdited.tre

```
(Alveolata-Chromerida-Chromera_velia_Cvel_20180:1.2403099801,(((Alveolata-Ciliophora-Tetrahymena_thermophila_SB210_tr_I7LXB1_I7LXB1_TETTS:1.3914756682,AlveoDino-Dinophyceae-Heterocapsa_rotundata_MMETSP0503_Transcript_41388_m.87471:0.3933411748)90:0.2285600499,AlveoDino-Dinophyceae-Heterocapsa_rotundata_MMETSP0503_Transcript_41389_m.87475:1.2385662312)90:0.4495827227,(((((AlveoDino-Dinophyceae-Gambierdiscus_australes_MMETSP0766_Transcript_84158_m.127231:1.9157769087,AlveoDino-Dinophyceae-Breviolum_minutum_Bmin.gene5545.mRNA1:0.0100714739)38:0.0000026082,((AlveoDino-Dinophyceae-Symbiodinium_microadriaticum_CCMP2467_Smic.gene4331.mRNA1:0.0000010000,AlveoDino-Dinophyceae-Symbiodinium_necroappetens_CCMP2469_Snec_CCMP2469.gene33516.mRNA1:0.0000010000)68:0.0000021814,AlveoDino-Dinophyceae-Symbiodinium_tridacnidorum_CCMP2592_Stri_CCMP2592.gene18984.mRNA1:0.0123645317)98:0.1552682141)48:0.0205617803,(((AlveoDino-Dinophyceae-Cladocopium_C15_evm.model.scaffold_1858.2:0.0119592694,AlveoDino-Dinophyceae-Cladocopium_C92_CC92.gene11488.mRNA1:0.0128179241)72:0.0000021291,AlveoDino-Dinophyceae-Cladocopium_goreaui_evm.model.scf7180000357329.23_evm.model.scf7180000357329.22:0.0269464224)87:0.0262520450,AlveoDino-Dinophyceae-Fugacium_kawagutii_Fkaw.gene689.mRNA1:0.1187146306)65:0.0374821639)39:0.0695322500,((AlveoDino-Dinophyceae-Durusdinium_trenchii_CCMP2556.gene23454.mRNA1:0.0000010000,AlveoDino-Dinophyceae-Durusdinium_trenchii_CCMP2556.gene23437.mRNA1:0.0000010000)65:0.0000023243,AlveoDino-Dinophyceae-Durusdinium_trenchii_sh.g9336.t1:0.0000029865)98:0.1730884316)59:0.2605391488,((((AlveoDino-Dinophyceae-Gymnodinium_catenatum_GC744_Gene.40530__MMETSP0784_Transcript_20894__g.40530__m.40530:1.0245446197,Viridiplantae-Angiosperm-Glycine_max_tr_I1JN45_I1JN45_SOYBN:0.8686354893)95:0.6224032526,(AlveoDino-Dinophyceae-Prorocentrum_minimum_MMETSP0057_Transcript_88067_m.163223:1.1632856778,(AlveoDino-Dinophyceae-Cladocopium_C15_evm.model.scaffold_1858.4:0.6168025110,AlveoDino-Dinophyceae-Symbiodinium_natans_CCMP2548_Snat_CCMP2548.gene33219.mRNA1:0.1654667425)100:1.4438988290)24:0.1033471736)10:0.1402892015,(AlveoDino-Dinophyceae-Symbiodinium_microadriaticum_CassKB8_Smic_CassKB8.gene31923.mRNA1:1.5424643894,Cryptophyta---Guillardia_theta_CCMP2712_XP_005827761.1:1.1445380340)43:0.1304596876)18:0.2582760884,AlveoDino-Dinophyceae-Cladocopium_C15_evm.model.scaffold_1858.3:0.3119742663)6:0.0552651505)17:0.0999076528)14:0.0760217912,(((((AlveoDino-Dinophyceae-Dinophysis_acuminata_DAEP01_MMETSP0797_Transcript_21816_m.43101:0.3274044814,AlveoDino-Dinophyceae-Dinophysis_acuminata_DAEP01_MMETSP0797_Transcript_472_m.952:0.3269279482)99:0.3288128188,(AlveoDino-Dinophyceae-Alexandrium_tamarense_CCMP1771_Gene.241190__MMETSP0382_Transcript_116196__g.241190__m.241190:0.3640938674,AlveoDino-Dinophyceae-Alexandrium_tamarense_CCMP1771_Gene.252130__MMETSP0382_Transcript_121676__g.252130__m.252130:0.8809205555)88:0.2502535112)77:0.1357991052,((AlveoDino-Dinophyceae-Prorocentrum_minimum_Gene.219313__MMETSP0056_Transcript_118924__g.219313__m.219313:0.0939903775,AlveoDino-Dinophyceae-Breviolum_minutum_Bmin.gene16871.mRNA1:3.3860696040)53:0.1423731822,AlveoDino-Dinophyceae-Prorocentrum_minimum_MMETSP0057_Transcript_115568_m.214517:0.3412983769)53:0.2546487869)19:0.0000022227,(AlveoDino-Dinophyceae-Alexandrium_tamarense_CCMP1771_Gene.238636__MMETSP0384_Transcript_146689__g.238636__m.238636:0.4569537747,(AlveoDino-Dinophyceae-Gambierdiscus_australes_MMETSP0766_Transcript_84159_m.127233:0.2816454290,(AlveoDino-Dinophyceae-Symbiodinium_linucheae_CCMP2456_Slin_CCMP2456.gene24106.mRNA1:0.1875015729,AlveoDino-Dinophyceae-Symbiodinium_pilosum_CCMP2461_Spil_CCMP2461.gene20428.mRNA1:0.0307772555)100:0.6419889087)65:0.1488098196)62:0.2433898184)27:0.0540093039,((((((AlveoDino-Dinophyceae-Symbiodinium_microadriaticum_CCMP2467_Smic.gene24684.mRNA1:0.0000000000,AlveoDino-Dinophyceae-Symbiodinium_necroappetens_CCMP2469_Snec_CCMP2469.gene1868.mRNA1:0.0000000000):0.0000000000,AlveoDino-Dinophyceae-Symbiodinium_tridacnidorum_CCMP2592_Stri_CCMP2592.gene25745.mRNA1:0.0000000000):0.0000000000,AlveoDino-Dinophyceae-Symbiodinium_tridacnidorum_Sh18_Stri.gene16534.mRNA1:0.0000000000):0.0000026444,AlveoDino-Dinophyceae-Symbiodinium_microadriaticum_04_503SCI_Smic_04-503SCI.03.gene2885.mRNA1:0.0000010000)64:0.0000025878,AlveoDino-Dinophyceae-Symbiodinium_microadriaticum_CassKB8_Smic_CassKB8.gene3634.mRNA1:0.0144227471)71:0.0000021091,(AlveoDino-Dinophyceae-Symbiodinium_natans_CCMP2548_Snat_CCMP2548.gene13198.mRNA1:0.0297198763,AlveoDino-Dinophyceae-Symbiodinium_pilosum_CCMP2461_Spil_CCMP2461.gene1754.mRNA1:0.0147927618)92:0.0454627775)91:0.6213451161)26:0.1427785531);
```
