## Supplementary material for "Improved *Cladocopium goreaui* genome assembly reveals features of a facultative coral symbiont and the complex evolutionary history of dinoflagellate genes": OG0004967.treEdited.tre

```
(Alveolata-Ciliophora-Paramecium_tetraurelia_tr_A0BGN4_A0BGN4_PARTE:0.0287049278,(((Alveolata-Ciliophora-Paramecium_tetraurelia_tr_A0BH51_A0BH51_PARTE:0.0480116258,Alveolata-Ciliophora-Paramecium_tetraurelia_tr_A0C7E8_A0C7E8_PARTE:0.0619863355)98:0.0884228830,((Alveolata-Ciliophora-Paramecium_tetraurelia_tr_A0CUD1_A0CUD1_PARTE:0.0481364577,Alveolata-Ciliophora-Paramecium_tetraurelia_tr_A0DSA1_A0DSA1_PARTE:0.0128642509)99:0.0183302045,(Alveolata-Ciliophora-Paramecium_tetraurelia_tr_A0D1H2_A0D1H2_PARTE:0.0000010000,Alveolata-Ciliophora-Paramecium_tetraurelia_tr_A0DER1_A0DER1_PARTE:0.0131167013)98:0.0222191050)100:0.2182550982)62:0.0492589859,((Alveolata-Ciliophora-Paramecium_tetraurelia_tr_A0C8X0_A0C8X0_PARTE:0.7392159825,Alveolata-Ciliophora-Tetrahymena_thermophila_SB210_tr_I7M481_I7M481_TETTS:0.6822787632)95:0.1705995065,((Alveolata-Ciliophora-Tetrahymena_thermophila_SB210_tr_I7MK18_I7MK18_TETTS:0.3152328510,Alveolata-Ciliophora-Tetrahymena_thermophila_SB210_tr_Q22X01_Q22X01_TETTS:0.6295937579)91:0.3090638010,(((((((((((AlveoDino-Dinophyceae-Alexandrium_tamarense_CCMP1771_Gene.53006__MMETSP0382_Transcript_26203__g.53006__m.53006:0.2057042298,AlveoDino-Dinophyceae-Prorocentrum_minimum_MMETSP0057_Transcript_85612_m.158627:0.1965165093)46:0.0000028607,((AlveoDino-Dinophyceae-Gymnodinium_catenatum_GC744_Gene.133607__MMETSP0784_Transcript_69161__g.133607__m.133607:0.1140370172,AlveoDino-Dinophyceae-Peridinium_aciculiferum_MMETSP0370_Transcript_96632_m.172123:0.1514467443)96:0.0483593565,(((AlveoDino-Dinophyceae-Durusdinium_trenchii_CCMP2556.gene35062.mRNA1:0.0875890882,(AlveoDino-Dinophyceae-Cladocopium_goreaui_evm.model.scf7180000355178.18:0.0177082166,AlveoDino-Dinophyceae-Breviolum_minutum_Bmin.gene13883.mRNA1:0.0531839783)100:0.0121396345)98:0.0293090002,AlveoDino-Dinophyceae-Fugacium_kawagutii_Fkaw.gene21020.mRNA1:0.0000026948)96:0.0329013842,AlveoDino-Dinophyceae-Symbiodinium_pilosum_CCMP2461_Spil_CCMP2461.gene8593.mRNA1:0.1179823610)100:0.1347270694)99:0.0896185462)97:0.0476581440,(AlveoDino-Dinophyceae-Heterocapsa_rotundata_MMETSP0503_Transcript_49537_m.103925:0.2848297954,(AlveoDino-Dinophyceae-Polarella_glacialis_CCMP1383_evm.model.CCMP1383_scf7180000591996.1:0.0000010000,AlveoDino-Dinophyceae-Polarella_glacialis_CCMP2088_evm.model.CCMP2088_scf7180000703585.2:0.0000010000)100:0.1506206095)96:0.0654043685)99:0.2250946273,((((((((((((((Viridiplantae-Trebouxiophyceae-Chlorella_variabilis_jgi_ChlNC64A_1_11249_gw1.4.252.1:0.0000000000,Viridiplantae-Trebouxiophyceae-Chlorella_variabilis_jgi_ChlNC64A_1_17241_gw1.4.597.1:0.0000000000):0.0000000000,Viridiplantae-Trebouxiophyceae-Chlorella_variabilis_jgi_ChlNC64A_1_142013_IGS.gm_4_00154:0.0000000000):0.0000000000,Viridiplantae-Trebouxiophyceae-Chlorella_variabilis_jgi_ChlNC64A_1_20615_e_gw1.4.252.1:0.0000000000):0.0000000000,Viridiplantae-Trebouxiophyceae-Chlorella_variabilis_jgi_ChlNC64A_1_50584_fgenesh3_pg.C_scaffold_4000083:0.0000000000):0.0000000000,Viridiplantae-Trebouxiophyceae-Chlorella_variabilis_jgi_ChlNC64A_1_30014_estExt_Genewise1.C_40100:0.0000000000):0.0000000000,Viridiplantae-Trebouxiophyceae-Chlorella_variabilis_jgi_ChlNC64A_1_34324_estExt_Genewise1Plus.C_40098:0.0000000000):0.0000000000,Viridiplantae-Trebouxiophyceae-Chlorella_variabilis_jgi_ChlNC64A_1_20486_e_gw1.4.597.1:0.0000000000):0.0000000000,Viridiplantae-Trebouxiophyceae-Chlorella_variabilis_jgi_ChlNC64A_1_30013_estExt_Genewise1.C_40099:0.0000000000):0.0000000000,Viridiplantae-Trebouxiophyceae-Chlorella_variabilis_jgi_ChlNC64A_1_57037_estExt_fgenesh3_pg.C_40081:0.0000000000):0.0000000000,Viridiplantae-Trebouxiophyceae-Chlorella_variabilis_jgi_ChlNC64A_1_34326_estExt_Genewise1Plus.C_40100:0.0000000000):0.0000000000,Viridiplantae-Trebouxiophyceae-Chlorella_variabilis_jgi_ChlNC64A_1_30012_estExt_Genewise1.C_40098:0.0000000000):0.0000000000,Viridiplantae-Trebouxiophyceae-Chlorella_variabilis_jgi_ChlNC64A_1_34325_estExt_Genewise1Plus.C_40099:0.0000000000):0.0000000000,Viridiplantae-Trebouxiophyceae-Chlorella_variabilis_jgi_ChlNC64A_1_20270_e_gw1.4.260.1:0.0000000000):0.0000010000,Viridiplantae-Trebouxiophyceae-Chlorella_variabilis_jgi_ChlNC64A_1_11407_gw1.4.260.1:0.0000010000)100:0.3465834025)76:0.0575126064,(Viridiplantae-Trebouxiophyceae-Chlorella_variabilis_jgi_ChlNC64A_1_136049_IGS.gm_15_00145:0.0000010000,Viridiplantae-Trebouxiophyceae-Chlorella_variabilis_jgi_ChlNC64A_1_53385_fgenesh3_pg.C_scaffold_15000070:0.0000010000)100:1.0511460730)66:0.0424256294,(Viridiplantae-Chlorophyceae-Chlamydomonas_reinhardtii_tr_A8J2N4_A8J2N4_CHLRE:0.0923094852,Viridiplantae-Chlorophyceae-Volvox_carteri_f_nagariensis_tr_D8TUH9_D8TUH9_VOLCA:0.0226259101)98:0.1195715831)75:0.1163961202,(Viridiplantae-Angiosperm-Arabidopsis_thaliana_sp_Q9FEB5_DSP4_ARATH:0.1327143818,(Viridiplantae-Angiosperm-Glycine_max_tr_I1LCP2_I1LCP2_SOYBN:0.0066743644,Viridiplantae-Angiosperm-Glycine_max_tr_I1NHQ7_I1NHQ7_SOYBN:0.0075720668)77:0.0587914764)100:0.2710242822)91:0.2048994477,(((((AlveoDino-Dinophyceae-Alexandrium_tamarense_CCMP1771_Gene.189018__MMETSP0384_Transcript_115780__g.189018__m.189018:0.0488203695,AlveoDino-Dinophyceae-Alexandrium_tamarense_CCMP1771_Gene.137208__MMETSP0384_Transcript_83861__g.137208__m.137208:0.0667276157)99:0.1532211236,Viridiplantae-Prasinophyceae-Bathycoccus_prasinos_XP_007514221.1:0.5585492838)60:0.0692150967,Viridiplantae-Prasinophyceae-Ostreococcus_tauri_XP_003075237.1:0.3442899887)93:0.2157071090,((Haptophyta---Emiliania_huxleyi_CCMP1516_tr_R1E6A4_R1E6A4_EMIHU:2.5275689669,(Viridiplantae-Chlorophyceae-Chlamydomonas_reinhardtii_tr_A0A2K3DCP1_A0A2K3DCP1_CHLRE:0.1248325674,Viridiplantae-Chlorophyceae-Volvox_carteri_f_nagariensis_tr_D8TL53_D8TL53_VOLCA:0.0432134949)100:0.2050697767)35:0.0000022451,((((((((((((((Viridiplantae-Trebouxiophyceae-Chlorella_variabilis_jgi_ChlNC64A_1_11576_gw1.25.107.1:0.0000000000,Viridiplantae-Trebouxiophyceae-Chlorella_variabilis_jgi_ChlNC64A_1_27253_e_gw1.25.108.1:0.0000000000):0.0000000000,Viridiplantae-Trebouxiophyceae-Chlorella_variabilis_jgi_ChlNC64A_1_32794_estExt_Genewise1.C_250115:0.0000000000):0.0000000000,Viridiplantae-Trebouxiophyceae-Chlorella_variabilis_jgi_ChlNC64A_1_32793_estExt_Genewise1.C_250114:0.0000000000):0.0000000000,Viridiplantae-Trebouxiophyceae-Chlorella_variabilis_jgi_ChlNC64A_1_139556_IGS.gm_25_00107:0.0000000000):0.0000000000,Viridiplantae-Trebouxiophyceae-Chlorella_variabilis_jgi_ChlNC64A_1_37119_estExt_Genewise1Plus.C_250115:0.0000000000):0.0000000000,Viridiplantae-Trebouxiophyceae-Chlorella_variabilis_jgi_ChlNC64A_1_54777_fgenesh3_pg.C_scaffold_25000052:0.0000000000):0.0000000000,Viridiplantae-Trebouxiophyceae-Chlorella_variabilis_jgi_ChlNC64A_1_59071_estExt_fgenesh3_pg.C_250052:0.0000000000):0.0000000000,Viridiplantae-Trebouxiophyceae-Chlorella_variabilis_jgi_ChlNC64A_1_32795_estExt_Genewise1.C_250116:0.0000000000):0.0000000000,Viridiplantae-Trebouxiophyceae-Chlorella_variabilis_jgi_ChlNC64A_1_27308_e_gw1.25.107.1:0.0000000000):0.0000000000,Viridiplantae-Trebouxiophyceae-Chlorella_variabilis_jgi_ChlNC64A_1_37118_estExt_Genewise1Plus.C_250114:0.0000000000):0.0000000000,Viridiplantae-Trebouxiophyceae-Chlorella_variabilis_jgi_ChlNC64A_1_11581_gw1.25.109.1:0.0000000000):0.0000000000,Viridiplantae-Trebouxiophyceae-Chlorella_variabilis_jgi_ChlNC64A_1_37120_estExt_Genewise1Plus.C_250116:0.0000000000):0.0000000000,Viridiplantae-Trebouxiophyceae-Chlorella_variabilis_jgi_ChlNC64A_1_27385_e_gw1.25.109.1:0.0000000000):0.0000010000,Viridiplantae-Trebouxiophyceae-Chlorella_variabilis_jgi_ChlNC64A_1_11580_gw1.25.108.1:0.0000010000)100:0.2883405231)62:0.1019736362)60:0.0457665121,(Viridiplantae-Angiosperm-Arabidopsis_thaliana_sp_Q9SRK5_LSF2_ARATH:0.1205289085,(Viridiplantae-Angiosperm-Glycine_max_tr_I1KBA3_I1KBA3_SOYBN:0.0360081887,Viridiplantae-Angiosperm-Glycine_max_tr_K7KLM4_K7KLM4_SOYBN:0.0271492084)99:0.0494843068)100:0.2357716708)81:0.1355038586)74:0.1429399754,(Viridiplantae-Angiosperm-Arabidopsis_thaliana_sp_F4J117_LSF1_ARATH:0.1170528220,(Viridiplantae-Angiosperm-Glycine_max_tr_K7MFQ1_K7MFQ1_SOYBN:0.0216476005,Viridiplantae-Angiosperm-Glycine_max_tr_K7MWV8_K7MWV8_SOYBN:0.0000010000)95:0.0689462134)100:0.8622821491)79:0.1466828433,(Viridiplantae-Prasinophyceae-Bathycoccus_prasinos_XP_007513765.1:0.2584444033,Viridiplantae-Prasinophyceae-Ostreococcus_tauri_XP_003082765.2:0.2100109996)100:1.0884292640)93:0.1622904460,(((AlveoDino-Dinophyceae-Polarella_glacialis_CCMP1383_evm.model.CCMP1383_scf7180000568090.2:0.0000010000,AlveoDino-Dinophyceae-Polarella_glacialis_CCMP2088_evm.model.CCMP2088_scf7180000683419.2:0.0000010000)100:0.6305735426,((Rhodophyta---Chondrus_crispus_XP_005716002.1:0.1493062796,Rhodophyta---Gracilariopsis_chorda_PXF47666.1:0.2310997545)92:0.1279303750,Rhodophyta---Porphyridium_purpureum_evm.model.contig_2295.3:0.8260465268)42:0.0722100069)42:0.0487250740,Glaucophyta---Cyanophora_paradoxa_ConsensusfromContig26933-snap_masked-ConsensusfromContig26933-abinit-gene-0.2-mRNA-1_cds_6273/155-263_0_-:1.0976395561)66:0.1886175425)87:0.3379965726)72:0.1183590421)100:0.5751834082)75:0.0257022571,Alveolata-Ciliophora-Paramecium_tetraurelia_tr_A0EGW8_A0EGW8_PARTE:0.0424268094);
```
