## Supplementary material for "Improved *Cladocopium goreaui* genome assembly reveals features of a facultative coral symbiont and the complex evolutionary history of dinoflagellate genes": OG0004663.treEdited.tre

```
(Alveolata-Chromerida-Chromera_velia_Cvel_5046:1.1594500798,(((Alveolata-Ciliophora-Paramecium_tetraurelia_tr_A0DJL3_A0DJL3_PARTE:0.5862225831,Alveolata-Ciliophora-Paramecium_tetraurelia_tr_A0E2M3_A0E2M3_PARTE:0.3697828525)100:0.8789009020,Viridiplantae-Chlorophyceae-Volvox_carteri_f_nagariensis_tr_D8U8B4_D8U8B4_VOLCA:1.2479804044)67:0.1821538563,((((((((((((((((((((((((AlveoDino-Dinophyceae-Alexandrium_tamarense_CCMP1771_Gene.235928__MMETSP0382_Transcript_113837__g.235928__m.235928:0.2598317681,AlveoDino-Dinophyceae-Gambierdiscus_australes_MMETSP0766_Transcript_50814_m.76624:0.4020649107)100:0.1128818935,AlveoDino-Dinophyceae-Gymnodinium_catenatum_GC744_Gene.74291__MMETSP0784_Transcript_38905__g.74291__m.74291:0.7694035741)42:0.0340496373,AlveoDino-Dinophyceae-Heterocapsa_rotundata_MMETSP0503_Transcript_66231_m.137302:0.5054094599)33:0.0978340585,((AlveoDino-Dinophyceae-Gymnodinium_catenatum_GC744_Gene.116784__MMETSP0784_Transcript_60227__g.116784__m.116784:0.4960112258,(((AlveoDino-Dinophyceae-Peridinium_aciculiferum_MMETSP0370_Transcript_50713_m.89387:0.0000027733,AlveoDino-Dinophyceae-Peridinium_aciculiferum_MMETSP0371_Transcript_24075_m.41773:0.0000021097)100:0.2620990315,AlveoDino-Dinophyceae-Prorocentrum_minimum_MMETSP0057_Transcript_95444_m.177211:0.5680854665)98:0.1645361195,((Haptophyta---Emiliania_huxleyi_CCMP1516_tr_R1DSA4_R1DSA4_EMIHU:0.0000010161,Haptophyta---Emiliania_huxleyi_CCMP1516_tr_R1F563_R1F563_EMIHU:0.0000010161)100:1.1524474290,(Viridiplantae-Prasinophyceae-Bathycoccus_prasinos_XP_007514425.1:1.1502929408,Viridiplantae-Prasinophyceae-Ostreococcus_tauri_XP_003077932.1:0.6849838483)100:0.8370848198)100:0.7299419446)63:0.1804011380)51:0.0476498709,(AlveoDino-Dinophyceae-Prorocentrum_minimum_Gene.67584__MMETSP0053_Transcript_37623__g.67584__m.67584:0.0477000086,AlveoDino-Dinophyceae-Prorocentrum_minimum_MMETSP0057_Transcript_63835_m.117579:0.0000026229)100:0.7008437939)26:0.0562564267)53:0.1634406301,(AlveoDino-Dinophyceae-Polarella_glacialis_CCMP1383_evm.model.CCMP1383_scf7180000542823.2:0.0079466880,AlveoDino-Dinophyceae-Polarella_glacialis_CCMP2088_evm.model.CCMP2088_scf7180000725370.6:0.0116041259)100:0.5533337614)60:0.2010736920,AlveoDino-Dinophyceae-Amphidinium_gibbosum.g4770.t1:1.0577091164)100:0.3713888999,(AlveoDino-Dinophyceae-Cladocopium_C15_evm.model.scaffold_3707.4:0.0368652647,AlveoDino-Dinophyceae-Cladocopium_goreaui_evm.model.scf7180000353923.11:0.0213403970)100:0.2583357455)99:0.3235705937,AlveoDino-Dinophyceae-Durusdinium_trenchii_CCMP2556.gene10689.mRNA1:0.0287120997)99:0.5482595076,AlveoDino-Dinophyceae-Durusdinium_trenchii_sh.g28270.t1:0.0151866768)99:0.2931830186,(((AlveoDino-Dinophyceae-Cladocopium_C15_evm.model.scaffold_3707.3:0.0493042829,(AlveoDino-Dinophyceae-Cladocopium_goreaui_evm.model.scf7180000353923.12:0.0016510222,AlveoDino-Dinophyceae-Fugacium_kawagutii_Fkaw.gene10427.mRNA1:0.0327592922)79:0.0143226674)73:0.0046281898,AlveoDino-Dinophyceae-Cladocopium_goreaui_evm.model.scf7180000346286.2:0.0412911806)75:0.0460841966,AlveoDino-Dinophyceae-Cladocopium_C15_evm.model.scaffold_3707.5:0.2743284189)99:0.0425558892)97:0.0786545400,(((AlveoDino-Dinophyceae-Symbiodinium_necroappetens_CCMP2469_Snec_CCMP2469.gene12101.mRNA1:0.0167744052,((AlveoDino-Dinophyceae-Symbiodinium_tridacnidorum_Sh18_Stri.gene12966.mRNA1:0.0519650087,AlveoDino-Dinophyceae-Symbiodinium_tridacnidorum_Sh18_Stri.gene12967.mRNA1:0.2181261577)79:0.0000023260,AlveoDino-Dinophyceae-Symbiodinium_tridacnidorum_CCMP2592_Stri_CCMP2592.gene23430.mRNA1:0.0000023314)99:0.0047469510)100:0.0619180993,AlveoDino-Dinophyceae-Symbiodinium_natans_CCMP2548_Snat_CCMP2548.gene27942.mRNA1:0.0263517601)96:0.0233455484,AlveoDino-Dinophyceae-Symbiodinium_tridacnidorum_CCMP2592_Stri_CCMP2592.gene23431.mRNA1:0.4061806635)90:0.0449232016)98:0.3123922483,((((AlveoDino-Dinophyceae-Durusdinium_trenchii_CCMP2556.gene10639.mRNA1:0.0054965527,AlveoDino-Dinophyceae-Durusdinium_trenchii_CCMP2556.gene10688.mRNA1:0.0296264557)100:0.0217501246,AlveoDino-Dinophyceae-Durusdinium_trenchii_sh.g15708.t1:0.0427412131)100:0.0941334930,(((AlveoDino-Dinophyceae-Cladocopium_C15_evm.model.scaffold_3707.6:0.0938236697,((AlveoDino-Dinophyceae-Cladocopium_goreaui_evm.model.scf7180000346286.1:0.0000010161,AlveoDino-Dinophyceae-Cladocopium_goreaui_evm.model.scf7180000353923.13:0.0000026334)100:0.0134353573,AlveoDino-Dinophyceae-Cladocopium_C92_CC92.gene14758.mRNA1:0.0579850579)100:0.0120497920)100:0.0297902799,AlveoDino-Dinophyceae-Fugacium_kawagutii_Fkaw.gene10426.mRNA1:0.1479064031)100:0.0332758852,AlveoDino-Dinophyceae-Breviolum_minutum_Bmin.gene5269.mRNA1:0.0551068912)100:0.0696838405)100:0.2466900039,(((((((AlveoDino-Dinophyceae-Symbiodinium_microadriaticum_CCMP2467_Smic.gene12155.mRNA1:0.0000000000,AlveoDino-Dinophyceae-Symbiodinium_necroappetens_CCMP2469_Snec_CCMP2469.gene12102.mRNA1:0.0000000000):0.0000010161,AlveoDino-Dinophyceae-Symbiodinium_microadriaticum_04_503SCI_Smic_04-503SCI.03.gene11072.mRNA1:0.0000010161)95:0.0000021129,AlveoDino-Dinophyceae-Symbiodinium_microadriaticum_CassKB8_Smic_CassKB8.gene6268.mRNA1:0.0000010161)100:0.0064564368,AlveoDino-Dinophyceae-Symbiodinium_tridacnidorum_CCMP2592_Stri_CCMP2592.gene23429.mRNA1:0.0038207122)98:0.0049933887,AlveoDino-Dinophyceae-Symbiodinium_tridacnidorum_Sh18_Stri.gene12968.mRNA1:0.2014966171)100:0.0480687054,AlveoDino-Dinophyceae-Symbiodinium_natans_CCMP2548_Snat_CCMP2548.gene27943.mRNA1:0.1738321863)95:0.0264201983,AlveoDino-Dinophyceae-Symbiodinium_pilosum_CCMP2461_Spil_CCMP2461.gene4250.mRNA1:0.0492911525)100:0.1230339976)100:0.4966769730)89:0.0518430943,((AlveoDino-Dinophyceae-Polarella_glacialis_CCMP1383_evm.model.CCMP1383_scf7180000595889.4:0.0097836497,((AlveoDino-Dinophyceae-Polarella_glacialis_CCMP1383_evm.model.CCMP1383_scf7180000598519.1:0.0000010161,AlveoDino-Dinophyceae-Polarella_glacialis_CCMP2088_evm.model.CCMP2088_scf7180000719482.1:0.0000010161)90:0.0000025402,AlveoDino-Dinophyceae-Polarella_glacialis_CCMP2088_evm.model.CCMP2088_scf7180000722331.1:0.0000028720)98:0.0061595495)98:0.0044680171,AlveoDino-Dinophyceae-Polarella_glacialis_CCMP1383_evm.model.CCMP1383_scf7180000561756.1:0.0000023301)99:0.2623450273)96:0.1018593240,((AlveoDino-Dinophyceae-Alexandrium_tamarense_CCMP1771_Gene.190822__MMETSP0382_Transcript_92045__g.190822__m.190822:0.2494856068,AlveoDino-Dinophyceae-Gambierdiscus_australes_MMETSP0766_Transcript_60117_m.91106:0.1908826394)100:0.2094805806,((AlveoDino-Dinophyceae-Heterocapsa_rotundata_MMETSP0503_Transcript_28912_m.61214:0.0148668415,AlveoDino-Dinophyceae-Heterocapsa_rotundata_MMETSP0503_Transcript_28914_m.61224:0.0000022277)99:0.3125454279,(AlveoDino-Dinophyceae-Peridinium_aciculiferum_MMETSP0370_Transcript_62225_m.109502:0.3271530781,AlveoDino-Dinophyceae-Amphidinium_gibbosum.g32683.t1:0.8902279807)86:0.1747588399)82:0.0349404393)76:0.0529557056)71:0.1038046373,((AlveoDino-Dinophyceae-Gymnodinium_catenatum_GC744_Gene.209111__MMETSP0784_Transcript_107033__g.209111__m.209111:0.4309829844,AlveoDino-Dinophyceae-Amphidinium_gibbosum.g46387.t1:1.2367220116)68:0.1678462856,((AlveoDino-Dinophyceae-Prorocentrum_minimum_MMETSP0055_Transcript_96321_m.168737:0.4048429997,AlveoDino-Dinophyceae-Amphidinium_gibbosum.g48330.t1:0.6601842540)87:0.1032039595,AlveoDino-Dinophyceae-Amphidinium_gibbosum.g35529.t1:1.1458137120)65:0.0810637460)49:0.0541088412)71:0.0940473908,AlveoDino-Dinophyceae-Peridinium_aciculiferum_MMETSP0370_Transcript_3100_m.5198:1.2090707599)30:0.0933359178,AlveoDino-Dinophyceae-Heterocapsa_rotundata_MMETSP0503_Transcript_73279_m.152017:0.8120980851)37:0.0000029123,AlveoDino-Dinophyceae-Alexandrium_tamarense_CCMP1771_Gene.135547__MMETSP0382_Transcript_65358__g.135547__m.135547:1.2025595035)62:0.1139022517,AlveoDino-Dinophyceae-Alexandrium_tamarense_CCMP1771_Gene.169686__MMETSP0382_Transcript_81520__g.169686__m.169686:0.7345611571)74:0.1370225328,AlveoDino-Dinophyceae-Amphidinium_gibbosum.g7998.t1:1.0040505223)83:0.1839558311,((((AlveoDino-Dinophyceae-Alexandrium_tamarense_CCMP1771_Gene.35125__MMETSP0384_Transcript_22141__g.35125__m.35125:0.2240103845,AlveoDino-Dinophyceae-Gambierdiscus_australes_MMETSP0766_Transcript_74116_m.111629:0.5408644913)100:0.7221768789,AlveoDino-Dinophyceae-Gambierdiscus_australes_MMETSP0766_Transcript_31699_m.47711:1.0470663585)99:0.4431764534,AlveoDino-Dinophyceae-Amphidinium_gibbosum.g32682.t1:0.0000024933)60:0.4798628219,(AlveoDino-Dinophyceae-Peridinium_aciculiferum_MMETSP0370_Transcript_3101_m.5204:0.7497884671,AlveoDino-Dinophyceae-Amphidinium_gibbosum.g71765.t1:0.5443602516)92:0.2468954500)58:0.2128779347)61:0.6437605023,(AlveoDino-Dinophyceae-Oxyrrhis_marina_Gene.17789__MMETSP0469_Transcript_12298__g.17789__m.17789:2.3162668341,AlveoDino-Dinophyceae-Heterocapsa_rotundata_MMETSP0503_Transcript_23086_m.48927:0.8584776443)98:0.4985805787)98:0.8378040927,AlveoDino-Dinophyceae-Oxyrrhis_marina_Gene.57703__MMETSP0469_Transcript_39305__g.57703__m.57703:1.3364039531)86:0.1088533396,Alveolata-Perkinsea-Perkinsus_marinus_ATCC_50983_tr_C5LXR4_C5LXR4_PERM5:0.5219154501)88:0.2949853968)42:0.0590197779,Alveolata-Perkinsea-Perkinsus_marinus_ATCC_50983_tr_C5LF03_C5LF03_PERM5:0.6110411094);
```
