## Supplementary material for "Improved *Cladocopium goreaui* genome assembly reveals features of a facultative coral symbiont and the complex evolutionary history of dinoflagellate genes": OG0011724.treEdited.tre

```
(Alveolata-Chromerida-Chromera_velia_Cvel_5054:1.3154860570,(((((AlveoDino-Dinophyceae-Gambierdiscus_australes_MMETSP0766_Transcript_62865_m.95183:0.2082427300,(AlveoDino-Dinophyceae-Gymnodinium_catenatum_GC744_Gene.7282__MMETSP0784_Transcript_4223__g.7282__m.7282:0.1247430308,AlveoDino-Dinophyceae-Noctiluca_scintillans_MMETSP0253_Transcript_46956_m.84990:0.2178156519)89:0.0272374979)90:0.0503757688,((((AlveoDino-Dinophyceae-Durusdinium_trenchii_CCMP2556.gene258.mRNA1:0.0000010250,(AlveoDino-Dinophyceae-Durusdinium_trenchii_CCMP2556.gene380.mRNA1:0.0000010250,AlveoDino-Dinophyceae-Durusdinium_trenchii_sh.g31670.t1:0.0807113681)100:0.0064599396)100:0.0733715494,((((AlveoDino-Dinophyceae-Cladocopium_goreaui_evm.model.scf7180000354017.2:0.0028495776,AlveoDino-Dinophyceae-Cladocopium_C92_CC92.gene31500.mRNA1:0.7519793696)63:0.0003270845,AlveoDino-Dinophyceae-Cladocopium_C92_CC92.gene31501.mRNA1:0.0066087750)96:0.0198932017,AlveoDino-Dinophyceae-Fugacium_kawagutii_Fkaw.gene4482.mRNA1:0.0195887186)81:0.0138725944,AlveoDino-Dinophyceae-Breviolum_minutum_Bmin.gene18337.mRNA1:0.0488658941)88:0.0198084348)64:0.0128577792,(AlveoDino-Dinophyceae-Durusdinium_trenchii_CCMP2556.gene1169.mRNA1:0.0000025604,AlveoDino-Dinophyceae-Durusdinium_trenchii_sh.g26357.t1:0.0712765711)100:0.0732293884)98:0.0541866568,((((AlveoDino-Dinophyceae-Symbiodinium_microadriaticum_CCMP2467_Smic.gene16079.mRNA1:0.0000010250,(AlveoDino-Dinophyceae-Symbiodinium_microadriaticum_04_503SCI_Smic_04-503SCI.03.gene20057.mRNA1:0.0000010250,(AlveoDino-Dinophyceae-Symbiodinium_microadriaticum_CassKB8_Smic_CassKB8.gene9566.mRNA1:0.0000010250,AlveoDino-Dinophyceae-Symbiodinium_necroappetens_CCMP2469_Snec_CCMP2469.gene27845.mRNA1:0.0000010250)85:0.0000010250)64:0.0000010250)98:0.0210387129,(AlveoDino-Dinophyceae-Symbiodinium_tridacnidorum_Sh18_Stri.gene5857.mRNA1:0.0143261598,AlveoDino-Dinophyceae-Symbiodinium_tridacnidorum_CCMP2592_Stri_CCMP2592.gene2744.mRNA1:0.0033688876)98:0.0131048771)78:0.0180901600,((AlveoDino-Dinophyceae-Symbiodinium_microadriaticum_CCMP2467_Smic.gene26738.mRNA1:0.0000010250,AlveoDino-Dinophyceae-Symbiodinium_microadriaticum_04_503SCI_Smic_04-503SCI.03.gene30870.mRNA1:0.0000010250)93:0.0033198653,(AlveoDino-Dinophyceae-Symbiodinium_tridacnidorum_Sh18_Stri.gene21530.mRNA1:0.2352981712,AlveoDino-Dinophyceae-Symbiodinium_tridacnidorum_CCMP2592_Stri_CCMP2592.gene4013.mRNA1:0.0097802774)84:0.0067700554)77:0.0135505519)60:0.0119233130,(AlveoDino-Dinophyceae-Symbiodinium_pilosum_CCMP2461_Spil_CCMP2461.gene11735.mRNA1:0.1436237544,AlveoDino-Dinophyceae-Symbiodinium_pilosum_CCMP2461_Spil_CCMP2461.gene19006.mRNA1:0.0077713747)95:0.0531684313)95:0.0641031344)99:0.1497340554)50:0.0228528591,AlveoDino-Dinophyceae-Heterocapsa_rotundata_MMETSP0503_Transcript_39391_m.83200:0.1680339623)46:0.0334952251,(AlveoDino-Dinophyceae-Oxyrrhis_marina_Gene.5565__MMETSP0468_Transcript_3875__g.5565__m.5565:0.0968154915,AlveoDino-Dinophyceae-Oxyrrhis_marina_Gene.38703__MMETSP0470_Transcript_28277__g.38703__m.38703:0.0753739472)100:0.2161334800)41:0.0118593094,((AlveoDino-Dinophyceae-Prorocentrum_minimum_MMETSP0055_Transcript_105389_m.185426:0.0191753915,AlveoDino-Dinophyceae-Prorocentrum_minimum_MMETSP0057_Transcript_47915_m.88068:0.0020387363)100:0.4171080609,Haptophyta---Emiliania_huxleyi_CCMP1516_tr_R1DRN7_R1DRN7_EMIHU:0.4552139077)49:0.0846255158)100:1.1567531140,(Viridiplantae-Chlorophyceae-Chlamydomonas_reinhardtii_tr_A8I4H7_A8I4H7_CHLRE:0.1127901759,Viridiplantae-Chlorophyceae-Volvox_carteri_f_nagariensis_tr_D8TPE2_D8TPE2_VOLCA:0.3901033463)100:1.7532513640);
```
