## Supplementary material for "Improved *Cladocopium goreaui* genome assembly reveals features of a facultative coral symbiont and the complex evolutionary history of dinoflagellate genes": OG0015598.treEdited.tre

```
(Alveolata-Chromerida-Vitrella_brassicaformis_Vbra_3219:1.3416459672,(((((AlveoDino-Dinophyceae-Dinophysis_acuminata_DAEP01_MMETSP0797_Transcript_59537_m.118310:0.2983396264,Haptophyta---Emiliania_huxleyi_CCMP1516_tr_R1CXG4_R1CXG4_EMIHU:0.5627650199)51:0.0727594886,AlveoDino-Dinophyceae-Amphidinium_gibbosum.g68798.t1:0.4077279603)78:0.1284053707,Haptophyta---Emiliania_huxleyi_CCMP1516_tr_R1D8A6_R1D8A6_EMIHU:1.5117755681)70:0.1573342649,((AlveoDino-Dinophyceae-Polarella_glacialis_CCMP1383_evm.model.CCMP1383_scf7180000580540.1:0.0000010028,AlveoDino-Dinophyceae-Polarella_glacialis_CCMP2088_evm.model.CCMP2088_scf7180000714990.1:0.0000010028)56:0.0000022820,AlveoDino-Dinophyceae-Polarella_glacialis_CCMP1383_evm.model.CCMP1383_scf7180000592909.3:0.0085640657)100:0.4476629285)76:0.1544064253,((AlveoDino-Dinophyceae-Alexandrium_tamarense_CCMP1771_Gene.106744__MMETSP0382_Transcript_52017__g.106744__m.106744:0.0000010028,AlveoDino-Dinophyceae-Alexandrium_tamarense_CCMP1771_Gene.161297__MMETSP0384_Transcript_98293__g.161297__m.161297:0.0000010028)100:0.5696427809,(AlveoDino-Dinophyceae-Gymnodinium_catenatum_GC744_Gene.41219__MMETSP0784_Transcript_21252__g.41219__m.41219:0.3238973388,(AlveoDino-Dinophyceae-Karenia_brevis_SP1_MMETSP0573_Transcript_17378_m.20756:0.2894778126,((AlveoDino-Dinophyceae-Durusdinium_trenchii_CCMP2556.gene19063.mRNA1:0.1307167289,(AlveoDino-Dinophyceae-Cladocopium_goreaui_evm.model.scf7180000356904.4_evm.model.scf7180000356904.6:0.0549641442,AlveoDino-Dinophyceae-Cladocopium_C92_CC92.gene24872.mRNA1:0.0159187066)99:0.1625714545)95:0.1753310268,(((AlveoDino-Dinophyceae-Symbiodinium_microadriaticum_04_503SCI_Smic_04-503SCI.03.gene11576.mRNA1:0.0000010028,AlveoDino-Dinophyceae-Symbiodinium_tridacnidorum_CCMP2592_Stri_CCMP2592.gene12245.mRNA1:0.0677736379)52:0.0000029465,AlveoDino-Dinophyceae-Symbiodinium_necroappetens_CCMP2469_Snec_CCMP2469.gene8194.mRNA1:0.0124156278)96:0.0410173436,AlveoDino-Dinophyceae-Symbiodinium_microadriaticum_CassKB8_Smic_CassKB8.gene17743.mRNA1:0.0000010028)100:0.2569319080)97:0.1915132576)62:0.0411072004)85:0.1276013120)82:0.1640819150)69:0.0932014605,(Viridiplantae-Prasinophyceae-Bathycoccus_prasinos_XP_007515613.1:0.7898049475,Viridiplantae-Prasinophyceae-Ostreococcus_tauri_XP_003074268.1:0.3865183714)86:0.2137599540);
```
