## Supplementary material for "Improved *Cladocopium goreaui* genome assembly reveals features of a facultative coral symbiont and the complex evolutionary history of dinoflagellate genes": OG0001763.treEdited.tre

```
(Alveolata-Ciliophora-Paramecium_tetraurelia_tr_A0CDZ2_A0CDZ2_PARTE:1.0374226667,((((((((((AlveoDino-Dinophyceae-Dinophysis_acuminata_DAEP01_MMETSP0797_Transcript_17146_m.34461:0.3149018439,AlveoDino-Dinophyceae-Heterocapsa_rotundata_MMETSP0503_Transcript_61911_m.128309:0.2600271669)94:0.1022363473,AlveoDino-Dinophyceae-Prorocentrum_minimum_Gene.137260__MMETSP0053_Transcript_76164__g.137260__m.137260:0.2764056011)73:0.0448035480,(((AlveoDino-Dinophyceae-Alexandrium_tamarense_CCMP1771_Gene.55376__MMETSP0382_Transcript_27319__g.55376__m.55376:0.7223401435,AlveoDino-Dinophyceae-Gambierdiscus_australes_MMETSP0766_Transcript_61314_m.92762:0.5020283365)67:0.1019111241,((AlveoDino-Dinophyceae-Alexandrium_tamarense_CCMP1771_Gene.6234__MMETSP0384_Transcript_3935__g.6234__m.6234:0.2200293646,AlveoDino-Dinophyceae-Gambierdiscus_australes_MMETSP0766_Transcript_77619_m.116971:0.1394206368)100:0.1021908642,(AlveoDino-Dinophyceae-Alexandrium_tamarense_CCMP1771_Gene.97022__MMETSP0384_Transcript_59496__g.97022__m.97022:0.0942043735,AlveoDino-Dinophyceae-Gambierdiscus_australes_MMETSP0766_Transcript_8671_m.13336:0.2567513909)99:0.1216517880)87:0.0748087060)65:0.0350705246,AlveoDino-Dinophyceae-Peridinium_aciculiferum_MMETSP0370_Transcript_79691_m.141953:0.3288014353)50:0.0269028005)46:0.0146741811,((((AlveoDino-Dinophyceae-Durusdinium_trenchii_CCMP2556.gene9671.mRNA1:0.0000010513,AlveoDino-Dinophyceae-Durusdinium_trenchii_CCMP2556.gene9637.mRNA1:0.0000010513)91:0.0000023019,AlveoDino-Dinophyceae-Durusdinium_trenchii_sh.g1277.t1:0.1408711615)100:0.1574864549,(((AlveoDino-Dinophyceae-Symbiodinium_microadriaticum_CCMP2467_Smic.gene23462.mRNA1:0.0000010513,AlveoDino-Dinophyceae-Symbiodinium_linucheae_CCMP2456_Slin_CCMP2456.gene4420.mRNA1:0.0000010513)87:0.0000026912,AlveoDino-Dinophyceae-Symbiodinium_microadriaticum_CassKB8_Smic_CassKB8.gene7966.mRNA1:0.0000020939)95:0.0000028180,AlveoDino-Dinophyceae-Symbiodinium_natans_CCMP2548_Snat_CCMP2548.gene4452.mRNA1:0.0956330493)100:0.1222268772)100:0.1055605277,(AlveoDino-Dinophyceae-Polarella_glacialis_CCMP1383_evm.model.CCMP1383_scf7180000594478.2:0.0000010513,AlveoDino-Dinophyceae-Polarella_glacialis_CCMP1383_evm.model.CCMP1383_scf7180000585829.3:0.0128735307)100:0.1590501852)100:0.1545189250)61:0.0375380089,(AlveoDino-Dinophyceae-Dinophysis_acuminata_DAEP01_MMETSP0797_Transcript_25077_m.49879:0.4775892669,(AlveoDino-Dinophyceae-Gymnodinium_catenatum_GC744_Gene.126905__MMETSP0784_Transcript_65686__g.126905__m.126905:0.3570897016,(((AlveoDino-Dinophyceae-Karenia_brevis_SP1_MMETSP0573_Transcript_33576_m.40159:0.6239786957,((AlveoDino-Dinophyceae-Noctiluca_scintillans_MMETSP0253_Transcript_11255_m.21263:0.3244282458,((AlveoDino-Dinophyceae-Noctiluca_scintillans_MMETSP0253_Transcript_24724_m.44023:0.1140830007,AlveoDino-Dinophyceae-Noctiluca_scintillans_MMETSP0253_Transcript_31475_m.57030:0.0811759386)100:0.1695779100,AlveoDino-Dinophyceae-Noctiluca_scintillans_MMETSP0253_Transcript_52687_m.95705:0.3948476631)82:0.0316861795)97:0.1279143223,AlveoDino-Dinophyceae-Noctiluca_scintillans_MMETSP0253_Transcript_60452_m.109385:0.4222617525)97:0.0806172242)87:0.0418869225,((((AlveoDino-Dinophyceae-Karenia_brevis_SP1_MMETSP0573_Transcript_59026_m.70394:0.0000022184,AlveoDino-Dinophyceae-Karenia_brevis_SP1_Gene.23686__MMETSP0574_Transcript_19757__g.23686__m.23686:0.0000010513)100:0.1613607599,AlveoDino-Dinophyceae-Karenia_brevis_SP1_Gene.16819__MMETSP0574_Transcript_14531__g.16819__m.16819:0.2031795512)42:0.0431704109,AlveoDino-Dinophyceae-Karenia_brevis_SP1_MMETSP0573_Transcript_67538_m.80614:0.1428005668)99:0.1098110024,AlveoDino-Dinophyceae-Noctiluca_scintillans_MMETSP0253_Transcript_48572_m.87676:0.5583508982)89:0.0266062058)87:0.0404502175,AlveoDino-Dinophyceae-Amphidinium_gibbosum.g54120.t1:0.1916171755)92:0.0538069198)91:0.0544114036)57:0.0448593938)40:0.0307171288,(AlveoDino-Dinophyceae-Heterocapsa_rotundata_MMETSP0503_Transcript_43765_m.92156:0.5651254326,AlveoDino-Dinophyceae-Heterocapsa_rotundata_MMETSP0503_Transcript_46703_m.97953:0.5421683859)82:0.1771225470)73:0.1175086119,AlveoDino-Dinophyceae-Dinophysis_acuminata_DAEP01_MMETSP0797_Transcript_66999_m.133106:0.3843423657)88:0.2742536297,(AlveoDino-Dinophyceae-Oxyrrhis_marina_Gene.183735__MMETSP0469_Transcript_122016__g.183735__m.183735:0.4812404872,(AlveoDino-Dinophyceae-Oxyrrhis_marina_Gene.71599__MMETSP0469_Transcript_48365__g.71599__m.71599:0.3550016138,AlveoDino-Dinophyceae-Oxyrrhis_marina_Gene.116668__MMETSP0469_Transcript_77593__g.116668__m.116668:0.2038256145)100:0.3643578799)99:0.3400617086)88:0.1879785252,((((((((((AlveoDino-Dinophyceae-Dinophysis_acuminata_DAEP01_MMETSP0797_Transcript_35360_m.69732:0.2627157962,((((AlveoDino-Dinophyceae-Durusdinium_trenchii_CCMP2556.gene13236.mRNA1:0.0091960667,AlveoDino-Dinophyceae-Durusdinium_trenchii_sh.g23228.t1:0.0204662185)94:0.0218802580,AlveoDino-Dinophyceae-Cladocopium_goreaui_evm.model.scf7180000353186.6:0.0962979973)97:0.5537451437,(AlveoDino-Dinophyceae-Polarella_glacialis_CCMP1383_evm.model.CCMP1383_scf7180000596539.4:0.0062148661,AlveoDino-Dinophyceae-Polarella_glacialis_CCMP2088_evm.model.CCMP2088_scf7180000693168.2:0.0000024569)100:0.2972646333)92:0.0996645244,(((((AlveoDino-Dinophyceae-Polarella_glacialis_CCMP1383_evm.model.CCMP1383_scf7180000589909.9:0.0000000000,AlveoDino-Dinophyceae-Polarella_glacialis_CCMP2088_evm.model.CCMP2088_scf7180000671066.5:0.0000000000):0.0000000000,AlveoDino-Dinophyceae-Polarella_glacialis_CCMP1383_evm.model.CCMP1383_scf7180000596404.4:0.0000000000):0.0000010513,AlveoDino-Dinophyceae-Polarella_glacialis_CCMP1383_evm.model.CCMP1383_scf7180000596404.3:0.0000010513)99:0.0057955212,(AlveoDino-Dinophyceae-Polarella_glacialis_CCMP1383_evm.model.CCMP1383_scf7180000589909.10:0.0057455528,AlveoDino-Dinophyceae-Polarella_glacialis_CCMP2088_evm.model.CCMP2088_scf7180000670448.15:0.0000010513)69:0.0000027927)95:0.0293787399,AlveoDino-Dinophyceae-Polarella_glacialis_CCMP2088_evm.model.CCMP2088_scf7180000671066.12:0.2171856278)100:0.4584793343)93:0.0844825322)88:0.0718646899,((AlveoDino-Dinophyceae-Heterocapsa_rotundata_MMETSP0503_Transcript_54507_m.113672:0.3922753253,AlveoDino-Dinophyceae-Peridinium_aciculiferum_MMETSP0370_Transcript_80387_m.142958:0.2855223250)95:0.0752652599,AlveoDino-Dinophyceae-Heterocapsa_rotundata_MMETSP0503_Transcript_68085_m.141321:0.3698134993)88:0.0390825036)87:0.0314397974,((((AlveoDino-Dinophyceae-Alexandrium_tamarense_CCMP1771_Gene.274275__MMETSP0384_Transcript_168531__g.274275__m.274275:0.2350036926,AlveoDino-Dinophyceae-Gambierdiscus_australes_MMETSP0766_Transcript_10744_m.16559:0.2119317593)93:0.0764174758,((AlveoDino-Dinophyceae-Alexandrium_tamarense_CCMP1771_Gene.146790__MMETSP0384_Transcript_89645__g.146790__m.146790:0.1147869304,AlveoDino-Dinophyceae-Prorocentrum_minimum_MMETSP0057_Transcript_80637_m.149260:2.3449631414)88:0.0258693777,AlveoDino-Dinophyceae-Gambierdiscus_australes_MMETSP0766_Transcript_32297_m.48617:0.1828148199)86:0.0445424507)87:0.0193401398,AlveoDino-Dinophyceae-Alexandrium_tamarense_CCMP1771_Gene.132155__MMETSP0384_Transcript_80792__g.132155__m.132155:0.1744462553)91:0.1297541244,(AlveoDino-Dinophyceae-Prorocentrum_minimum_Gene.119765__MMETSP0056_Transcript_64950__g.119765__m.119765:0.4182091848,AlveoDino-Dinophyceae-Prorocentrum_minimum_MMETSP0057_Transcript_67366_m.124277:0.3046854751)99:0.0654704301)87:0.0505529767)84:0.0503481605,(AlveoDino-Dinophyceae-Dinophysis_acuminata_DAEP01_MMETSP0797_Transcript_5788_m.11580:0.2104131303,((((AlveoDino-Dinophyceae-Dinophysis_acuminata_DAEP01_MMETSP0797_Transcript_5789_m.11582:0.1370885656,(AlveoDino-Dinophyceae-Heterocapsa_rotundata_MMETSP0503_Transcript_8222_m.17430:0.1357705219,(AlveoDino-Dinophyceae-Peridinium_aciculiferum_MMETSP0370_Transcript_27107_m.47189:0.0464322446,AlveoDino-Dinophyceae-Peridinium_aciculiferum_MMETSP0371_Transcript_12904_m.22725:0.1814376157)98:0.1350990074)95:0.0261039709)91:0.0381359094,(AlveoDino-Dinophyceae-Prorocentrum_minimum_MMETSP0055_Transcript_102463_m.180104:0.0000026118,AlveoDino-Dinophyceae-Prorocentrum_minimum_MMETSP0057_Transcript_61030_m.112272:0.0000025895)100:0.0600501477)77:0.0251936389,(AlveoDino-Dinophyceae-Alexandrium_tamarense_CCMP1771_Gene.259470__MMETSP0382_Transcript_125288__g.259470__m.259470:0.4060696494,(AlveoDino-Dinophyceae-Alexandrium_tamarense_CCMP1771_Gene.259474__MMETSP0382_Transcript_125289__g.259474__m.259474:0.7468496023,AlveoDino-Dinophyceae-Alexandrium_tamarense_CCMP1771_Gene.140685__MMETSP0384_Transcript_86084__g.140685__m.140685:0.0000020531)95:0.0224541316)95:0.0809292322)60:0.0220109266,(AlveoDino-Dinophyceae-Alexandrium_tamarense_CCMP1771_Gene.146794__MMETSP0384_Transcript_89646__g.146794__m.146794:0.1862390025,AlveoDino-Dinophyceae-Gambierdiscus_australes_MMETSP0766_Transcript_50614_m.76327:0.1454385428)97:0.0367986378)81:0.0338250644)60:0.0262829297)43:0.0020584879,(AlveoDino-Dinophyceae-Gymnodinium_catenatum_GC744_Gene.189854__MMETSP0784_Transcript_96608__g.189854__m.189854:0.1213419642,AlveoDino-Dinophyceae-Amoebophrya_ceratii.g16163.t1:0.7164199001)82:0.0849715948)66:0.0281347987,(((((AlveoDino-Dinophyceae-Dinophysis_acuminata_DAEP01_MMETSP0797_Transcript_35665_m.70423:0.2517518706,AlveoDino-Dinophyceae-Prorocentrum_minimum_MMETSP0055_Transcript_32632_m.58011:0.3489983393)96:0.0757923947,AlveoDino-Dinophyceae-Heterocapsa_rotundata_MMETSP0503_Transcript_43610_m.91814:0.3474478406)94:0.0940727976,(AlveoDino-Dinophyceae-Alexandrium_tamarense_CCMP1771_Gene.196877__MMETSP0382_Transcript_95031__g.196877__m.196877:0.4002049770,AlveoDino-Dinophyceae-Peridinium_aciculiferum_MMETSP0371_Transcript_1038_m.1583:0.6110910661)64:0.0288591585)78:0.0386758315,AlveoDino-Dinophyceae-Peridinium_aciculiferum_MMETSP0371_Transcript_13189_m.23250:0.2789445696)76:0.0562414823,AlveoDino-Dinophyceae-Gymnodinium_catenatum_GC744_Gene.159321__MMETSP0784_Transcript_82398__g.159321__m.159321:0.1403373347)60:0.0483626854)55:0.0211081685,((((((((AlveoDino-Dinophyceae-Dinophysis_acuminata_DAEP01_MMETSP0797_Transcript_5786_m.11575:0.0210394787,AlveoDino-Dinophyceae-Dinophysis_acuminata_DAEP01_MMETSP0797_Transcript_5787_m.11576:0.1323754495)97:0.0709862419,AlveoDino-Dinophyceae-Prorocentrum_minimum_Gene.98497__MMETSP0056_Transcript_53680__g.98497__m.98497:0.5677017351)50:0.0534573861,(AlveoDino-Dinophyceae-Prorocentrum_minimum_MMETSP0055_Transcript_87594_m.153912:0.5141999152,AlveoDino-Dinophyceae-Prorocentrum_minimum_MMETSP0057_Transcript_82729_m.153288:0.0000026509)100:0.0737568648)58:0.0157799350,(AlveoDino-Dinophyceae-Alexandrium_tamarense_CCMP1771_Gene.41575__MMETSP0382_Transcript_20936__g.41575__m.41575:0.1227929165,AlveoDino-Dinophyceae-Gambierdiscus_australes_MMETSP0766_Transcript_96598_m.145679:0.0869982312)90:0.0374263149)54:0.0156169858,AlveoDino-Dinophyceae-Peridinium_aciculiferum_MMETSP0370_Transcript_94714_m.168937:0.1905056156)67:0.0229678236,AlveoDino-Dinophyceae-Prorocentrum_minimum_Gene.169512__MMETSP0053_Transcript_94294__g.169512__m.169512:0.2575796340)80:0.0354270310,(AlveoDino-Dinophyceae-Gymnodinium_catenatum_GC744_Gene.82104__MMETSP0784_Transcript_42830__g.82104__m.82104:0.1732448117,(((AlveoDino-Dinophyceae-Cladocopium_goreaui_evm.model.scf7180000353572.21:0.0151734702,AlveoDino-Dinophyceae-Breviolum_minutum_Bmin.gene9106.mRNA1:0.0423801675)100:0.1023133306,(((((AlveoDino-Dinophyceae-Symbiodinium_microadriaticum_CCMP2467_Smic.gene23275.mRNA1:0.0000000000,AlveoDino-Dinophyceae-Symbiodinium_necroappetens_CCMP2469_Snec_CCMP2469.gene17214.mRNA1:0.0000000000):0.0000000000,AlveoDino-Dinophyceae-Symbiodinium_microadriaticum_CassKB8_Smic_CassKB8.gene5032.mRNA1:0.0000000000):0.0000010513,AlveoDino-Dinophyceae-Symbiodinium_microadriaticum_04_503SCI_Smic_04-503SCI.03.gene3060.mRNA1:0.0000010513)100:0.0040058090,AlveoDino-Dinophyceae-Symbiodinium_linucheae_CCMP2456_Slin_CCMP2456.gene1152.mRNA1:0.0361847402)100:0.0362288097,AlveoDino-Dinophyceae-Symbiodinium_pilosum_CCMP2461_Spil_CCMP2461.gene10418.mRNA1:0.0500650399)100:0.0830615622)100:0.1138523885,AlveoDino-Dinophyceae-Polarella_glacialis_CCMP1383_evm.model.CCMP1383_scf7180000599070.14:0.5112886982)87:0.0994225883)78:0.0526114864)94:0.0702548546,AlveoDino-Dinophyceae-Karenia_brevis_SP1_Gene.34277__MMETSP0574_Transcript_28417__g.34277__m.34277:0.3408451015)72:0.0197872012)64:0.0389038567,((AlveoDino-Dinophyceae-Noctiluca_scintillans_MMETSP0253_Transcript_14849_m.27820:0.2355113885,AlveoDino-Dinophyceae-Noctiluca_scintillans_MMETSP0253_Transcript_27000_m.48230:0.1312245139)99:0.1052800737,(AlveoDino-Dinophyceae-Prorocentrum_minimum_MMETSP0057_Transcript_9942_m.18257:3.9771188961,(AlveoDino-Dinophyceae-Cladocopium_C15_evm.model.scaffold_3492.1:0.6872522952,(((((AlveoDino-Dinophyceae-Symbiodinium_microadriaticum_CCMP2467_Smic.gene7736.mRNA1:0.0000010513,AlveoDino-Dinophyceae-Symbiodinium_necroappetens_CCMP2469_Snec_CCMP2469.gene11474.mRNA1:0.0055777518)95:0.0000262365,(AlveoDino-Dinophyceae-Symbiodinium_microadriaticum_04_503SCI_Smic_04-503SCI.03.gene19420.mRNA1:0.0000010513,AlveoDino-Dinophyceae-Symbiodinium_microadriaticum_CassKB8_Smic_CassKB8.gene13336.mRNA1:0.0000010513)63:0.0000010514)87:0.0056550199,AlveoDino-Dinophyceae-Symbiodinium_tridacnidorum_CCMP2592_Stri_CCMP2592.gene27325.mRNA1:0.0000027569)83:0.0173475224,AlveoDino-Dinophyceae-Symbiodinium_natans_CCMP2548_Snat_CCMP2548.gene26430.mRNA1:0.0056676195)83:0.0223124210,AlveoDino-Dinophyceae-Symbiodinium_pilosum_CCMP2461_Spil_CCMP2461.gene10601.mRNA1:0.0142224999)84:0.0963197443)86:0.1398699840)50:0.0000024256)85:0.0644655404)84:0.1313547644,(AlveoDino-Dinophyceae-Peridinium_aciculiferum_MMETSP0370_Transcript_10281_m.17407:0.6760118830,((AlveoDino-Dinophyceae-Durusdinium_trenchii_sh.g26974.t1:0.0933094012,((AlveoDino-Dinophyceae-Cladocopium_goreaui_evm.model.scf7180000352178.22:0.0395566098,AlveoDino-Dinophyceae-Cladocopium_C92_CC92.gene15519.mRNA1:0.0183367500)99:0.0380744764,AlveoDino-Dinophyceae-Breviolum_minutum_Bmin.gene30151.mRNA1:0.0397446597)99:0.0543253075)100:0.1153865587,(AlveoDino-Dinophyceae-Symbiodinium_natans_CCMP2548_Snat_CCMP2548.gene9405.mRNA1:0.0739583565,AlveoDino-Dinophyceae-Symbiodinium_pilosum_CCMP2461_Spil_CCMP2461.gene5023.mRNA1:0.0728948551)100:0.1153788247)100:0.2107030962)78:0.0765236532)73:0.0986495885,(AlveoDino-Dinophyceae-Oxyrrhis_marina_Gene.63787__MMETSP0469_Transcript_43492__g.63787__m.63787:0.8219621123,(AlveoDino-Dinophyceae-Oxyrrhis_marina_Gene.133156__MMETSP0469_Transcript_88513__g.133156__m.133156:0.5327420070,(AlveoDino-Dinophyceae-Oxyrrhis_marina_Gene.136932__MMETSP0469_Transcript_90911__g.136932__m.136932:2.6188646619,AlveoDino-Dinophyceae-Peridinium_aciculiferum_MMETSP0370_Transcript_45825_m.80153:3.5350042584)79:1.3070200730)28:0.0000022111)62:0.0822439721)86:0.2676130406)93:0.0677611301,AlveoDino-Dinophyceae-Oxyrrhis_marina_Gene.191459__MMETSP0469_Transcript_127391__g.191459__m.191459:1.1835683071)97:0.3633020222,Rhodophyta---Gracilariopsis_chorda_PXF49142.1:1.1891787562);
```
