## Supplementary material for "Improved *Cladocopium goreaui* genome assembly reveals features of a facultative coral symbiont and the complex evolutionary history of dinoflagellate genes": OG0007498.treEdited.tre

```
(Alveolata-Ciliophora-Tetrahymena_thermophila_SB210_tr_Q22C00_Q22C00_TETTS:0.0149759388,(Alveolata-Ciliophora-Tetrahymena_thermophila_SB210_tr_Q22C01_Q22C01_TETTS:0.0000010000,(Alveolata-Ciliophora-Tetrahymena_thermophila_SB210_tr_Q22C74_Q22C74_TETTS:0.0366417044,(((((AlveoDino-Dinophyceae-Dinophysis_acuminata_DAEP01_MMETSP0797_Transcript_15380_m.31133:0.1952921026,AlveoDino-Dinophyceae-Oxyrrhis_marina_Gene.74050__MMETSP0469_Transcript_49981__g.74050__m.74050:0.2321067820)81:0.1150934344,(((((AlveoDino-Dinophyceae-Alexandrium_tamarense_CCMP1771_Gene.221284__MMETSP0382_Transcript_106782__g.221284__m.221284:0.3075994985,(((AlveoDino-Dinophyceae-Durusdinium_trenchii_CCMP2556.gene7354.mRNA1:0.0148350618,AlveoDino-Dinophyceae-Durusdinium_trenchii_sh.g15888.t1:0.1623364224)100:0.1543250974,(((AlveoDino-Dinophyceae-Cladocopium_C15_evm.model.scaffold_16324.3:0.1050449369,AlveoDino-Dinophyceae-Cladocopium_goreaui_evm.model.scf7180000356995.14:0.0000024416)72:0.0101714440,AlveoDino-Dinophyceae-Cladocopium_C92_CC92.gene13384.mRNA1:0.0048306306)95:0.0336536782,(AlveoDino-Dinophyceae-Fugacium_kawagutii_Fkaw.gene100.mRNA1:0.2001229630,AlveoDino-Dinophyceae-Breviolum_minutum_Bmin.gene7550.mRNA1:0.0851322053)78:0.0233252132)86:0.0541782931)81:0.0585370102,(((AlveoDino-Dinophyceae-Symbiodinium_microadriaticum_CCMP2467_Smic.gene5209.mRNA1:0.0000010000,(AlveoDino-Dinophyceae-Symbiodinium_microadriaticum_04_503SCI_Smic_04-503SCI.03.gene15438.mRNA1:0.0000010000,(AlveoDino-Dinophyceae-Symbiodinium_microadriaticum_CassKB8_Smic_CassKB8.gene14043.mRNA1:0.0000010000,AlveoDino-Dinophyceae-Symbiodinium_necroappetens_CCMP2469_Snec_CCMP2469.gene12336.mRNA1:0.0178767815)100:0.0761193959)46:0.0000020984)49:0.0000010000,AlveoDino-Dinophyceae-Symbiodinium_tridacnidorum_Sh18_Stri.gene18200.mRNA1:0.0050264191)98:0.0326933736,AlveoDino-Dinophyceae-Symbiodinium_natans_CCMP2548_Snat_CCMP2548.gene4735.mRNA1:0.0528376925)100:0.1484447427)98:0.0859878489)72:0.0386416934,(AlveoDino-Dinophyceae-Peridinium_aciculiferum_MMETSP0370_Transcript_55689_m.98012:0.1871552347,(AlveoDino-Dinophyceae-Polarella_glacialis_CCMP1383_evm.model.CCMP1383_scf7180000544330.3:0.0050228415,AlveoDino-Dinophyceae-Polarella_glacialis_CCMP2088_evm.model.CCMP2088_scf7180000674965.1:0.0000010000)100:0.1426514299)42:0.0256993125)52:0.0257223015,(AlveoDino-Dinophyceae-Alexandrium_tamarense_CCMP1771_Gene.143542__MMETSP0384_Transcript_87698__g.143542__m.143542:0.0888971479,AlveoDino-Dinophyceae-Gambierdiscus_australes_MMETSP0766_Transcript_57260_m.86821:0.0691472118)98:0.1041258700)66:0.0352511694,(AlveoDino-Dinophyceae-Alexandrium_tamarense_CCMP1771_Gene.189319__MMETSP0382_Transcript_91281__g.189319__m.189319:0.0272442985,AlveoDino-Dinophyceae-Alexandrium_tamarense_CCMP1771_Gene.61707__MMETSP0384_Transcript_37987__g.61707__m.61707:0.0773890626)100:0.0825115148)91:0.0611095997,AlveoDino-Dinophyceae-Symbiodinium_linucheae_CCMP2456_Slin_CCMP2456.gene18821.mRNA1:2.0465188426)42:0.0686704297)42:0.0695263729,(((AlveoDino-Dinophyceae-Alexandrium_tamarense_CCMP1771_Gene.85086__MMETSP0382_Transcript_41633__g.85086__m.85086:0.1181722801,AlveoDino-Dinophyceae-Gambierdiscus_australes_MMETSP0766_Transcript_4978_m.7563:0.1889797026)85:0.0429170570,AlveoDino-Dinophyceae-Prorocentrum_minimum_MMETSP0057_Transcript_46790_m.86061:0.1420883101)86:0.0725645860,(AlveoDino-Dinophyceae-Alexandrium_tamarense_CCMP1771_Gene.140833__MMETSP0382_Transcript_67967__g.140833__m.140833:0.0629787752,AlveoDino-Dinophyceae-Gambierdiscus_australes_MMETSP0766_Transcript_5358_m.8133:0.1387197238)100:0.1145145215)73:0.0436617163)48:0.1183020821,((AlveoDino-Dinophyceae-Heterocapsa_rotundata_MMETSP0503_Transcript_40362_m.85215:1.4305157162,(AlveoDino-Dinophyceae-Cladocopium_C15_evm.model.scaffold_16324.2:0.2251411214,AlveoDino-Dinophyceae-Breviolum_minutum_Bmin.gene7551.mRNA1:0.0108003828)91:0.4923192959)99:1.6516213490,AlveoDino-Dinophyceae-Cladocopium_C92_CC92.gene33052.mRNA1:1.8372462701)95:1.5450402830)92:0.4704417115,(((Rhodophyta---Chondrus_crispus_XP_005710365.1:0.0305455587,Rhodophyta---Chondrus_crispus_XP_005715010.1:0.0072934801)100:0.4295180645,Rhodophyta---Gracilariopsis_chorda_PXF40024.1:0.4788635489)93:0.2071307270,Rhodophyta---Chondrus_crispus_XP_005710538.1:0.7336521562)98:0.3777605738)98:1.0789794210)65:0.0248188889)85:0.0199346973,Alveolata-Ciliophora-Tetrahymena_thermophila_SB210_tr_Q22C04_Q22C04_TETTS:0.0049024731);
```
