## Supplementary material for "Improved *Cladocopium goreaui* genome assembly reveals features of a facultative coral symbiont and the complex evolutionary history of dinoflagellate genes": OG0009048.treEdited.tre

```
(Alveolata-Apicomplexa-Plasmodium_falciparum_XP_001351524.1:0.8806702493,(((((Alveolata-Apicomplexa-Toxoplasma_gondii_XP_018635551.1:0.4082014725,(Alveolata-Chromerida-Chromera_velia_Cvel_18413:0.0637983584,Alveolata-Chromerida-Vitrella_brassicaformis_Vbra_18612:0.1848967766)95:0.0565541342)92:0.0679369310,AlveoDino-Dinophyceae-Oxyrrhis_marina_Gene.16075__MMETSP0468_Transcript_11209__g.16075__m.16075:0.3265044626)73:0.0777639837,(AlveoDino-Dinophyceae-Noctiluca_scintillans_MMETSP0253_Transcript_65111_m.117327:0.5188717167,(AlveoDino-Dinophyceae-Oxyrrhis_marina_Gene.56072__MMETSP0469_Transcript_38266__g.56072__m.56072:0.5656895488,AlveoDino-Dinophyceae-Oxyrrhis_marina_MMETSP0471_Transcript_39036_m.58240:0.0060309857)100:0.6810130075)92:0.2263354277)57:0.0407835452,((((((AlveoDino-Dinophyceae-Alexandrium_tamarense_CCMP1771_Gene.222180__MMETSP0382_Transcript_107158__g.222180__m.222180:0.0249842940,AlveoDino-Dinophyceae-Gambierdiscus_australes_MMETSP0766_Transcript_10565_m.16231:0.1169475244)82:0.0185465633,((AlveoDino-Dinophyceae-Gambierdiscus_australes_MMETSP0766_Transcript_10564_m.16229:0.0000028346,(AlveoDino-Dinophyceae-Heterocapsa_rotundata_MMETSP0503_Transcript_24605_m.52060:0.0337764312,AlveoDino-Dinophyceae-Prorocentrum_minimum_MMETSP0057_Transcript_50751_m.93047:0.1288424113)35:0.0158554222)37:0.0202147070,AlveoDino-Dinophyceae-Peridinium_aciculiferum_MMETSP0370_Transcript_46948_m.82171:0.0798414127)47:0.0317391767)41:0.0306427967,AlveoDino-Dinophyceae-Polarella_glacialis_CCMP1383_evm.model.CCMP1383_scf7180000589278.2:0.0629814358)35:0.0199098863,((AlveoDino-Dinophyceae-Cladocopium_goreaui_evm.model.scf7180000357482.12:0.0000021999,(AlveoDino-Dinophyceae-Fugacium_kawagutii_Fkaw.gene18991.mRNA1:0.0279387263,AlveoDino-Dinophyceae-Breviolum_minutum_Bmin.gene9535.mRNA1:0.0431865966)60:0.0000020471)96:0.0303968822,(((AlveoDino-Dinophyceae-Symbiodinium_microadriaticum_04_503SCI_Smic_04-503SCI.03.gene27099.mRNA1:0.0000010000,AlveoDino-Dinophyceae-Symbiodinium_microadriaticum_CassKB8_Smic_CassKB8.gene26803.mRNA1:0.0000010000)73:0.0000029751,AlveoDino-Dinophyceae-Symbiodinium_tridacnidorum_CCMP2592_Stri_CCMP2592.gene24642.mRNA1:0.0440911973)62:0.0000029603,AlveoDino-Dinophyceae-Symbiodinium_necroappetens_CCMP2469_Snec_CCMP2469.gene18276.mRNA1:0.0000010000)95:0.0310463357)97:0.0763012269)50:0.0212863324,AlveoDino-Dinophyceae-Gymnodinium_catenatum_GC744_Gene.176723__MMETSP0784_Transcript_90165__g.176723__m.176723:0.0959351636)50:0.0098736117,AlveoDino-Dinophyceae-Noctiluca_scintillans_MMETSP0253_Transcript_9782_m.18674:0.2885734554)64:0.0612237094)50:0.0910712248,(((((((Alveolata-Ciliophora-Paramecium_tetraurelia_tr_A0BCH8_A0BCH8_PARTE:0.0740803086,Alveolata-Ciliophora-Paramecium_tetraurelia_tr_A0DP80_A0DP80_PARTE:0.0000024701)100:0.3866974863,(Alveolata-Ciliophora-Paramecium_tetraurelia_tr_A0D2K7_A0D2K7_PARTE:0.0000020125,Alveolata-Ciliophora-Paramecium_tetraurelia_tr_A0D3Z4_A0D3Z4_PARTE:0.0667193542)98:0.1317080709)99:0.3404370681,((Alveolata-Ciliophora-Paramecium_tetraurelia_tr_A0BUP4_A0BUP4_PARTE:0.0114231786,Alveolata-Ciliophora-Paramecium_tetraurelia_tr_A0E841_A0E841_PARTE:0.0206966853)100:0.4886634659,((Alveolata-Ciliophora-Paramecium_tetraurelia_tr_A0E3U9_A0E3U9_PARTE:0.0252395707,Alveolata-Ciliophora-Paramecium_tetraurelia_tr_A0EDU3_A0EDU3_PARTE:0.0463154933)99:0.1672567629,(Alveolata-Ciliophora-Paramecium_tetraurelia_tr_A0E7Q6_A0E7Q6_PARTE:0.0890219322,Alveolata-Ciliophora-Paramecium_tetraurelia_tr_A0EFV8_A0EFV8_PARTE:0.2270186337)98:0.1809270461)100:0.5256183460)77:0.1723100986)69:0.1092727741,(Alveolata-Ciliophora-Paramecium_tetraurelia_tr_A0C9X4_A0C9X4_PARTE:0.0303527632,Alveolata-Ciliophora-Paramecium_tetraurelia_tr_A0DH14_A0DH14_PARTE:0.0298615457)100:0.9172994487)86:0.0638101012,Alveolata-Ciliophora-Tetrahymena_thermophila_SB210_tr_I7LUF8_I7LUF8_TETTS:0.4096202554)99:0.7425225419,(AlveoDino-Dinophyceae-Alexandrium_tamarense_CCMP1771_Gene.170290__MMETSP0384_Transcript_104135__g.170290__m.170290:0.7865818083,Rhodophyta---Cyanidioschyzon_merolae_strain_10D_XP_005534977.1:1.3264869392)97:0.6492036856)84:0.1286583616,(AlveoDino-Dinophyceae-Peridinium_aciculiferum_MMETSP0370_Transcript_80450_m.143067:1.3013337435,AlveoDino-Dinophyceae-Amoebophrya_ceratii.g17967.t1:0.6627648015)57:0.1201008268)62:0.1755208094)94:0.2313666154,Alveolata-Perkinsea-Perkinsus_marinus_ATCC_50983_tr_C5L896_C5L896_PERM5:0.9716992470);
```
