## Supplementary material for "Improved *Cladocopium goreaui* genome assembly reveals features of a facultative coral symbiont and the complex evolutionary history of dinoflagellate genes": OG0013622.treEdited.tre

```
(Alveolata-Ciliophora-Tetrahymena_thermophila_SB210_tr_Q240W8_Q240W8_TETTS:2.7023109794,(((((((AlveoDino-Dinophyceae-Dinophysis_acuminata_DAEP01_MMETSP0797_Transcript_14734_m.29854:0.4003626619,AlveoDino-Dinophyceae-Prorocentrum_minimum_Gene.80520__MMETSP0053_Transcript_44620__g.80520__m.80520:0.4714509266)89:0.0897118919,(AlveoDino-Dinophyceae-Gymnodinium_catenatum_GC744_Gene.20396__MMETSP0784_Transcript_11137__g.20396__m.20396:0.4414311931,((AlveoDino-Dinophyceae-Noctiluca_scintillans_MMETSP0253_Transcript_1445_m.2656:0.7143602538,AlveoDino-Dinophyceae-Noctiluca_scintillans_MMETSP0253_Transcript_77_m.154:0.5667532309)100:0.4663648890,(AlveoDino-Dinophyceae-Peridinium_aciculiferum_MMETSP0370_Transcript_49139_m.86312:0.0000010000,AlveoDino-Dinophyceae-Peridinium_aciculiferum_MMETSP0371_Transcript_20162_m.35107:0.0000010000)99:0.5799457888)86:0.0651794558)93:0.1478689331)67:0.0376045669,AlveoDino-Dinophyceae-Alexandrium_tamarense_CCMP1771_Gene.199824__MMETSP0382_Transcript_96524__g.199824__m.199824:0.2547504335)82:0.1238097118,AlveoDino-Dinophyceae-Heterocapsa_rotundata_MMETSP0503_Transcript_14432_m.30805:0.4657666902)21:0.0130095659,(AlveoDino-Dinophyceae-Dinophysis_acuminata_DAEP01_MMETSP0797_Transcript_6164_m.12188:0.5142707513,AlveoDino-Dinophyceae-Prorocentrum_minimum_Gene.125702__MMETSP0056_Transcript_68126__g.125702__m.125702:0.9508496473)62:0.3492364674)35:0.0780546740,AlveoDino-Dinophyceae-Polarella_glacialis_CCMP1383_evm.model.CCMP1383_scf7180000591671.2:0.4565841740)43:0.0894288172,(((((AlveoDino-Dinophyceae-Durusdinium_trenchii_CCMP2556.gene8823.mRNA1:0.0894273971,AlveoDino-Dinophyceae-Durusdinium_trenchii_sh.g32709.t1:0.3483429111)97:0.2280921536,(AlveoDino-Dinophyceae-Cladocopium_goreaui_evm.model.scf7180000356890.18:0.0072384422,AlveoDino-Dinophyceae-Cladocopium_C92_CC92.gene18338.mRNA1:0.0821447079)92:0.0327691565)76:0.0460990527,AlveoDino-Dinophyceae-Breviolum_minutum_Bmin.gene14090.mRNA1:0.0968821647)57:0.0235381017,(AlveoDino-Dinophyceae-Fugacium_kawagutii_Fkaw.gene1198.mRNA1:0.0000024276,Rhodophyta---Porphyra_umbilicalis_Pum0550s0010.1.p:2.9803337420)63:0.0717939073)42:0.2020672455,(((((AlveoDino-Dinophyceae-Symbiodinium_microadriaticum_CCMP2467_Smic.gene23389.mRNA1:0.0000000000,AlveoDino-Dinophyceae-Symbiodinium_necroappetens_CCMP2469_Snec_CCMP2469.gene7977.mRNA1:0.0000000000):0.0000000000,AlveoDino-Dinophyceae-Symbiodinium_microadriaticum_CassKB8_Smic_CassKB8.gene8641.mRNA1:0.0000000000):0.0000010000,AlveoDino-Dinophyceae-Symbiodinium_microadriaticum_04_503SCI_Smic_04-503SCI.03.gene12888.mRNA1:0.0000010000)80:0.0000024009,AlveoDino-Dinophyceae-Symbiodinium_tridacnidorum_CCMP2592_Stri_CCMP2592.gene25239.mRNA1:4.5359418531)81:0.0740281278,AlveoDino-Dinophyceae-Symbiodinium_natans_CCMP2548_Snat_CCMP2548.gene22676.mRNA1:0.0689234894)88:0.2826804490)44:0.0957733963)12:0.0000025552,AlveoDino-Dinophyceae-Oxyrrhis_marina_Gene.97928__MMETSP0469_Transcript_65018__g.97928__m.97928:2.0099979111);
```
