## Supplementary material for "Improved *Cladocopium goreaui* genome assembly reveals features of a facultative coral symbiont and the complex evolutionary history of dinoflagellate genes": OG0015532.treEdited.tre

```
(Alveolata-Apicomplexa-Toxoplasma_gondii_XP_002364748.1:1.5477188512,((Alveolata-Chromerida-Vitrella_brassicaformis_Vbra_7282:1.6833235746,Rhodophyta---Cyanidioschyzon_merolae_strain_10D_XP_005537737.1:2.3658795478)26:0.0000021164,((((AlveoDino-Dinophyceae-Dinophysis_acuminata_DAEP01_MMETSP0797_Transcript_2744_m.5421:0.4533121015,AlveoDino-Dinophyceae-Prorocentrum_minimum_MMETSP0057_Transcript_101816_m.189237:0.8303417366)61:0.0807903151,(AlveoDino-Dinophyceae-Alexandrium_tamarense_CCMP1771_Gene.24466__MMETSP0382_Transcript_12285__g.24466__m.24466:1.0929276731,AlveoDino-Dinophyceae-Oxyrrhis_marina_Gene.8705__MMETSP0468_Transcript_6269__g.8705__m.8705:1.4017217262)84:0.4105470470)47:0.2177884067,(AlveoDino-Dinophyceae-Gymnodinium_catenatum_GC744_Gene.141746__MMETSP0784_Transcript_73516__g.141746__m.141746:0.9942035134,AlveoDino-Dinophyceae-Noctiluca_scintillans_MMETSP0253_Transcript_26019_m.46348:1.1084196006)57:0.1677059939)78:0.2423055236,((AlveoDino-Dinophyceae-Durusdinium_trenchii_sh.g15658.t1:0.2131648063,(((AlveoDino-Dinophyceae-Cladocopium_goreaui_evm.model.scf7180000353467.2:0.0321577744,AlveoDino-Dinophyceae-Cladocopium_C92_CC92.gene25547.mRNA1:0.0071315540)100:0.0688981479,AlveoDino-Dinophyceae-Fugacium_kawagutii_Fkaw.gene4812.mRNA1:0.1584745649)91:0.0503433547,AlveoDino-Dinophyceae-Breviolum_minutum_Bmin.gene4950.mRNA1:0.1671034260)39:0.0721821807)48:0.0942711358,((AlveoDino-Dinophyceae-Symbiodinium_microadriaticum_CassKB8_Smic_CassKB8.gene11744.mRNA1:0.0844169897,AlveoDino-Dinophyceae-Symbiodinium_natans_CCMP2548_Snat_CCMP2548.gene33789.mRNA1:0.1340434775)97:0.0608009066,AlveoDino-Dinophyceae-Symbiodinium_pilosum_CCMP2461_Spil_CCMP2461.gene15942.mRNA1:0.1439535626)99:0.2265594613)90:0.3961016419)85:0.7157576873)58:0.2951643181,(AlveoDino-Dinophyceae-Alexandrium_tamarense_CCMP1771_Gene.236335__MMETSP0382_Transcript_113985__g.236335__m.236335:0.9673320274,AlveoDino-Dinophyceae-Symbiodinium_microadriaticum_04_503SCI_Smic_04-503SCI.03.gene7807.mRNA1:0.6929349626)99:1.3473119150);
```
