## Supplementary material for "Improved *Cladocopium goreaui* genome assembly reveals features of a facultative coral symbiont and the complex evolutionary history of dinoflagellate genes": OG0002173.treEdited.tre

```
(Alveolata-Chromerida-Chromera_velia_Cvel_23116:0.4932045233,((((Alveolata-Chromerida-Chromera_velia_Cvel_14881:0.1083733649,Alveolata-Chromerida-Chromera_velia_Cvel_15662:0.2252421155)100:0.3267734906,(Alveolata-Chromerida-Chromera_velia_Cvel_16888:0.2837869833,Alveolata-Chromerida-Chromera_velia_Cvel_6422:0.3256160460)100:0.1785953539)100:0.4834509018,Alveolata-Chromerida-Chromera_velia_Cvel_24766:0.1324449383)81:0.0345585535,Alveolata-Chromerida-Chromera_velia_Cvel_21729:0.2092847839)99:0.2863779232,((Alveolata-Chromerida-Chromera_velia_Cvel_14066:0.6632964978,Alveolata-Chromerida-Chromera_velia_Cvel_13779:0.3574144626)100:0.4733860789,((Alveolata-Chromerida-Chromera_velia_Cvel_21152:1.4999057504,((Alveolata-Chromerida-Chromera_velia_Cvel_26554:0.4245229887,Alveolata-Chromerida-Chromera_velia_Cvel_13239.1:0.5634223162)99:0.2466166022,Alveolata-Chromerida-Chromera_velia_Cvel_747:0.5539339289)100:0.4145854456)77:0.0913951288,(((Alveolata-Chromerida-Vitrella_brassicaformis_Vbra_7322:1.9545661648,(AlveoDino-Dinophyceae-Gymnodinium_catenatum_GC744_Gene.51365__MMETSP0784_Transcript_26461__g.51365__m.51365:3.7079284867,(((AlveoDino-Dinophyceae-Karenia_brevis_SP1_MMETSP0573_Transcript_22802_m.27403:1.2705938283,(((((AlveoDino-Dinophyceae-Karenia_brevis_SP1_MMETSP0573_Transcript_57860_m.69108:1.1203946502,AlveoDino-Dinophyceae-Heterocapsa_rotundata_MMETSP0503_Transcript_73247_m.151956:1.4977998796)91:0.4845508854,AlveoDino-Dinophyceae-Karenia_brevis_SP1_Gene.36119__MMETSP0574_Transcript_29776__g.36119__m.36119:1.3174415584)72:0.2310746331,(AlveoDino-Dinophyceae-Heterocapsa_rotundata_MMETSP0503_Transcript_17929_m.38613:0.3582938671,AlveoDino-Dinophyceae-Heterocapsa_rotundata_MMETSP0503_Transcript_54198_m.113099:0.5402430663)98:0.2244849262)48:0.0240213721,(((((AlveoDino-Dinophyceae-Durusdinium_trenchii_CCMP2556.gene2505.mRNA1:0.0000024810,AlveoDino-Dinophyceae-Durusdinium_trenchii_CCMP2556.gene2447.mRNA1:0.0569889719)100:0.1218365048,(((AlveoDino-Dinophyceae-Cladocopium_goreaui_evm.model.scf7180000346120.4:0.0060727507,AlveoDino-Dinophyceae-Cladocopium_goreaui_evm.model.scf7180000354743.6:0.0000020369)100:0.0280094507,AlveoDino-Dinophyceae-Cladocopium_C92_CC92.gene8889.mRNA1:0.0191987357)100:0.0554626044,AlveoDino-Dinophyceae-Breviolum_minutum_Bmin.gene18025.mRNA1:0.0703027841)100:0.0969756399)100:0.1905007897,AlveoDino-Dinophyceae-Symbiodinium_microadriaticum_CassKB8_Smic_CassKB8.gene15280.mRNA1:0.7314714199)100:0.2397120495,((((AlveoDino-Dinophyceae-Polarella_glacialis_CCMP1383_evm.model.CCMP1383_scf7180000544585.1:0.0000027539,AlveoDino-Dinophyceae-Polarella_glacialis_CCMP2088_evm.model.CCMP2088_scf7180000671478.1:0.0000029713)99:0.0069058605,AlveoDino-Dinophyceae-Polarella_glacialis_CCMP2088_evm.model.CCMP2088_scf7180000725544.1:0.0106585089)100:0.0763771239,(AlveoDino-Dinophyceae-Polarella_glacialis_CCMP1383_evm.model.CCMP1383_scf7180000592607.7:0.0148727922,AlveoDino-Dinophyceae-Polarella_glacialis_CCMP2088_evm.model.CCMP2088_scf7180000694269.6:0.0017201516)100:0.0535671491)91:0.0684910463,(AlveoDino-Dinophyceae-Polarella_glacialis_CCMP1383_evm.model.CCMP1383_scf7180000546947.2:0.0000010045,AlveoDino-Dinophyceae-Polarella_glacialis_CCMP2088_evm.model.CCMP2088_scf7180000712514.3:0.0000010045)79:0.0000022030)100:0.3898576285)97:0.1208821868,((AlveoDino-Dinophyceae-Polarella_glacialis_CCMP1383_evm.model.CCMP1383_scf7180000541175.2:0.2627551441,AlveoDino-Dinophyceae-Polarella_glacialis_CCMP2088_evm.model.CCMP2088_scf7180000700823.1:0.0000024612)71:0.0023404671,AlveoDino-Dinophyceae-Polarella_glacialis_CCMP1383_evm.model.CCMP1383_scf7180000543570.1:0.0000028758)100:0.5424719747)91:0.1628427216)65:0.1771640820,(AlveoDino-Dinophyceae-Peridinium_aciculiferum_MMETSP0370_Transcript_41084_m.72352:0.3223207907,AlveoDino-Dinophyceae-Peridinium_aciculiferum_MMETSP0371_Transcript_26783_m.46158:0.2093716895)99:0.5118928821)73:0.1880479350)93:0.1019087441,AlveoDino-Dinophyceae-Heterocapsa_rotundata_MMETSP0503_Transcript_66539_m.138003:1.3904786970)80:0.2949735693,((((((AlveoDino-Dinophyceae-Durusdinium_trenchii_CCMP2556.gene1332.mRNA1:0.0453481818,(((AlveoDino-Dinophyceae-Cladocopium_C15_evm.model.scaffold_2268.1:0.0030229959,AlveoDino-Dinophyceae-Cladocopium_goreaui_evm.model.scf7180000353814.2:0.0048685874)100:0.0179073193,AlveoDino-Dinophyceae-Fugacium_kawagutii_Fkaw.gene6669.mRNA1:0.0671162168)99:0.0118155746,AlveoDino-Dinophyceae-Breviolum_minutum_Bmin.gene28274.mRNA1:0.0293864589)100:0.0236025089)100:0.0729317721,((((AlveoDino-Dinophyceae-Durusdinium_trenchii_CCMP2556.gene1530.mRNA1:0.0000010045,AlveoDino-Dinophyceae-Durusdinium_trenchii_CCMP2556.gene1476.mRNA1:0.0000010045)62:0.0000024665,AlveoDino-Dinophyceae-Durusdinium_trenchii_sh.g13762.t1:0.0846849177)100:0.1031874208,((((AlveoDino-Dinophyceae-Cladocopium_goreaui_evm.model.scf7180000354062.14:0.0015066936,AlveoDino-Dinophyceae-Cladocopium_goreaui_evm.model.scf7180000357425.51:0.0016085196)100:0.0411001349,AlveoDino-Dinophyceae-Cladocopium_C92_CC92.gene8539.mRNA1:0.1922019080)100:0.0150056043,AlveoDino-Dinophyceae-Fugacium_kawagutii_Fkaw.gene28608.mRNA1:0.0923428517)99:0.0391820985,AlveoDino-Dinophyceae-Breviolum_minutum_Bmin.gene8129.mRNA1:0.1020198130)96:0.0757864721)74:0.0260843310,((AlveoDino-Dinophyceae-Durusdinium_trenchii_CCMP2556.gene12954.mRNA1:0.0016550270,AlveoDino-Dinophyceae-Durusdinium_trenchii_sh.g30839.t1:0.0131013619)100:0.0902215327,((AlveoDino-Dinophyceae-Cladocopium_goreaui_evm.model.scf7180000356816.1:0.0267519644,AlveoDino-Dinophyceae-Cladocopium_C92_CC92.gene5264.mRNA1:0.0089614911)100:0.0309821763,AlveoDino-Dinophyceae-Fugacium_kawagutii_Fkaw.gene4642.mRNA1:0.0988092148)100:0.0740100448)44:0.0168026755)96:0.1742182170)95:0.0550038326,(((((((((AlveoDino-Dinophyceae-Symbiodinium_microadriaticum_CCMP2467_Smic.gene2087.mRNA1:0.0000000000,AlveoDino-Dinophyceae-Symbiodinium_microadriaticum_CassKB8_Smic_CassKB8.gene2203.mRNA1:0.0000000000):0.0000010045,AlveoDino-Dinophyceae-Symbiodinium_microadriaticum_04_503SCI_Smic_04-503SCI.03.gene21153.mRNA1:0.0000010045)89:0.0000026945,(AlveoDino-Dinophyceae-Symbiodinium_necroappetens_CCMP2469_Snec_CCMP2469.gene3037.mRNA1:0.0061620101,AlveoDino-Dinophyceae-Symbiodinium_linucheae_CCMP2456_Slin_CCMP2456.gene4317.mRNA1:0.0199011520)64:0.0000022870)74:0.0125010027,AlveoDino-Dinophyceae-Symbiodinium_tridacnidorum_CCMP2592_Stri_CCMP2592.gene23490.mRNA1:0.0030599541)74:0.0014842217,AlveoDino-Dinophyceae-Symbiodinium_tridacnidorum_Sh18_Stri.gene372.mRNA1:0.0033698119)100:0.0707770094,AlveoDino-Dinophyceae-Symbiodinium_pilosum_CCMP2461_Spil_CCMP2461.gene7816.mRNA1:0.0444881794)100:0.0393250783,AlveoDino-Dinophyceae-Symbiodinium_natans_CCMP2548_Snat_CCMP2548.gene19847.mRNA1:0.0418590254)100:0.0561393530,((((((AlveoDino-Dinophyceae-Symbiodinium_microadriaticum_CCMP2467_Smic.gene18465.mRNA1:0.0000000000,AlveoDino-Dinophyceae-Symbiodinium_microadriaticum_CassKB8_Smic_CassKB8.gene22907.mRNA1:0.0000000000):0.0000010045,AlveoDino-Dinophyceae-Symbiodinium_microadriaticum_04_503SCI_Smic_04-503SCI.03.gene23358.mRNA1:0.0000010045)100:0.0015362977,(AlveoDino-Dinophyceae-Symbiodinium_necroappetens_CCMP2469_Snec_CCMP2469.gene12123.mRNA1:0.0017518170,(AlveoDino-Dinophyceae-Symbiodinium_linucheae_CCMP2456_Slin_CCMP2456.gene19114.mRNA1:0.0050859431,(AlveoDino-Dinophyceae-Symbiodinium_tridacnidorum_Sh18_Stri.gene7386.mRNA1:0.0089756894,AlveoDino-Dinophyceae-Symbiodinium_tridacnidorum_CCMP2592_Stri_CCMP2592.gene12164.mRNA1:0.0034645972)100:0.0062148541)100:0.0057148132)100:0.0014135828)100:0.0467131415,(AlveoDino-Dinophyceae-Symbiodinium_microadriaticum_CassKB8_Smic_CassKB8.gene7594.mRNA1:0.1483131307,AlveoDino-Dinophyceae-Symbiodinium_tridacnidorum_CCMP2592_Stri_CCMP2592.gene3750.mRNA1:0.0086682164)100:0.0523512451)93:0.0045130089,AlveoDino-Dinophyceae-Symbiodinium_pilosum_CCMP2461_Spil_CCMP2461.gene6723.mRNA1:0.1207257208)94:0.0129526962,(AlveoDino-Dinophyceae-Symbiodinium_natans_CCMP2548_Snat_CCMP2548.gene2732.mRNA1:0.0204035592,AlveoDino-Dinophyceae-Symbiodinium_natans_CCMP2548_Snat_CCMP2548.gene10663.mRNA1:0.0095008642)100:0.0354163797)100:0.0444105060)100:0.0755141525,((AlveoDino-Dinophyceae-Symbiodinium_microadriaticum_CassKB8_Smic_CassKB8.gene11177.mRNA1:0.2709870266,AlveoDino-Dinophyceae-Symbiodinium_tridacnidorum_CCMP2592_Stri_CCMP2592.gene19268.mRNA1:0.0196431925)100:0.0770092552,AlveoDino-Dinophyceae-Symbiodinium_natans_CCMP2548_Snat_CCMP2548.gene23335.mRNA1:0.0626499520)96:0.0228679947)84:0.0339096778)94:0.0815138578,AlveoDino-Dinophyceae-Symbiodinium_tridacnidorum_CCMP2592_Stri_CCMP2592.gene10109.mRNA1:0.3681016726)91:0.0307944902,((((((AlveoDino-Dinophyceae-Symbiodinium_microadriaticum_CCMP2467_Smic.gene20430.mRNA1:0.0000010045,AlveoDino-Dinophyceae-Symbiodinium_microadriaticum_04_503SCI_Smic_04-503SCI.03.gene24037.mRNA1:0.0000010045)100:0.0292077108,AlveoDino-Dinophyceae-Symbiodinium_linucheae_CCMP2456_Slin_CCMP2456.gene15275.mRNA1:0.0056689012)98:0.0073227863,AlveoDino-Dinophyceae-Symbiodinium_tridacnidorum_CCMP2592_Stri_CCMP2592.gene2351.mRNA1:0.0086550600)100:0.0991109727,AlveoDino-Dinophyceae-Symbiodinium_pilosum_CCMP2461_Spil_CCMP2461.gene9732.mRNA1:0.1427014338)100:0.0517151142,((((AlveoDino-Dinophyceae-Symbiodinium_microadriaticum_CCMP2467_Smic.gene25719.mRNA1:0.0000010045,AlveoDino-Dinophyceae-Symbiodinium_microadriaticum_CassKB8_Smic_CassKB8.gene1980.mRNA1:0.0000010045)100:0.0156909041,(AlveoDino-Dinophyceae-Symbiodinium_tridacnidorum_Sh18_Stri.gene21247.mRNA1:0.0693143329,AlveoDino-Dinophyceae-Symbiodinium_tridacnidorum_CCMP2592_Stri_CCMP2592.gene18354.mRNA1:0.0000028389)99:0.0028445390)100:0.0856425107,AlveoDino-Dinophyceae-Symbiodinium_natans_CCMP2548_Snat_CCMP2548.gene29229.mRNA1:0.1203331832)99:0.0336873526,AlveoDino-Dinophyceae-Symbiodinium_pilosum_CCMP2461_Spil_CCMP2461.gene19891.mRNA1:0.0866340845)100:0.1428859615)100:0.1728524155,AlveoDino-Dinophyceae-Symbiodinium_tridacnidorum_Sh18_Stri.gene10402.mRNA1:0.2833847555)100:0.1834053234)100:0.1730260164,((((AlveoDino-Dinophyceae-Polarella_glacialis_CCMP1383_evm.model.CCMP1383_scf7180000591350.2:0.0000010045,AlveoDino-Dinophyceae-Polarella_glacialis_CCMP2088_evm.model.CCMP2088_scf7180000704550.4:0.0000010045)99:0.0080476518,((AlveoDino-Dinophyceae-Polarella_glacialis_CCMP1383_evm.model.CCMP1383_scf7180000590123.5:0.0000010045,AlveoDino-Dinophyceae-Polarella_glacialis_CCMP1383_evm.model.CCMP1383_scf7180000545334.1:0.0000010045)77:0.0000010044,AlveoDino-Dinophyceae-Polarella_glacialis_CCMP2088_evm.model.CCMP2088_scf7180000715663.1:0.0066019294)98:0.0093309770)99:0.0131239367,AlveoDino-Dinophyceae-Polarella_glacialis_CCMP2088_evm.model.CCMP2088_scf7180000715663.5:0.0368236813)100:0.2329823829,(((AlveoDino-Dinophyceae-Polarella_glacialis_CCMP1383_evm.model.CCMP1383_scf7180000550028.5:0.0016280338,AlveoDino-Dinophyceae-Polarella_glacialis_CCMP2088_evm.model.CCMP2088_scf7180000721855.2:0.0000020997)100:0.0237440575,(AlveoDino-Dinophyceae-Polarella_glacialis_CCMP1383_evm.model.CCMP1383_scf7180000590772.10:0.0043479157,AlveoDino-Dinophyceae-Polarella_glacialis_CCMP2088_evm.model.CCMP2088_scf7180000668359.6:0.0038083956)99:0.0134862996)100:0.0276269535,(AlveoDino-Dinophyceae-Polarella_glacialis_CCMP1383_evm.model.CCMP1383_scf7180000590772.12:0.0000025974,(AlveoDino-Dinophyceae-Polarella_glacialis_CCMP1383_evm.model.CCMP1383_scf7180000592720.1:0.0000010045,(AlveoDino-Dinophyceae-Polarella_glacialis_CCMP2088_evm.model.CCMP2088_scf7180000718692.2:0.0000010045,AlveoDino-Dinophyceae-Polarella_glacialis_CCMP2088_evm.model.CCMP2088_scf7180000724281.25:0.0000010045)57:0.0000010044)98:0.0032416207)99:0.0226671836)100:0.2463293590)100:0.3829584437)99:0.3965479694)99:1.2572096500)25:0.1144128670)65:0.5499859420,(Viridiplantae-Chlorophyceae-Chlamydomonas_reinhardtii_tr_Q8RUT8_Q8RUT8_CHLRE:0.2724595498,Viridiplantae-Chlorophyceae-Volvox_carteri_f_nagariensis_tr_D8TM14_D8TM14_VOLCA:0.3796201136)100:3.8185415880)98:0.9290906279,Alveolata-Chromerida-Vitrella_brassicaformis_Vbra_17620:1.1024490917)75:0.3696851441)100:1.0332731790)100:0.4373781149);
```
