## Supplementary material for "Improved *Cladocopium goreaui* genome assembly reveals features of a facultative coral symbiont and the complex evolutionary history of dinoflagellate genes": OG0002197.treEdited.tre

```
(Alveolata-Apicomplexa-Plasmodium_falciparum_XP_001347317.1:2.4851701302,(((((((((AlveoDino-Dinophyceae-Dinophysis_acuminata_DAEP01_MMETSP0797_Transcript_17008_m.34228:0.5141889791,(AlveoDino-Dinophyceae-Dinophysis_acuminata_DAEP01_MMETSP0797_Transcript_54020_m.107141:0.4136970324,AlveoDino-Dinophyceae-Karenia_brevis_SP1_MMETSP0573_Transcript_37691_m.45378:0.6856282487)94:0.1789391569)93:0.0325183676,AlveoDino-Dinophyceae-Alexandrium_tamarense_CCMP1771_Gene.106960__MMETSP0382_Transcript_52114__g.106960__m.106960:0.4523336353)92:0.1586041147,((AlveoDino-Dinophyceae-Alexandrium_tamarense_CCMP1771_Gene.262399__MMETSP0382_Transcript_126652__g.262399__m.262399:0.3650033410,(AlveoDino-Dinophyceae-Alexandrium_tamarense_CCMP1771_Gene.77519__MMETSP0382_Transcript_38097__g.77519__m.77519:0.3598346414,AlveoDino-Dinophyceae-Gambierdiscus_australes_MMETSP0766_Transcript_40381_m.60890:0.2867436131)100:0.2255484294)98:0.0671843267,AlveoDino-Dinophyceae-Alexandrium_tamarense_CCMP1771_Gene.239101__MMETSP0384_Transcript_146974__g.239101__m.239101:1.0454217889)90:0.3184676479)62:0.0010042678,(AlveoDino-Dinophyceae-Dinophysis_acuminata_DAEP01_MMETSP0797_Transcript_62692_m.124725:0.7034267553,AlveoDino-Dinophyceae-Noctiluca_scintillans_MMETSP0253_Transcript_50841_m.92419:0.8441252363)65:0.2788988264)62:0.1405580739,(((AlveoDino-Dinophyceae-Dinophysis_acuminata_DAEP01_MMETSP0797_Transcript_1927_m.3993:0.6572085105,AlveoDino-Dinophyceae-Karenia_brevis_SP1_MMETSP0573_Transcript_13190_m.15893:0.3300127569)82:0.1344424989,((((((((AlveoDino-Dinophyceae-Dinophysis_acuminata_DAEP01_MMETSP0797_Transcript_32966_m.65051:0.3102564602,((((AlveoDino-Dinophyceae-Alexandrium_tamarense_CCMP1771_Gene.64213__MMETSP0382_Transcript_31702__g.64213__m.64213:0.1201790402,AlveoDino-Dinophyceae-Gambierdiscus_australes_MMETSP0766_Transcript_56801_m.86110:0.1325572795)99:0.0963185599,AlveoDino-Dinophyceae-Gambierdiscus_australes_MMETSP0766_Transcript_56802_m.86115:0.1721712088)86:0.0834170734,((AlveoDino-Dinophyceae-Alexandrium_tamarense_CCMP1771_Gene.1511__MMETSP0384_Transcript_783__g.1511__m.1511:0.4964017188,((AlveoDino-Dinophyceae-Karenia_brevis_SP1_MMETSP0573_Transcript_37591_m.45155:0.3076067823,AlveoDino-Dinophyceae-Peridinium_aciculiferum_MMETSP0370_Transcript_94025_m.167612:0.8135170019)83:0.1097687381,(AlveoDino-Dinophyceae-Peridinium_aciculiferum_MMETSP0370_Transcript_48024_m.84156:0.3372895983,((AlveoDino-Dinophyceae-Peridinium_aciculiferum_MMETSP0371_Transcript_4679_m.7800:2.6323637993,(((((((((((AlveoDino-Dinophyceae-Symbiodinium_microadriaticum_CCMP2467_Smic.gene402.mRNA1:0.0000000000,AlveoDino-Dinophyceae-Symbiodinium_necroappetens_CCMP2469_Snec_CCMP2469.gene4293.mRNA1:0.0000000000):0.0000000000,AlveoDino-Dinophyceae-Symbiodinium_microadriaticum_CassKB8_Smic_CassKB8.gene20158.mRNA1:0.0000000000):0.0000000000,AlveoDino-Dinophyceae-Symbiodinium_linucheae_CCMP2456_Slin_CCMP2456.gene21691.mRNA1:0.0000000000):0.0000010000,AlveoDino-Dinophyceae-Symbiodinium_microadriaticum_04_503SCI_Smic_04-503SCI.03.gene12209.mRNA1:0.0000023169)71:0.0000023586,AlveoDino-Dinophyceae-Symbiodinium_tridacnidorum_Sh18_Stri.gene17566.mRNA1:0.0115891450)69:0.0000023722,AlveoDino-Dinophyceae-Symbiodinium_tridacnidorum_CCMP2592_Stri_CCMP2592.gene4044.mRNA1:0.0115932363)99:0.0232524192,AlveoDino-Dinophyceae-Symbiodinium_tridacnidorum_Sh18_Stri.gene16295.mRNA1:0.0000010000)10:0.0000010000,AlveoDino-Dinophyceae-Symbiodinium_microadriaticum_CassKB8_Smic_CassKB8.gene8886.mRNA1:0.0000010000)8:0.0000023566,(((AlveoDino-Dinophyceae-Symbiodinium_microadriaticum_04_503SCI_Smic_04-503SCI.03.gene28534.mRNA1:0.0000000000,AlveoDino-Dinophyceae-Symbiodinium_linucheae_CCMP2456_Slin_CCMP2456.gene16281.mRNA1:0.0000000000):0.0000000000,AlveoDino-Dinophyceae-Symbiodinium_necroappetens_CCMP2469_Snec_CCMP2469.gene23277.mRNA1:0.0000000000):0.0000000000,AlveoDino-Dinophyceae-Symbiodinium_tridacnidorum_CCMP2592_Stri_CCMP2592.gene29043.mRNA1:0.0000000000):0.0000010000)21:0.0000010000,AlveoDino-Dinophyceae-Symbiodinium_natans_CCMP2548_Snat_CCMP2548.gene24481.mRNA1:0.0000028933)52:0.0000010000,AlveoDino-Dinophyceae-Symbiodinium_microadriaticum_CCMP2467_Smic.gene20020.mRNA1:0.0000010000)65:0.0000029103)79:0.0276441851,(((AlveoDino-Dinophyceae-Durusdinium_trenchii_CCMP2556.gene14848.mRNA1:0.0000010000,AlveoDino-Dinophyceae-Durusdinium_trenchii_sh.g4977.t1:0.0000010000)66:0.0000021647,(AlveoDino-Dinophyceae-Cladocopium_C92_CC92.gene6605.mRNA1:0.0229549012,AlveoDino-Dinophyceae-Breviolum_minutum_Bmin.gene3246.mRNA1:0.0000020055)85:0.0230309943)54:0.0035520306,AlveoDino-Dinophyceae-Cladocopium_goreaui_evm.model.scf7180000345924.6:1.7508488891)98:0.0655177040)87:0.2271890103)44:0.0531743018)45:0.0000022069)61:0.0329396353,(AlveoDino-Dinophyceae-Prorocentrum_minimum_Gene.58108__MMETSP0053_Transcript_32177__g.58108__m.58108:0.0012399579,AlveoDino-Dinophyceae-Prorocentrum_minimum_MMETSP0057_Transcript_79815_m.147786:0.0244729955)100:0.3650097970)55:0.0224640146)60:0.0492959269,AlveoDino-Dinophyceae-Amphidinium_gibbosum.g50553.t1:0.7516246649)43:0.0000025611)74:0.1181045889,AlveoDino-Dinophyceae-Dinophysis_acuminata_DAEP01_MMETSP0797_Transcript_43848_m.87528:0.4351407752)42:0.0000020071,AlveoDino-Dinophyceae-Karenia_brevis_SP1_MMETSP0573_Transcript_42894_m.51902:0.6192026375)75:0.0890362278,((((AlveoDino-Dinophyceae-Alexandrium_tamarense_CCMP1771_Gene.241884__MMETSP0382_Transcript_116497__g.241884__m.241884:0.3045945784,AlveoDino-Dinophyceae-Karenia_brevis_SP1_MMETSP0573_Transcript_33417_m.39974:0.4761673290)96:0.1224439869,(AlveoDino-Dinophyceae-Prorocentrum_minimum_Gene.169004__MMETSP0053_Transcript_94006__g.169004__m.169004:0.0000010000,(AlveoDino-Dinophyceae-Prorocentrum_minimum_MMETSP0055_Transcript_23107_m.40787:0.0000010000,AlveoDino-Dinophyceae-Prorocentrum_minimum_Gene.62724__MMETSP0056_Transcript_33843__g.62724__m.62724:0.0000010000)76:0.0000028053)100:0.3051364145)96:0.0954429277,(AlveoDino-Dinophyceae-Heterocapsa_rotundata_MMETSP0503_Transcript_54759_m.114187:0.6138388391,((((((AlveoDino-Dinophyceae-Durusdinium_trenchii_CCMP2556.gene5675.mRNA1:0.0183096689,AlveoDino-Dinophyceae-Durusdinium_trenchii_sh.g21833.t1:0.4882956694)96:0.1139269765,AlveoDino-Dinophyceae-Cladocopium_C92_CC92.gene23288.mRNA1:0.0000010000)60:0.0000025613,AlveoDino-Dinophyceae-Fugacium_kawagutii_Fkaw.gene2930.mRNA1:0.0000010000)69:0.0109857236,AlveoDino-Dinophyceae-Cladocopium_goreaui_evm.model.scf7180000348506.4:0.0000022820)99:0.1707561732,((AlveoDino-Dinophyceae-Symbiodinium_microadriaticum_CCMP2467_Smic.gene11921.mRNA1:0.0741907452,((AlveoDino-Dinophyceae-Symbiodinium_microadriaticum_04_503SCI_Smic_04-503SCI.03.gene6501.mRNA1:0.0000000000,AlveoDino-Dinophyceae-Symbiodinium_necroappetens_CCMP2469_Snec_CCMP2469.gene7080.mRNA1:0.0000000000):0.0000010000,AlveoDino-Dinophyceae-Symbiodinium_microadriaticum_CassKB8_Smic_CassKB8.gene4971.mRNA1:0.0000010000)65:0.0000010000)100:0.0864772170,((AlveoDino-Dinophyceae-Symbiodinium_linucheae_CCMP2456_Slin_CCMP2456.gene14066.mRNA1:0.0000010000,AlveoDino-Dinophyceae-Symbiodinium_tridacnidorum_CCMP2592_Stri_CCMP2592.gene16583.mRNA1:0.0000010000)73:0.0000010000,AlveoDino-Dinophyceae-Symbiodinium_tridacnidorum_Sh18_Stri.gene20015.mRNA1:0.0108823885)92:0.0187748292)98:0.1222172094)99:0.1245284038,(AlveoDino-Dinophyceae-Polarella_glacialis_CCMP1383_evm.model.CCMP1383_scf7180000589442.12:0.0000010000,AlveoDino-Dinophyceae-Polarella_glacialis_CCMP2088_evm.model.CCMP2088_scf7180000712664.11:0.0000010000)100:0.1760896858)97:0.0423601550)97:0.1196742018)78:0.0586084675,(((AlveoDino-Dinophyceae-Alexandrium_tamarense_CCMP1771_Gene.260709__MMETSP0382_Transcript_125787__g.260709__m.260709:0.4414188982,AlveoDino-Dinophyceae-Peridinium_aciculiferum_MMETSP0370_Transcript_45578_m.79698:0.3161072368)98:0.1702201558,(AlveoDino-Dinophyceae-Alexandrium_tamarense_CCMP1771_Gene.45907__MMETSP0382_Transcript_23027__g.45907__m.45907:0.3744646486,AlveoDino-Dinophyceae-Gambierdiscus_australes_MMETSP0766_Transcript_57701_m.87416:0.3626268309)99:0.1450436503)89:0.0861412822,(AlveoDino-Dinophyceae-Peridinium_aciculiferum_MMETSP0370_Transcript_52526_m.92838:0.0000010000,AlveoDino-Dinophyceae-Peridinium_aciculiferum_MMETSP0371_Transcript_4678_m.7797:0.0000010000)100:0.6005016818)92:0.1016357759)83:0.0729576695)84:0.1267169975,AlveoDino-Dinophyceae-Heterocapsa_rotundata_MMETSP0503_Transcript_4340_m.9121:0.3981442192)83:0.1681041217,AlveoDino-Dinophyceae-Gambierdiscus_australes_MMETSP0766_Transcript_73490_m.110691:0.5510563219)67:0.0282483147,(AlveoDino-Dinophyceae-Gymnodinium_catenatum_GC744_Gene.105692__MMETSP0784_Transcript_54562__g.105692__m.105692:0.4377847813,(Viridiplantae-Prasinophyceae-Bathycoccus_prasinos_XP_007515427.1:0.7128718126,Viridiplantae-Prasinophyceae-Ostreococcus_tauri_XP_003080988.2:0.2638950800)100:0.5171910962)80:0.0868378157)74:0.0177293416,(AlveoDino-Dinophyceae-Karenia_brevis_SP1_MMETSP0573_Transcript_71562_m.84886:0.0000010000,AlveoDino-Dinophyceae-Karenia_brevis_SP1_Gene.10105__MMETSP0574_Transcript_9321__g.10105__m.10105:0.0000010000)100:0.7742822240)91:0.0585384329)64:0.0027617249,(AlveoDino-Dinophyceae-Durusdinium_trenchii_sh.g129.t1:0.0832484659,((AlveoDino-Dinophyceae-Symbiodinium_microadriaticum_04_503SCI_Smic_04-503SCI.03.gene24388.mRNA1:0.0000020197,AlveoDino-Dinophyceae-Symbiodinium_necroappetens_CCMP2469_Snec_CCMP2469.gene8766.mRNA1:0.0000010000)80:0.0000022856,AlveoDino-Dinophyceae-Symbiodinium_tridacnidorum_CCMP2592_Stri_CCMP2592.gene30968.mRNA1:0.0203949185)100:0.2094381930)100:0.3441926383)77:0.1010459528)56:0.0453074824,((((AlveoDino-Dinophyceae-Dinophysis_acuminata_DAEP01_MMETSP0797_Transcript_43614_m.87023:0.2915327048,AlveoDino-Dinophyceae-Gambierdiscus_australes_MMETSP0766_Transcript_62850_m.95162:0.2092893722)73:0.0932713240,AlveoDino-Dinophyceae-Amphidinium_gibbosum.g61097.t1:0.7629937369)29:0.0227065673,(AlveoDino-Dinophyceae-Heterocapsa_rotundata_MMETSP0503_Transcript_57622_m.119847:0.2277365289,(((AlveoDino-Dinophyceae-Durusdinium_trenchii_CCMP2556.gene12807.mRNA1:0.0000022432,AlveoDino-Dinophyceae-Durusdinium_trenchii_sh.g31702.t1:0.0848504149)100:0.1109655932,((AlveoDino-Dinophyceae-Cladocopium_goreaui_evm.model.scf7180000357074.4:0.0348895164,AlveoDino-Dinophyceae-Breviolum_minutum_Bmin.gene9783.mRNA1:0.0343351963)99:0.0115024703,AlveoDino-Dinophyceae-Fugacium_kawagutii_Fkaw.gene9574.mRNA1:0.0110186681)98:0.0220301246)100:0.1194369843,(((AlveoDino-Dinophyceae-Symbiodinium_necroappetens_CCMP2469_Snec_CCMP2469.gene25367.mRNA1:0.0000010000,AlveoDino-Dinophyceae-Symbiodinium_linucheae_CCMP2456_Slin_CCMP2456.gene10116.mRNA1:0.0109148523)84:0.0000021197,AlveoDino-Dinophyceae-Symbiodinium_tridacnidorum_Sh18_Stri.gene19224.mRNA1:0.0220742311)99:0.0541787688,AlveoDino-Dinophyceae-Symbiodinium_pilosum_CCMP2461_Spil_CCMP2461.gene19195.mRNA1:0.0124674923)99:0.0764140332)100:0.2460654339)61:0.0663153307)96:0.1142509957,((AlveoDino-Dinophyceae-Karenia_brevis_SP1_Gene.3105__MMETSP0574_Transcript_3783__g.3105__m.3105:0.3413719666,AlveoDino-Dinophyceae-Amphidinium_gibbosum.g56684.t1:0.7880984178)81:0.0881274783,AlveoDino-Dinophyceae-Peridinium_aciculiferum_MMETSP0370_Transcript_67574_m.119673:0.4530341909)71:0.0408107426)84:0.1263527375)64:0.0364341033,AlveoDino-Dinophyceae-Polarella_glacialis_CCMP1383_evm.model.CCMP1383_scf7180000560436.1:0.2340908077)69:0.0425497964,(((((((((AlveoDino-Dinophyceae-Dinophysis_acuminata_DAEP01_MMETSP0797_Transcript_52559_m.104250:0.2677187058,AlveoDino-Dinophyceae-Dinophysis_acuminata_DAEP01_MMETSP0797_Transcript_52560_m.104256:0.0850459893)100:0.3425828906,(((AlveoDino-Dinophyceae-Alexandrium_tamarense_CCMP1771_Gene.141234__MMETSP0382_Transcript_68163__g.141234__m.141234:0.4664890493,AlveoDino-Dinophyceae-Polarella_glacialis_CCMP1383_evm.model.CCMP1383_scf7180000590783.2:0.2086670719)87:0.1755583354,(AlveoDino-Dinophyceae-Durusdinium_trenchii_CCMP2556.gene3653.mRNA1:0.1257430181,AlveoDino-Dinophyceae-Symbiodinium_pilosum_CCMP2461_Spil_CCMP2461.gene13558.mRNA1:0.1605295647)100:0.1388627969)87:0.1005285407,AlveoDino-Dinophyceae-Peridinium_aciculiferum_MMETSP0370_Transcript_81056_m.144287:0.4958416264)64:0.1038244121)95:0.0942196257,(AlveoDino-Dinophyceae-Prorocentrum_minimum_Gene.201836__MMETSP0053_Transcript_112386__g.201836__m.201836:0.0000010000,AlveoDino-Dinophyceae-Prorocentrum_minimum_MMETSP0057_Transcript_106548_m.197422:0.0000010000)100:0.3220201108)96:0.1752978492,(AlveoDino-Dinophyceae-Dinophysis_acuminata_DAEP01_MMETSP0797_Transcript_52561_m.104262:0.3222753761,(AlveoDino-Dinophyceae-Alexandrium_tamarense_CCMP1771_Gene.141230__MMETSP0382_Transcript_68161__g.141230__m.141230:0.0000010000,AlveoDino-Dinophyceae-Alexandrium_tamarense_CCMP1771_Gene.45728__MMETSP0384_Transcript_28653__g.45728__m.45728:0.0000010000)100:0.7023972978)89:0.1973759251)85:0.2069458883,AlveoDino-Dinophyceae-Alexandrium_tamarense_CCMP1771_Gene.63129__MMETSP0382_Transcript_31200__g.63129__m.63129:0.5518005572)56:0.0742192946,AlveoDino-Dinophyceae-Noctiluca_scintillans_MMETSP0253_Transcript_27009_m.48253:0.8091457047)58:0.0837337441,(AlveoDino-Dinophyceae-Peridinium_aciculiferum_MMETSP0370_Transcript_81057_m.144292:0.0000022226,AlveoDino-Dinophyceae-Peridinium_aciculiferum_MMETSP0371_Transcript_28775_m.49800:0.0000022158)100:2.7372535440)36:0.0000025250,((AlveoDino-Dinophyceae-Alexandrium_tamarense_CCMP1771_Gene.141233__MMETSP0382_Transcript_68162__g.141233__m.141233:0.3672232051,AlveoDino-Dinophyceae-Karenia_brevis_SP1_Gene.10103__MMETSP0574_Transcript_9320__g.10103__m.10103:0.5047365790)96:0.2034005287,AlveoDino-Dinophyceae-Karenia_brevis_SP1_MMETSP0573_Transcript_46349_m.56319:0.3765483464)88:0.1547294907)55:0.0575607892,(((AlveoDino-Dinophyceae-Alexandrium_tamarense_CCMP1771_Gene.143590__MMETSP0382_Transcript_69223__g.143590__m.143590:0.1316530987,AlveoDino-Dinophyceae-Gambierdiscus_australes_MMETSP0766_Transcript_84597_m.127879:0.0711111027)100:0.4803888804,(AlveoDino-Dinophyceae-Prorocentrum_minimum_Gene.31004__MMETSP0056_Transcript_16735__g.31004__m.31004:0.0000010000,AlveoDino-Dinophyceae-Prorocentrum_minimum_MMETSP0057_Transcript_71413_m.131887:0.0000010000)100:0.4166100081)95:0.2567771276,AlveoDino-Dinophyceae-Symbiodinium_tridacnidorum_CCMP2592_Stri_CCMP2592.gene24560.mRNA1:2.0727420345)74:0.0761582342)61:0.1676137696)95:0.0665240843,(AlveoDino-Dinophyceae-Alexandrium_tamarense_CCMP1771_Gene.80733__MMETSP0382_Transcript_39671__g.80733__m.80733:0.2610333463,AlveoDino-Dinophyceae-Gambierdiscus_australes_MMETSP0766_Transcript_24151_m.36506:0.3059734310)99:0.0841890346)97:0.2898522897,AlveoDino-Dinophyceae-Alexandrium_tamarense_CCMP1771_Gene.44545__MMETSP0382_Transcript_22319__g.44545__m.44545:0.0953297637);
```
