## Supplementary material for "Improved *Cladocopium goreaui* genome assembly reveals features of a facultative coral symbiont and the complex evolutionary history of dinoflagellate genes": OG0005371.treEdited.tre

```
(Alveolata-Chromerida-Vitrella_brassicaformis_Vbra_2061:1.1484238379,(((((((((((Alveolata-Chromerida-Vitrella_brassicaformis_Vbra_19516:1.0315408468,(AlveoDino-Dinophyceae-Heterocapsa_rotundata_MMETSP0503_Transcript_64596_m.133798:0.0000022834,AlveoDino-Dinophyceae-Polarella_glacialis_CCMP1383_evm.model.CCMP1383_scf7180000591829.3:0.1383689402)90:0.0882836786)86:0.2010992463,((((((((AlveoDino-Dinophyceae-Dinophysis_acuminata_DAEP01_MMETSP0797_Transcript_21493_m.42625:0.4782189004,(AlveoDino-Dinophyceae-Heterocapsa_rotundata_MMETSP0503_Transcript_49890_m.104669:0.4347296613,AlveoDino-Dinophyceae-Prorocentrum_minimum_MMETSP0057_Transcript_91652_m.170069:0.5234742816)27:0.0000020538)46:0.0000027644,AlveoDino-Dinophyceae-Karenia_brevis_SP1_MMETSP0573_Transcript_61676_m.73315:0.3054040723)61:0.0911469361,(AlveoDino-Dinophyceae-Alexandrium_tamarense_CCMP1771_Gene.46588__MMETSP0382_Transcript_23272__g.46588__m.46588:0.1109262056,(AlveoDino-Dinophyceae-Gymnodinium_catenatum_GC744_Gene.108567__MMETSP0784_Transcript_56111__g.108567__m.108567:0.0000023720,AlveoDino-Dinophyceae-Noctiluca_scintillans_MMETSP0253_Transcript_42588_m.76529:0.5937276477)88:0.2384839310)61:0.0772533675)40:0.0802519445,(((AlveoDino-Dinophyceae-Oxyrrhis_marina_Gene.201781__MMETSP0469_Transcript_136452__g.201781__m.201781:1.0261968646,((((((AlveoDino-Dinophyceae-Symbiodinium_microadriaticum_CCMP2467_Smic.gene29000.mRNA1:0.0000000000,AlveoDino-Dinophyceae-Symbiodinium_necroappetens_CCMP2469_Snec_CCMP2469.gene26691.mRNA1:0.0000000000):0.0000000000,AlveoDino-Dinophyceae-Symbiodinium_tridacnidorum_Sh18_Stri.gene14997.mRNA1:0.0000000000):0.0000000000,AlveoDino-Dinophyceae-Symbiodinium_microadriaticum_CassKB8_Smic_CassKB8.gene5780.mRNA1:0.0000000000):0.0000000000,AlveoDino-Dinophyceae-Symbiodinium_tridacnidorum_CCMP2592_Stri_CCMP2592.gene27596.mRNA1:0.0000000000):0.0000000000,AlveoDino-Dinophyceae-Symbiodinium_linucheae_CCMP2456_Slin_CCMP2456.gene6267.mRNA1:0.0000000000):0.0000010000,AlveoDino-Dinophyceae-Symbiodinium_microadriaticum_04_503SCI_Smic_04-503SCI.03.gene6866.mRNA1:0.0000029231)89:0.0000024020)85:0.2755776347,(AlveoDino-Dinophyceae-Durusdinium_trenchii_CCMP2556.gene28730.mRNA1:0.0000028123,AlveoDino-Dinophyceae-Durusdinium_trenchii_sh.g27899.t1:0.1392511014)86:0.0470221723)77:0.2328248105,AlveoDino-Dinophyceae-Peridinium_aciculiferum_MMETSP0370_Transcript_64798_m.114024:0.2377924637)80:0.2658288712)57:0.1083599534,AlveoDino-Dinophyceae-Gambierdiscus_australes_MMETSP0766_Transcript_915_m.1274:0.0000027260)78:0.9147691848,((Viridiplantae-Chlorophyceae-Chlamydomonas_reinhardtii_tr_A0A2K3D2F0_A0A2K3D2F0_CHLRE:0.0000021323,Viridiplantae-Trebouxiophyceae-Chlorella_variabilis_jgi_ChlNC64A_1_140055_IGS.gm_28_00086:1.5814834393)25:0.5600799079,Viridiplantae-Chlorophyceae-Volvox_carteri_f_nagariensis_tr_D8TPC3_D8TPC3_VOLCA:0.7873571219)32:0.3619479488)80:1.1277477110,((((((((AlveoDino-Dinophyceae-Alexandrium_tamarense_CCMP1771_Gene.93375__MMETSP0382_Transcript_45706__g.93375__m.93375:0.0636206437,AlveoDino-Dinophyceae-Gambierdiscus_australes_MMETSP0766_Transcript_81387_m.122865:0.1321251931)80:0.0000029388,AlveoDino-Dinophyceae-Polarella_glacialis_CCMP1383_evm.model.CCMP1383_scf7180000549382.1:0.0000027201)97:0.0310089637,(AlveoDino-Dinophyceae-Gymnodinium_catenatum_GC744_Gene.79743__MMETSP0784_Transcript_41711__g.79743__m.79743:0.0000023632,AlveoDino-Dinophyceae-Prorocentrum_minimum_Gene.205018__MMETSP0053_Transcript_114186__g.205018__m.205018:0.1307933434)99:0.1290401422)93:0.0389087871,(AlveoDino-Dinophyceae-Peridinium_aciculiferum_MMETSP0370_Transcript_20108_m.34455:0.0000026716,AlveoDino-Dinophyceae-Amoebophrya_ceratii.g6661.t1:1.4719512696)61:0.2226183754)40:0.0000027926,((AlveoDino-Dinophyceae-Karenia_brevis_SP1_MMETSP0573_Transcript_8753_m.10792:0.0000029817,AlveoDino-Dinophyceae-Oxyrrhis_marina_Gene.51832__MMETSP0468_Transcript_36718__g.51832__m.51832:2.1754986029)63:0.2963927868,AlveoDino-Dinophyceae-Heterocapsa_rotundata_MMETSP0503_Transcript_59741_m.123868:0.0647368640)50:0.1724648217)54:0.0722984781,((AlveoDino-Dinophyceae-Durusdinium_trenchii_CCMP2556.gene17669.mRNA1:0.0000020766,AlveoDino-Dinophyceae-Durusdinium_trenchii_sh.g19537.t1:0.0000010000)65:0.0000023320,(((((AlveoDino-Dinophyceae-Cladocopium_goreaui_evm.model.scf7180000352990.8:0.0000010000,AlveoDino-Dinophyceae-Cladocopium_goreaui_evm.model.scf7180000356533.16:0.0000010000)77:0.0000029526,AlveoDino-Dinophyceae-Cladocopium_C92_CC92.gene23027.mRNA1:0.0647749339)70:0.0637272875,AlveoDino-Dinophyceae-Breviolum_minutum_Bmin.gene20141.mRNA1:0.0609257180)7:0.0000010000,(((((AlveoDino-Dinophyceae-Symbiodinium_microadriaticum_CCMP2467_Smic.gene13129.mRNA1:0.0000000000,AlveoDino-Dinophyceae-Symbiodinium_necroappetens_CCMP2469_Snec_CCMP2469.gene1048.mRNA1:0.0000000000):0.0000000000,AlveoDino-Dinophyceae-Symbiodinium_natans_CCMP2548_Snat_CCMP2548.gene27258.mRNA1:0.0000000000):0.0000000000,AlveoDino-Dinophyceae-Symbiodinium_tridacnidorum_CCMP2592_Stri_CCMP2592.gene36942.mRNA1:0.0000000000):0.0000000000,AlveoDino-Dinophyceae-Symbiodinium_linucheae_CCMP2456_Slin_CCMP2456.gene7119.mRNA1:0.0000000000):0.0000010000,AlveoDino-Dinophyceae-Symbiodinium_microadriaticum_CassKB8_Smic_CassKB8.gene11938.mRNA1:0.0000010000)69:0.0000028000)7:0.0000021807,((AlveoDino-Dinophyceae-Fugacium_kawagutii_Fkaw.gene14939.mRNA1:0.0000024184,AlveoDino-Dinophyceae-Symbiodinium_pilosum_CCMP2461_Spil_CCMP2461.gene5019.mRNA1:0.2903569662)81:0.0000025440,AlveoDino-Dinophyceae-Symbiodinium_microadriaticum_04_503SCI_Smic_04-503SCI.03.gene13376.mRNA1:0.0000010000)78:0.0635491405)82:0.1338145981)76:0.0766147934)83:0.1395026878,AlveoDino-Dinophyceae-Noctiluca_scintillans_MMETSP0253_Transcript_8644_m.16467:0.1894445572)76:0.0801585003,AlveoDino-Dinophyceae-Amphidinium_gibbosum.g76774.t1:0.0000021387)59:0.0000020105)86:1.2539752520,AlveoDino-Dinophyceae-Gymnodinium_catenatum_GC744_Gene.3552__MMETSP0784_Transcript_2122__g.3552__m.3552:0.0000020032)81:0.0778246926)76:0.0473351226,(AlveoDino-Dinophyceae-Noctiluca_scintillans_MMETSP0253_Transcript_28881_m.51691:0.0000029191,AlveoDino-Dinophyceae-Oxyrrhis_marina_Gene.157103__MMETSP0469_Transcript_104230__g.157103__m.157103:2.3628482105)85:0.2591262805)74:0.0963769613,AlveoDino-Dinophyceae-Gambierdiscus_australes_MMETSP0766_Transcript_31765_m.47858:0.1402859012)58:0.0000021391,(AlveoDino-Dinophyceae-Gymnodinium_catenatum_GC744_Gene.153539__MMETSP0784_Transcript_79526__g.153539__m.153539:0.3337921972,(AlveoDino-Dinophyceae-Prorocentrum_minimum_Gene.111007__MMETSP0056_Transcript_60252__g.111007__m.111007:0.0000025787,AlveoDino-Dinophyceae-Prorocentrum_minimum_MMETSP0057_Transcript_32643_m.59315:0.0000010000)97:0.1413789326)78:0.0737898329)43:0.0000026143,AlveoDino-Dinophyceae-Amphidinium_gibbosum.g71424.t1:0.4281023598)67:0.1448195894,AlveoDino-Dinophyceae-Heterocapsa_rotundata_MMETSP0503_Transcript_71479_m.148578:0.2914058701)51:0.0000022345,AlveoDino-Dinophyceae-Alexandrium_tamarense_CCMP1771_Gene.150493__MMETSP0382_Transcript_72456__g.150493__m.150493:0.0000024454)64:0.1389849516,((AlveoDino-Dinophyceae-Gymnodinium_catenatum_GC744_Gene.68719__MMETSP0784_Transcript_35971__g.68719__m.68719:0.0000023243,Viridiplantae-Prasinophyceae-Bathycoccus_prasinos_XP_007513795.1:1.6877689128)93:0.3128407666,(AlveoDino-Dinophyceae-Prorocentrum_minimum_Gene.38279__MMETSP0053_Transcript_21301__g.38279__m.38279:0.0000021768,AlveoDino-Dinophyceae-Prorocentrum_minimum_MMETSP0057_Transcript_112416_m.208559:0.0000020952)98:0.3497154250)50:0.1449598349)52:0.1637023100,AlveoDino-Dinophyceae-Peridinium_aciculiferum_MMETSP0370_Transcript_8990_m.14955:0.0000022394)70:0.3287713200,((AlveoDino-Dinophyceae-Oxyrrhis_marina_Gene.47173__MMETSP0469_Transcript_32160__g.47173__m.47173:0.9954258574,(AlveoDino-Dinophyceae-Durusdinium_trenchii_CCMP2556.gene17668.mRNA1:0.0000010000,AlveoDino-Dinophyceae-Durusdinium_trenchii_sh.g19536.t1:0.0000010000)98:0.0491241307)82:0.1582586429,((AlveoDino-Dinophyceae-Cladocopium_C15_evm.model.scaffold_822.6:0.0000000000,AlveoDino-Dinophyceae-Cladocopium_goreaui_evm.model.scf7180000356533.15:0.0000000000):0.0000010000,AlveoDino-Dinophyceae-Cladocopium_goreaui_evm.model.scf7180000352990.7:0.0000010000)85:0.0000027740)82:0.1381987888)75:0.2900787608,AlveoDino-Dinophyceae-Symbiodinium_natans_CCMP2548_Snat_CCMP2548.gene27257.mRNA1:0.0000025191);
```
