## Supplementary material for "Improved *Cladocopium goreaui* genome assembly reveals features of a facultative coral symbiont and the complex evolutionary history of dinoflagellate genes": OG0005693.treEdited.tre

```
(AlveoDino-Dinophyceae-Alexandrium_tamarense_CCMP1771_Gene.231536__MMETSP0382_Transcript_111607__g.231536__m.231536:0.1063308094,(((((((AlveoDino-Dinophyceae-Alexandrium_tamarense_CCMP1771_Gene.119534__MMETSP0382_Transcript_57638__g.119534__m.119534:0.0824715655,(AlveoDino-Dinophyceae-Peridinium_aciculiferum_MMETSP0370_Transcript_74902_m.133190:0.1711172998,(((AlveoDino-Dinophyceae-Durusdinium_trenchii_CCMP2556.gene37331.mRNA1:0.0070319759,AlveoDino-Dinophyceae-Cladocopium_C92_CC92.gene23315.mRNA1:0.0835994310)81:0.0749620891,((AlveoDino-Dinophyceae-Durusdinium_trenchii_sh.g29337.t1:0.0000021921,((AlveoDino-Dinophyceae-Symbiodinium_microadriaticum_CCMP2467_Smic.gene4941.mRNA1:0.0000010000,((((AlveoDino-Dinophyceae-Symbiodinium_microadriaticum_04_503SCI_Smic_04-503SCI.03.gene13412.mRNA1:0.0000000000,AlveoDino-Dinophyceae-Symbiodinium_necroappetens_CCMP2469_Snec_CCMP2469.gene16352.mRNA1:0.0000000000):0.0000000000,AlveoDino-Dinophyceae-Symbiodinium_linucheae_CCMP2456_Slin_CCMP2456.gene10045.mRNA1:0.0000000000):0.0000000000,AlveoDino-Dinophyceae-Symbiodinium_natans_CCMP2548_Snat_CCMP2548.gene15026.mRNA1:0.0000000000):0.0000010000,AlveoDino-Dinophyceae-Symbiodinium_microadriaticum_CassKB8_Smic_CassKB8.gene25546.mRNA1:0.0000010000)63:0.0000022035)75:0.0000024041,AlveoDino-Dinophyceae-Symbiodinium_tridacnidorum_CCMP2592_Stri_CCMP2592.gene17385.mRNA1:0.0255977230)69:0.0789149206)55:0.0267330027,AlveoDino-Dinophyceae-Cladocopium_goreaui_evm.model.scf7180000353172.26:0.0778373532)22:0.0000021378)52:0.0528365008,(AlveoDino-Dinophyceae-Polarella_glacialis_CCMP1383_evm.model.CCMP1383_scf7180000589905.16:0.0000010000,AlveoDino-Dinophyceae-Polarella_glacialis_CCMP2088_evm.model.CCMP2088_scf7180000671240.2:0.0000010000)100:0.2775546240)79:0.0651066846)96:0.1348885286)86:0.0859100816,AlveoDino-Dinophyceae-Gambierdiscus_australes_MMETSP0766_Transcript_21697_m.32925:0.3821955595)77:0.0756789529,AlveoDino-Dinophyceae-Prorocentrum_minimum_MMETSP0057_Transcript_39077_m.71173:0.5985259557)43:0.1592002528,((((AlveoDino-Dinophyceae-Karenia_brevis_SP1_Gene.24310__MMETSP0574_Transcript_20243__g.24310__m.24310:0.3094420525,Viridiplantae-Prasinophyceae-Ostreococcus_tauri_XP_003078658.3:2.1054103298)46:0.0000023997,(AlveoDino-Dinophyceae-Durusdinium_trenchii_sh.g13414.t1:3.3189224790,(Alveolata-Perkinsea-Perkinsus_marinus_ATCC_50983_tr_C5LYF1_C5LYF1_PERM5:0.0000010000,Alveolata-Perkinsea-Perkinsus_marinus_ATCC_50983_tr_C5LFT5_C5LFT5_PERM5:0.0000010000)99:1.1544884610)45:0.2650761877)48:0.1083723375,((AlveoDino-Dinophyceae-Oxyrrhis_marina_Gene.33833__MMETSP0469_Transcript_22878__g.33833__m.33833:0.7932088480,(AlveoDino-Dinophyceae-Oxyrrhis_marina_Gene.81400__MMETSP0469_Transcript_54165__g.81400__m.81400:0.0000023099,AlveoDino-Dinophyceae-Oxyrrhis_marina_Gene.81408__MMETSP0469_Transcript_54166__g.81408__m.81408:0.0000010000)100:0.3141854274)98:0.1046044031,AlveoDino-Dinophyceae-Oxyrrhis_marina_Gene.64945__MMETSP0469_Transcript_44160__g.64945__m.64945:0.5988325383)95:0.3905230786)43:0.1288403885,AlveoDino-Dinophyceae-Amoebophrya_ceratii.g6483.t1:0.6848157475)47:0.1392707350)27:0.1149366574,((((((AlveoDino-Dinophyceae-Gambierdiscus_australes_MMETSP0766_Transcript_51995_m.78511:1.9278503246,AlveoDino-Dinophyceae-Cladocopium_goreaui_evm.model.scf7180000356401.12:2.8703821052)91:1.2249725310,AlveoDino-Dinophyceae-Durusdinium_trenchii_sh.g4390.t1:3.7096283395)70:1.3567659370,(((AlveoDino-Dinophyceae-Durusdinium_trenchii_sh.g2469.t1:0.0707558325,AlveoDino-Dinophyceae-Breviolum_minutum_Bmin.gene18655.mRNA1:0.0263867900)71:0.0000028959,(AlveoDino-Dinophyceae-Cladocopium_goreaui_evm.model.scf7180000356401.10:0.0000024569,AlveoDino-Dinophyceae-Cladocopium_C92_CC92.gene4529.mRNA1:0.0000010000)81:0.0000026656)82:0.1482733148,(AlveoDino-Dinophyceae-Cladocopium_C92_CC92.gene14178.mRNA1:4.2559482043,(AlveoDino-Dinophyceae-Polarella_glacialis_CCMP1383_evm.model.CCMP1383_scf7180000589081.1:0.0000027011,(AlveoDino-Dinophyceae-Polarella_glacialis_CCMP1383_evm.model.CCMP1383_scf7180000590012.20:0.0000010000,AlveoDino-Dinophyceae-Polarella_glacialis_CCMP2088_evm.model.CCMP2088_scf7180000684413.1:0.0000010000)78:0.0000021427)89:0.0000025875)32:0.0967490409)16:0.0442254755)8:0.0000024742,(AlveoDino-Dinophyceae-Heterocapsa_rotundata_MMETSP0503_Transcript_12430_m.26366:0.1179021666,AlveoDino-Dinophyceae-Peridinium_aciculiferum_MMETSP0371_Transcript_2653_m.4402:0.5003533284)73:0.8142909119)5:0.0000022647,(((((AlveoDino-Dinophyceae-Symbiodinium_microadriaticum_04_503SCI_Smic_04-503SCI.03.gene8229.mRNA1:0.0000000000,AlveoDino-Dinophyceae-Symbiodinium_tridacnidorum_CCMP2592_Stri_CCMP2592.gene39612.mRNA1:0.0000000000):0.0000000000,AlveoDino-Dinophyceae-Symbiodinium_necroappetens_CCMP2469_Snec_CCMP2469.gene19656.mRNA1:0.0000000000):0.0000000000,AlveoDino-Dinophyceae-Symbiodinium_tridacnidorum_Sh18_Stri.gene21624.mRNA1:0.0000000000):0.0000010000,AlveoDino-Dinophyceae-Symbiodinium_microadriaticum_CassKB8_Smic_CassKB8.gene12573.mRNA1:0.0000010000)71:0.0000024085,(AlveoDino-Dinophyceae-Symbiodinium_natans_CCMP2548_Snat_CCMP2548.gene33779.mRNA1:0.0506195623,AlveoDino-Dinophyceae-Symbiodinium_pilosum_CCMP2461_Spil_CCMP2461.gene6666.mRNA1:0.0249817205)92:0.0253080047)82:0.1536169114)36:0.0804577913,AlveoDino-Dinophyceae-Heterocapsa_rotundata_MMETSP0503_Transcript_70008_m.145151:0.0735529319)9:0.0000020098)25:0.0764849245,(AlveoDino-Dinophyceae-Gambierdiscus_australes_MMETSP0766_Transcript_51994_m.78509:0.0887212172,AlveoDino-Dinophyceae-Peridinium_aciculiferum_MMETSP0370_Transcript_52736_m.93275:0.0941109497)34:0.0307219284)43:0.0395642525,AlveoDino-Dinophyceae-Gymnodinium_catenatum_GC744_Gene.34803__MMETSP0784_Transcript_18356__g.34803__m.34803:0.0512986811)91:0.1147417516,AlveoDino-Dinophyceae-Gymnodinium_catenatum_GC744_Gene.34800__MMETSP0784_Transcript_18355__g.34800__m.34800:0.1890046755);
```
