## Supplementary material for "Improved *Cladocopium goreaui* genome assembly reveals features of a facultative coral symbiont and the complex evolutionary history of dinoflagellate genes": OG0010410.treEdited.tre

```
(AlveoDino-Dinophyceae-Dinophysis_acuminata_DAEP01_MMETSP0797_Transcript_7994_m.15799:0.3095654780,((((((((AlveoDino-Dinophyceae-Alexandrium_tamarense_CCMP1771_Gene.224781__MMETSP0382_Transcript_108342__g.224781__m.224781:0.3467280351,AlveoDino-Dinophyceae-Gymnodinium_catenatum_GC744_Gene.152678__MMETSP0784_Transcript_79175__g.152678__m.152678:0.3174972831)98:0.2727177896,(AlveoDino-Dinophyceae-Polarella_glacialis_CCMP1383_evm.model.CCMP1383_scf7180000541137.6:0.0000010000,AlveoDino-Dinophyceae-Polarella_glacialis_CCMP2088_evm.model.CCMP2088_scf7180000667578.1:0.0000010000)100:0.6829371064)72:0.0814556587,((AlveoDino-Dinophyceae-Durusdinium_trenchii_CCMP2556.gene3810.mRNA1:0.3473161278,((AlveoDino-Dinophyceae-Cladocopium_goreaui_evm.model.scf7180000357494.7:0.0263586863,AlveoDino-Dinophyceae-Cladocopium_C92_CC92.gene18250.mRNA1:0.0394366420)100:0.1365827523,AlveoDino-Dinophyceae-Breviolum_minutum_Bmin.gene15958.mRNA1:0.2174648252)95:0.0948693257)100:0.3724956307,AlveoDino-Dinophyceae-Symbiodinium_tridacnidorum_Sh18_Stri.gene18627.mRNA1:0.6232294578)96:0.1911280543)100:0.5600616961,(Alveolata-Perkinsea-Perkinsus_marinus_ATCC_50983_tr_C5LL83_C5LL83_PERM5:0.0317877881,Alveolata-Perkinsea-Perkinsus_marinus_ATCC_50983_tr_C5KNA1_C5KNA1_PERM5:0.0103846762)100:0.9398106177)92:0.1560147410,Viridiplantae-Prasinophyceae-Bathycoccus_prasinos_XP_007508665.1:1.7942540207)96:0.3567783171,((((AlveoDino-Dinophyceae-Durusdinium_trenchii_CCMP2556.gene13719.mRNA1:0.0038734321,AlveoDino-Dinophyceae-Durusdinium_trenchii_sh.g25693.t1:0.0479062159)72:0.0000258057,AlveoDino-Dinophyceae-Durusdinium_trenchii_CCMP2556.gene13752.mRNA1:0.0000010000)100:0.2612019466,(AlveoDino-Dinophyceae-Cladocopium_C92_CC92.gene1674.mRNA1:0.3016527235,AlveoDino-Dinophyceae-Breviolum_minutum_Bmin.gene28122.mRNA1:0.1392397890)92:0.1019920414)86:0.1080998612,(((((AlveoDino-Dinophyceae-Symbiodinium_microadriaticum_CCMP2467_Smic.gene12585.mRNA1:1.8274644416,AlveoDino-Dinophyceae-Symbiodinium_necroappetens_CCMP2469_Snec_CCMP2469.gene24651.mRNA1:0.0000024838)51:0.0088662608,AlveoDino-Dinophyceae-Symbiodinium_microadriaticum_04_503SCI_Smic_04-503SCI.03.gene20495.mRNA1:0.0090110011)39:0.0077878262,AlveoDino-Dinophyceae-Symbiodinium_linucheae_CCMP2456_Slin_CCMP2456.gene22087.mRNA1:0.1016576291)47:0.0035140845,AlveoDino-Dinophyceae-Symbiodinium_tridacnidorum_Sh18_Stri.gene4783.mRNA1:0.0042317109)37:0.0000020776,AlveoDino-Dinophyceae-Symbiodinium_tridacnidorum_CCMP2592_Stri_CCMP2592.gene12981.mRNA1:0.0831672896)95:0.3482413384)90:0.1125099762)66:0.1809657337,(AlveoDino-Dinophyceae-Gymnodinium_catenatum_GC744_Gene.47415__MMETSP0784_Transcript_24529__g.47415__m.47415:0.2983578097,AlveoDino-Dinophyceae-Peridinium_aciculiferum_MMETSP0370_Transcript_49638_m.87350:0.4831509906)81:0.0845986995)41:0.0236735820,(AlveoDino-Dinophyceae-Alexandrium_tamarense_CCMP1771_Gene.99999__MMETSP0382_Transcript_48908__g.99999__m.99999:0.5670689731,(AlveoDino-Dinophyceae-Amphidinium_gibbosum.g80809.t1:0.0000010000,AlveoDino-Dinophyceae-Amphidinium_gibbosum.g80809.t2:0.0000010000)100:0.7255194736)83:0.1790994852)62:0.1158030794,AlveoDino-Dinophyceae-Noctiluca_scintillans_MMETSP0253_Transcript_14775_m.27634:0.8125765771);
```
