## Supplementary material for "Improved *Cladocopium goreaui* genome assembly reveals features of a facultative coral symbiont and the complex evolutionary history of dinoflagellate genes": OG0010842.treEdited.tre

```
(Alveolata-Apicomplexa-Toxoplasma_gondii_XP_002366382.2:0.9381324392,(Alveolata-Chromerida-Chromera_velia_Cvel_5540:0.7010438033,Alveolata-Chromerida-Vitrella_brassicaformis_Vbra_4524:0.7828919106)89:0.1338819444,((((((AlveoDino-Dinophyceae-Alexandrium_tamarense_CCMP1771_Gene.226475__MMETSP0382_Transcript_109095__g.226475__m.226475:0.3980071811,(((((AlveoDino-Dinophyceae-Noctiluca_scintillans_MMETSP0253_Transcript_30042_m.54483:0.6101407237,AlveoDino-Dinophyceae-Polarella_glacialis_CCMP2088_evm.model.CCMP2088_scf7180000720006.24:1.1963787750)44:0.0253812365,(((AlveoDino-Dinophyceae-Durusdinium_trenchii_CCMP2556.gene23767.mRNA1:0.0000010000,AlveoDino-Dinophyceae-Durusdinium_trenchii_sh.g1988.t1:0.1050055392)100:0.3579054726,AlveoDino-Dinophyceae-Cladocopium_goreaui_evm.model.scf7180000353471.18:0.1676838441)100:0.3810030141,((((AlveoDino-Dinophyceae-Symbiodinium_microadriaticum_CCMP2467_Smic.gene8201.mRNA1:0.2341528844,((AlveoDino-Dinophyceae-Symbiodinium_microadriaticum_04_503SCI_Smic_04-503SCI.03.gene27562.mRNA1:0.0000010000,AlveoDino-Dinophyceae-Symbiodinium_microadriaticum_CassKB8_Smic_CassKB8.gene20426.mRNA1:0.0000025495)36:0.0000010000,AlveoDino-Dinophyceae-Symbiodinium_necroappetens_CCMP2469_Snec_CCMP2469.gene16228.mRNA1:0.0000010000)66:0.1887152369)99:0.0856746943,AlveoDino-Dinophyceae-Symbiodinium_tridacnidorum_CCMP2592_Stri_CCMP2592.gene38727.mRNA1:0.0374759023)88:0.0083216006,AlveoDino-Dinophyceae-Symbiodinium_linucheae_CCMP2456_Slin_CCMP2456.gene2913.mRNA1:0.0259722668)96:0.0513577025,AlveoDino-Dinophyceae-Symbiodinium_natans_CCMP2548_Snat_CCMP2548.gene24778.mRNA1:0.0869690261)98:0.1190611447)98:0.1903336712)37:0.0258099548,AlveoDino-Dinophyceae-Polarella_glacialis_CCMP1383_evm.model.CCMP1383_scf7180000599364.14:0.5230063871)56:0.0581301595,AlveoDino-Dinophyceae-Prorocentrum_minimum_MMETSP0057_Transcript_42356_m.77454:0.3892877216)45:0.0487609481,AlveoDino-Dinophyceae-Amphidinium_gibbosum.g75390.t1:1.4021948679)37:0.0223585756)65:0.0678779090,AlveoDino-Dinophyceae-Gymnodinium_catenatum_GC744_Gene.97528__MMETSP0784_Transcript_50058__g.97528__m.97528:0.3924772432)100:0.4287607505,(AlveoDino-Dinophyceae-Amoebophrya_ceratii.g7665.t1:0.7800042708,Viridiplantae-Prasinophyceae-Bathycoccus_prasinos_XP_007513611.1:2.2521861578)88:0.3331409969)67:0.0574165404,AlveoDino-Dinophyceae-Oxyrrhis_marina_Gene.50143__MMETSP0470_Transcript_36780__g.50143__m.50143:0.8514053019)71:0.0866783883,Alveolata-Perkinsea-Perkinsus_marinus_ATCC_50983_tr_C5KAR3_C5KAR3_PERM5:0.7236737284)94:0.2221650464,Viridiplantae-Trebouxiophyceae-Chlorella_variabilis_jgi_ChlNC64A_1_139846_IGS.gm_27_00024:1.7518880279)97:0.2290118009);
```
