## Supplementary material for "Improved *Cladocopium goreaui* genome assembly reveals features of a facultative coral symbiont and the complex evolutionary history of dinoflagellate genes": OG0011369.treEdited.tre

```
(Alveolata-Apicomplexa-Plasmodium_falciparum_XP_001349092.1:0.6110373775,(((Alveolata-Apicomplexa-Toxoplasma_gondii_XP_002371910.1:0.2318574759,AlveoDino-Dinophyceae-Alexandrium_tamarense_CCMP1771_Gene.72454__MMETSP0382_Transcript_35748__g.72454__m.72454:2.1393505770)69:0.3281888648,Alveolata-Chromerida-Chromera_velia_Cvel_3498:0.3562873970)51:0.0817062003,(Alveolata-Chromerida-Vitrella_brassicaformis_Vbra_21217:0.5160817082,(((((AlveoDino-Dinophyceae-Dinophysis_acuminata_DAEP01_MMETSP0797_Transcript_67930_m.135151:0.2017749346,(AlveoDino-Dinophyceae-Alexandrium_tamarense_CCMP1771_Gene.113179__MMETSP0382_Transcript_54852__g.113179__m.113179:0.1991491045,(AlveoDino-Dinophyceae-Gambierdiscus_australes_MMETSP0766_Transcript_56241_m.85200:0.0000025431,AlveoDino-Dinophyceae-Gambierdiscus_australes_MMETSP0766_Transcript_88997_m.134688:0.1287671889)98:0.0729135131)100:0.6245836056)37:0.0446379055,(((AlveoDino-Dinophyceae-Alexandrium_tamarense_CCMP1771_Gene.43071__MMETSP0382_Transcript_21638__g.43071__m.43071:0.0250331502,(((AlveoDino-Dinophyceae-Gymnodinium_catenatum_GC744_Gene.73801__MMETSP0784_Transcript_38653__g.73801__m.73801:0.2260896407,AlveoDino-Dinophyceae-Prorocentrum_minimum_Gene.146569__MMETSP0056_Transcript_79292__g.146569__m.146569:0.1971011765)29:0.0731053460,AlveoDino-Dinophyceae-Peridinium_aciculiferum_MMETSP0370_Transcript_95214_m.169751:0.3383857452)77:0.0846226705,AlveoDino-Dinophyceae-Karenia_brevis_SP1_MMETSP0573_Transcript_10415_m.12368:0.1035506750)78:0.0878607655)100:0.4123836401,AlveoDino-Dinophyceae-Gymnodinium_catenatum_GC744_Gene.43183__MMETSP0784_Transcript_22162__g.43183__m.43183:0.2249385244)80:0.0190842264,(AlveoDino-Dinophyceae-Alexandrium_tamarense_CCMP1771_Gene.85208__MMETSP0382_Transcript_41678__g.85208__m.85208:0.2987751695,AlveoDino-Dinophyceae-Gambierdiscus_australes_MMETSP0766_Transcript_44292_m.66173:0.1289841326)90:0.1194796940)63:0.1024023102)10:0.0000020560,((AlveoDino-Dinophyceae-Noctiluca_scintillans_MMETSP0253_Transcript_34179_m.61994:0.7155610168,(AlveoDino-Dinophyceae-Durusdinium_trenchii_CCMP2556.gene18727.mRNA1:0.1606464040,(((AlveoDino-Dinophyceae-Cladocopium_C15_evm.model.scaffold_1473.1:0.0174968823,AlveoDino-Dinophyceae-Cladocopium_C92_CC92.gene32554.mRNA1:0.0275105084)99:0.0525731685,AlveoDino-Dinophyceae-Cladocopium_goreaui_evm.model.scf7180000356807.2:0.0062866954)96:0.0466983080,AlveoDino-Dinophyceae-Breviolum_minutum_Bmin.gene4749.mRNA1:0.0653495846)96:0.0889018696)93:0.0774732463)87:0.0914646029,(((AlveoDino-Dinophyceae-Symbiodinium_necroappetens_CCMP2469_Snec_CCMP2469.gene22471.mRNA1:0.0000024149,AlveoDino-Dinophyceae-Symbiodinium_tridacnidorum_CCMP2592_Stri_CCMP2592.gene5287.mRNA1:0.1574808637)99:0.0117383418,AlveoDino-Dinophyceae-Symbiodinium_tridacnidorum_Sh18_Stri.gene2236.mRNA1:0.0000010000)98:0.0724528467,AlveoDino-Dinophyceae-Symbiodinium_natans_CCMP2548_Snat_CCMP2548.gene4710.mRNA1:0.0929759311)100:0.1932924167)88:0.1369986833)46:0.1191773169,(AlveoDino-Dinophyceae-Heterocapsa_rotundata_MMETSP0503_Transcript_3511_m.7296:0.2773965240,AlveoDino-Dinophyceae-Peridinium_aciculiferum_MMETSP0370_Transcript_95499_m.170195:0.5190928595)48:0.0853263702)22:0.0000021478,((AlveoDino-Dinophyceae-Alexandrium_tamarense_CCMP1771_Gene.204358__MMETSP0384_Transcript_125274__g.204358__m.204358:0.7276167597,(Viridiplantae-Chlorophyceae-Chlamydomonas_reinhardtii_tr_A0A2K3D543_A0A2K3D543_CHLRE:0.0115516687,Viridiplantae-Chlorophyceae-Volvox_carteri_f_nagariensis_tr_D8TWW4_D8TWW4_VOLCA:0.1966632185)99:0.3899520273)93:0.3580858322,AlveoDino-Dinophyceae-Prorocentrum_minimum_MMETSP0057_Transcript_56196_m.103453:0.1431864898)75:0.0986111211)80:0.1808244642)72:0.1858798700)56:0.3469371774,AlveoDino-Dinophyceae-Oxyrrhis_marina_Gene.161631__MMETSP0469_Transcript_107239__g.161631__m.161631:1.0310736466);
```
