## Supplementary material for "Improved *Cladocopium goreaui* genome assembly reveals features of a facultative coral symbiont and the complex evolutionary history of dinoflagellate genes": OG0021879.treEdited.tre

```
(AlveoDino-Dinophyceae-Dinophysis_acuminata_DAEP01_MMETSP0797_Transcript_57894_m.115303:0.3814792449,(((AlveoDino-Dinophyceae-Alexandrium_tamarense_CCMP1771_MMETSP0378_Transcript_11636_m.10117:0.0404747567,AlveoDino-Dinophyceae-Alexandrium_tamarense_CCMP1771_Gene.88328__MMETSP0382_Transcript_43405__g.88328__m.88328:0.0359291894)97:0.1072621350,AlveoDino-Dinophyceae-Gambierdiscus_australes_MMETSP0766_Transcript_36303_m.54838:0.3413269781)60:0.0723140024,(((((AlveoDino-Dinophyceae-Amoebophrya_ceratii.g15462.t1:0.2771385597,Viridiplantae-Chlorophyceae-Volvox_carteri_f_nagariensis_tr_D8TMK2_D8TMK2_VOLCA:1.1445430175)78:0.3858919829,(((Alveolata-Perkinsea-Perkinsus_marinus_ATCC_50983_tr_C5LPW4_C5LPW4_PERM5:0.0000010000,Alveolata-Perkinsea-Perkinsus_marinus_ATCC_50983_tr_C5LRU2_C5LRU2_PERM5:0.0000010000)100:0.4911462089,Alveolata-Perkinsea-Perkinsus_marinus_ATCC_50983_tr_C5L6I4_C5L6I4_PERM5:0.2214979712)62:0.0631821327,Alveolata-Perkinsea-Perkinsus_marinus_ATCC_50983_tr_C5LCF3_C5LCF3_PERM5:0.1449513252)98:0.4421517710)86:0.4394101857,AlveoDino-Dinophyceae-Cladocopium_goreaui_evm.model.scf7180000357054.10:0.0256511021)28:0.0418938309,AlveoDino-Dinophyceae-Cladocopium_goreaui_evm.model.scf7180000357054.13:0.0000024914)22:0.0330744182,AlveoDino-Dinophyceae-Breviolum_minutum_Bmin.gene27633.mRNA1:0.0000026858)24:0.0533488436)42:0.0688347291,(AlveoDino-Dinophyceae-Symbiodinium_tridacnidorum_CCMP2592_Stri_CCMP2592.gene11371.mRNA1:0.0217911968,AlveoDino-Dinophyceae-Symbiodinium_natans_CCMP2548_Snat_CCMP2548.gene25674.mRNA1:0.2900438708)80:0.0526285214);
```
