## Supplementary material for "Improved *Cladocopium goreaui* genome assembly reveals features of a facultative coral symbiont and the complex evolutionary history of dinoflagellate genes": OG0008685.treEdited.tre

```
(Alveolata-Apicomplexa-Plasmodium_falciparum_XP_001352080.1:1.9232896477,(((((Alveolata-Apicomplexa-Toxoplasma_gondii_XP_018634680.1:0.1111340132,Alveolata-Apicomplexa-Toxoplasma_gondii_XP_018636486.1:0.0000022690)100:0.9882077590,Alveolata-Chromerida-Vitrella_brassicaformis_Vbra_13069:0.6172902851)56:0.2097224116,Alveolata-Chromerida-Chromera_velia_Cvel_20524:0.9645175680)52:0.1549429478,(((((((AlveoDino-Dinophyceae-Alexandrium_tamarense_CCMP1771_Gene.58247__MMETSP0382_Transcript_28836__g.58247__m.58247:0.3532587871,AlveoDino-Dinophyceae-Gambierdiscus_australes_MMETSP0766_Transcript_27114_m.41033:0.3657451350)83:0.1172900071,AlveoDino-Dinophyceae-Peridinium_aciculiferum_MMETSP0371_Transcript_24143_m.41911:0.4477036748)29:0.0371433892,((AlveoDino-Dinophyceae-Prorocentrum_minimum_Gene.212461__MMETSP0056_Transcript_115303__g.212461__m.212461:0.0153302873,AlveoDino-Dinophyceae-Prorocentrum_minimum_MMETSP0057_Transcript_46538_m.85525:0.0000010000)100:0.3162966956,((((((AlveoDino-Dinophyceae-Durusdinium_trenchii_CCMP2556.gene14682.mRNA1:0.0031557273,AlveoDino-Dinophyceae-Durusdinium_trenchii_CCMP2556.gene14791.mRNA1:0.0000020507)99:0.0594555721,AlveoDino-Dinophyceae-Durusdinium_trenchii_sh.g30975.t1:0.1652981361)100:0.2715503089,(((AlveoDino-Dinophyceae-Cladocopium_C15_evm.model.scaffold_4150.1:0.0105221582,AlveoDino-Dinophyceae-Cladocopium_goreaui_evm.model.scf7180000353834.5:0.0208696276)72:0.0354617119,AlveoDino-Dinophyceae-Cladocopium_C92_CC92.gene19034.mRNA1:0.0435525754)50:0.0738595736,AlveoDino-Dinophyceae-Breviolum_minutum_Bmin.gene28180.mRNA1:0.3943348305)98:0.0906199254)93:0.0254151198,AlveoDino-Dinophyceae-Fugacium_kawagutii_Fkaw.gene10360.mRNA1:0.2964096367)96:0.0758947539,(AlveoDino-Dinophyceae-Symbiodinium_microadriaticum_04_503SCI_Smic_04-503SCI.03.gene3234.mRNA1:0.0481089236,AlveoDino-Dinophyceae-Symbiodinium_tridacnidorum_CCMP2592_Stri_CCMP2592.gene7808.mRNA1:0.1417112616)100:0.2962676658)100:0.1296297030,(AlveoDino-Dinophyceae-Polarella_glacialis_CCMP1383_evm.model.CCMP1383_scf7180000594275.5:0.0038308883,(AlveoDino-Dinophyceae-Polarella_glacialis_CCMP1383_evm.model.CCMP1383_scf7180000576271.2:0.0000021504,AlveoDino-Dinophyceae-Polarella_glacialis_CCMP2088_evm.model.CCMP2088_scf7180000719641.7:0.1178688772)99:0.0103517387)100:0.3961805031)82:0.0613021349)35:0.0320309140)55:0.0655546539,AlveoDino-Dinophyceae-Gymnodinium_catenatum_GC744_Gene.95453__MMETSP0784_Transcript_49068__g.95453__m.95453:0.5738382911)22:0.0197112398,(AlveoDino-Dinophyceae-Karenia_brevis_SP1_MMETSP0573_Transcript_20173_m.24522:0.2784705513,AlveoDino-Dinophyceae-Heterocapsa_rotundata_MMETSP0503_Transcript_72002_m.149496:0.5440602024)56:0.0846478611)62:0.0590906065,AlveoDino-Dinophyceae-Noctiluca_scintillans_MMETSP0253_Transcript_13977_m.25929:0.5045116278)69:0.1424218756,((AlveoDino-Dinophyceae-Noctiluca_scintillans_MMETSP0253_Transcript_13976_m.25927:2.2498040057,Viridiplantae-Angiosperm-Arabidopsis_thaliana_tr_F4KGN7_F4KGN7_ARATH:1.8422672101)50:0.1614092186,AlveoDino-Dinophyceae-Oxyrrhis_marina_Gene.20799__MMETSP0469_Transcript_14392__g.20799__m.20799:0.8998038529)24:0.0632112784)46:0.2134176258)82:0.2355593854,(AlveoDino-Dinophyceae-Amoebophrya_ceratii.g111.t1:1.0191930217,(Alveolata-Perkinsea-Perkinsus_marinus_ATCC_50983_tr_C5L1X2_C5L1X2_PERM5:0.0000027518,Alveolata-Perkinsea-Perkinsus_marinus_ATCC_50983_tr_C5KD40_C5KD40_PERM5:0.0045704111)100:1.5791029160)81:0.2118435713)90:0.4119523341,((Alveolata-Ciliophora-Paramecium_tetraurelia_tr_A0DYF5_A0DYF5_PARTE:0.9688820059,Alveolata-Ciliophora-Tetrahymena_thermophila_SB210_tr_W7XJW4_W7XJW4_TETTS:0.8585303096)98:0.3574543212,Opisthokonta-Metazoa-Lottia_gigantea_tr_V3Z8B0_V3Z8B0_LOTGI:2.2130633530)57:0.2433686599);
```
