## Supplementary material for "Improved *Cladocopium goreaui* genome assembly reveals features of a facultative coral symbiont and the complex evolutionary history of dinoflagellate genes": OG0009235.treEdited.tre

```
(Alveolata-Chromerida-Chromera_velia_Cvel_23021:0.3592431890,(Alveolata-Chromerida-Chromera_velia_Cvel_23485:0.0910775801,(((Alveolata-Chromerida-Chromera_velia_Cvel_14698:0.3273470023,((Discobida-Euglenozoid-Euglena_gracilis_EG_transcript_25429:0.0936973127,Discobida-Euglenozoid-Euglena_gracilis_EG_transcript_26046:0.2916219556)96:0.0502810829,Discobida-Euglenozoid-Euglena_gracilis_EG_transcript_31419:0.1755539781)92:0.0399837220)89:0.0722755299,(Viridiplantae-Chlorophyceae-Chlamydomonas_reinhardtii_tr_A8J8I8_A8J8I8_CHLRE:0.1272003239,Viridiplantae-Chlorophyceae-Volvox_carteri_f_nagariensis_tr_D8U1H6_D8U1H6_VOLCA:0.1162639976)98:0.0826334801)92:0.1804220440,((((AlveoDino-Dinophyceae-Dinophysis_acuminata_DAEP01_MMETSP0797_Transcript_55865_m.110845:0.0000025125,(AlveoDino-Dinophyceae-Dinophysis_acuminata_DAEP01_MMETSP0797_Transcript_55866_m.110849:0.1096096224,((AlveoDino-Dinophyceae-Prorocentrum_minimum_Gene.91976__MMETSP0053_Transcript_50910__g.91976__m.91976:0.0541070408,AlveoDino-Dinophyceae-Prorocentrum_minimum_Gene.91978__MMETSP0053_Transcript_50911__g.91978__m.91978:0.1385011961)97:0.2161062910,AlveoDino-Dinophyceae-Prorocentrum_minimum_Gene.211332__MMETSP0056_Transcript_114687__g.211332__m.211332:0.1034595253)99:0.5063284177)48:0.1117556836)48:0.1237835686,((AlveoDino-Dinophyceae-Dinophysis_acuminata_DAEP01_MMETSP0797_Transcript_55867_m.110854:0.1153690875,((AlveoDino-Dinophyceae-Polarella_glacialis_CCMP1383_evm.model.CCMP1383_scf7180000582199.1:0.0000000000,AlveoDino-Dinophyceae-Polarella_glacialis_CCMP2088_evm.model.CCMP2088_scf7180000673773.1:0.0000000000):0.0000010000,AlveoDino-Dinophyceae-Polarella_glacialis_CCMP1383_evm.model.CCMP1383_scf7180000585559.1:0.0000010000)100:1.3621351530)79:0.1187901738,(AlveoDino-Dinophyceae-Karenia_brevis_SP1_MMETSP0573_Transcript_21236_m.25489:0.3941631067,AlveoDino-Dinophyceae-Prorocentrum_minimum_Gene.155493__MMETSP0056_Transcript_84246__g.155493__m.155493:0.2842659206)47:0.0388915476)35:0.0573544808)19:0.0169318894,(AlveoDino-Dinophyceae-Alexandrium_tamarense_CCMP1771_Gene.98777__MMETSP0382_Transcript_48316__g.98777__m.98777:0.2209366134,(((((AlveoDino-Dinophyceae-Durusdinium_trenchii_CCMP2556.gene9445.mRNA1:0.0445066695,AlveoDino-Dinophyceae-Durusdinium_trenchii_sh.g657.t1:0.0200453715)100:0.4094898618,AlveoDino-Dinophyceae-Durusdinium_trenchii_CCMP2556.gene9471.mRNA1:0.0000020063)100:0.2171166334,(((AlveoDino-Dinophyceae-Symbiodinium_microadriaticum_04_503SCI_Smic_04-503SCI.03.gene17472.mRNA1:0.0000022169,AlveoDino-Dinophyceae-Symbiodinium_microadriaticum_CassKB8_Smic_CassKB8.gene1560.mRNA1:0.0000010000)100:0.0574606557,AlveoDino-Dinophyceae-Symbiodinium_necroappetens_CCMP2469_Snec_CCMP2469.gene12269.mRNA1:0.0440193066)97:0.0102858893,AlveoDino-Dinophyceae-Symbiodinium_tridacnidorum_CCMP2592_Stri_CCMP2592.gene12366.mRNA1:0.0103610581)98:0.0399051817)28:0.0108059376,(AlveoDino-Dinophyceae-Symbiodinium_natans_CCMP2548_Snat_CCMP2548.gene22567.mRNA1:0.0813576005,AlveoDino-Dinophyceae-Symbiodinium_pilosum_CCMP2461_Spil_CCMP2461.gene5533.mRNA1:0.0339223332)54:0.0195552221)36:0.0556584608,(((AlveoDino-Dinophyceae-Durusdinium_trenchii_sh.g3529.t1:0.0596888469,((AlveoDino-Dinophyceae-Cladocopium_C15_evm.model.scaffold_6932.2:0.0000027918,((AlveoDino-Dinophyceae-Fugacium_kawagutii_Fkaw.gene534.mRNA1:0.0358506192,AlveoDino-Dinophyceae-Symbiodinium_linucheae_CCMP2456_Slin_CCMP2456.gene24415.mRNA1:0.2629198974)75:0.0344751331,AlveoDino-Dinophyceae-Breviolum_minutum_Bmin.gene18427.mRNA1:0.0580231611)57:0.0551040188)56:0.0262729590,AlveoDino-Dinophyceae-Breviolum_minutum_Bmin.gene11193.mRNA1:0.0991709765)42:0.0460001781)52:0.0278205052,AlveoDino-Dinophyceae-Cladocopium_goreaui_evm.model.scf7180000357513.29:0.0540993349)33:0.0080730967,((AlveoDino-Dinophyceae-Cladocopium_C15_evm.model.scaffold_2686.3:0.0229986536,AlveoDino-Dinophyceae-Cladocopium_C92_CC92.gene27905.mRNA1:0.0000021836)85:0.0110264458,AlveoDino-Dinophyceae-Breviolum_minutum_Bmin.gene8406.mRNA1:0.0919317139)89:0.0688018143)49:0.0495631976)69:0.0872267291)62:0.0785939167)96:0.2992388997,(((AlveoDino-Dinophyceae-Alexandrium_tamarense_CCMP1771_Gene.211705__MMETSP0382_Transcript_102466__g.211705__m.211705:0.3705609690,AlveoDino-Dinophyceae-Gambierdiscus_australes_MMETSP0766_Transcript_86173_m.130244:0.4148021026)98:0.2093392518,AlveoDino-Dinophyceae-Gymnodinium_catenatum_GC744_Gene.7216__MMETSP0784_Transcript_4187__g.7216__m.7216:0.5295580501)100:0.5660839466,AlveoDino-Dinophyceae-Gymnodinium_catenatum_GC744_Gene.126748__MMETSP0784_Transcript_65638__g.126748__m.126748:0.5751667550)96:0.4128142890)99:0.4388522503)97:0.1317388766)94:0.0474393950,Alveolata-Chromerida-Chromera_velia_Cvel_3826:0.0664897214);
```
