## Supplementary material for "Improved *Cladocopium goreaui* genome assembly reveals features of a facultative coral symbiont and the complex evolutionary history of dinoflagellate genes": OG0008561.treEdited.tre

```
(Alveolata-Chromerida-Vitrella_brassicaformis_Vbra_12991:1.0480553306,((((((((AlveoDino-Dinophyceae-Alexandrium_tamarense_CCMP1771_Gene.99287__MMETSP0382_Transcript_48554__g.99287__m.99287:0.1880441691,AlveoDino-Dinophyceae-Prorocentrum_minimum_Gene.43056__MMETSP0053_Transcript_24059__g.43056__m.43056:0.3504974186)77:0.0452019840,AlveoDino-Dinophyceae-Gambierdiscus_australes_MMETSP0766_Transcript_23516_m.35752:0.2481799657)69:0.0485779550,(AlveoDino-Dinophyceae-Heterocapsa_rotundata_MMETSP0503_Transcript_48668_m.102006:0.2076804843,(((AlveoDino-Dinophyceae-Durusdinium_trenchii_sh.g10905.t1:0.0542463318,(AlveoDino-Dinophyceae-Cladocopium_goreaui_evm.model.scf7180000353703.4:0.0000020014,AlveoDino-Dinophyceae-Cladocopium_C92_CC92.gene27036.mRNA1:0.0363448161)98:0.0464106763)100:0.3216630270,(AlveoDino-Dinophyceae-Polarella_glacialis_CCMP1383_evm.model.CCMP1383_scf7180000543333.1:0.0000010000,(AlveoDino-Dinophyceae-Polarella_glacialis_CCMP1383_evm.model.CCMP1383_scf7180000597113.1:0.0000010000,AlveoDino-Dinophyceae-Polarella_glacialis_CCMP2088_evm.model.CCMP2088_scf7180000720980.1:0.0000010000)66:0.0000010000)100:0.1887850024)63:0.0144889858,AlveoDino-Dinophyceae-Symbiodinium_tridacnidorum_CCMP2592_Stri_CCMP2592.gene24689.mRNA1:0.7045279203)36:0.0227184816)39:0.0350133687)59:0.1011394457,AlveoDino-Dinophyceae-Karenia_brevis_SP1_Gene.6816__MMETSP0574_Transcript_6607__g.6816__m.6816:0.0929297448)69:0.3043017951,AlveoDino-Dinophyceae-Oxyrrhis_marina_Gene.152136__MMETSP0469_Transcript_100669__g.152136__m.152136:0.6068370231)55:0.1112239151,(((AlveoDino-Dinophyceae-Gymnodinium_catenatum_GC744_Gene.213983__MMETSP0784_Transcript_109206__g.213983__m.213983:0.0302339895,(AlveoDino-Dinophyceae-Heterocapsa_rotundata_MMETSP0503_Transcript_67397_m.139915:0.1466370328,(AlveoDino-Dinophyceae-Amphidinium_gibbosum.g47794.t1:0.0000025152,AlveoDino-Dinophyceae-Amphidinium_gibbosum.g81581.t1:0.0814134799)100:0.1780572939)53:0.0128411261)51:0.0253850447,(AlveoDino-Dinophyceae-Polarella_glacialis_CCMP1383_evm.model.CCMP1383_scf7180000595219.4:0.0000010000,AlveoDino-Dinophyceae-Polarella_glacialis_CCMP1383_evm.model.CCMP1383_scf7180000595817.4:0.0000010000)100:0.1265256410)81:0.0213010661,(AlveoDino-Dinophyceae-Peridinium_aciculiferum_MMETSP0370_Transcript_51177_m.90072:0.3637298715,((AlveoDino-Dinophyceae-Prorocentrum_minimum_MMETSP0057_Transcript_12603_m.23173:0.0000022051,AlveoDino-Dinophyceae-Symbiodinium_microadriaticum_CassKB8_Smic_CassKB8.gene14653.mRNA1:3.3203848076)52:0.2081407669,((((AlveoDino-Dinophyceae-Durusdinium_trenchii_CCMP2556.gene18632.mRNA1:0.0687101872,AlveoDino-Dinophyceae-Durusdinium_trenchii_sh.g21837.t1:0.0000023390)98:0.0663528231,(AlveoDino-Dinophyceae-Cladocopium_goreaui_evm.model.scf7180000357429.73:0.0182251302,AlveoDino-Dinophyceae-Breviolum_minutum_Bmin.gene13982.mRNA1:0.0450842581)67:0.0000021245)63:0.0228877585,AlveoDino-Dinophyceae-Fugacium_kawagutii_Fkaw.gene23399.mRNA1:0.0144682868)96:0.1574950915,((AlveoDino-Dinophyceae-Symbiodinium_microadriaticum_CCMP2467_Smic.gene12598.mRNA1:0.0000010000,AlveoDino-Dinophyceae-Symbiodinium_microadriaticum_04_503SCI_Smic_04-503SCI.03.gene11274.mRNA1:0.0000010000)63:0.0000010000,AlveoDino-Dinophyceae-Symbiodinium_natans_CCMP2548_Snat_CCMP2548.gene1763.mRNA1:0.0648088874)55:0.1513403486)51:0.1184625872)24:0.0000027771)37:0.0226292623)70:0.1404128048)55:0.1108475278,AlveoDino-Dinophyceae-Karenia_brevis_SP1_MMETSP0573_Transcript_37757_m.45524:0.3210908333)98:0.7756741253,Glaucophyta---Cyanophora_paradoxa_ConsensusfromContig6638-maker-ConsensusfromContig6638-snap-gene-0.3-mRNA-1_cds_105/13046-13100_0_-:0.7296840626)92:0.1971191306,(Glaucophyta---Cyanophora_paradoxa_ConsensusfromContig11050-snap_masked-ConsensusfromContig11050-abinit-gene-0.1-mRNA-1_cds_3550/132-210_0_-:0.6479987812,Glaucophyta---Cyanophora_paradoxa_ConsensusfromContig9045-snap_masked-ConsensusfromContig9045-abinit-gene-0.0-mRNA-1_cds_2340/1635-1692_0_-:1.0817720334)94:0.3934634902);
```
