## Supplementary material for "Improved *Cladocopium goreaui* genome assembly reveals features of a facultative coral symbiont and the complex evolutionary history of dinoflagellate genes": OG0025520.treEdited.tre

```
(Alveolata-Chromerida-Chromera_velia_Cvel_22102:0.3176083877,Alveolata-Chromerida-Chromera_velia_Cvel_7842:0.7727251281,((((((AlveoDino-Dinophyceae-Durusdinium_trenchii_CCMP2556.gene18865.mRNA1:0.0086127660,AlveoDino-Dinophyceae-Durusdinium_trenchii_CCMP2556.gene18846.mRNA1:0.0000020829)78:0.2218115080,(AlveoDino-Dinophyceae-Cladocopium_goreaui_evm.model.scf7180000345266.20:0.0294500064,AlveoDino-Dinophyceae-Cladocopium_C92_CC92.gene16783.mRNA1:0.0654362340)99:0.4222608125)70:0.3758518363,AlveoDino-Dinophyceae-Symbiodinium_pilosum_CCMP2461_Spil_CCMP2461.gene7686.mRNA1:0.2720600455)57:0.2249134541,(AlveoDino-Dinophyceae-Symbiodinium_tridacnidorum_Sh18_Stri.gene6077.mRNA1:0.0282371865,AlveoDino-Dinophyceae-Symbiodinium_tridacnidorum_CCMP2592_Stri_CCMP2592.gene8466.mRNA1:0.0640699361)54:0.0166028369)36:0.0390287015,(((AlveoDino-Dinophyceae-Symbiodinium_microadriaticum_CCMP2467_Smic.gene10184.mRNA1:0.0000000000,AlveoDino-Dinophyceae-Symbiodinium_microadriaticum_CassKB8_Smic_CassKB8.gene21269.mRNA1:0.0000000000):0.0000000000,AlveoDino-Dinophyceae-Symbiodinium_necroappetens_CCMP2469_Snec_CCMP2469.gene29447.mRNA1:0.0000000000):0.0000010000,AlveoDino-Dinophyceae-Symbiodinium_microadriaticum_04_503SCI_Smic_04-503SCI.03.gene25080.mRNA1:0.0000010000)81:0.0310523511)100:1.2762667380,Glaucophyta---Cyanophora_paradoxa_ConsensusfromContig54313-snap_masked-ConsensusfromContig54313-abinit-gene-0.1-mRNA-1_cds_11358/3167-3315_0__:0.2935831911)92:0.8135826417);
```
