## Supplementary material for "Improved *Cladocopium goreaui* genome assembly reveals features of a facultative coral symbiont and the complex evolutionary history of dinoflagellate genes": OG0002698.treEdited.tre

```
(Alveolata-Chromerida-Chromera_velia_Cvel_29924:0.4904553486,(((Alveolata-Chromerida-Vitrella_brassicaformis_Vbra_16629:0.3208462675,(Opisthokonta-Metazoa-Stylophora_pistillata_tr_A0A2B4RHT1_A0A2B4RHT1_STYPI:0.0872280402,(Opisthokonta-Metazoa-Orbicella_faveolata_XP_020603866.1:0.0007426619,Opisthokonta-Metazoa-Orbicella_faveolata_XP_020603867.1:0.1144199602)100:0.1369829227)100:0.2231088345)88:0.0357822761,Opisthokonta-Choanoflagellida-Salpingoeca_rosetta_tr_F2UFH2_F2UFH2_SALR5:0.4424811396)34:0.0282119709,(Opisthokonta-Fungi-Laccaria_bicolor_S238N_H82_tr_B0DEY9_B0DEY9_LACBS:0.3591361634,Opisthokonta-Fungi-Saccharomyces_cerevisiae_sp_P40545_HIS4_YEAST:0.5776576031)97:0.0939371405)52:0.0597982699,((((((((((((((((AlveoDino-Dinophyceae-Alexandrium_tamarense_CCMP1771_Gene.49010__MMETSP0384_Transcript_30637__g.49010__m.49010:0.1334252854,(AlveoDino-Dinophyceae-Gambierdiscus_australes_MMETSP0766_Transcript_24986_m.37677:0.0775461000,(AlveoDino-Dinophyceae-Prorocentrum_minimum_Gene.30033__MMETSP0053_Transcript_16442__g.30033__m.30033:0.0000010000,AlveoDino-Dinophyceae-Prorocentrum_minimum_Gene.195954__MMETSP0056_Transcript_105932__g.195954__m.195954:0.0000026322)100:0.2061133191)59:0.0398374903)58:0.0233659667,AlveoDino-Dinophyceae-Karenia_brevis_SP1_MMETSP0573_Transcript_21715_m.26184:0.1131805748)56:0.0426575862,((AlveoDino-Dinophyceae-Polarella_glacialis_CCMP1383_evm.model.CCMP1383_scf7180000592864.7:0.0000010000,AlveoDino-Dinophyceae-Polarella_glacialis_CCMP2088_evm.model.CCMP2088_scf7180000713027.8:0.0000010000)68:0.0000010000,AlveoDino-Dinophyceae-Polarella_glacialis_CCMP2088_evm.model.CCMP2088_scf7180000698158.1:0.0000010000)100:0.1371867410)22:0.0182789708,(AlveoDino-Dinophyceae-Heterocapsa_rotundata_MMETSP0503_Transcript_3565_m.7374:0.1478388623,AlveoDino-Dinophyceae-Peridinium_aciculiferum_MMETSP0370_Transcript_18376_m.31265:0.1979022963)82:0.0680185102)85:0.0345104737,(((AlveoDino-Dinophyceae-Symbiodinium_necroappetens_CCMP2469_Snec_CCMP2469.gene18242.mRNA1:0.0723201557,AlveoDino-Dinophyceae-Symbiodinium_linucheae_CCMP2456_Slin_CCMP2456.gene14263.mRNA1:0.0269607379)99:0.0314868347,AlveoDino-Dinophyceae-Symbiodinium_natans_CCMP2548_Snat_CCMP2548.gene20743.mRNA1:0.0412328315)99:0.0579652609,AlveoDino-Dinophyceae-Symbiodinium_pilosum_CCMP2461_Spil_CCMP2461.gene10770.mRNA1:0.0395605972)99:0.0835779238)91:0.0402041507,((((AlveoDino-Dinophyceae-Durusdinium_trenchii_sh.g27172.t1:0.0000010000,AlveoDino-Dinophyceae-Durusdinium_trenchii_sh.g27172.t2:0.0000010000)100:0.3585092473,AlveoDino-Dinophyceae-Fugacium_kawagutii_Fkaw.gene13599.mRNA1:1.3106997757)97:0.1668592974,(AlveoDino-Dinophyceae-Cladocopium_goreaui_evm.model.scf7180000354483.3:0.0157825481,AlveoDino-Dinophyceae-Cladocopium_C92_CC92.gene27116.mRNA1:0.2315258705)100:0.0500582975)98:0.0901475618,AlveoDino-Dinophyceae-Breviolum_minutum_Bmin.gene2413.mRNA1:0.8184335290)56:0.0105730112)99:0.1677605221,AlveoDino-Dinophyceae-Symbiodinium_microadriaticum_CassKB8_Smic_CassKB8.gene37091.mRNA1:0.2823146338)72:0.0687624985,((((Stramenopiles-Bacillariophyta-Fragilariopsis_cylindrus_CCMP1102_jgi_Fracy1_238779_fgenesh2_pg.6___181:0.0000010000,((((((Stramenopiles-Bacillariophyta-Fragilariopsis_cylindrus_CCMP1102_jgi_Fracy1_225563_fgenesh2_pm.6___65:0.0000000000,Stramenopiles-Bacillariophyta-Fragilariopsis_cylindrus_CCMP1102_jgi_Fracy1_160163_gw1.6.1249.1:0.0000000000):0.0000000000,Stramenopiles-Bacillariophyta-Fragilariopsis_cylindrus_CCMP1102_jgi_Fracy1_151578_gw1.6.810.1:0.0000000000):0.0000000000,Stramenopiles-Bacillariophyta-Fragilariopsis_cylindrus_CCMP1102_jgi_Fracy1_185786_e_gw1.6.1249.1:0.0000000000):0.0000000000,Stramenopiles-Bacillariophyta-Fragilariopsis_cylindrus_CCMP1102_jgi_Fracy1_186309_e_gw1.6.273.1:0.0000000000):0.0000000000,Stramenopiles-Bacillariophyta-Fragilariopsis_cylindrus_CCMP1102_jgi_Fracy1_185542_e_gw1.6.810.1:0.0000000000):0.0000010000,Stramenopiles-Bacillariophyta-Fragilariopsis_cylindrus_CCMP1102_jgi_Fracy1_141590_gw1.6.273.1:0.0000010000)66:0.0000010000)72:0.0000022836,(Stramenopiles-Bacillariophyta-Fragilariopsis_cylindrus_CCMP1102_jgi_Fracy1_245387_fgenesh2_pg.15___224:0.0000010000,((((((Stramenopiles-Bacillariophyta-Fragilariopsis_cylindrus_CCMP1102_jgi_Fracy1_227946_fgenesh2_pm.15___73:0.0000000000,Stramenopiles-Bacillariophyta-Fragilariopsis_cylindrus_CCMP1102_jgi_Fracy1_192393_e_gw1.15.146.1:0.0000000000):0.0000000000,Stramenopiles-Bacillariophyta-Fragilariopsis_cylindrus_CCMP1102_jgi_Fracy1_192364_e_gw1.15.319.1:0.0000000000):0.0000000000,Stramenopiles-Bacillariophyta-Fragilariopsis_cylindrus_CCMP1102_jgi_Fracy1_151575_gw1.15.319.1:0.0000000000):0.0000000000,Stramenopiles-Bacillariophyta-Fragilariopsis_cylindrus_CCMP1102_jgi_Fracy1_192637_e_gw1.15.157.1:0.0000000000):0.0000000000,Stramenopiles-Bacillariophyta-Fragilariopsis_cylindrus_CCMP1102_jgi_Fracy1_141586_gw1.15.157.1:0.0000000000):0.0000010000,Stramenopiles-Bacillariophyta-Fragilariopsis_cylindrus_CCMP1102_jgi_Fracy1_141059_gw1.15.146.1:0.0000010000)54:0.0000010000)98:0.0110156448)100:0.1732390475,Stramenopiles-Bacillariophyta-Phaeodactylum_tricornutum_jgi_Phatr2_50453_estExt_fgenesh1_pg.C_chr_300031:0.3836591692)92:0.1418230941,((Viridiplantae-Angiosperm-Arabidopsis_thaliana_sp_O82782_HIS3_ARATH:0.1341953608,(Viridiplantae-Angiosperm-Glycine_max_tr_A0A0R0KSF9_A0A0R0KSF9_SOYBN:0.0266032563,(Viridiplantae-Angiosperm-Glycine_max_tr_K7LHX2_K7LHX2_SOYBN:0.2246406545,Viridiplantae-Angiosperm-Glycine_max_tr_K7LZZ8_K7LZZ8_SOYBN:0.0288533243)88:0.0065432076)100:0.1338127707)100:0.2567367494,(((Viridiplantae-Chlorophyceae-Chlamydomonas_reinhardtii_tr_A8JDM6_A8JDM6_CHLRE:0.0536088142,Viridiplantae-Chlorophyceae-Volvox_carteri_f_nagariensis_tr_D8UDZ0_D8UDZ0_VOLCA:0.0606025663)100:0.0921262735,((((((Viridiplantae-Trebouxiophyceae-Chlorella_variabilis_jgi_ChlNC64A_1_10938_gw1.2.254.1:0.0000000000,Viridiplantae-Trebouxiophyceae-Chlorella_variabilis_jgi_ChlNC64A_1_17167_gw1.2.631.1:0.0000000000):0.0000000000,Viridiplantae-Trebouxiophyceae-Chlorella_variabilis_jgi_ChlNC64A_1_18925_e_gw1.2.254.1:0.0000000000):0.0000000000,Viridiplantae-Trebouxiophyceae-Chlorella_variabilis_jgi_ChlNC64A_1_137774_IGS.gm_2_00241:0.0000000000):0.0000000000,Viridiplantae-Trebouxiophyceae-Chlorella_variabilis_jgi_ChlNC64A_1_19410_e_gw1.2.630.1:0.0000000000):0.0000000000,Viridiplantae-Trebouxiophyceae-Chlorella_variabilis_jgi_ChlNC64A_1_19147_e_gw1.2.631.1:0.0000000000):0.0000010000,Viridiplantae-Trebouxiophyceae-Chlorella_variabilis_jgi_ChlNC64A_1_17166_gw1.2.630.1:0.0000010000)100:0.1443471639)100:0.1468008915,(Viridiplantae-Prasinophyceae-Bathycoccus_prasinos_XP_007508250.1:0.2453473140,Viridiplantae-Prasinophyceae-Ostreococcus_tauri_XP_003080113.1:0.2352631898)100:0.2110472386)53:0.0650030643)67:0.0982709438)22:0.0095137406)46:0.0573246261,(AlveoDino-Dinophyceae-Oxyrrhis_marina_Gene.66677__MMETSP0470_Transcript_48457__g.66677__m.66677:0.3180906417,((Rhizaria-Chlorarachniophyceae-Bigelowiella_natans_CCMP2755_jgi_Bigna1_131638_aug1.15_g6346:0.0000010000,(((((Rhizaria-Chlorarachniophyceae-Bigelowiella_natans_CCMP2755_jgi_Bigna1_22048_gw1.15.36.1:0.0000022849,Rhizaria-Chlorarachniophyceae-Bigelowiella_natans_CCMP2755_jgi_Bigna1_36557_e_gw1.15.36.1:0.0000022842)100:0.0857319508,(Rhizaria-Chlorarachniophyceae-Bigelowiella_natans_CCMP2755_jgi_Bigna1_22222_gw1.15.41.1:0.0000010000,Rhizaria-Chlorarachniophyceae-Bigelowiella_natans_CCMP2755_jgi_Bigna1_36640_e_gw1.15.41.1:0.0000010000)61:0.0000022467)60:0.0000024664,Rhizaria-Chlorarachniophyceae-Bigelowiella_natans_CCMP2755_jgi_Bigna1_22739_gw1.15.49.1:0.0000010000)30:0.0000010000,Rhizaria-Chlorarachniophyceae-Bigelowiella_natans_CCMP2755_jgi_Bigna1_36575_e_gw1.15.49.1:0.0000010000)57:0.0000026830,Rhizaria-Chlorarachniophyceae-Bigelowiella_natans_CCMP2755_jgi_Bigna1_71255_fgenesh1_pg.15___37:0.0000010000)44:0.0000021184)95:0.0361084105,Rhizaria-Chlorarachniophyceae-Bigelowiella_natans_CCMP2755_jgi_Bigna1_57466_fgenesh1_pm.15___3:0.1045631998)100:0.2880655407)75:0.0271607512)34:0.0259936084,(Cryptophyta---Guillardia_theta_CCMP2712_XP_005836356.1:0.3149532038,(Stramenopiles-Bacillariophyta-Thalassiosira_pseudonana_CCMP1335_tr_B8CDV9_B8CDV9_THAPS:0.3605126454,Stramenopiles-Pelagophyte-Aureococcus_anophagefferens_tr_F0Y3M1_F0Y3M1_AURAN:0.4127534694)36:0.0273297596)41:0.0855110937)33:0.0343343439,AlveoDino-Dinophyceae-Amphidinium_gibbosum.g51072.t1:0.5633172449)15:0.0000020066,((Stramenopiles-Phaeophyceae-Ectocarpus_siliculosus_tr_D7G369_D7G369_ECTSI:0.0339791348,Stramenopiles-Phaeophyceae-Cladosiphon_okamuranus_g15963.t1:0.0607766807)100:0.2391087813,Stramenopiles-Ochrophyta-Nannochloropsis_gaditana_tr_W7TU67_W7TU67_9STRA:0.4852702788)89:0.0845553995)38:0.0329977688,(Haptophyta---Emiliania_huxleyi_CCMP1516_tr_R1E3G4_R1E3G4_EMIHU:0.3281101869,Rhodophyta---Cyanidioschyzon_merolae_strain_10D_XP_005538883.1:0.5576620004)80:0.1836194308)47:0.0464109457,((((Rhodophyta---Chondrus_crispus_XP_005712479.1:0.2075873907,Rhodophyta---Gracilariopsis_chorda_PXF41509.1:0.1788461189)100:0.1675639283,Rhodophyta---Porphyra_umbilicalis_Pum0413s0011.1.p:0.5883216048)99:0.1225298240,Rhodophyta---Porphyridium_purpureum_evm.model.contig_2279.1:0.3300799142)99:0.1019900270,Rhodophyta---Galdieria_sulphuraria_tr_M2W2U7_M2W2U7_GALSU:0.7612721788)71:0.0878119617)67:0.0931590751,(AlveoDino-Dinophyceae-Gymnodinium_catenatum_GC744_Gene.91275__MMETSP0784_Transcript_47089__g.91275__m.91275:0.2293515681,AlveoDino-Dinophyceae-Noctiluca_scintillans_MMETSP0253_Transcript_14815_m.27709:0.2516730832)98:0.0955859911)100:0.2707121147,Discobida-Euglenozoid-Euglena_gracilis_EG_transcript_19445:0.4359475111)99:0.0447918220);
```
