## Supplementary material for "Improved *Cladocopium goreaui* genome assembly reveals features of a facultative coral symbiont and the complex evolutionary history of dinoflagellate genes": OG0006251.treEdited.tre

```
(AlveoDino-Dinophyceae-Alexandrium_tamarense_CCMP1771_Gene.208695__MMETSP0382_Transcript_101240__g.208695__m.208695:0.1436935594,AlveoDino-Dinophyceae-Karenia_brevis_SP1_Gene.39225__MMETSP0574_Transcript_32334__g.39225__m.39225:0.3325964733,(((((AlveoDino-Dinophyceae-Durusdinium_trenchii_CCMP2556.gene21990.mRNA1:0.0000010000,AlveoDino-Dinophyceae-Durusdinium_trenchii_CCMP2556.gene21330.mRNA1:0.0000010000)67:0.0000010000,AlveoDino-Dinophyceae-Durusdinium_trenchii_sh.g20876.t1:0.1038114487)100:0.0721657900,((AlveoDino-Dinophyceae-Cladocopium_goreaui_evm.model.scf7180000354570.1:0.1692274366,AlveoDino-Dinophyceae-Cladocopium_C92_CC92.gene16757.mRNA1:0.2611517571)97:0.0420676931,AlveoDino-Dinophyceae-Breviolum_minutum_Bmin.gene10469.mRNA1:0.0336167671)92:0.0468287673)97:0.0488216923,(((((((AlveoDino-Dinophyceae-Symbiodinium_microadriaticum_CCMP2467_Smic.gene16745.mRNA1:0.0000000000,AlveoDino-Dinophyceae-Symbiodinium_microadriaticum_CassKB8_Smic_CassKB8.gene18294.mRNA1:0.0000000000):0.0000000000,AlveoDino-Dinophyceae-Symbiodinium_linucheae_CCMP2456_Slin_CCMP2456.gene7920.mRNA1:0.0000000000):0.0000010000,AlveoDino-Dinophyceae-Symbiodinium_microadriaticum_04_503SCI_Smic_04-503SCI.03.gene23373.mRNA1:0.0000010000)92:0.0000010000,AlveoDino-Dinophyceae-Symbiodinium_necroappetens_CCMP2469_Snec_CCMP2469.gene3661.mRNA1:0.0061719518)100:0.0061605489,AlveoDino-Dinophyceae-Symbiodinium_tridacnidorum_CCMP2592_Stri_CCMP2592.gene20745.mRNA1:0.0000010000)98:0.0128320259,AlveoDino-Dinophyceae-Symbiodinium_tridacnidorum_Sh18_Stri.gene4668.mRNA1:0.0248352235)99:0.0314530667,(AlveoDino-Dinophyceae-Symbiodinium_natans_CCMP2548_Snat_CCMP2548.gene3505.mRNA1:0.0279831362,AlveoDino-Dinophyceae-Symbiodinium_pilosum_CCMP2461_Spil_CCMP2461.gene14585.mRNA1:0.0449598001)95:0.0142291767)98:0.0832195460)94:0.0480467940,((((((Discobida-Trypanosoma-Trypanosoma_brucei_tr_Q57X82_Q57X82_TRYB2:0.8749417709,(Opisthokonta-Fungi-Laccaria_bicolor_S238N_H82_tr_B0D8T5_B0D8T5_LACBS:0.4931851043,Opisthokonta-Fungi-Saccharomyces_cerevisiae_sp_Q08634_YO238_YEAST:1.2718117847)46:0.2189813362)18:0.0006946511,Opisthokonta-Choanoflagellida-Salpingoeca_rosetta_tr_F2USD0_F2USD0_SALR5:1.2740873945)72:0.0756342683,Rhodophyta---Gracilariopsis_chorda_PXF49190.1:0.8785110353)93:0.0791659716,((Cryptophyta---Guillardia_theta_CCMP2712_XP_005833595.1:0.4084422661,Rhodophyta---Cyanidioschyzon_merolae_strain_10D_XP_005536579.1:0.4541441920)96:0.1376007330,((Haptophyta---Emiliania_huxleyi_CCMP1516_tr_R1D6V6_R1D6V6_EMIHU:0.3093998329,(Rhodophyta---Porphyra_umbilicalis_Pum0116s0021.1.p:0.5330325694,Rhodophyta---Gracilariopsis_chorda_PXF42303.1:0.3112467396)74:0.1076218695)66:0.0779427405,(((Rhizaria-Chlorarachniophyceae-Bigelowiella_natans_CCMP2755_jgi_Bigna1_135922_aug1.31_g10630:0.0039945882,Rhizaria-Chlorarachniophyceae-Bigelowiella_natans_CCMP2755_jgi_Bigna1_74908_fgenesh1_pg.31___135:0.1039442304)100:0.4770348655,Rhodophyta---Porphyridium_purpureum_evm.model.contig_2079.2:0.3506500311)27:0.0435929835,(Stramenopiles-Pelagophyte-Aureococcus_anophagefferens_tr_F0YCD0_F0YCD0_AURAN:0.5629348217,((Viridiplantae-Angiosperm-Arabidopsis_thaliana_tr_F4HXZ8_F4HXZ8_ARATH:0.0824963722,(Viridiplantae-Angiosperm-Glycine_max_tr_I1LX95_I1LX95_SOYBN:0.0150008650,Viridiplantae-Angiosperm-Glycine_max_tr_K7M793_K7M793_SOYBN:0.0189318151)100:0.0809088955)100:0.2611305868,((Viridiplantae-Chlorophyceae-Chlamydomonas_reinhardtii_tr_A0A2K3E3D3_A0A2K3E3D3_CHLRE:0.0480088777,Viridiplantae-Chlorophyceae-Volvox_carteri_f_nagariensis_tr_D8UD28_D8UD28_VOLCA:0.0493544539)100:0.2079688948,((Viridiplantae-Prasinophyceae-Bathycoccus_prasinos_XP_007512808.1:0.4396848691,Viridiplantae-Prasinophyceae-Ostreococcus_tauri_XP_003083861.2:0.6798681768)99:0.1948154400,((((((Viridiplantae-Trebouxiophyceae-Chlorella_variabilis_jgi_ChlNC64A_1_10413_gw1.38.32.1:0.0000000000,Viridiplantae-Trebouxiophyceae-Chlorella_variabilis_jgi_ChlNC64A_1_28667_e_gw1.38.32.1:0.0000000000):0.0000000000,Viridiplantae-Trebouxiophyceae-Chlorella_variabilis_jgi_ChlNC64A_1_28621_e_gw1.38.34.1:0.0000000000):0.0000000000,Viridiplantae-Trebouxiophyceae-Chlorella_variabilis_jgi_ChlNC64A_1_10423_gw1.38.34.1:0.0000000000):0.0000000000,Viridiplantae-Trebouxiophyceae-Chlorella_variabilis_jgi_ChlNC64A_1_28682_e_gw1.38.33.1:0.0000000000):0.0000010000,Viridiplantae-Trebouxiophyceae-Chlorella_variabilis_jgi_ChlNC64A_1_10419_gw1.38.33.1:0.0000010000)100:0.0302357163,Viridiplantae-Trebouxiophyceae-Chlorella_variabilis_jgi_ChlNC64A_1_141781_IGS.gm_38_00044:0.0135194749)100:0.3643771184)86:0.0521940638)90:0.1528696772)86:0.0423444224)67:0.0740251769)63:0.1093208644)58:0.0626630824)85:0.1121504854)79:0.0719614225,(((((((((Stramenopiles-Bacillariophyta-Fragilariopsis_cylindrus_CCMP1102_jgi_Fracy1_247856_fgenesh2_pg.21___302:0.0000000000,Stramenopiles-Bacillariophyta-Fragilariopsis_cylindrus_CCMP1102_jgi_Fracy1_151991_gw1.21.218.1:0.0000000000):0.0000000000,Stramenopiles-Bacillariophyta-Fragilariopsis_cylindrus_CCMP1102_jgi_Fracy1_194363_e_gw1.21.211.1:0.0000000000):0.0000000000,Stramenopiles-Bacillariophyta-Fragilariopsis_cylindrus_CCMP1102_jgi_Fracy1_194146_e_gw1.21.218.1:0.0000000000):0.0000010000,Stramenopiles-Bacillariophyta-Fragilariopsis_cylindrus_CCMP1102_jgi_Fracy1_151542_gw1.21.211.1:0.0000010000)70:0.0000010000,Stramenopiles-Bacillariophyta-Fragilariopsis_cylindrus_CCMP1102_jgi_Fracy1_228562_fgenesh2_pm.21___125:0.0000010000)48:0.0000010000,Stramenopiles-Bacillariophyta-Fragilariopsis_cylindrus_CCMP1102_jgi_Fracy1_140519_gw1.21.22.1:0.0000010000)37:0.0000010000,Stramenopiles-Bacillariophyta-Fragilariopsis_cylindrus_CCMP1102_jgi_Fracy1_194192_e_gw1.21.22.1:0.0000010000)100:0.2245347451,(Stramenopiles-Bacillariophyta-Thalassiosira_pseudonana_CCMP1335_tr_B8C2M3_B8C2M3_THAPS:0.2956494465,Stramenopiles-Bacillariophyta-Phaeodactylum_tricornutum_jgi_Phatr2_10872_e_gw1.4.267.1:0.1959408610)97:0.0800930041)98:0.1371594109,(Stramenopiles-Phaeophyceae-Ectocarpus_siliculosus_tr_D7FPF5_D7FPF5_ECTSI:0.0754603113,Stramenopiles-Phaeophyceae-Cladosiphon_okamuranus_g5492.t1:0.0731711465)100:0.5401393440)72:0.1231716325)65:0.0372226935,Stramenopiles-Ochrophyta-Nannochloropsis_gaditana_tr_W7TH32_W7TH32_9STRA:0.3906957794)93:0.1208778639)93:0.1266946771);
```
