## Supplementary material for "Improved *Cladocopium goreaui* genome assembly reveals features of a facultative coral symbiont and the complex evolutionary history of dinoflagellate genes": OG0003859.treEdited.tre

```
(AlveoDino-Dinophyceae-Dinophysis_acuminata_DAEP01_MMETSP0797_Transcript_24773_m.49112:0.2633161737,((AlveoDino-Dinophyceae-Alexandrium_tamarense_CCMP1771_Gene.96321__MMETSP0382_Transcript_47272__g.96321__m.96321:0.3912629644,((((((AlveoDino-Dinophyceae-Gymnodinium_catenatum_GC744_Gene.149271__MMETSP0784_Transcript_77443__g.149271__m.149271:0.3453544275,AlveoDino-Dinophyceae-Heterocapsa_rotundata_MMETSP0503_Transcript_31706_m.67338:0.2863419503)100:0.1102286428,(AlveoDino-Dinophyceae-Prorocentrum_minimum_Gene.98119__MMETSP0056_Transcript_53491__g.98119__m.98119:0.0000023290,AlveoDino-Dinophyceae-Prorocentrum_minimum_MMETSP0057_Transcript_1377_m.2384:0.0322429118)100:0.4481718286)85:0.0651607802,AlveoDino-Dinophyceae-Noctiluca_scintillans_MMETSP0253_Transcript_26349_m.47026:0.4266187959)73:0.0448339477,(AlveoDino-Dinophyceae-Peridinium_aciculiferum_MMETSP0371_Transcript_19021_m.33686:0.1049599590,AlveoDino-Dinophyceae-Peridinium_aciculiferum_MMETSP0371_Transcript_19024_m.33697:0.0823881846)100:0.3146918462)53:0.0240845130,(AlveoDino-Dinophyceae-Oxyrrhis_marina_Gene.32820__MMETSP0468_Transcript_23089__g.32820__m.32820:0.6174113891,(((AlveoDino-Dinophyceae-Polarella_glacialis_CCMP1383_evm.model.CCMP1383_scf7180000544330.17:0.0323518960,AlveoDino-Dinophyceae-Polarella_glacialis_CCMP1383_evm.model.CCMP1383_scf7180000544330.20:0.0000022616)75:0.0100103167,(AlveoDino-Dinophyceae-Polarella_glacialis_CCMP1383_evm.model.CCMP1383_scf7180000590040.13:0.0000011677,AlveoDino-Dinophyceae-Polarella_glacialis_CCMP2088_evm.model.CCMP2088_scf7180000718966.22:0.0000011677)99:0.0066985311)89:0.0060564177,AlveoDino-Dinophyceae-Polarella_glacialis_CCMP1383_evm.model.CCMP1383_scf7180000590040.12:0.0073107569)100:0.2843595018)77:0.0813962023)53:0.0645771091,(((AlveoDino-Dinophyceae-Durusdinium_trenchii_CCMP2556.gene23133.mRNA1:0.0000022226,AlveoDino-Dinophyceae-Durusdinium_trenchii_CCMP2556.gene22931.mRNA1:0.0037051645)100:0.1773906724,((AlveoDino-Dinophyceae-Cladocopium_C15_evm.model.scaffold_10989.1:0.1021262625,(AlveoDino-Dinophyceae-Cladocopium_goreaui_evm.model.scf7180000354741.12:0.0606444000,AlveoDino-Dinophyceae-Cladocopium_C92_CC92.gene24190.mRNA1:0.1521966149)84:0.0689248559)100:0.1793964767,AlveoDino-Dinophyceae-Breviolum_minutum_Bmin.gene20014.mRNA1:0.2764220900)72:0.0779000434)73:0.0682171902,(AlveoDino-Dinophyceae-Symbiodinium_linucheae_CCMP2456_Slin_CCMP2456.gene22062.mRNA1:0.0080316093,AlveoDino-Dinophyceae-Symbiodinium_tridacnidorum_CCMP2592_Stri_CCMP2592.gene28802.mRNA1:0.0159444007)100:0.2966859912)100:0.1726628025)68:0.0490771156)63:0.0299237366,((((((((AlveoDino-Dinophyceae-Gambierdiscus_australes_MMETSP0766_Transcript_25776_m.38897:0.2327947886,AlveoDino-Dinophyceae-Amphidinium_gibbosum.g9114.t1:0.2299726052)100:0.8650002313,((Cryptophyta---Guillardia_theta_CCMP2712_XP_005819903.1:0.4978940426,Cryptophyta---Guillardia_theta_CCMP2712_XP_005819904.1:0.3145655229)100:1.0628995700,Stramenopiles-Pelagophyte-Aureococcus_anophagefferens_tr_F0Y5B3_F0Y5B3_AURAN:0.8879265463)96:0.1455840745)100:0.3462132971,Rhizaria-Chlorarachniophyceae-Bigelowiella_natans_CCMP2755_jgi_Bigna1_131227_aug1.13_g5935:0.6112793170)63:0.0891112803,((Discobida-Euglenozoid-Euglena_gracilis_EG_transcript_1032:0.2544779744,(Discobida-Euglenozoid-Euglena_gracilis_EG_transcript_5891:0.1171878185,Discobida-Euglenozoid-Euglena_gracilis_EG_transcript_10205:0.1244306943)99:0.0843600586)100:0.4541980965,(Viridiplantae-Angiosperm-Arabidopsis_thaliana_tr_Q94A98_Q94A98_ARATH:0.2017995115,(Viridiplantae-Angiosperm-Glycine_max_tr_A0A0R0F4K8_A0A0R0F4K8_SOYBN:0.0240695999,Viridiplantae-Angiosperm-Glycine_max_tr_I1LM79_I1LM79_SOYBN:0.0203040419)100:0.1795674403)100:0.9804397361)94:0.1199808918)92:0.0908101257,((Viridiplantae-Trebouxiophyceae-Chlorella_variabilis_jgi_ChlNC64A_1_145323_IGS.gm_9_00130:0.0000011677,Viridiplantae-Trebouxiophyceae-Chlorella_variabilis_jgi_ChlNC64A_1_52042_fgenesh3_pg.C_scaffold_9000067:0.0000011677)100:0.0037591444,Viridiplantae-Trebouxiophyceae-Chlorella_variabilis_jgi_ChlNC64A_1_57728_estExt_fgenesh3_pg.C_90066:0.0000011677)100:0.6888560485)90:0.0943302915,(Stramenopiles-Ochrophyta-Nannochloropsis_gaditana_tr_W7TRV3_W7TRV3_9STRA:1.0607864673,(Viridiplantae-Chlorophyceae-Chlamydomonas_reinhardtii_tr_A0A2K3E0J7_A0A2K3E0J7_CHLRE:0.2990517858,(Viridiplantae-Chlorophyceae-Volvox_carteri_f_nagariensis_tr_D8U4P7_D8U4P7_VOLCA:0.0793590518,Viridiplantae-Chlorophyceae-Volvox_carteri_f_nagariensis_tr_D8U4P9_D8U4P9_VOLCA:0.0000025122)100:0.3911644318)100:0.3544730321)84:0.1375979462)66:0.0505344698,((((((AlveoDino-Dinophyceae-Gambierdiscus_australes_MMETSP0766_Transcript_96777_m.145898:0.2061901883,AlveoDino-Dinophyceae-Gambierdiscus_australes_MMETSP0766_Transcript_96778_m.145900:0.0535315811)67:0.0418178237,AlveoDino-Dinophyceae-Gambierdiscus_australes_MMETSP0766_Transcript_96781_m.145907:0.0745685256)100:0.1411945880,(((((((AlveoDino-Dinophyceae-Symbiodinium_microadriaticum_CCMP2467_Smic.gene22691.mRNA1:0.0000011677,AlveoDino-Dinophyceae-Symbiodinium_necroappetens_CCMP2469_Snec_CCMP2469.gene18764.mRNA1:0.0067339391)26:0.0000011675,AlveoDino-Dinophyceae-Symbiodinium_microadriaticum_CassKB8_Smic_CassKB8.gene25365.mRNA1:0.0000011677)56:0.0000021698,AlveoDino-Dinophyceae-Symbiodinium_microadriaticum_04_503SCI_Smic_04-503SCI.03.gene29787.mRNA1:0.0000011677)100:0.0225139991,AlveoDino-Dinophyceae-Symbiodinium_linucheae_CCMP2456_Slin_CCMP2456.gene25917.mRNA1:0.0153358188)100:0.0796404385,((((AlveoDino-Dinophyceae-Symbiodinium_microadriaticum_04_503SCI_Smic_04-503SCI.03.gene28226.mRNA1:0.0000011677,AlveoDino-Dinophyceae-Symbiodinium_microadriaticum_CassKB8_Smic_CassKB8.gene25364.mRNA1:0.0000011677)100:0.0057061014,AlveoDino-Dinophyceae-Symbiodinium_necroappetens_CCMP2469_Snec_CCMP2469.gene18763.mRNA1:0.0077349767)100:0.0335891408,AlveoDino-Dinophyceae-Symbiodinium_linucheae_CCMP2456_Slin_CCMP2456.gene25916.mRNA1:0.0085893894)92:0.0135595632,(AlveoDino-Dinophyceae-Symbiodinium_linucheae_CCMP2456_Slin_CCMP2456.gene22835.mRNA1:0.3147297511,AlveoDino-Dinophyceae-Symbiodinium_tridacnidorum_CCMP2592_Stri_CCMP2592.gene1544.mRNA1:0.0445439451)46:0.0000026226)81:0.0184939778)94:0.0355745018,(((((AlveoDino-Dinophyceae-Symbiodinium_microadriaticum_CCMP2467_Smic.gene22692.mRNA1:0.0000000000,AlveoDino-Dinophyceae-Symbiodinium_microadriaticum_CassKB8_Smic_CassKB8.gene25363.mRNA1:0.0000000000):0.0000011677,AlveoDino-Dinophyceae-Symbiodinium_microadriaticum_04_503SCI_Smic_04-503SCI.03.gene28225.mRNA1:0.0000011677)100:0.0032501301,AlveoDino-Dinophyceae-Symbiodinium_necroappetens_CCMP2469_Snec_CCMP2469.gene18762.mRNA1:0.0034033297)100:0.0459767214,AlveoDino-Dinophyceae-Symbiodinium_linucheae_CCMP2456_Slin_CCMP2456.gene25915.mRNA1:0.0240749558)100:0.0341682943,AlveoDino-Dinophyceae-Symbiodinium_tridacnidorum_CCMP2592_Stri_CCMP2592.gene1543.mRNA1:0.0616554113)99:0.0171688099)100:0.1003171156,(AlveoDino-Dinophyceae-Symbiodinium_natans_CCMP2548_Snat_CCMP2548.gene12037.mRNA1:0.0000020311,(AlveoDino-Dinophyceae-Symbiodinium_natans_CCMP2548_Snat_CCMP2548.gene26958.mRNA1:0.0000011677,AlveoDino-Dinophyceae-Symbiodinium_natans_CCMP2548_Snat_CCMP2548.gene26959.mRNA1:0.0034565365)100:0.0136375884)100:0.2209042124)100:0.3859040650)57:0.0716316635,AlveoDino-Dinophyceae-Gymnodinium_catenatum_GC744_Gene.16596__MMETSP0784_Transcript_9213__g.16596__m.16596:0.3006366921)100:0.1964790306,((AlveoDino-Dinophyceae-Amphidinium_gibbosum.g2393.t1:0.2795240577,(AlveoDino-Dinophyceae-Amphidinium_gibbosum.g77673.t1:0.7151572033,(((((AlveoDino-Dinophyceae-Cladocopium_C15_evm.model.scaffold_4369.1:0.0423434675,AlveoDino-Dinophyceae-Fugacium_kawagutii_Fkaw.gene13649.mRNA1:0.0493750879)100:0.2845248290,AlveoDino-Dinophyceae-Cladocopium_C92_CC92.gene28123.mRNA1:0.1822556828)93:0.0625723116,(((AlveoDino-Dinophyceae-Symbiodinium_microadriaticum_CCMP2467_Smic.gene14712.mRNA1:0.0068715723,(AlveoDino-Dinophyceae-Symbiodinium_microadriaticum_CCMP2467_Smic.gene17705.mRNA1:0.0000020220,(AlveoDino-Dinophyceae-Symbiodinium_microadriaticum_04_503SCI_Smic_04-503SCI.03.gene18730.mRNA1:0.0036122925,AlveoDino-Dinophyceae-Symbiodinium_microadriaticum_CassKB8_Smic_CassKB8.gene8764.mRNA1:0.0419085278)38:0.0000022318)28:0.0000020234)100:0.0282339736,AlveoDino-Dinophyceae-Symbiodinium_linucheae_CCMP2456_Slin_CCMP2456.gene31241.mRNA1:0.0073824302)87:0.0040533097,AlveoDino-Dinophyceae-Symbiodinium_tridacnidorum_Sh18_Stri.gene11329.mRNA1:0.0221997197)100:0.2112841230)92:0.0442538687,AlveoDino-Dinophyceae-Symbiodinium_pilosum_CCMP2461_Spil_CCMP2461.gene18671.mRNA1:0.1977556142)99:0.1075851111,AlveoDino-Dinophyceae-Breviolum_minutum_Bmin.gene2091.mRNA1:0.3809247604)93:0.0548017520)94:0.0635211368)73:0.0553380698,AlveoDino-Dinophyceae-Amphidinium_gibbosum.g33725.t1:0.6150924229)99:0.1094785904)100:0.3367021996,(Haptophyta---Emiliania_huxleyi_CCMP1516_tr_R1DVJ8_R1DVJ8_EMIHU:1.0014394809,(Viridiplantae-Prasinophyceae-Bathycoccus_prasinos_XP_007508297.1:0.9681100516,Viridiplantae-Prasinophyceae-Ostreococcus_tauri_XP_003082576.1:0.5695720391)99:0.2479315698)99:0.2456475455)99:0.1765152259)100:0.3262234116,AlveoDino-Dinophyceae-Gambierdiscus_australes_MMETSP0766_Transcript_37660_m.56735:0.5086957936)91:0.1690844639)100:0.2238946123,AlveoDino-Dinophyceae-Karenia_brevis_SP1_MMETSP0573_Transcript_35326_m.41998:0.2919580770);
```
