## Supplementary material for "Improved *Cladocopium goreaui* genome assembly reveals features of a facultative coral symbiont and the complex evolutionary history of dinoflagellate genes": OG0000608.treEdited.tre

```
(Alveolata-Ciliophora-Tetrahymena_thermophila_SB210_tr_I7LXZ9_I7LXZ9_TETTS:2.0930034049,(((((((((((((((((((((((AlveoDino-Dinophyceae-Dinophysis_acuminata_DAEP01_MMETSP0797_Transcript_19621_m.38832:0.5778431313,AlveoDino-Dinophyceae-Alexandrium_tamarense_CCMP1771_Gene.217562__MMETSP0382_Transcript_105051__g.217562__m.217562:0.4761374435)56:0.0364445348,(AlveoDino-Dinophyceae-Alexandrium_tamarense_CCMP1771_Gene.211459__MMETSP0382_Transcript_102394__g.211459__m.211459:0.3952945068,(AlveoDino-Dinophyceae-Gambierdiscus_australes_MMETSP0766_Transcript_60734_m.92108:0.2755010518,(AlveoDino-Dinophyceae-Polarella_glacialis_CCMP1383_evm.model.CCMP1383_scf7180000592532.8:0.0000026454,AlveoDino-Dinophyceae-Polarella_glacialis_CCMP2088_evm.model.CCMP2088_scf7180000699084.4:0.0536403190)100:0.9410525491)96:0.0195277029)79:0.0678873147)63:0.1911422439,(((AlveoDino-Dinophyceae-Alexandrium_tamarense_CCMP1771_Gene.68393__MMETSP0382_Transcript_33731__g.68393__m.68393:0.4060332142,AlveoDino-Dinophyceae-Alexandrium_tamarense_CCMP1771_Gene.143676__MMETSP0382_Transcript_69271__g.143676__m.143676:0.4191257638)97:0.1415944801,(((AlveoDino-Dinophyceae-Gambierdiscus_australes_MMETSP0766_Transcript_19993_m.30460:0.6941346007,AlveoDino-Dinophyceae-Noctiluca_scintillans_MMETSP0253_Transcript_48212_m.86913:0.3355671232)100:0.3905440348,(AlveoDino-Dinophyceae-Prorocentrum_minimum_Gene.217702__MMETSP0056_Transcript_118133__g.217702__m.217702:0.5477097074,AlveoDino-Dinophyceae-Polarella_glacialis_CCMP2088_evm.model.CCMP2088_scf7180000720928.2:0.1655649640)100:0.0872856767)91:0.1990478496,(AlveoDino-Dinophyceae-Karenia_brevis_SP1_Gene.17324__MMETSP0574_Transcript_14837__g.17324__m.17324:0.3735231995,((AlveoDino-Dinophyceae-Peridinium_aciculiferum_MMETSP0370_Transcript_26017_m.44920:0.6674128851,AlveoDino-Dinophyceae-Peridinium_aciculiferum_MMETSP0371_Transcript_19727_m.34363:0.4684367717)94:0.2219605995,AlveoDino-Dinophyceae-Symbiodinium_natans_CCMP2548_Snat_CCMP2548.gene17342.mRNA1:0.6835769310)46:0.0000023829)92:0.1934983970)79:0.0479043927)74:0.0000021204,(AlveoDino-Dinophyceae-Prorocentrum_minimum_Gene.202799__MMETSP0056_Transcript_109842__g.202799__m.202799:0.4040701789,AlveoDino-Dinophyceae-Prorocentrum_minimum_MMETSP0057_Transcript_95668_m.177620:0.3893170174)76:0.1127407710)41:0.0274638774)28:0.0351543291,AlveoDino-Dinophyceae-Prorocentrum_minimum_MMETSP0057_Transcript_130559_m.242293:0.3378716567)34:0.0331017133,(((((((((AlveoDino-Dinophyceae-Dinophysis_acuminata_DAEP01_MMETSP0797_Transcript_28480_m.56676:0.3758176812,AlveoDino-Dinophyceae-Alexandrium_tamarense_CCMP1771_Gene.212206__MMETSP0384_Transcript_129981__g.212206__m.212206:0.0891320160)90:0.0636153244,AlveoDino-Dinophyceae-Alexandrium_tamarense_CCMP1771_Gene.212210__MMETSP0384_Transcript_129984__g.212210__m.212210:0.0374918891)51:0.0421601290,((AlveoDino-Dinophyceae-Alexandrium_tamarense_CCMP1771_Gene.137977__MMETSP0382_Transcript_66575__g.137977__m.137977:0.0999027273,AlveoDino-Dinophyceae-Alexandrium_tamarense_CCMP1771_Gene.137983__MMETSP0382_Transcript_66583__g.137983__m.137983:0.0000020402)100:0.0856675455,AlveoDino-Dinophyceae-Alexandrium_tamarense_CCMP1771_Gene.137982__MMETSP0382_Transcript_66581__g.137982__m.137982:0.0954212058)39:0.0000021411)46:0.0036076305,AlveoDino-Dinophyceae-Alexandrium_tamarense_CCMP1771_Gene.137969__MMETSP0382_Transcript_66572__g.137969__m.137969:0.1419480392)65:0.0362153417,AlveoDino-Dinophyceae-Alexandrium_tamarense_CCMP1771_Gene.137975__MMETSP0382_Transcript_66574__g.137975__m.137975:0.1061838479)67:0.0228335120,(((AlveoDino-Dinophyceae-Alexandrium_tamarense_CCMP1771_MMETSP0378_Transcript_20604_m.17981:0.0484405223,(((AlveoDino-Dinophyceae-Alexandrium_tamarense_CCMP1771_Gene.137987__MMETSP0382_Transcript_66588__g.137987__m.137987:0.0815726198,AlveoDino-Dinophyceae-Alexandrium_tamarense_CCMP1771_Gene.212211__MMETSP0384_Transcript_129988__g.212211__m.212211:0.0719587994)76:0.0035221553,AlveoDino-Dinophyceae-Alexandrium_tamarense_CCMP1771_Gene.212232__MMETSP0384_Transcript_129999__g.212232__m.212232:0.0000029893)81:0.0235152753,AlveoDino-Dinophyceae-Alexandrium_tamarense_CCMP1771_Gene.212230__MMETSP0384_Transcript_129998__g.212230__m.212230:0.0696296072)72:0.0000028164)73:0.0289090542,AlveoDino-Dinophyceae-Alexandrium_tamarense_CCMP1771_MMETSP0378_Transcript_20605_m.17983:0.1072023398)53:0.0000028113,(AlveoDino-Dinophyceae-Alexandrium_tamarense_CCMP1771_MMETSP0380_Transcript_36122_m.27561:0.1373137615,AlveoDino-Dinophyceae-Alexandrium_tamarense_CCMP1771_Gene.98865__MMETSP0382_Transcript_48354__g.98865__m.98865:0.1521163778)74:0.0286588690)71:0.0358626524)98:0.1790180684,((((AlveoDino-Dinophyceae-Alexandrium_tamarense_CCMP1771_MMETSP0378_Transcript_20608_m.17989:0.1027515339,AlveoDino-Dinophyceae-Alexandrium_tamarense_CCMP1771_Gene.199706__MMETSP0382_Transcript_96474__g.199706__m.199706:0.0000020139)100:0.0649888472,(AlveoDino-Dinophyceae-Alexandrium_tamarense_CCMP1771_Gene.199708__MMETSP0382_Transcript_96475__g.199708__m.199708:0.0928075697,(AlveoDino-Dinophyceae-Prorocentrum_minimum_MMETSP0055_Transcript_55214_m.96895:0.0000025465,AlveoDino-Dinophyceae-Prorocentrum_minimum_Gene.11991__MMETSP0056_Transcript_6635__g.11991__m.11991:0.0000020437)100:0.4741596082)100:0.0545697896)97:0.0035523870,AlveoDino-Dinophyceae-Karenia_brevis_SP1_Gene.9211__MMETSP0574_Transcript_8651__g.9211__m.9211:0.6669739495)89:0.0535198687,((AlveoDino-Dinophyceae-Prorocentrum_minimum_Gene.38451__MMETSP0056_Transcript_20750__g.38451__m.38451:0.0000028320,AlveoDino-Dinophyceae-Prorocentrum_minimum_MMETSP0057_Transcript_63647_m.117238:0.0000023637)100:0.1506502614,AlveoDino-Dinophyceae-Prorocentrum_minimum_Gene.83859__MMETSP0056_Transcript_45444__g.83859__m.83859:0.1888566402)100:0.1628050620)95:0.0871419146)38:0.0000020458,((((((AlveoDino-Dinophyceae-Alexandrium_tamarense_CCMP1771_Gene.80914__MMETSP0382_Transcript_39833__g.80914__m.80914:0.3010178376,AlveoDino-Dinophyceae-Prorocentrum_minimum_Gene.88582__MMETSP0053_Transcript_49068__g.88582__m.88582:0.1781589726)58:0.1089449923,((AlveoDino-Dinophyceae-Alexandrium_tamarense_CCMP1771_Gene.161382__MMETSP0382_Transcript_77629__g.161382__m.161382:0.1270599319,(AlveoDino-Dinophyceae-Alexandrium_tamarense_CCMP1771_Gene.161384__MMETSP0382_Transcript_77630__g.161384__m.161384:0.2642598122,AlveoDino-Dinophyceae-Prorocentrum_minimum_MMETSP0057_Transcript_4138_m.7707:0.9989363720)9:0.0000023625)12:0.0592629465,(AlveoDino-Dinophyceae-Gymnodinium_catenatum_GC744_Gene.224288__MMETSP0784_Transcript_114031__g.224288__m.224288:0.7151153167,(((AlveoDino-Dinophyceae-Prorocentrum_minimum_Gene.238590__MMETSP0056_Transcript_129411__g.238590__m.238590:0.2950780916,AlveoDino-Dinophyceae-Prorocentrum_minimum_MMETSP0057_Transcript_11019_m.20246:0.2813754876)68:0.1079916003,AlveoDino-Dinophyceae-Prorocentrum_minimum_MMETSP0057_Transcript_59556_m.109414:0.3395048153)51:0.0000027215,AlveoDino-Dinophyceae-Prorocentrum_minimum_MMETSP0057_Transcript_120457_m.223456:0.3257213855)60:0.0205144331)15:0.0324822982)31:0.0000025436)71:0.0502067813,(AlveoDino-Dinophyceae-Prorocentrum_minimum_Gene.221420__MMETSP0056_Transcript_120007__g.221420__m.221420:0.1092102025,AlveoDino-Dinophyceae-Prorocentrum_minimum_MMETSP0057_Transcript_120458_m.223461:0.2245201862)79:0.0204340197)69:0.0406520423,((AlveoDino-Dinophyceae-Noctiluca_scintillans_MMETSP0253_Transcript_33986_m.61549:0.0803989595,(AlveoDino-Dinophyceae-Noctiluca_scintillans_MMETSP0253_Transcript_53488_m.97534:0.1330616382,((((AlveoDino-Dinophyceae-Noctiluca_scintillans_MMETSP0253_Transcript_53490_m.97536:0.0181247289,(AlveoDino-Dinophyceae-Noctiluca_scintillans_MMETSP0253_Transcript_53491_m.97539:0.0495457661,AlveoDino-Dinophyceae-Noctiluca_scintillans_MMETSP0253_Transcript_55817_m.101374:0.0000028399)25:0.0115199577)53:0.1393969301,AlveoDino-Dinophyceae-Noctiluca_scintillans_MMETSP0253_Transcript_53493_m.97543:0.0555491752)60:0.0176461942,AlveoDino-Dinophyceae-Noctiluca_scintillans_MMETSP0253_Transcript_53499_m.97546:0.0417076544)89:0.0081628002,AlveoDino-Dinophyceae-Prorocentrum_minimum_Gene.218844__MMETSP0056_Transcript_118686__g.218844__m.218844:0.2656971317)90:0.0442174479)33:0.0407688696)30:0.0276111985,AlveoDino-Dinophyceae-Prorocentrum_minimum_Gene.15066__MMETSP0056_Transcript_8330__g.15066__m.15066:0.1837826815)93:0.0599096675)57:0.0089400585,AlveoDino-Dinophyceae-Prorocentrum_minimum_Gene.35944__MMETSP0056_Transcript_19436__g.35944__m.35944:0.2997328670)69:0.0224417930,(((AlveoDino-Dinophyceae-Prorocentrum_minimum_Gene.39132__MMETSP0056_Transcript_21075__g.39132__m.39132:0.0376095240,AlveoDino-Dinophyceae-Prorocentrum_minimum_MMETSP0057_Transcript_18257_m.33179:0.0000022443)100:0.0112732612,AlveoDino-Dinophyceae-Prorocentrum_minimum_MMETSP0057_Transcript_112316_m.208358:0.5760844438)99:0.0984979214,AlveoDino-Dinophyceae-Prorocentrum_minimum_MMETSP0057_Transcript_89875_m.166677:0.4911422283)97:0.0676032334)74:0.0439819474)48:0.0574201392,((((AlveoDino-Dinophyceae-Alexandrium_tamarense_CCMP1771_Gene.263254__MMETSP0384_Transcript_161882__g.263254__m.263254:0.5740363586,AlveoDino-Dinophyceae-Karenia_brevis_SP1_Gene.21547__MMETSP0574_Transcript_18092__g.21547__m.21547:0.4096390949)6:0.3678386954,(AlveoDino-Dinophyceae-Peridinium_aciculiferum_MMETSP0370_Transcript_72142_m.128214:0.0978414923,AlveoDino-Dinophyceae-Peridinium_aciculiferum_MMETSP0370_Transcript_72143_m.128217:0.6648099306)98:0.3085060943)4:0.1263850462,(((AlveoDino-Dinophyceae-Symbiodinium_microadriaticum_CCMP2467_Smic.gene22368.mRNA1:0.0000010259,(AlveoDino-Dinophyceae-Symbiodinium_necroappetens_CCMP2469_Snec_CCMP2469.gene6322.mRNA1:0.0000022482,AlveoDino-Dinophyceae-Symbiodinium_natans_CCMP2548_Snat_CCMP2548.gene29721.mRNA1:0.0332050507)45:0.0000024383)85:0.0109632038,AlveoDino-Dinophyceae-Symbiodinium_tridacnidorum_Sh18_Stri.gene23036.mRNA1:0.0000010259)86:0.0000028068,AlveoDino-Dinophyceae-Symbiodinium_tridacnidorum_CCMP2592_Stri_CCMP2592.gene20978.mRNA1:0.0000022805)100:0.3837880046)3:0.0402528250,(AlveoDino-Dinophyceae-Prorocentrum_minimum_Gene.184954__MMETSP0053_Transcript_102967__g.184954__m.184954:0.3803446651,AlveoDino-Dinophyceae-Prorocentrum_minimum_Gene.15064__MMETSP0056_Transcript_8329__g.15064__m.15064:0.2107751979)82:0.0706415738)2:0.0000020205)38:0.0949180165)23:0.0120117378,(AlveoDino-Dinophyceae-Gambierdiscus_australes_MMETSP0766_Transcript_12490_m.19142:0.8775588069,AlveoDino-Dinophyceae-Heterocapsa_rotundata_MMETSP0503_Transcript_15050_m.32166:0.6156147484)17:0.0000026185)71:0.0000027313,(AlveoDino-Dinophyceae-Alexandrium_tamarense_CCMP1771_Gene.76858__MMETSP0382_Transcript_37815__g.76858__m.76858:0.2117654684,AlveoDino-Dinophyceae-Prorocentrum_minimum_Gene.82522__MMETSP0053_Transcript_45781__g.82522__m.82522:0.2557807822)86:0.0442202188)73:0.0349259395,((((((AlveoDino-Dinophyceae-Alexandrium_tamarense_CCMP1771_Gene.34187__MMETSP0382_Transcript_17037__g.34187__m.34187:0.4792025234,(((AlveoDino-Dinophyceae-Durusdinium_trenchii_CCMP2556.gene6791.mRNA1:0.0108442015,AlveoDino-Dinophyceae-Durusdinium_trenchii_sh.g13394.t1:0.1325421925)100:0.1555968699,((AlveoDino-Dinophyceae-Cladocopium_goreaui_evm.model.scf7180000348477.2:0.3239946542,AlveoDino-Dinophyceae-Cladocopium_goreaui_evm.model.scf7180000355951.2:0.0000025960)88:0.0128020213,(AlveoDino-Dinophyceae-Cladocopium_C92_CC92.gene11546.mRNA1:0.0546687094,((((AlveoDino-Dinophyceae-Symbiodinium_microadriaticum_CCMP2467_Smic.gene24401.mRNA1:0.0000020336,AlveoDino-Dinophyceae-Symbiodinium_necroappetens_CCMP2469_Snec_CCMP2469.gene22560.mRNA1:0.0468490940)99:0.1321250950,AlveoDino-Dinophyceae-Symbiodinium_linucheae_CCMP2456_Slin_CCMP2456.gene16548.mRNA1:0.0000020972)99:0.4525046919,AlveoDino-Dinophyceae-Symbiodinium_tridacnidorum_CCMP2592_Stri_CCMP2592.gene26848.mRNA1:0.0302795734)100:0.0165139733,AlveoDino-Dinophyceae-Symbiodinium_natans_CCMP2548_Snat_CCMP2548.gene15574.mRNA1:0.0000020329)100:0.2775376998)91:0.1054539207)95:0.0797159644)93:0.0815515875,AlveoDino-Dinophyceae-Breviolum_minutum_Bmin.gene26108.mRNA1:0.0477578825)100:0.4201646114)99:0.1486202238,AlveoDino-Dinophyceae-Prorocentrum_minimum_MMETSP0057_Transcript_94103_m.174833:0.3302201137)93:0.0616019618,(((AlveoDino-Dinophyceae-Karenia_brevis_SP1_MMETSP0573_Transcript_59678_m.71162:2.0419788111,AlveoDino-Dinophyceae-Heterocapsa_rotundata_MMETSP0503_Transcript_23491_m.49771:0.6547990358)49:0.1655281566,AlveoDino-Dinophyceae-Prorocentrum_minimum_Gene.44994__MMETSP0056_Transcript_24404__g.44994__m.44994:0.2733732312)47:0.0164402818,AlveoDino-Dinophyceae-Peridinium_aciculiferum_MMETSP0370_Transcript_67307_m.118953:1.1024152040)51:0.1072019430)52:0.0668066343,((((AlveoDino-Dinophyceae-Peridinium_aciculiferum_MMETSP0370_Transcript_78689_m.140300:0.7375152847,AlveoDino-Dinophyceae-Prorocentrum_minimum_MMETSP0057_Transcript_64104_m.118091:0.1066796589)96:0.1419837721,AlveoDino-Dinophyceae-Prorocentrum_minimum_MMETSP0057_Transcript_59559_m.109419:0.2231185274)99:0.1353922797,AlveoDino-Dinophyceae-Prorocentrum_minimum_Gene.168976__MMETSP0053_Transcript_93989__g.168976__m.168976:0.1574485912)87:0.0516981424,AlveoDino-Dinophyceae-Prorocentrum_minimum_MMETSP0057_Transcript_79539_m.147097:0.3859627893)79:0.0759637241)40:0.0163681427,(AlveoDino-Dinophyceae-Karenia_brevis_SP1_MMETSP0573_Transcript_4811_m.5663:0.2432679776,AlveoDino-Dinophyceae-Polarella_glacialis_CCMP2088_evm.model.CCMP2088_scf7180000685727.3:0.2790054796)83:0.1822655210)70:0.0562702815,(AlveoDino-Dinophyceae-Gambierdiscus_australes_MMETSP0766_Transcript_50692_m.76429:0.2304895984,AlveoDino-Dinophyceae-Gambierdiscus_australes_MMETSP0766_Transcript_50693_m.76430:0.2959133764)97:0.2503460861)52:0.0083414985)58:0.0406598637,(((((AlveoDino-Dinophyceae-Dinophysis_acuminata_DAEP01_MMETSP0797_Transcript_6507_m.12739:0.7966921327,((AlveoDino-Dinophyceae-Symbiodinium_tridacnidorum_Sh18_Stri.gene22501.mRNA1:0.0000024179,AlveoDino-Dinophyceae-Symbiodinium_tridacnidorum_CCMP2592_Stri_CCMP2592.gene20753.mRNA1:0.1168148498)100:0.7654903611,(AlveoDino-Dinophyceae-Polarella_glacialis_CCMP1383_evm.model.CCMP1383_scf7180000541409.4:0.0000024720,AlveoDino-Dinophyceae-Polarella_glacialis_CCMP2088_evm.model.CCMP2088_scf7180000724035.2:0.0789616005)100:0.4688796377)100:0.4388568308)62:0.0000025273,(((((AlveoDino-Dinophyceae-Alexandrium_tamarense_CCMP1771_Gene.226876__MMETSP0382_Transcript_109254__g.226876__m.226876:0.0000028359,AlveoDino-Dinophyceae-Alexandrium_tamarense_CCMP1771_Gene.287794__MMETSP0384_Transcript_176670__g.287794__m.287794:0.0000028893)100:0.2604479101,AlveoDino-Dinophyceae-Gambierdiscus_australes_MMETSP0766_Transcript_20352_m.30978:0.2230030020)100:0.4506769001,((AlveoDino-Dinophyceae-Gymnodinium_catenatum_GC744_Gene.69312__MMETSP0784_Transcript_36269__g.69312__m.69312:0.8130188141,(AlveoDino-Dinophyceae-Prorocentrum_minimum_Gene.54534__MMETSP0056_Transcript_29437__g.54534__m.54534:0.4244692446,AlveoDino-Dinophyceae-Polarella_glacialis_CCMP2088_evm.model.CCMP2088_scf7180000703367.1:0.1680577152)100:0.4146753069)91:0.0096445442,AlveoDino-Dinophyceae-Symbiodinium_tridacnidorum_Sh18_Stri.gene6195.mRNA1:0.9971475827)75:0.0842230176)45:0.0181859468,((((((AlveoDino-Dinophyceae-Alexandrium_tamarense_CCMP1771_Gene.194636__MMETSP0382_Transcript_93786__g.194636__m.194636:0.0000024850,AlveoDino-Dinophyceae-Alexandrium_tamarense_CCMP1771_Gene.250558__MMETSP0384_Transcript_154019__g.250558__m.250558:0.0000025920)100:0.1764464270,Viridiplantae-Prasinophyceae-Bathycoccus_prasinos_XP_007512067.1:1.5733994729)95:0.2054511337,((((AlveoDino-Dinophyceae-Durusdinium_trenchii_CCMP2556.gene26513.mRNA1:0.1152744250,AlveoDino-Dinophyceae-Cladocopium_goreaui_evm.model.scf7180000355287.1:0.0506545765)100:0.1969540681,(((AlveoDino-Dinophyceae-Symbiodinium_microadriaticum_CCMP2467_Smic.gene28541.mRNA1:0.0000000000,AlveoDino-Dinophyceae-Symbiodinium_microadriaticum_CassKB8_Smic_CassKB8.gene22273.mRNA1:0.0000000000):0.0000021622,AlveoDino-Dinophyceae-Symbiodinium_microadriaticum_04_503SCI_Smic_04-503SCI.03.gene23042.mRNA1:0.0000019982)99:0.0124271737,(AlveoDino-Dinophyceae-Symbiodinium_linucheae_CCMP2456_Slin_CCMP2456.gene23224.mRNA1:0.0000029151,(AlveoDino-Dinophyceae-Symbiodinium_tridacnidorum_Sh18_Stri.gene22467.mRNA1:0.0157904157,AlveoDino-Dinophyceae-Symbiodinium_tridacnidorum_CCMP2592_Stri_CCMP2592.gene32249.mRNA1:0.0000022620)62:0.0159375062)62:0.0041843264)64:0.0671657168)56:0.0537226056,AlveoDino-Dinophyceae-Symbiodinium_pilosum_CCMP2461_Spil_CCMP2461.gene4471.mRNA1:0.1264958502)100:0.3481324500,AlveoDino-Dinophyceae-Polarella_glacialis_CCMP1383_evm.model.CCMP1383_scf7180000596979.1:0.3014789184)93:0.0603092263)95:0.1971873523,Glaucophyta---Cyanophora_paradoxa_ConsensusfromContig25590-snap_masked-ConsensusfromContig25590-abinit-gene-0.1-mRNA-1_cds_6022/598-655_0_-:0.6371827740)82:0.0254653417,AlveoDino-Dinophyceae-Gambierdiscus_australes_MMETSP0766_Transcript_57667_m.87342:0.5600285714)80:0.0467679645,(((AlveoDino-Dinophyceae-Gymnodinium_catenatum_GC744_Gene.108261__MMETSP0784_Transcript_55910__g.108261__m.108261:1.1507918553,(AlveoDino-Dinophyceae-Polarella_glacialis_CCMP2088_evm.model.CCMP2088_scf7180000690503.1:0.0000020256,AlveoDino-Dinophyceae-Polarella_glacialis_CCMP2088_evm.model.CCMP2088_scf7180000673916.1:0.0172154275)100:0.4845374125)93:0.1402035290,AlveoDino-Dinophyceae-Gymnodinium_catenatum_GC744_Gene.112492__MMETSP0784_Transcript_58093__g.112492__m.112492:0.4224605107)88:0.1125508452,(((AlveoDino-Dinophyceae-Durusdinium_trenchii_CCMP2556.gene10180.mRNA1:0.0000029111,AlveoDino-Dinophyceae-Durusdinium_trenchii_CCMP2556.gene10137.mRNA1:0.0000010259)92:0.0000021475,AlveoDino-Dinophyceae-Durusdinium_trenchii_sh.g4417.t1:0.0000023119)100:0.2611143016,((AlveoDino-Dinophyceae-Cladocopium_goreaui_evm.model.scf7180000353578.9:0.0900995365,AlveoDino-Dinophyceae-Symbiodinium_microadriaticum_CassKB8_Smic_CassKB8.gene8498.mRNA1:0.3665599906)93:0.1026212869,AlveoDino-Dinophyceae-Breviolum_minutum_Bmin.gene11230.mRNA1:0.1040377610)99:0.0730881327)100:0.5531904470)86:0.0870549658)51:0.0505872328)76:0.0578710401,(((AlveoDino-Dinophyceae-Alexandrium_tamarense_CCMP1771_Gene.165394__MMETSP0382_Transcript_79396__g.165394__m.165394:1.0360257201,(AlveoDino-Dinophyceae-Durusdinium_trenchii_CCMP2556.gene32309.mRNA1:0.1540414917,AlveoDino-Dinophyceae-Cladocopium_C15_evm.model.scaffold_5131.1:0.1649526562)100:0.5366786781)93:0.0768360480,(AlveoDino-Dinophyceae-Alexandrium_tamarense_CCMP1771_Gene.15936__MMETSP0382_Transcript_8092__g.15936__m.15936:0.4707075766,AlveoDino-Dinophyceae-Peridinium_aciculiferum_MMETSP0370_Transcript_19811_m.33995:0.6857908653)96:0.1615942264)84:0.0188138223,(AlveoDino-Dinophyceae-Gambierdiscus_australes_MMETSP0766_Transcript_3668_m.5443:0.3291524441,AlveoDino-Dinophyceae-Karenia_brevis_SP1_MMETSP0573_Transcript_36651_m.43949:0.8162581413)92:0.2717284987)79:0.0372151433)93:0.0573448596)82:0.0295179311,(AlveoDino-Dinophyceae-Peridinium_aciculiferum_MMETSP0370_Transcript_92915_m.165575:0.5558338409,AlveoDino-Dinophyceae-Prorocentrum_minimum_MMETSP0057_Transcript_89174_m.165450:0.8179365199)84:0.0075863773)83:0.0195889085,((((AlveoDino-Dinophyceae-Alexandrium_tamarense_CCMP1771_Gene.21943__MMETSP0382_Transcript_11142__g.21943__m.21943:0.5843956172,AlveoDino-Dinophyceae-Gymnodinium_catenatum_GC744_Gene.105377__MMETSP0784_Transcript_54463__g.105377__m.105377:0.5327162695)98:0.0721343832,AlveoDino-Dinophyceae-Alexandrium_tamarense_CCMP1771_Gene.3356__MMETSP0384_Transcript_2134__g.3356__m.3356:0.4478603921)85:0.1141860489,(AlveoDino-Dinophyceae-Gymnodinium_catenatum_GC744_Gene.4093__MMETSP0784_Transcript_2424__g.4093__m.4093:0.6127721458,(AlveoDino-Dinophyceae-Polarella_glacialis_CCMP1383_evm.model.CCMP1383_scf7180000596826.18:0.0000022077,(AlveoDino-Dinophyceae-Polarella_glacialis_CCMP1383_evm.model.CCMP1383_scf7180000599030.7:0.0367238837,AlveoDino-Dinophyceae-Polarella_glacialis_CCMP2088_evm.model.CCMP2088_scf7180000724413.12:0.0000022457)81:0.0000028717)100:0.6209133178)77:0.0417303391)61:0.0304734915,AlveoDino-Dinophyceae-Durusdinium_trenchii_sh.g29551.t1:0.8441757343)55:0.0000025964)75:0.0570222071,((AlveoDino-Dinophyceae-Alexandrium_tamarense_CCMP1771_Gene.214124__MMETSP0382_Transcript_103552__g.214124__m.214124:0.0572420723,AlveoDino-Dinophyceae-Gambierdiscus_australes_MMETSP0766_Transcript_13949_m.21339:0.1066813546)100:0.1979123413,((AlveoDino-Dinophyceae-Karenia_brevis_SP1_MMETSP0573_Transcript_4010_m.4649:0.5805972927,AlveoDino-Dinophyceae-Karenia_brevis_SP1_Gene.33225__MMETSP0574_Transcript_27595__g.33225__m.33225:0.5408996909)89:0.0686392001,(AlveoDino-Dinophyceae-Heterocapsa_rotundata_MMETSP0503_Transcript_45187_m.95095:0.6693401428,((AlveoDino-Dinophyceae-Cladocopium_C15_evm.model.scaffold_2720.4:0.0986554859,(AlveoDino-Dinophyceae-Symbiodinium_microadriaticum_CassKB8_Smic_CassKB8.gene22723.mRNA1:0.0118453541,AlveoDino-Dinophyceae-Symbiodinium_necroappetens_CCMP2469_Snec_CCMP2469.gene30651.mRNA1:0.1437278052)100:0.1127148669)81:0.0000028066,AlveoDino-Dinophyceae-Breviolum_minutum_Bmin.gene25785.mRNA1:0.0480474283)100:0.2169868401)95:0.1206486124)85:0.1038620642)96:0.2978194439)11:0.0129534168)33:0.0216411813,AlveoDino-Dinophyceae-Prorocentrum_minimum_MMETSP0055_Transcript_4058_m.7488:0.5918587248)26:0.0070643505,(((((AlveoDino-Dinophyceae-Dinophysis_acuminata_DAEP01_MMETSP0797_Transcript_29845_m.59169:0.5020075507,AlveoDino-Dinophyceae-Gambierdiscus_australes_MMETSP0766_Transcript_87520_m.132339:0.8614567580)98:0.1102758610,AlveoDino-Dinophyceae-Alexandrium_tamarense_CCMP1771_Gene.226237__MMETSP0382_Transcript_108981__g.226237__m.226237:0.4043046501)94:0.0429053761,(AlveoDino-Dinophyceae-Alexandrium_tamarense_CCMP1771_Gene.111840__MMETSP0382_Transcript_54168__g.111840__m.111840:0.6721223158,(AlveoDino-Dinophyceae-Noctiluca_scintillans_MMETSP0253_Transcript_45913_m.82955:0.9926934247,AlveoDino-Dinophyceae-Polarella_glacialis_CCMP1383_evm.model.CCMP1383_scf7180000598850.6:0.5709335193)84:0.0310787070)89:0.0975943433)87:0.0937216764,(AlveoDino-Dinophyceae-Karenia_brevis_SP1_Gene.3519__MMETSP0574_Transcript_4056__g.3519__m.3519:0.5649725873,Glaucophyta---Cyanophora_paradoxa_ConsensusfromContig7649-maker-ConsensusfromContig7649-snap-gene-0.0-mRNA-1_cds_1447/243-309_0_-:1.1580435129)95:0.0569947540)89:0.0546587278,((((AlveoDino-Dinophyceae-Alexandrium_tamarense_CCMP1771_Gene.82431__MMETSP0382_Transcript_40459__g.82431__m.82431:0.7162363636,AlveoDino-Dinophyceae-Prorocentrum_minimum_Gene.109075__MMETSP0053_Transcript_60316__g.109075__m.109075:0.1763302213)97:0.0887342922,(AlveoDino-Dinophyceae-Noctiluca_scintillans_MMETSP0253_Transcript_29516_m.52997:0.3514963197,AlveoDino-Dinophyceae-Prorocentrum_minimum_MMETSP0055_Transcript_103618_m.182400:0.1672180369)46:0.0265322207)93:0.0150528428,AlveoDino-Dinophyceae-Polarella_glacialis_CCMP1383_evm.model.CCMP1383_scf7180000557126.2:0.5611751118)48:0.0562875690,AlveoDino-Dinophyceae-Noctiluca_scintillans_MMETSP0253_Transcript_694_m.1251:0.3072241203)48:0.0221212722)46:0.0249853780)54:0.0203452833,(AlveoDino-Dinophyceae-Alexandrium_tamarense_CCMP1771_Gene.147364__MMETSP0382_Transcript_70940__g.147364__m.147364:0.2484397505,AlveoDino-Dinophyceae-Gambierdiscus_australes_MMETSP0766_Transcript_82461_m.124529:0.6017163953)93:0.2731564634)46:0.0374444595,(AlveoDino-Dinophyceae-Dinophysis_acuminata_DAEP01_MMETSP0797_Transcript_66655_m.132442:0.2665645184,AlveoDino-Dinophyceae-Prorocentrum_minimum_MMETSP0057_Transcript_8993_m.16486:0.6603153468)46:0.0889977140)20:0.0189564148,((AlveoDino-Dinophyceae-Alexandrium_tamarense_CCMP1771_Gene.217559__MMETSP0382_Transcript_105050__g.217559__m.217559:0.2991994120,AlveoDino-Dinophyceae-Gambierdiscus_australes_MMETSP0766_Transcript_60733_m.92107:0.4379304280)82:0.0956560994,((((((AlveoDino-Dinophyceae-Alexandrium_tamarense_CCMP1771_Gene.75386__MMETSP0382_Transcript_37116__g.75386__m.75386:0.3298133439,((AlveoDino-Dinophyceae-Polarella_glacialis_CCMP1383_evm.model.CCMP1383_scf7180000596676.3:0.0000000000,AlveoDino-Dinophyceae-Polarella_glacialis_CCMP2088_evm.model.CCMP2088_scf7180000725191.1:0.0000000000):0.0000023927,AlveoDino-Dinophyceae-Polarella_glacialis_CCMP1383_evm.model.CCMP1383_scf7180000593952.1:0.0000026482)100:0.4545810075)98:0.0798552654,(((AlveoDino-Dinophyceae-Durusdinium_trenchii_CCMP2556.gene38781.mRNA1:0.0000026414,AlveoDino-Dinophyceae-Durusdinium_trenchii_sh.g5171.t1:0.0000025420)100:0.1580432930,(AlveoDino-Dinophyceae-Cladocopium_goreaui_evm.model.scf7180000347842.2:0.0157278795,AlveoDino-Dinophyceae-Cladocopium_C92_CC92.gene16284.mRNA1:0.0252909854)100:0.0393602569)100:0.4738202617,(((AlveoDino-Dinophyceae-Polarella_glacialis_CCMP1383_evm.model.CCMP1383_scf7180000572885.1:0.0000000000,AlveoDino-Dinophyceae-Polarella_glacialis_CCMP2088_evm.model.CCMP2088_scf7180000720857.1:0.0000000000):0.0000000000,AlveoDino-Dinophyceae-Polarella_glacialis_CCMP2088_evm.model.CCMP2088_scf7180000703255.4:0.0000000000):0.0000026731,AlveoDino-Dinophyceae-Polarella_glacialis_CCMP1383_evm.model.CCMP1383_scf7180000589971.5:0.0000022079)100:0.1732654666)100:0.5368070975)95:0.0250101809,AlveoDino-Dinophyceae-Alexandrium_tamarense_CCMP1771_Gene.153088__MMETSP0382_Transcript_73614__g.153088__m.153088:0.3916742886)95:0.0499763930,AlveoDino-Dinophyceae-Alexandrium_tamarense_CCMP1771_Gene.126645__MMETSP0382_Transcript_61181__g.126645__m.126645:0.9381888518)84:0.0589501471,(AlveoDino-Dinophyceae-Gymnodinium_catenatum_GC744_Gene.227021__MMETSP0784_Transcript_115481__g.227021__m.227021:0.2289108835,(AlveoDino-Dinophyceae-Peridinium_aciculiferum_MMETSP0370_Transcript_36416_m.64270:0.4884179075,AlveoDino-Dinophyceae-Cladocopium_goreaui_evm.model.scf7180000354549.3:0.8966497387)89:0.0686034188)89:0.0924980722)53:0.0409442287,AlveoDino-Dinophyceae-Peridinium_aciculiferum_MMETSP0371_Transcript_18710_m.33150:0.6070368467)78:0.0109651584)51:0.0810887127)23:0.0201263743,((((AlveoDino-Dinophyceae-Dinophysis_acuminata_DAEP01_MMETSP0797_Transcript_28481_m.56677:0.3703924511,((((AlveoDino-Dinophyceae-Symbiodinium_microadriaticum_CassKB8_Smic_CassKB8.gene22989.mRNA1:0.0000010259,AlveoDino-Dinophyceae-Symbiodinium_necroappetens_CCMP2469_Snec_CCMP2469.gene26599.mRNA1:0.0000025630)100:0.0391174934,AlveoDino-Dinophyceae-Symbiodinium_linucheae_CCMP2456_Slin_CCMP2456.gene18956.mRNA1:0.0383547313)92:0.0227646433,AlveoDino-Dinophyceae-Symbiodinium_tridacnidorum_Sh18_Stri.gene23380.mRNA1:0.0230002734)92:0.0150959816,AlveoDino-Dinophyceae-Symbiodinium_tridacnidorum_CCMP2592_Stri_CCMP2592.gene37014.mRNA1:0.0078628958)100:0.5330029905)98:0.1927883189,(AlveoDino-Dinophyceae-Cladocopium_C92_CC92.gene24953.mRNA1:1.0283498593,AlveoDino-Dinophyceae-Breviolum_minutum_Bmin.gene1101.mRNA1:0.3682084807)97:0.2429061351)93:0.2037270515,AlveoDino-Dinophyceae-Peridinium_aciculiferum_MMETSP0370_Transcript_60969_m.107659:0.6635910739)10:0.0000023556,(((((AlveoDino-Dinophyceae-Alexandrium_tamarense_CCMP1771_Gene.30348__MMETSP0382_Transcript_15126__g.30348__m.30348:0.6295682527,((AlveoDino-Dinophyceae-Alexandrium_tamarense_CCMP1771_Gene.51715__MMETSP0382_Transcript_25520__g.51715__m.51715:0.2829153896,AlveoDino-Dinophyceae-Gymnodinium_catenatum_GC744_Gene.175416__MMETSP0784_Transcript_89567__g.175416__m.175416:0.3276458844)100:0.1580423561,((AlveoDino-Dinophyceae-Cladocopium_goreaui_evm.model.scf7180000353458.12:0.0440162435,AlveoDino-Dinophyceae-Cladocopium_C92_CC92.gene30325.mRNA1:0.0404186221)100:0.2220537078,(AlveoDino-Dinophyceae-Symbiodinium_tridacnidorum_Sh18_Stri.gene15610.mRNA1:0.0888975187,AlveoDino-Dinophyceae-Symbiodinium_natans_CCMP2548_Snat_CCMP2548.gene32602.mRNA1:0.1094633486)100:0.2479608861)100:0.4197172340)100:0.1760123443)97:0.1251746137,((AlveoDino-Dinophyceae-Alexandrium_tamarense_CCMP1771_Gene.106980__MMETSP0382_Transcript_52122__g.106980__m.106980:0.1314056466,AlveoDino-Dinophyceae-Gambierdiscus_australes_MMETSP0766_Transcript_79248_m.119521:0.0459196091)100:0.1755337225,AlveoDino-Dinophyceae-Gymnodinium_catenatum_GC744_Gene.41048__MMETSP0784_Transcript_21128__g.41048__m.41048:0.5311454159)96:0.1019534185)29:0.0000029833,AlveoDino-Dinophyceae-Gymnodinium_catenatum_GC744_Gene.192096__MMETSP0784_Transcript_97698__g.192096__m.192096:0.8354928838)40:0.0532492714,(AlveoDino-Dinophyceae-Alexandrium_tamarense_CCMP1771_Gene.113442__MMETSP0382_Transcript_54985__g.113442__m.113442:0.8331228008,AlveoDino-Dinophyceae-Gymnodinium_catenatum_GC744_Gene.57059__MMETSP0784_Transcript_30026__g.57059__m.57059:0.7537939896)94:0.1108225984)68:0.0490525351,AlveoDino-Dinophyceae-Polarella_glacialis_CCMP1383_evm.model.CCMP1383_scf7180000594857.3:0.7598359091)68:0.0576475704)10:0.0000021978)24:0.0205130647,(((((((AlveoDino-Dinophyceae-Dinophysis_acuminata_DAEP01_MMETSP0797_Transcript_24060_m.47619:0.3898062084,(AlveoDino-Dinophyceae-Polarella_glacialis_CCMP1383_evm.model.CCMP1383_scf7180000560196.1:0.0000029140,AlveoDino-Dinophyceae-Polarella_glacialis_CCMP2088_evm.model.CCMP2088_scf7180000722605.3:0.0000022229)100:0.4890035652)91:0.1188047180,((AlveoDino-Dinophyceae-Alexandrium_tamarense_CCMP1771_MMETSP0380_Transcript_13663_m.10302:0.5362291905,(AlveoDino-Dinophyceae-Alexandrium_tamarense_CCMP1771_Gene.14653__MMETSP0382_Transcript_7450__g.14653__m.14653:0.2575979927,AlveoDino-Dinophyceae-Gambierdiscus_australes_MMETSP0766_Transcript_41337_m.62027:0.1268613898)100:0.2643929944)4:0.1107847917,((AlveoDino-Dinophyceae-Alexandrium_tamarense_CCMP1771_Gene.110512__MMETSP0384_Transcript_67666__g.110512__m.110512:0.3668789945,AlveoDino-Dinophyceae-Gymnodinium_catenatum_GC744_Gene.64974__MMETSP0784_Transcript_33973__g.64974__m.64974:0.7008767088)4:0.0682857700,AlveoDino-Dinophyceae-Prorocentrum_minimum_Gene.27802__MMETSP0056_Transcript_14964__g.27802__m.27802:0.4850155714)4:0.0584630372)94:0.0903620358)87:0.0559113369,((AlveoDino-Dinophyceae-Alexandrium_tamarense_CCMP1771_Gene.34189__MMETSP0382_Transcript_17038__g.34189__m.34189:0.5349656203,AlveoDino-Dinophyceae-Noctiluca_scintillans_MMETSP0253_Transcript_43795_m.78787:0.5894500875)80:0.0365012119,AlveoDino-Dinophyceae-Prorocentrum_minimum_MMETSP0057_Transcript_95669_m.177622:0.5686014463)80:0.1052620305)36:0.0029366686,(AlveoDino-Dinophyceae-Noctiluca_scintillans_MMETSP0253_Transcript_12213_m.22791:0.3323453580,(((Rhizaria-Chlorarachniophyceae-Bigelowiella_natans_CCMP2755_jgi_Bigna1_23405_gw1.36.29.1:0.0184293608,Rhizaria-Chlorarachniophyceae-Bigelowiella_natans_CCMP2755_jgi_Bigna1_39795_e_gw1.36.56.1:0.0000027005)100:0.1007339995,(Rhizaria-Chlorarachniophyceae-Bigelowiella_natans_CCMP2755_jgi_Bigna1_26928_gw1.36.54.1:0.0000024609,Rhizaria-Chlorarachniophyceae-Bigelowiella_natans_CCMP2755_jgi_Bigna1_27917_gw1.36.60.1:0.0000027977)100:0.0513949504)99:0.0186245451,(Rhizaria-Chlorarachniophyceae-Bigelowiella_natans_CCMP2755_jgi_Bigna1_23666_gw1.36.30.1:0.0000021101,Rhizaria-Chlorarachniophyceae-Bigelowiella_natans_CCMP2755_jgi_Bigna1_27834_gw1.36.59.1:0.0000027377)100:0.0515970471)99:0.1930446819)41:0.0514396802)52:0.0000028511,AlveoDino-Dinophyceae-Dinophysis_acuminata_DAEP01_MMETSP0797_Transcript_2577_m.5058:2.1487893829)18:0.0920473205,(AlveoDino-Dinophyceae-Karenia_brevis_SP1_MMETSP0573_Transcript_56383_m.67117:0.3346242688,Stramenopiles-Pelagophyte-Aureococcus_anophagefferens_tr_F0Y287_F0Y287_AURAN:0.6378338956)35:0.1078978704)44:0.0330271310,((((AlveoDino-Dinophyceae-Alexandrium_tamarense_CCMP1771_Gene.28325__MMETSP0382_Transcript_14093__g.28325__m.28325:0.1835559833,AlveoDino-Dinophyceae-Gambierdiscus_australes_MMETSP0766_Transcript_91192_m.137898:0.1677425247)100:0.3093609922,AlveoDino-Dinophyceae-Alexandrium_tamarense_CCMP1771_Gene.30654__MMETSP0382_Transcript_15227__g.30654__m.30654:0.4871041483)100:0.2563283381,(((AlveoDino-Dinophyceae-Alexandrium_tamarense_CCMP1771_Gene.72891__MMETSP0382_Transcript_35965__g.72891__m.72891:0.1775910513,AlveoDino-Dinophyceae-Alexandrium_tamarense_CCMP1771_Gene.73089__MMETSP0384_Transcript_45273__g.73089__m.73089:0.1505051957)100:0.4605443426,((AlveoDino-Dinophyceae-Polarella_glacialis_CCMP1383_evm.model.CCMP1383_scf7180000589254.1:0.0000010259,AlveoDino-Dinophyceae-Polarella_glacialis_CCMP2088_evm.model.CCMP2088_scf7180000719664.1:0.0000021189)93:0.0000025044,AlveoDino-Dinophyceae-Polarella_glacialis_CCMP2088_evm.model.CCMP2088_scf7180000724890.1:0.0000024800)100:0.7802755759)91:0.0997532889,(AlveoDino-Dinophyceae-Gymnodinium_catenatum_GC744_Gene.72814__MMETSP0784_Transcript_38133__g.72814__m.72814:0.9706069360,AlveoDino-Dinophyceae-Noctiluca_scintillans_MMETSP0253_Transcript_20214_m.36625:0.2892500009)23:0.0771734526)30:0.0277244847)93:0.0487931411,(AlveoDino-Dinophyceae-Gymnodinium_catenatum_GC744_Gene.100146__MMETSP0784_Transcript_51594__g.100146__m.100146:0.4549730770,AlveoDino-Dinophyceae-Polarella_glacialis_CCMP2088_evm.model.CCMP2088_scf7180000724413.13:0.6111274686)81:0.0203565337)76:0.0515901876)41:0.0630137457)56:0.0136423820,AlveoDino-Dinophyceae-Peridinium_aciculiferum_MMETSP0370_Transcript_85939_m.152987:0.6039142912)63:0.0376154552,(AlveoDino-Dinophyceae-Alexandrium_tamarense_CCMP1771_Gene.183422__MMETSP0382_Transcript_88660__g.183422__m.183422:0.2848064246,AlveoDino-Dinophyceae-Karenia_brevis_SP1_MMETSP0573_Transcript_41581_m.50386:0.5418878475)94:0.1786578892)45:0.0142116431,(((((AlveoDino-Dinophyceae-Dinophysis_acuminata_DAEP01_MMETSP0797_Transcript_4588_m.9046:0.3231430478,AlveoDino-Dinophyceae-Gymnodinium_catenatum_GC744_Gene.186189__MMETSP0784_Transcript_94869__g.186189__m.186189:0.4654768553)93:0.0291153284,AlveoDino-Dinophyceae-Prorocentrum_minimum_Gene.217701__MMETSP0056_Transcript_118132__g.217701__m.217701:0.4871181972)88:0.0269052395,(((((AlveoDino-Dinophyceae-Alexandrium_tamarense_CCMP1771_Gene.57796__MMETSP0382_Transcript_28671__g.57796__m.57796:0.3140289027,AlveoDino-Dinophyceae-Gymnodinium_catenatum_GC744_Gene.106345__MMETSP0784_Transcript_54905__g.106345__m.106345:0.4314397149)62:0.0000023933,(AlveoDino-Dinophyceae-Peridinium_aciculiferum_MMETSP0370_Transcript_78690_m.140302:0.7554490310,AlveoDino-Dinophyceae-Fugacium_kawagutii_Fkaw.gene18352.mRNA1:0.9251048981)12:0.0000025117)23:0.1016047343,((((AlveoDino-Dinophyceae-Alexandrium_tamarense_CCMP1771_Gene.108975__MMETSP0382_Transcript_52972__g.108975__m.108975:0.2303021592,AlveoDino-Dinophyceae-Noctiluca_scintillans_MMETSP0253_Transcript_47914_m.86317:0.2678883674)100:0.1558147518,AlveoDino-Dinophyceae-Noctiluca_scintillans_MMETSP0253_Transcript_24574_m.43819:0.5707750465)70:0.0067845116,AlveoDino-Dinophyceae-Durusdinium_trenchii_CCMP2556.gene17208.mRNA1:1.2122118311)63:0.0373885195,AlveoDino-Dinophyceae-Durusdinium_trenchii_CCMP2556.gene17209.mRNA1:0.8712308422)55:0.0468412774)11:0.0240789416,((AlveoDino-Dinophyceae-Alexandrium_tamarense_CCMP1771_Gene.89133__MMETSP0382_Transcript_43748__g.89133__m.89133:0.3550475660,(AlveoDino-Dinophyceae-Gambierdiscus_australes_MMETSP0766_Transcript_74609_m.112177:0.2479276152,AlveoDino-Dinophyceae-Gymnodinium_catenatum_GC744_Gene.27169__MMETSP0784_Transcript_14248__g.27169__m.27169:0.3046280705)82:0.0823031914)80:0.0175007206,AlveoDino-Dinophyceae-Peridinium_aciculiferum_MMETSP0370_Transcript_31977_m.56018:0.5563075625)79:0.1405696403)10:0.0043415378,AlveoDino-Dinophyceae-Gymnodinium_catenatum_GC744_Gene.161530__MMETSP0784_Transcript_83433__g.161530__m.161530:0.8711060223)78:0.0649230187)99:0.0524860016,(((((AlveoDino-Dinophyceae-Dinophysis_acuminata_DAEP01_MMETSP0797_Transcript_48346_m.96370:0.2208366536,AlveoDino-Dinophyceae-Karenia_brevis_SP1_MMETSP0573_Transcript_2944_m.3522:0.5144410247)100:0.2762892033,((AlveoDino-Dinophyceae-Alexandrium_tamarense_CCMP1771_Gene.1346__MMETSP0382_Transcript_735__g.1346__m.1346:0.2401213401,AlveoDino-Dinophyceae-Polarella_glacialis_CCMP2088_evm.model.CCMP2088_scf7180000720905.3:0.2456308461)54:0.0000029835,(AlveoDino-Dinophyceae-Gambierdiscus_australes_MMETSP0766_Transcript_19992_m.30459:0.8941676738,AlveoDino-Dinophyceae-Karenia_brevis_SP1_Gene.17321__MMETSP0574_Transcript_14835__g.17321__m.17321:0.0000020396)81:0.6393607906)89:0.0587092648)48:0.1131646669,((((((((AlveoDino-Dinophyceae-Alexandrium_tamarense_CCMP1771_MMETSP0378_Transcript_41453_m.35754:0.2203143516,AlveoDino-Dinophyceae-Gymnodinium_catenatum_GC744_Gene.54934__MMETSP0784_Transcript_28785__g.54934__m.54934:0.2017059676)100:0.1361929221,AlveoDino-Dinophyceae-Alexandrium_tamarense_CCMP1771_Gene.147363__MMETSP0382_Transcript_70939__g.147363__m.147363:0.1189581498)99:0.2855673900,AlveoDino-Dinophyceae-Prorocentrum_minimum_Gene.188964__MMETSP0056_Transcript_102057__g.188964__m.188964:0.6361535068)63:0.0000020076,((AlveoDino-Dinophyceae-Alexandrium_tamarense_CCMP1771_Gene.140867__MMETSP0382_Transcript_67977__g.140867__m.140867:0.3621920950,(AlveoDino-Dinophyceae-Karenia_brevis_SP1_MMETSP0573_Transcript_42631_m.51655:0.5441736982,AlveoDino-Dinophyceae-Peridinium_aciculiferum_MMETSP0371_Transcript_10928_m.19185:0.3366566708)89:0.1292513950)87:0.0877719197,AlveoDino-Dinophyceae-Alexandrium_tamarense_CCMP1771_Gene.76265__MMETSP0384_Transcript_47086__g.76265__m.76265:0.3414577888)88:0.1039114256)79:0.0430396384,AlveoDino-Dinophyceae-Gymnodinium_catenatum_GC744_Gene.39443__MMETSP0784_Transcript_20495__g.39443__m.39443:0.4466976683)97:0.0456589066,AlveoDino-Dinophyceae-Gambierdiscus_australes_MMETSP0766_Transcript_19994_m.30462:0.5223323926)28:0.0000024777,(AlveoDino-Dinophyceae-Gymnodinium_catenatum_GC744_Gene.33323__MMETSP0784_Transcript_17586__g.33323__m.33323:0.6872758292,AlveoDino-Dinophyceae-Amphidinium_gibbosum.g28709.t1:1.4427523228)51:0.2060886071)18:0.0000022616,(((AlveoDino-Dinophyceae-Karenia_brevis_SP1_MMETSP0573_Transcript_9449_m.11411:0.7283632031,AlveoDino-Dinophyceae-Peridinium_aciculiferum_MMETSP0370_Transcript_62930_m.110952:0.7135223794)69:0.0978677513,AlveoDino-Dinophyceae-Peridinium_aciculiferum_MMETSP0370_Transcript_105749_m.187964:0.3850636429)61:0.0464576498,(AlveoDino-Dinophyceae-Peridinium_aciculiferum_MMETSP0370_Transcript_59533_m.105021:0.0000024700,AlveoDino-Dinophyceae-Peridinium_aciculiferum_MMETSP0371_Transcript_10927_m.19184:0.0000020827)100:0.1176265824)57:0.1334002615)54:0.0651544293)75:0.0621796031,((((AlveoDino-Dinophyceae-Alexandrium_tamarense_CCMP1771_Gene.3583__MMETSP0382_Transcript_1635__g.3583__m.3583:0.5711158269,AlveoDino-Dinophyceae-Prorocentrum_minimum_Gene.54564__MMETSP0056_Transcript_29463__g.54564__m.54564:0.2484655723)77:0.1160941215,((AlveoDino-Dinophyceae-Alexandrium_tamarense_CCMP1771_Gene.68396__MMETSP0382_Transcript_33732__g.68396__m.68396:0.3908537699,AlveoDino-Dinophyceae-Prorocentrum_minimum_MMETSP0057_Transcript_76192_m.140718:0.2727727669)32:0.0517344134,(((AlveoDino-Dinophyceae-Karenia_brevis_SP1_MMETSP0573_Transcript_73569_m.87175:0.5861381374,(AlveoDino-Dinophyceae-Prorocentrum_minimum_Gene.61401__MMETSP0056_Transcript_33127__g.61401__m.61401:0.0000023893,AlveoDino-Dinophyceae-Prorocentrum_minimum_MMETSP0057_Transcript_115024_m.213530:0.0000027551)100:0.1837748661)85:0.0801880294,((AlveoDino-Dinophyceae-Durusdinium_trenchii_CCMP2556.gene15099.mRNA1:0.0644335137,(AlveoDino-Dinophyceae-Cladocopium_goreaui_evm.model.scf7180000352937.2:0.0551690913,AlveoDino-Dinophyceae-Fugacium_kawagutii_Fkaw.gene5298.mRNA1:0.1113406060)100:0.0323504695)100:0.1058888803,((AlveoDino-Dinophyceae-Symbiodinium_tridacnidorum_Sh18_Stri.gene1587.mRNA1:0.0226174010,AlveoDino-Dinophyceae-Symbiodinium_natans_CCMP2548_Snat_CCMP2548.gene5979.mRNA1:0.0153404313)97:0.0000028708,AlveoDino-Dinophyceae-Symbiodinium_pilosum_CCMP2461_Spil_CCMP2461.gene12136.mRNA1:0.0541600829)99:0.1395300923)100:0.4929949924)70:0.0791006957,AlveoDino-Dinophyceae-Peridinium_aciculiferum_MMETSP0371_Transcript_16306_m.28560:0.3025763168)30:0.0254315560)75:0.0934203655)31:0.0000029812,((AlveoDino-Dinophyceae-Alexandrium_tamarense_CCMP1771_Gene.42840__MMETSP0382_Transcript_21521__g.42840__m.42840:0.7462326655,(AlveoDino-Dinophyceae-Alexandrium_tamarense_CCMP1771_Gene.68198__MMETSP0382_Transcript_33647__g.68198__m.68198:0.3452863926,((AlveoDino-Dinophyceae-Alexandrium_tamarense_CCMP1771_Gene.138134__MMETSP0384_Transcript_84439__g.138134__m.138134:0.7817106703,AlveoDino-Dinophyceae-Noctiluca_scintillans_MMETSP0253_Transcript_43796_m.78789:1.2356778631)94:0.1099618587,(AlveoDino-Dinophyceae-Durusdinium_trenchii_sh.g33507.t1:0.0000024118,AlveoDino-Dinophyceae-Symbiodinium_linucheae_CCMP2456_Slin_CCMP2456.gene12297.mRNA1:0.0000024720)100:0.5474063136)94:0.1208123509)83:0.0487630352)73:0.0747173613,((AlveoDino-Dinophyceae-Alexandrium_tamarense_CCMP1771_Gene.112024__MMETSP0382_Transcript_54254__g.112024__m.112024:0.5704062254,(AlveoDino-Dinophyceae-Karenia_brevis_SP1_Gene.9210__MMETSP0574_Transcript_8650__g.9210__m.9210:0.4941079389,(AlveoDino-Dinophyceae-Noctiluca_scintillans_MMETSP0253_Transcript_27939_m.50062:0.9563242313,AlveoDino-Dinophyceae-Prorocentrum_minimum_MMETSP0055_Transcript_44147_m.77292:0.2480457592)99:0.0839450329)79:0.0908301328)77:0.1070543273,AlveoDino-Dinophyceae-Peridinium_aciculiferum_MMETSP0370_Transcript_60966_m.107650:0.8901697753)55:0.0000025048)26:0.0300696032)59:0.0363496891,(AlveoDino-Dinophyceae-Karenia_brevis_SP1_MMETSP0573_Transcript_33314_m.39839:0.6333482982,(AlveoDino-Dinophyceae-Durusdinium_trenchii_CCMP2556.gene35089.mRNA1:0.8195869746,AlveoDino-Dinophyceae-Polarella_glacialis_CCMP2088_evm.model.CCMP2088_scf7180000713166.2:0.3582251689)94:0.1427059879)84:0.0956240348)64:0.0392182324)70:0.0584222556,(AlveoDino-Dinophyceae-Gymnodinium_catenatum_GC744_Gene.97383__MMETSP0784_Transcript_50002__g.97383__m.97383:0.3662672063,AlveoDino-Dinophyceae-Polarella_glacialis_CCMP1383_evm.model.CCMP1383_scf7180000583792.1:0.7159160336)95:0.0791300292)74:0.0527041010)73:0.0335984462,AlveoDino-Dinophyceae-Alexandrium_tamarense_CCMP1771_Gene.14742__MMETSP0384_Transcript_9152__g.14742__m.14742:0.4916201744)69:0.0450960683)48:0.0328821630,((AlveoDino-Dinophyceae-Dinophysis_acuminata_DAEP01_MMETSP0797_Transcript_9873_m.19613:0.4533294576,((AlveoDino-Dinophyceae-Alexandrium_tamarense_CCMP1771_Gene.45025__MMETSP0382_Transcript_22544__g.45025__m.45025:0.0000027379,AlveoDino-Dinophyceae-Alexandrium_tamarense_CCMP1771_Gene.192627__MMETSP0384_Transcript_118036__g.192627__m.192627:0.0000023966)100:0.5045359633,AlveoDino-Dinophyceae-Peridinium_aciculiferum_MMETSP0370_Transcript_56893_m.100017:0.5455571362)73:0.1075638473)67:0.1060388335,(((((((((AlveoDino-Dinophyceae-Alexandrium_tamarense_CCMP1771_Gene.211902__MMETSP0382_Transcript_102545__g.211902__m.211902:0.5669080053,AlveoDino-Dinophyceae-Alexandrium_tamarense_CCMP1771_Gene.280992__MMETSP0384_Transcript_172506__g.280992__m.280992:0.0000023549)87:0.5615396515,AlveoDino-Dinophyceae-Karenia_brevis_SP1_Gene.37173__MMETSP0574_Transcript_30602__g.37173__m.37173:0.4473924900)63:0.0112694848,AlveoDino-Dinophyceae-Heterocapsa_rotundata_MMETSP0503_Transcript_49052_m.102774:1.1484542769)95:0.0752398172,Cryptophyta---Guillardia_theta_CCMP2712_XP_005828859.1:1.7167778822)67:0.0000025452,AlveoDino-Dinophyceae-Gymnodinium_catenatum_GC744_Gene.125511__MMETSP0784_Transcript_65033__g.125511__m.125511:0.8372128150)61:0.0264530219,(AlveoDino-Dinophyceae-Alexandrium_tamarense_CCMP1771_Gene.192628__MMETSP0384_Transcript_118037__g.192628__m.192628:0.3497590406,AlveoDino-Dinophyceae-Polarella_glacialis_CCMP2088_evm.model.CCMP2088_scf7180000720783.1:0.8997394386)49:0.2280034187)34:0.0319670289,AlveoDino-Dinophyceae-Alexandrium_tamarense_CCMP1771_Gene.147368__MMETSP0382_Transcript_70941__g.147368__m.147368:0.5037646798)51:0.0583849733,(AlveoDino-Dinophyceae-Gambierdiscus_australes_MMETSP0766_Transcript_58088_m.88007:0.6768121549,AlveoDino-Dinophyceae-Karenia_brevis_SP1_MMETSP0573_Transcript_36650_m.43947:0.8495692995)90:0.1431550035)58:0.0404529992,((AlveoDino-Dinophyceae-Alexandrium_tamarense_CCMP1771_Gene.39062__MMETSP0382_Transcript_19735__g.39062__m.39062:0.0000021427,AlveoDino-Dinophyceae-Alexandrium_tamarense_CCMP1771_Gene.127604__MMETSP0384_Transcript_78021__g.127604__m.127604:0.0973606334)100:0.4508533601,AlveoDino-Dinophyceae-Alexandrium_tamarense_CCMP1771_Gene.70008__MMETSP0382_Transcript_34585__g.70008__m.70008:0.4825682328)88:0.1861541082)59:0.0365800090)60:0.0609908385)97:0.1787225045,((AlveoDino-Dinophyceae-Karenia_brevis_SP1_MMETSP0573_Transcript_23163_m.27946:0.0419888235,AlveoDino-Dinophyceae-Karenia_brevis_SP1_Gene.6935__MMETSP0574_Transcript_6662__g.6935__m.6935:0.2169745194)100:0.5456701370,(AlveoDino-Dinophyceae-Karenia_brevis_SP1_Gene.9719__MMETSP0574_Transcript_8961__g.9719__m.9719:0.8300277867,((AlveoDino-Dinophyceae-Durusdinium_trenchii_CCMP2556.gene2060.mRNA1:0.3602154651,AlveoDino-Dinophyceae-Cladocopium_goreaui_evm.model.scf7180000353502.8:0.0520715518)100:0.5228405326,((AlveoDino-Dinophyceae-Symbiodinium_linucheae_CCMP2456_Slin_CCMP2456.gene21429.mRNA1:0.0276704700,AlveoDino-Dinophyceae-Symbiodinium_tridacnidorum_CCMP2592_Stri_CCMP2592.gene16143.mRNA1:0.0182531778)99:0.0960877321,AlveoDino-Dinophyceae-Symbiodinium_natans_CCMP2548_Snat_CCMP2548.gene13308.mRNA1:0.1851119223)99:0.1396221730)100:0.5029766729)99:0.2001976522)98:0.1440577080)7:0.0239574681,Cyanobacteria---Synechocystis_sp_PCC_6803_sp_Q55563_Y163_SYNY3:0.5226472505)99:0.1108359039,(Opisthokonta-Metazoa-Homo_sapiens_sp_Q86TI4_WDR86_HUMAN:0.3887125346,Opisthokonta-Metazoa-Orbicella_faveolata_XP_020626069.1:0.7577161639)100:0.5302905575)99:0.2426149115,((((((Rhizaria-Foraminifera-Reticulomyxa_filosa_tr_X6P9C7_X6P9C7_RETFI:0.3029694477,Rhizaria-Foraminifera-Reticulomyxa_filosa_tr_X6LUH3_X6LUH3_RETFI:0.4880831789)100:0.3669067265,(Rhizaria-Foraminifera-Reticulomyxa_filosa_tr_X6NS97_X6NS97_RETFI:0.4114965880,(Rhizaria-Foraminifera-Reticulomyxa_filosa_tr_X6M1R8_X6M1R8_RETFI:0.1569205143,Rhizaria-Foraminifera-Reticulomyxa_filosa_tr_X6M3J2_X6M3J2_RETFI:0.2355292511)100:0.1926932723)100:0.1589211934)93:0.0940556955,Rhizaria-Foraminifera-Reticulomyxa_filosa_tr_X6N1Y0_X6N1Y0_RETFI:0.2997667978)92:0.0773667664,(Rhizaria-Foraminifera-Reticulomyxa_filosa_tr_X6LL59_X6LL59_RETFI:0.6324405562,Rhizaria-Foraminifera-Reticulomyxa_filosa_tr_X6M409_X6M409_RETFI:0.5811876310)90:0.1919932939)89:0.0523570276,(Rhizaria-Foraminifera-Reticulomyxa_filosa_tr_X6P6W3_X6P6W3_RETFI:0.4166731662,Rhizaria-Foraminifera-Reticulomyxa_filosa_tr_X6M3W5_X6M3W5_RETFI:0.9679265600)90:0.1336235782)99:0.0870141259,((Rhizaria-Foraminifera-Reticulomyxa_filosa_tr_X6LTJ3_X6LTJ3_RETFI:0.5218640240,(Rhizaria-Foraminifera-Reticulomyxa_filosa_tr_X6LET1_X6LET1_RETFI:0.1310746769,Rhizaria-Foraminifera-Reticulomyxa_filosa_tr_X6LDE8_X6LDE8_RETFI:0.1056595197)40:0.0228115270)39:0.0801152081,Rhizaria-Foraminifera-Reticulomyxa_filosa_tr_X6MQI0_X6MQI0_RETFI:1.0242493915)94:0.0352460507)100:0.2710630985);
```
