## Supplementary material for "Improved *Cladocopium goreaui* genome assembly reveals features of a facultative coral symbiont and the complex evolutionary history of dinoflagellate genes": OG0004456.treEdited.tre

```
(AlveoDino-Dinophyceae-Dinophysis_acuminata_DAEP01_MMETSP0797_Transcript_14872_m.30131:0.1839687822,(((((((((((((AlveoDino-Dinophyceae-Dinophysis_acuminata_DAEP01_MMETSP0797_Transcript_34634_m.68197:0.1757605488,(((AlveoDino-Dinophyceae-Polarella_glacialis_CCMP1383_evm.model.CCMP1383_scf7180000554321.1:0.0000000000,AlveoDino-Dinophyceae-Polarella_glacialis_CCMP2088_evm.model.CCMP2088_scf7180000673741.1:0.0000000000):0.0000010501,AlveoDino-Dinophyceae-Polarella_glacialis_CCMP1383_evm.model.CCMP1383_scf7180000589336.1:0.0000010501)100:0.0038037887,AlveoDino-Dinophyceae-Polarella_glacialis_CCMP1383_evm.model.CCMP1383_scf7180000591220.2:0.0000010501)100:0.2492285347)100:0.6064974771,((((AlveoDino-Dinophyceae-Alexandrium_tamarense_CCMP1771_Gene.105679__MMETSP0382_Transcript_51521__g.105679__m.105679:0.1239660477,AlveoDino-Dinophyceae-Gambierdiscus_australes_MMETSP0766_Transcript_65292_m.98400:0.1290428225)100:0.0901225408,(AlveoDino-Dinophyceae-Gymnodinium_catenatum_GC744_Gene.17982__MMETSP0784_Transcript_9910__g.17982__m.17982:0.1691768134,AlveoDino-Dinophyceae-Prorocentrum_minimum_Gene.139738__MMETSP0053_Transcript_77449__g.139738__m.139738:0.3197595445)62:0.0402836472)60:0.0391226690,(AlveoDino-Dinophyceae-Peridinium_aciculiferum_MMETSP0370_Transcript_30631_m.53363:0.0000024689,AlveoDino-Dinophyceae-Peridinium_aciculiferum_MMETSP0370_Transcript_30632_m.53365:0.1472100730)63:0.1503287978)97:0.0992223304,(AlveoDino-Dinophyceae-Noctiluca_scintillans_MMETSP0253_Transcript_14497_m.27027:0.2722262426,AlveoDino-Dinophyceae-Amphidinium_gibbosum.g17852.t1:1.0024132564)35:0.0968326991)88:0.1491960377)57:0.1582241265,(((AlveoDino-Dinophyceae-Durusdinium_trenchii_sh.g11100.t1:0.1844094877,AlveoDino-Dinophyceae-Breviolum_minutum_Bmin.gene3461.mRNA1:0.0966067980)93:0.0231680634,(AlveoDino-Dinophyceae-Cladocopium_C92_CC92.gene25495.mRNA1:0.0640871734,AlveoDino-Dinophyceae-Fugacium_kawagutii_Fkaw.gene22020.mRNA1:0.1265121093)94:0.1181095250)100:0.1476669570,((AlveoDino-Dinophyceae-Symbiodinium_microadriaticum_CCMP2467_Smic.gene8617.mRNA1:0.0066388006,AlveoDino-Dinophyceae-Symbiodinium_necroappetens_CCMP2469_Snec_CCMP2469.gene7326.mRNA1:0.0000026104)100:0.0259708280,((AlveoDino-Dinophyceae-Symbiodinium_microadriaticum_04_503SCI_Smic_04-503SCI.03.gene17223.mRNA1:0.0000010501,AlveoDino-Dinophyceae-Symbiodinium_microadriaticum_CassKB8_Smic_CassKB8.gene5591.mRNA1:0.0000010501)99:0.0066944734,AlveoDino-Dinophyceae-Symbiodinium_tridacnidorum_CCMP2592_Stri_CCMP2592.gene26822.mRNA1:0.0407437142)98:0.0168410889)100:0.1466517922)100:0.4057867104)58:0.1051500125,((AlveoDino-Dinophyceae-Heterocapsa_rotundata_MMETSP0503_Transcript_21202_m.45125:0.3714827794,(Rhizaria-Chlorarachniophyceae-Bigelowiella_natans_CCMP2755_jgi_Bigna1_133520_aug1.21_g8228:1.0586867291,(Rhizaria-Chlorarachniophyceae-Bigelowiella_natans_CCMP2755_jgi_Bigna1_133521_aug1.21_g8229:0.0110715806,Rhizaria-Chlorarachniophyceae-Bigelowiella_natans_CCMP2755_jgi_Bigna1_72847_fgenesh1_pg.21___174:0.0490351646)100:0.3049073020)100:0.2421016428)61:0.0683837888,Stramenopiles-Pelagophyte-Aureococcus_anophagefferens_tr_F0XVV2_F0XVV2_AURAN:0.5675629901)39:0.0523054376)46:0.0547218928,(Haptophyta---Emiliania_huxleyi_CCMP1516_tr_R1E8E6_R1E8E6_EMIHU:0.0066106219,Haptophyta---Emiliania_huxleyi_CCMP1516_tr_R1F5X3_R1F5X3_EMIHU:0.0025952494)100:0.4795596112)73:0.1198622103,AlveoDino-Dinophyceae-Alexandrium_tamarense_CCMP1771_Gene.156523__MMETSP0384_Transcript_95401__g.156523__m.156523:0.9616290240)93:0.1962072430,((AlveoDino-Dinophyceae-Amoebophrya_ceratii.g14088.t1:1.2331718048,(Viridiplantae-Prasinophyceae-Ostreococcus_tauri_XP_003080305.2:0.1795183201,Viridiplantae-Prasinophyceae-Ostreococcus_tauri_XP_022841252.1:0.0803176855)100:1.4240772920)96:0.3054866463,(Rhizaria-Chlorarachniophyceae-Bigelowiella_natans_CCMP2755_jgi_Bigna1_125591_aug1.1_g299:0.0000010501,Rhizaria-Chlorarachniophyceae-Bigelowiella_natans_CCMP2755_jgi_Bigna1_66222_fgenesh1_pg.1___257:0.0000010501)100:1.1572416730)69:0.1401834965)75:0.1067324561,AlveoDino-Dinophyceae-Oxyrrhis_marina_Gene.174122__MMETSP0469_Transcript_115280__g.174122__m.174122:1.5955012587)76:0.1389521156,AlveoDino-Dinophyceae-Heterocapsa_rotundata_MMETSP0503_Transcript_11281_m.23876:1.9925184399)88:0.1898148816,(Rhodophyta---Chondrus_crispus_XP_005716869.1:0.8844311677,Rhodophyta---Gracilariopsis_chorda_PXF46270.1:0.8664108962)99:0.4176910655)48:0.0832084777,(((AlveoDino-Dinophyceae-Gymnodinium_catenatum_GC744_Gene.129898__MMETSP0784_Transcript_66966__g.129898__m.129898:0.4100957644,(Rhizaria-Chlorarachniophyceae-Bigelowiella_natans_CCMP2755_jgi_Bigna1_127251_aug1.4_g1959:0.0410290655,Rhizaria-Chlorarachniophyceae-Bigelowiella_natans_CCMP2755_jgi_Bigna1_67612_fgenesh1_pg.4___106:0.0000030221)100:1.3725711410)85:0.1800480113,(Haptophyta---Emiliania_huxleyi_CCMP1516_tr_R1EYU7_R1EYU7_EMIHU:0.0159082025,(Haptophyta---Emiliania_huxleyi_CCMP1516_tr_R1BP14_R1BP14_EMIHU:0.0086914842,Haptophyta---Emiliania_huxleyi_CCMP1516_tr_R1BTP6_R1BTP6_EMIHU:0.0038502522)96:0.0041194825)100:0.8040307520)61:0.0728371765,(Stramenopiles-Phaeophyceae-Ectocarpus_siliculosus_tr_D7FRN4_D7FRN4_ECTSI:0.2017596180,Stramenopiles-Phaeophyceae-Cladosiphon_okamuranus_g15301.t1:0.1443094350)100:0.4934808672)51:0.1417616891)100:0.3152649531,(((AlveoDino-Dinophyceae-Durusdinium_trenchii_CCMP2556.gene14727.mRNA1:0.0291954535,(((AlveoDino-Dinophyceae-Cladocopium_goreaui_evm.model.scf7180000356606.20:0.0217818230,AlveoDino-Dinophyceae-Cladocopium_C92_CC92.gene1020.mRNA1:0.0170522232)100:0.0399361503,AlveoDino-Dinophyceae-Fugacium_kawagutii_Fkaw.gene9508.mRNA1:0.0515603065)99:0.0156588165,AlveoDino-Dinophyceae-Breviolum_minutum_Bmin.gene4355.mRNA1:0.0623384404)100:0.0605111713)100:0.1116753522,(((((AlveoDino-Dinophyceae-Symbiodinium_microadriaticum_CCMP2467_Smic.gene7613.mRNA1:0.0000026267,AlveoDino-Dinophyceae-Symbiodinium_microadriaticum_04_503SCI_Smic_04-503SCI.03.gene25507.mRNA1:0.0468236319)99:0.0063676033,AlveoDino-Dinophyceae-Symbiodinium_necroappetens_CCMP2469_Snec_CCMP2469.gene9431.mRNA1:0.0000010501)95:0.0057920932,(AlveoDino-Dinophyceae-Symbiodinium_tridacnidorum_Sh18_Stri.gene25001.mRNA1:0.0039983611,AlveoDino-Dinophyceae-Symbiodinium_tridacnidorum_CCMP2592_Stri_CCMP2592.gene1469.mRNA1:0.0281445086)99:0.0056150345)100:0.0529549415,AlveoDino-Dinophyceae-Symbiodinium_natans_CCMP2548_Snat_CCMP2548.gene31238.mRNA1:0.0586009298)78:0.0289189283,AlveoDino-Dinophyceae-Symbiodinium_pilosum_CCMP2461_Spil_CCMP2461.gene889.mRNA1:0.0445025490)100:0.1087205917)100:0.1485701760,(((AlveoDino-Dinophyceae-Polarella_glacialis_CCMP1383_evm.model.CCMP1383_scf7180000593795.6:0.0000010501,AlveoDino-Dinophyceae-Polarella_glacialis_CCMP2088_evm.model.CCMP2088_scf7180000720984.4:0.0000010501)99:0.0019456546,(AlveoDino-Dinophyceae-Polarella_glacialis_CCMP1383_evm.model.CCMP1383_scf7180000546840.1:0.0000010501,AlveoDino-Dinophyceae-Polarella_glacialis_CCMP2088_evm.model.CCMP2088_scf7180000724806.4:0.0000026026)73:0.0000021851)96:0.0046407449,((AlveoDino-Dinophyceae-Polarella_glacialis_CCMP1383_evm.model.CCMP1383_scf7180000541644.5:0.0000000000,AlveoDino-Dinophyceae-Polarella_glacialis_CCMP2088_evm.model.CCMP2088_scf7180000690830.1:0.0000000000):0.0000029875,AlveoDino-Dinophyceae-Polarella_glacialis_CCMP1383_evm.model.CCMP1383_scf7180000589882.13:0.0000027586)98:0.0051490771)100:0.1593518764)98:0.0724855573)60:0.0369611743,((AlveoDino-Dinophyceae-Alexandrium_tamarense_CCMP1771_Gene.100599__MMETSP0382_Transcript_49192__g.100599__m.100599:0.0000010501,AlveoDino-Dinophyceae-Alexandrium_tamarense_CCMP1771_Gene.261301__MMETSP0384_Transcript_160685__g.261301__m.261301:0.0000010501)100:0.1494349638,AlveoDino-Dinophyceae-Gambierdiscus_australes_MMETSP0766_Transcript_61585_m.93170:0.1541134949)96:0.1062422441)90:0.0363822598,((AlveoDino-Dinophyceae-Heterocapsa_rotundata_MMETSP0503_Transcript_61684_m.127885:0.2705719668,AlveoDino-Dinophyceae-Peridinium_aciculiferum_MMETSP0370_Transcript_38270_m.67742:0.2928314145)94:0.0544191679,AlveoDino-Dinophyceae-Prorocentrum_minimum_MMETSP0055_Transcript_47991_m.83741:0.2003002596)91:0.0487259804);
```
