## Supplementary material for "Improved *Cladocopium goreaui* genome assembly reveals features of a facultative coral symbiont and the complex evolutionary history of dinoflagellate genes": OG0001633.treEdited.tre

```
(AlveoDino-Dinophyceae-Dinophysis_acuminata_DAEP01_MMETSP0797_Transcript_53185_m.105540:0.3200939681,((((((((((((((((((((AlveoDino-Dinophyceae-Alexandrium_tamarense_CCMP1771_Gene.25768__MMETSP0382_Transcript_12873__g.25768__m.25768:0.1764284534,(((AlveoDino-Dinophyceae-Cladocopium_goreaui_evm.model.scf7180000356621.24:0.0159868371,AlveoDino-Dinophyceae-Cladocopium_C92_CC92.gene25432.mRNA1:0.0007697764)100:0.0772883284,AlveoDino-Dinophyceae-Fugacium_kawagutii_Fkaw.gene5235.mRNA1:0.0605356763)100:0.2485632499,((((AlveoDino-Dinophyceae-Symbiodinium_microadriaticum_CassKB8_Smic_CassKB8.gene698.mRNA1:0.0000010218,AlveoDino-Dinophyceae-Symbiodinium_necroappetens_CCMP2469_Snec_CCMP2469.gene10101.mRNA1:0.0032735343)100:0.0203985325,AlveoDino-Dinophyceae-Symbiodinium_linucheae_CCMP2456_Slin_CCMP2456.gene28410.mRNA1:0.0129503983)100:0.0380034220,AlveoDino-Dinophyceae-Symbiodinium_tridacnidorum_CCMP2592_Stri_CCMP2592.gene15733.mRNA1:0.0000022866)100:0.0866410380,AlveoDino-Dinophyceae-Symbiodinium_pilosum_CCMP2461_Spil_CCMP2461.gene11818.mRNA1:0.2319225935)100:0.1622272235)100:0.1237609982)94:0.0969930076,AlveoDino-Dinophyceae-Polarella_glacialis_CCMP1383_evm.model.CCMP1383_scf7180000574764.4:0.3307254860)93:0.0917699880,(AlveoDino-Dinophyceae-Alexandrium_tamarense_CCMP1771_Gene.253874__MMETSP0384_Transcript_156072__g.253874__m.253874:0.3196151111,AlveoDino-Dinophyceae-Gambierdiscus_australes_MMETSP0766_Transcript_87886_m.132992:0.5022454314)100:0.5349135095)84:0.1196420615,(AlveoDino-Dinophyceae-Oxyrrhis_marina_Gene.174976__MMETSP0469_Transcript_115882__g.174976__m.174976:0.7544961260,AlveoDino-Dinophyceae-Oxyrrhis_marina_MMETSP0471_Transcript_6117_m.8714:0.3788351812)100:0.2759902324)95:0.2485268329,AlveoDino-Dinophyceae-Karenia_brevis_SP1_MMETSP0573_Transcript_58850_m.70211:1.4325570879)97:0.1269081949,((AlveoDino-Dinophyceae-Oxyrrhis_marina_Gene.206319__MMETSP0469_Transcript_141028__g.206319__m.206319:0.3308525381,AlveoDino-Dinophyceae-Oxyrrhis_marina_Gene.68924__MMETSP0469_Transcript_46497__g.68924__m.68924:0.2647701693)100:0.1658478604,AlveoDino-Dinophyceae-Oxyrrhis_marina_Gene.34370__MMETSP0469_Transcript_23279__g.34370__m.34370:0.3114172119)100:0.1491034020)78:0.0648119324,AlveoDino-Dinophyceae-Gambierdiscus_australes_MMETSP0766_Transcript_5038_m.7640:0.6533651715)74:0.0950335941,(AlveoDino-Dinophyceae-Alexandrium_tamarense_CCMP1771_Gene.272789__MMETSP0384_Transcript_167583__g.272789__m.272789:1.4624448092,((AlveoDino-Dinophyceae-Polarella_glacialis_CCMP1383_evm.model.CCMP1383_scf7180000595689.2:0.0000010218,AlveoDino-Dinophyceae-Polarella_glacialis_CCMP2088_evm.model.CCMP2088_scf7180000706496.1:0.0000010218)100:0.0040892416,AlveoDino-Dinophyceae-Polarella_glacialis_CCMP1383_evm.model.CCMP1383_scf7180000597178.2:0.0000029539)100:0.9526503362)65:0.2623550013)59:0.1451843779,(AlveoDino-Dinophyceae-Noctiluca_scintillans_MMETSP0253_Transcript_26034_m.46398:0.3276855548,AlveoDino-Dinophyceae-Noctiluca_scintillans_MMETSP0253_Transcript_52985_m.96504:0.3192893347)100:0.6796075290)53:0.1104578747,AlveoDino-Dinophyceae-Oxyrrhis_marina_Gene.198573__MMETSP0469_Transcript_133535__g.198573__m.198573:1.8200961509)72:0.2582367299,((((((AlveoDino-Dinophyceae-Karenia_brevis_SP1_MMETSP0573_Transcript_14392_m.17271:0.4453226280,AlveoDino-Dinophyceae-Noctiluca_scintillans_MMETSP0253_Transcript_44264_m.79936:0.4400367543)100:0.7939218134,((Viridiplantae-Chlorophyceae-Chlamydomonas_reinhardtii_tr_A8IP12_A8IP12_CHLRE:0.0883441278,Viridiplantae-Chlorophyceae-Volvox_carteri_f_nagariensis_tr_D8TTY9_D8TTY9_VOLCA:0.2477675564)100:1.1719490580,Viridiplantae-Trebouxiophyceae-Chlorella_variabilis_jgi_ChlNC64A_1_134730_IGS.gm_12_00116:1.4302212184)100:0.2545055124)99:0.2129590771,AlveoDino-Dinophyceae-Prorocentrum_minimum_Gene.50241__MMETSP0053_Transcript_27880__g.50241__m.50241:1.1803054931)60:0.0765003669,(Opisthokonta-Choanoflagellida-Salpingoeca_rosetta_tr_F2UL97_F2UL97_SALR5:0.5185055870,Opisthokonta-Choanoflagellida-Salpingoeca_rosetta_tr_F2URI7_F2URI7_SALR5:0.5837426802)100:0.8380234644)60:0.1185504511,(((((((Rhodophyta---Galdieria_sulphuraria_tr_M2W5K6_M2W5K6_GALSU:0.0244974913,Rhodophyta---Galdieria_sulphuraria_tr_M2Y492_M2Y492_GALSU:0.0671962036)79:0.0664774455,Rhodophyta---Galdieria_sulphuraria_tr_M2XZ35_M2XZ35_GALSU:0.1414409042)100:0.6406136100,(Rhodophyta---Galdieria_sulphuraria_tr_M2WTM1_M2WTM1_GALSU:0.2355026510,(Rhodophyta---Galdieria_sulphuraria_tr_M2X215_M2X215_GALSU:0.0204790658,Rhodophyta---Galdieria_sulphuraria_tr_M2XYQ9_M2XYQ9_GALSU:0.0354213864)100:0.2501554025)100:0.3128923508)72:0.1369453485,Rhodophyta---Galdieria_sulphuraria_tr_M2XQW3_M2XQW3_GALSU:0.8666306988)100:0.2974452783,((Rhodophyta---Porphyra_umbilicalis_Pum0183s0029.1.p:0.1622453994,Rhodophyta---Pyropia_yezoensis_contig_5351_g1195:0.0351009265)100:0.8594782476,Rhodophyta---Porphyridium_purpureum_evm.model.contig_2223.3:0.7874779014)100:0.4274810361)99:0.1283417323,((((Rhodophyta---Galdieria_sulphuraria_tr_M2W9B3_M2W9B3_GALSU:0.1151673601,(Rhodophyta---Galdieria_sulphuraria_tr_M2X7L0_M2X7L0_GALSU:0.0000025682,Rhodophyta---Galdieria_sulphuraria_tr_M2XTH2_M2XTH2_GALSU:0.0000020536)100:0.5125323955)100:0.3052594596,Rhodophyta---Galdieria_sulphuraria_tr_M2XVH3_M2XVH3_GALSU:0.3012108171)100:0.6110244575,(Rhodophyta---Galdieria_sulphuraria_tr_M2XKR7_M2XKR7_GALSU:0.3050645085,Rhodophyta---Galdieria_sulphuraria_tr_M2YA49_M2YA49_GALSU:0.6658097304)100:0.3408815120)100:0.1322505967,Rhodophyta---Porphyridium_purpureum_evm.model.contig_3563.2:0.9267848076)100:0.6255512033)100:0.2170970660,((Rhodophyta---Galdieria_sulphuraria_tr_M2XB43_M2XB43_GALSU:0.2227676632,Rhodophyta---Galdieria_sulphuraria_tr_M2XR07_M2XR07_GALSU:0.2206527449)99:0.0446259100,Rhodophyta---Galdieria_sulphuraria_tr_M2XDA2_M2XDA2_GALSU:0.1440366106)100:1.1170546400)94:0.2064200417)98:0.2174839728,((((Haptophyta---Emiliania_huxleyi_CCMP1516_tr_R1E2I1_R1E2I1_EMIHU:0.4342137759,(Haptophyta---Emiliania_huxleyi_CCMP1516_tr_R1FUF4_R1FUF4_EMIHU:0.5172650899,Haptophyta---Emiliania_huxleyi_CCMP1516_tr_R1F0Y2_R1F0Y2_EMIHU:0.4941995947)100:0.3550842015)100:0.2174444264,(Stramenopiles-Bacillariophyta-Fragilariopsis_cylindrus_CCMP1102_jgi_Fracy1_237437_fgenesh2_pg.4___985:0.3689916808,(Stramenopiles-Bacillariophyta-Fragilariopsis_cylindrus_CCMP1102_jgi_Fracy1_246445_fgenesh2_pg.18___18:0.0088365327,Stramenopiles-Bacillariophyta-Fragilariopsis_cylindrus_CCMP1102_jgi_Fracy1_251087_fgenesh2_pg.34___43:0.0047504458)100:0.0753560676)100:0.7374136964)99:0.1540044504,(Haptophyta---Emiliania_huxleyi_CCMP1516_tr_R1CPA6_R1CPA6_EMIHU:0.0219965065,Haptophyta---Emiliania_huxleyi_CCMP1516_tr_R1CSL0_R1CSL0_EMIHU:0.0522897946)100:1.1415883330)99:0.1345153217,(Rhizaria-Chlorarachniophyceae-Bigelowiella_natans_CCMP2755_jgi_Bigna1_137133_aug1.37_g11841:0.0601088910,Rhizaria-Chlorarachniophyceae-Bigelowiella_natans_CCMP2755_jgi_Bigna1_75879_fgenesh1_pg.37___130:0.0490549471)100:0.9779086207)100:0.5885370054)71:0.1673908611)100:0.2128148932,((((AlveoDino-Dinophyceae-Alexandrium_tamarense_CCMP1771_Gene.65356__MMETSP0382_Transcript_32180__g.65356__m.65356:0.2034308695,AlveoDino-Dinophyceae-Gambierdiscus_australes_MMETSP0766_Transcript_74920_m.112773:0.3937033992)100:0.2144953333,AlveoDino-Dinophyceae-Karenia_brevis_SP1_MMETSP0573_Transcript_45004_m.54791:0.5888835261)75:0.0773269187,(((AlveoDino-Dinophyceae-Alexandrium_tamarense_CCMP1771_Gene.167206__MMETSP0382_Transcript_80160__g.167206__m.167206:0.4838611394,(((AlveoDino-Dinophyceae-Gymnodinium_catenatum_GC744_Gene.128192__MMETSP0784_Transcript_66285__g.128192__m.128192:0.1885899880,(((AlveoDino-Dinophyceae-Durusdinium_trenchii_CCMP2556.gene37482.mRNA1:0.0048355944,AlveoDino-Dinophyceae-Durusdinium_trenchii_sh.g29035.t1:0.0169811413)100:0.1846447992,(((AlveoDino-Dinophyceae-Cladocopium_goreaui_evm.model.scf7180000355178.12:0.3105817220,AlveoDino-Dinophyceae-Fugacium_kawagutii_Fkaw.gene9533.mRNA1:0.0485994373)66:0.0304407520,(AlveoDino-Dinophyceae-Cladocopium_goreaui_evm.model.scf7180000355178.11:0.0050656370,(AlveoDino-Dinophyceae-Cladocopium_goreaui_evm.model.scf7180000356993.8:0.0803522740,AlveoDino-Dinophyceae-Cladocopium_C92_CC92.gene31306.mRNA1:0.0404860947)98:0.0050888592)98:0.0184547643)65:0.0435792523,AlveoDino-Dinophyceae-Breviolum_minutum_Bmin.gene28276.mRNA1:0.0676218700)99:0.0601511114)100:0.1355950104,((AlveoDino-Dinophyceae-Symbiodinium_microadriaticum_CCMP2467_Smic.gene7887.mRNA1:0.0000010218,AlveoDino-Dinophyceae-Symbiodinium_microadriaticum_CassKB8_Smic_CassKB8.gene6613.mRNA1:0.0000010218)78:0.0000021327,(AlveoDino-Dinophyceae-Symbiodinium_necroappetens_CCMP2469_Snec_CCMP2469.gene10967.mRNA1:0.0169141021,(AlveoDino-Dinophyceae-Symbiodinium_linucheae_CCMP2456_Slin_CCMP2456.gene14850.mRNA1:0.0152655852,(AlveoDino-Dinophyceae-Symbiodinium_tridacnidorum_Sh18_Stri.gene6933.mRNA1:0.0165320085,AlveoDino-Dinophyceae-Symbiodinium_tridacnidorum_CCMP2592_Stri_CCMP2592.gene25405.mRNA1:0.0000010218)100:0.0199651845)97:0.0046676004)96:0.0031774050)100:0.2460231477)100:0.1529487806)100:0.0667955518,(AlveoDino-Dinophyceae-Peridinium_aciculiferum_MMETSP0370_Transcript_94473_m.168458:0.0135316889,AlveoDino-Dinophyceae-Peridinium_aciculiferum_MMETSP0371_Transcript_19237_m.33900:0.0000022099)100:0.2643113036)99:0.0982508512,(((AlveoDino-Dinophyceae-Polarella_glacialis_CCMP1383_evm.model.CCMP1383_scf7180000597941.4:0.0000000000,AlveoDino-Dinophyceae-Polarella_glacialis_CCMP2088_evm.model.CCMP2088_scf7180000695198.1:0.0000000000):0.0000010218,AlveoDino-Dinophyceae-Polarella_glacialis_CCMP2088_evm.model.CCMP2088_scf7180000711463.4:0.0000010218)100:0.0851096328,(AlveoDino-Dinophyceae-Polarella_glacialis_CCMP2088_evm.model.CCMP2088_scf7180000724994.2:0.0000027938,AlveoDino-Dinophyceae-Polarella_glacialis_CCMP2088_evm.model.CCMP2088_scf7180000719443.1:0.0258232289)100:0.1238218773)100:0.3085980843)100:0.1669845702)97:0.0662121008,AlveoDino-Dinophyceae-Heterocapsa_rotundata_MMETSP0503_Transcript_35324_m.74913:0.4866587119)94:0.0826975931,((((AlveoDino-Dinophyceae-Gymnodinium_catenatum_GC744_Gene.7538__MMETSP0784_Transcript_4412__g.7538__m.7538:0.2299672812,AlveoDino-Dinophyceae-Gymnodinium_catenatum_GC744_Gene.7539__MMETSP0784_Transcript_4414__g.7539__m.7539:0.1245817663)93:0.3406382445,(AlveoDino-Dinophyceae-Noctiluca_scintillans_MMETSP0253_Transcript_36966_m.66988:0.1699020963,AlveoDino-Dinophyceae-Noctiluca_scintillans_MMETSP0253_Transcript_59136_m.107135:0.1976280548)100:0.6474192089)88:0.0999053841,AlveoDino-Dinophyceae-Karenia_brevis_SP1_MMETSP0573_Transcript_37704_m.45410:0.4861518735)69:0.0848255211,(AlveoDino-Dinophyceae-Prorocentrum_minimum_Gene.124380__MMETSP0056_Transcript_67509__g.124380__m.124380:0.3983084610,(((AlveoDino-Dinophyceae-Fugacium_kawagutii_Fkaw.gene23545.mRNA1:0.2794553407,AlveoDino-Dinophyceae-Symbiodinium_tridacnidorum_CCMP2592_Stri_CCMP2592.gene37599.mRNA1:0.1764562809)100:0.2353719428,AlveoDino-Dinophyceae-Fugacium_kawagutii_Fkaw.gene26642.mRNA1:0.8663670117)98:0.0930014097,AlveoDino-Dinophyceae-Polarella_glacialis_CCMP1383_evm.model.CCMP1383_scf7180000598232.1:0.3672614312)100:0.2175290139)93:0.1357253616)51:0.0555755467)59:0.0419165597)85:0.2207828009,(((AlveoDino-Dinophyceae-Prorocentrum_minimum_Gene.97163__MMETSP0053_Transcript_53780__g.97163__m.97163:0.1327456060,AlveoDino-Dinophyceae-Prorocentrum_minimum_MMETSP0057_Transcript_95609_m.177504:0.0950249502)98:0.0876188447,AlveoDino-Dinophyceae-Prorocentrum_minimum_Gene.75579__MMETSP0056_Transcript_40788__g.75579__m.75579:0.1885446056)100:0.5111712267,(AlveoDino-Dinophyceae-Polarella_glacialis_CCMP1383_evm.model.CCMP1383_scf7180000544366.6:0.0000026438,AlveoDino-Dinophyceae-Polarella_glacialis_CCMP2088_evm.model.CCMP2088_scf7180000711691.8:0.0160981013)100:1.3384952640)94:0.1072315287)100:0.7820045837)98:0.1503856044,(((AlveoDino-Dinophyceae-Alexandrium_tamarense_CCMP1771_Gene.97575__MMETSP0382_Transcript_47842__g.97575__m.97575:0.1857510303,AlveoDino-Dinophyceae-Gambierdiscus_australes_MMETSP0766_Transcript_36012_m.54406:0.2234889368)100:0.1691135859,AlveoDino-Dinophyceae-Prorocentrum_minimum_MMETSP0055_Transcript_2930_m.5424:0.4209480195)97:0.1026361387,AlveoDino-Dinophyceae-Gymnodinium_catenatum_GC744_Gene.17916__MMETSP0784_Transcript_9894__g.17916__m.17916:0.4054935868)100:1.1292870310)100:0.4597313290,(((((AlveoDino-Dinophyceae-Alexandrium_tamarense_CCMP1771_Gene.185179__MMETSP0382_Transcript_89498__g.185179__m.185179:0.1397116466,AlveoDino-Dinophyceae-Alexandrium_tamarense_CCMP1771_Gene.127998__MMETSP0384_Transcript_78294__g.127998__m.127998:0.0566703000)100:0.2015150126,(((AlveoDino-Dinophyceae-Cladocopium_goreaui_evm.model.scf7180000356382.14:0.0333597440,(AlveoDino-Dinophyceae-Fugacium_kawagutii_Fkaw.gene29397.mRNA1:0.2223230067,(AlveoDino-Dinophyceae-Breviolum_minutum_Bmin.gene19473.mRNA1:0.0367984100,AlveoDino-Dinophyceae-Breviolum_minutum_Bmin.gene31634.mRNA1:0.2484409514)99:0.0793186080)100:0.0328948480)100:0.1588034941,((((((AlveoDino-Dinophyceae-Symbiodinium_microadriaticum_CCMP2467_Smic.gene17609.mRNA1:0.0000000000,AlveoDino-Dinophyceae-Symbiodinium_microadriaticum_CassKB8_Smic_CassKB8.gene20438.mRNA1:0.0000000000):0.0000010218,AlveoDino-Dinophyceae-Symbiodinium_microadriaticum_04_503SCI_Smic_04-503SCI.03.gene1032.mRNA1:0.0000010218)100:0.0072365457,AlveoDino-Dinophyceae-Symbiodinium_necroappetens_CCMP2469_Snec_CCMP2469.gene2294.mRNA1:0.0035964643)100:0.0150985441,AlveoDino-Dinophyceae-Symbiodinium_linucheae_CCMP2456_Slin_CCMP2456.gene15952.mRNA1:0.0109113264)91:0.0073477253,(AlveoDino-Dinophyceae-Symbiodinium_tridacnidorum_Sh18_Stri.gene4777.mRNA1:0.0100386315,AlveoDino-Dinophyceae-Symbiodinium_tridacnidorum_CCMP2592_Stri_CCMP2592.gene39945.mRNA1:0.0117719489)91:0.0071255009)100:0.0449576036,(AlveoDino-Dinophyceae-Symbiodinium_natans_CCMP2548_Snat_CCMP2548.gene29372.mRNA1:0.0573836274,AlveoDino-Dinophyceae-Symbiodinium_pilosum_CCMP2461_Spil_CCMP2461.gene13062.mRNA1:0.2423398764)97:0.0291320967)100:0.1306300268)100:0.1066211453,AlveoDino-Dinophyceae-Polarella_glacialis_CCMP1383_evm.model.CCMP1383_scf7180000590633.4:0.2029771631)97:0.0915455525)79:0.0271926553,(AlveoDino-Dinophyceae-Noctiluca_scintillans_MMETSP0253_Transcript_49198_m.88664:0.2029922375,AlveoDino-Dinophyceae-Noctiluca_scintillans_MMETSP0253_Transcript_64599_m.116333:0.2032950336)100:0.1127234227)78:0.0813178497,AlveoDino-Dinophyceae-Gymnodinium_catenatum_GC744_Gene.228022__MMETSP0784_Transcript_115846__g.228022__m.228022:0.4645969690)95:0.1297591817,(AlveoDino-Dinophyceae-Gymnodinium_catenatum_GC744_Gene.177763__MMETSP0784_Transcript_90587__g.177763__m.177763:0.6473724352,(AlveoDino-Dinophyceae-Oxyrrhis_marina_Gene.173931__MMETSP0469_Transcript_115169__g.173931__m.173931:0.4556447825,AlveoDino-Dinophyceae-Oxyrrhis_marina_Gene.178918__MMETSP0469_Transcript_118577__g.178918__m.178918:0.3260417071)100:0.1221623509)100:0.2793691659)99:0.1409199184)91:0.1277511460,(Haptophyta---Emiliania_huxleyi_CCMP1516_tr_R1E8U6_R1E8U6_EMIHU:0.0000021123,Haptophyta---Emiliania_huxleyi_CCMP1516_tr_R1EL20_R1EL20_EMIHU:0.0072856386)100:0.7966287189)99:0.2600678754,(((AlveoDino-Dinophyceae-Durusdinium_trenchii_sh.g28934.t1:0.2934581527,((AlveoDino-Dinophyceae-Cladocopium_goreaui_evm.model.scf7180000356969.2:0.0792284244,AlveoDino-Dinophyceae-Cladocopium_C92_CC92.gene21141.mRNA1:0.0505565273)100:0.2096702088,AlveoDino-Dinophyceae-Fugacium_kawagutii_Fkaw.gene431.mRNA1:0.4704440998)100:0.0690815313)100:0.2105833996,((((((AlveoDino-Dinophyceae-Symbiodinium_microadriaticum_CCMP2467_Smic.gene18506.mRNA1:0.0669265267,((AlveoDino-Dinophyceae-Symbiodinium_microadriaticum_04_503SCI_Smic_04-503SCI.03.gene22791.mRNA1:0.0000000000,AlveoDino-Dinophyceae-Symbiodinium_necroappetens_CCMP2469_Snec_CCMP2469.gene19060.mRNA1:0.0000000000):0.0000010218,AlveoDino-Dinophyceae-Symbiodinium_microadriaticum_CassKB8_Smic_CassKB8.gene15844.mRNA1:0.0000010218)84:0.0000020211)97:0.0034705752,AlveoDino-Dinophyceae-Symbiodinium_linucheae_CCMP2456_Slin_CCMP2456.gene8340.mRNA1:0.0035430971)98:0.0142076548,AlveoDino-Dinophyceae-Symbiodinium_tridacnidorum_CCMP2592_Stri_CCMP2592.gene23171.mRNA1:0.0071820631)98:0.0071289857,AlveoDino-Dinophyceae-Symbiodinium_tridacnidorum_Sh18_Stri.gene20968.mRNA1:0.0035652750)100:0.0620629340,AlveoDino-Dinophyceae-Symbiodinium_pilosum_CCMP2461_Spil_CCMP2461.gene12127.mRNA1:0.0602425491)100:0.0205767318,AlveoDino-Dinophyceae-Symbiodinium_natans_CCMP2548_Snat_CCMP2548.gene26910.mRNA1:0.0105350830)100:0.1589811937)100:0.1137784161,(AlveoDino-Dinophyceae-Polarella_glacialis_CCMP1383_evm.model.CCMP1383_scf7180000592896.6:0.0000010218,AlveoDino-Dinophyceae-Polarella_glacialis_CCMP2088_evm.model.CCMP2088_scf7180000711566.4:0.0000010218)100:0.2129866020)99:0.1111918437)45:0.0712185111,(AlveoDino-Dinophyceae-Peridinium_aciculiferum_MMETSP0370_Transcript_35154_m.61982:0.3022738419,(AlveoDino-Dinophyceae-Amphidinium_gibbosum.g27827.t1:0.6682423304,AlveoDino-Dinophyceae-Amphidinium_gibbosum.g45625.t1:0.5208947043)99:0.2145170291)64:0.0909368418)69:0.0110223966,AlveoDino-Dinophyceae-Gymnodinium_catenatum_GC744_Gene.220710__MMETSP0784_Transcript_112343__g.220710__m.220710:0.3654483985)72:0.0532589795,AlveoDino-Dinophyceae-Gambierdiscus_australes_MMETSP0766_Transcript_48586_m.73008:0.3110675263)31:0.0391028539,(AlveoDino-Dinophyceae-Alexandrium_tamarense_CCMP1771_Gene.29208__MMETSP0384_Transcript_18449__g.29208__m.29208:0.2710430863,AlveoDino-Dinophyceae-Gambierdiscus_australes_MMETSP0766_Transcript_24135_m.36480:0.3148834481)95:0.0856238933)49:0.0905526169,AlveoDino-Dinophyceae-Prorocentrum_minimum_MMETSP0057_Transcript_23062_m.41693:0.4713597140);
```
