## Supplementary material for "Improved *Cladocopium goreaui* genome assembly reveals features of a facultative coral symbiont and the complex evolutionary history of dinoflagellate genes": OG0012205.treEdited.tre

```
(AlveoDino-Dinophyceae-Alexandrium_tamarense_CCMP1771_Gene.128637__MMETSP0382_Transcript_62211__g.128637__m.128637:0.3632379055,AlveoDino-Dinophyceae-Alexandrium_tamarense_CCMP1771_Gene.155420__MMETSP0382_Transcript_74872__g.155420__m.155420:0.4203421804,((AlveoDino-Dinophyceae-Gambierdiscus_australes_MMETSP0766_Transcript_12586_m.19297:0.3143165845,((((((AlveoDino-Dinophyceae-Karenia_brevis_SP1_MMETSP0573_Transcript_12305_m.14923:1.4123701031,Rhodophyta---Cyanidioschyzon_merolae_strain_10D_XP_005534920.1:0.9393008284)43:0.0064184882,(AlveoDino-Dinophyceae-Noctiluca_scintillans_MMETSP0253_Transcript_32843_m.59991:0.6861988026,AlveoDino-Dinophyceae-Noctiluca_scintillans_MMETSP0253_Transcript_34115_m.61863:1.1034206690)100:0.8727808982)64:0.1486516811,(((((Stramenopiles-Bacillariophyta-Fragilariopsis_cylindrus_CCMP1102_jgi_Fracy1_237643_fgenesh2_pg.5___147:0.0000000000,Stramenopiles-Bacillariophyta-Fragilariopsis_cylindrus_CCMP1102_jgi_Fracy1_184732_e_gw1.5.541.1:0.0000000000):0.0000000000,Stramenopiles-Bacillariophyta-Fragilariopsis_cylindrus_CCMP1102_jgi_Fracy1_149727_gw1.5.541.1:0.0000000000):0.0000000000,Stramenopiles-Bacillariophyta-Fragilariopsis_cylindrus_CCMP1102_jgi_Fracy1_225182_fgenesh2_pm.5___73:0.0000000000):0.0000010072,Stramenopiles-Bacillariophyta-Fragilariopsis_cylindrus_CCMP1102_jgi_Fracy1_253909_fgenesh2_pg.51___42:0.0000010072)100:0.3004166356,Stramenopiles-Bacillariophyta-Thalassiosira_pseudonana_CCMP1335_tr_B8C2Q3_B8C2Q3_THAPS:0.2160757726)100:0.5555996003)55:0.1477769084,(((Rhizaria-Chlorarachniophyceae-Bigelowiella_natans_CCMP2755_jgi_Bigna1_131718_aug1.15_g6426:0.0000000000,Rhizaria-Chlorarachniophyceae-Bigelowiella_natans_CCMP2755_jgi_Bigna1_71320_fgenesh1_pg.15___102:0.0000000000):0.0000010072,Rhizaria-Chlorarachniophyceae-Bigelowiella_natans_CCMP2755_jgi_Bigna1_86933_estExt_fgenesh1_pg.C_150100:0.0000010072)100:0.5649746993,(Rhizaria-Chlorarachniophyceae-Bigelowiella_natans_CCMP2755_jgi_Bigna1_140643_aug1.57_g15351:0.0298798870,Rhizaria-Chlorarachniophyceae-Bigelowiella_natans_CCMP2755_jgi_Bigna1_78814_fgenesh1_pg.57___65:0.0000024206)100:0.6095309649)97:0.2791238871)68:0.1571654999,(Haptophyta---Emiliania_huxleyi_CCMP1516_tr_R1BD26_R1BD26_EMIHU:1.1246179659,(Rhizaria-Chlorarachniophyceae-Bigelowiella_natans_CCMP2755_jgi_Bigna1_131697_aug1.15_g6405:0.0000010072,Rhizaria-Chlorarachniophyceae-Bigelowiella_natans_CCMP2755_jgi_Bigna1_71302_fgenesh1_pg.15___84:0.0000010072)100:0.6619406766)76:0.2926747893)55:0.1823797216,((((AlveoDino-Dinophyceae-Durusdinium_trenchii_CCMP2556.gene20743.mRNA1:0.0033647628,AlveoDino-Dinophyceae-Durusdinium_trenchii_sh.g1964.t1:0.1026203172)99:0.1064214198,AlveoDino-Dinophyceae-Cladocopium_goreaui_evm.model.scf7180000353928.11:0.1960162250)100:0.2521372018,AlveoDino-Dinophyceae-Symbiodinium_tridacnidorum_CCMP2592_Stri_CCMP2592.gene27805.mRNA1:0.1783099720)100:0.2677769040,(AlveoDino-Dinophyceae-Polarella_glacialis_CCMP1383_evm.model.CCMP1383_scf7180000557458.7:0.2433750007,(AlveoDino-Dinophyceae-Polarella_glacialis_CCMP1383_evm.model.CCMP1383_scf7180000599129.5:0.3079286589,AlveoDino-Dinophyceae-Polarella_glacialis_CCMP2088_evm.model.CCMP2088_scf7180000721772.3:0.0000021005)100:0.2673085177)100:0.2809276244)88:0.1775477096)41:0.0888134437)25:0.0219583661,AlveoDino-Dinophyceae-Heterocapsa_rotundata_MMETSP0503_Transcript_58106_m.120734:0.5529741364)35:0.1267476133);
```
