## Supplementary material for "Improved *Cladocopium goreaui* genome assembly reveals features of a facultative coral symbiont and the complex evolutionary history of dinoflagellate genes": OG0001437.treEdited.tre

```
(AlveoDino-Dinophyceae-Dinophysis_acuminata_DAEP01_MMETSP0797_Transcript_41745_m.83102:0.1799573650,(((((((((((((((AlveoDino-Dinophyceae-Dinophysis_acuminata_DAEP01_MMETSP0797_Transcript_42318_m.84256:0.1834329716,AlveoDino-Dinophyceae-Peridinium_aciculiferum_MMETSP0370_Transcript_97652_m.174043:0.1374413200)71:0.0673748218,AlveoDino-Dinophyceae-Heterocapsa_rotundata_MMETSP0503_Transcript_51106_m.106890:0.2674898809)82:0.0513382183,AlveoDino-Dinophyceae-Prorocentrum_minimum_Gene.193165__MMETSP0053_Transcript_107764__g.193165__m.193165:0.3351946646)94:0.2997277680,((((AlveoDino-Dinophyceae-Karenia_brevis_SP1_Gene.17562__MMETSP0574_Transcript_15067__g.17562__m.17562:0.4435001223,(((AlveoDino-Dinophyceae-Symbiodinium_microadriaticum_CCMP2467_Smic.gene5364.mRNA1:0.0000022271,AlveoDino-Dinophyceae-Symbiodinium_microadriaticum_CassKB8_Smic_CassKB8.gene20954.mRNA1:0.0000026608)100:0.0310479298,(AlveoDino-Dinophyceae-Symbiodinium_tridacnidorum_CCMP2592_Stri_CCMP2592.gene15723.mRNA1:0.0258027775,AlveoDino-Dinophyceae-Symbiodinium_tridacnidorum_CCMP2592_Stri_CCMP2592.gene35276.mRNA1:0.0001860943)100:0.1225563332)95:0.0137424542,(AlveoDino-Dinophyceae-Symbiodinium_microadriaticum_CCMP2467_Smic.gene16963.mRNA1:0.0000010000,AlveoDino-Dinophyceae-Symbiodinium_necroappetens_CCMP2469_Snec_CCMP2469.gene29477.mRNA1:0.0000010000)99:0.0140508329)94:0.0749743158)87:0.0124067780,(((AlveoDino-Dinophyceae-Symbiodinium_microadriaticum_CCMP2467_Smic.gene12207.mRNA1:0.0000028949,AlveoDino-Dinophyceae-Symbiodinium_microadriaticum_CassKB8_Smic_CassKB8.gene27080.mRNA1:0.0000026814)100:0.0300941421,AlveoDino-Dinophyceae-Symbiodinium_tridacnidorum_Sh18_Stri.gene765.mRNA1:0.0000021435)98:0.0299048096,AlveoDino-Dinophyceae-Symbiodinium_tridacnidorum_CCMP2592_Stri_CCMP2592.gene14307.mRNA1:0.0000021681)98:0.0760151068)96:0.2348996948,(((AlveoDino-Dinophyceae-Durusdinium_trenchii_CCMP2556.gene246.mRNA1:0.0000010000,AlveoDino-Dinophyceae-Durusdinium_trenchii_CCMP2556.gene359.mRNA1:0.0000024598)100:0.2205349081,AlveoDino-Dinophyceae-Durusdinium_trenchii_CCMP2556.gene20439.mRNA1:0.1322030130)91:0.0824897925,(((AlveoDino-Dinophyceae-Cladocopium_goreaui_evm.model.scf7180000354934.3:0.0000025550,AlveoDino-Dinophyceae-Cladocopium_C92_CC92.gene18714.mRNA1:0.0168454670)100:0.0572803749,AlveoDino-Dinophyceae-Breviolum_minutum_Bmin.gene24417.mRNA1:0.1731259295)60:0.0315392869,AlveoDino-Dinophyceae-Fugacium_kawagutii_Fkaw.gene20917.mRNA1:0.0379066200)98:0.0676941004)94:0.1459364921)88:0.0502400127,(AlveoDino-Dinophyceae-Durusdinium_trenchii_CCMP2556.gene12378.mRNA1:0.1032241208,(((AlveoDino-Dinophyceae-Cladocopium_goreaui_evm.model.scf7180000356067.35:0.0727605041,AlveoDino-Dinophyceae-Cladocopium_C92_CC92.gene9781.mRNA1:0.0220111012)100:0.2087624071,AlveoDino-Dinophyceae-Fugacium_kawagutii_Fkaw.gene310.mRNA1:0.3019940164)100:0.1553414039,AlveoDino-Dinophyceae-Breviolum_minutum_Bmin.gene4788.mRNA1:0.0777250806)74:0.1060964587)99:0.1783678877)69:0.0995156023)68:0.0261486513,(AlveoDino-Dinophyceae-Cladocopium_goreaui_evm.model.scf7180000348966.10:0.1249771829,AlveoDino-Dinophyceae-Symbiodinium_pilosum_CCMP2461_Spil_CCMP2461.gene4030.mRNA1:0.1525635471)98:0.0535410460)69:0.0400386058,((AlveoDino-Dinophyceae-Alexandrium_tamarense_CCMP1771_Gene.238321__MMETSP0382_Transcript_114829__g.238321__m.238321:0.1252102952,AlveoDino-Dinophyceae-Peridinium_aciculiferum_MMETSP0370_Transcript_24504_m.42461:0.3678847336)97:0.1485265116,AlveoDino-Dinophyceae-Oxyrrhis_marina_Gene.68773__MMETSP0470_Transcript_49902__g.68773__m.68773:0.9545414751)79:0.0770995314)57:0.0569082090,(((AlveoDino-Dinophyceae-Dinophysis_acuminata_DAEP01_MMETSP0797_Transcript_60476_m.120182:0.4100242016,AlveoDino-Dinophyceae-Oxyrrhis_marina_Gene.70123__MMETSP0469_Transcript_47349__g.70123__m.70123:0.2269304070)75:0.0782219598,((((((((AlveoDino-Dinophyceae-Alexandrium_tamarense_CCMP1771_Gene.212041__MMETSP0382_Transcript_102595__g.212041__m.212041:1.2967855462,((AlveoDino-Dinophyceae-Gambierdiscus_australes_MMETSP0766_Transcript_32353_m.48757:0.6936404339,AlveoDino-Dinophyceae-Gambierdiscus_australes_MMETSP0766_Transcript_47905_m.72005:0.2926264580)76:0.2363704697,AlveoDino-Dinophyceae-Gambierdiscus_australes_MMETSP0766_Transcript_44474_m.66540:0.1779596948)94:0.2474273286)86:0.3380735786,((((AlveoDino-Dinophyceae-Alexandrium_tamarense_CCMP1771_Gene.112102__MMETSP0382_Transcript_54297__g.112102__m.112102:0.0646244477,AlveoDino-Dinophyceae-Alexandrium_tamarense_CCMP1771_Gene.113607__MMETSP0382_Transcript_55055__g.113607__m.113607:0.1216956108)100:0.1580991791,AlveoDino-Dinophyceae-Gambierdiscus_australes_MMETSP0766_Transcript_7986_m.12229:0.1570885278)99:0.0647208463,AlveoDino-Dinophyceae-Karenia_brevis_SP1_MMETSP0573_Transcript_74101_m.87640:0.7824096818)91:0.0726178197,(((((AlveoDino-Dinophyceae-Alexandrium_tamarense_CCMP1771_Gene.8453__MMETSP0384_Transcript_5217__g.8453__m.8453:0.8885193533,AlveoDino-Dinophyceae-Peridinium_aciculiferum_MMETSP0370_Transcript_94470_m.168444:0.9620974424)96:0.3176275260,((AlveoDino-Dinophyceae-Oxyrrhis_marina_Gene.39179__MMETSP0470_Transcript_28655__g.39179__m.39179:0.1380097751,Haptophyta---Emiliania_huxleyi_CCMP1516_tr_R1DAA4_R1DAA4_EMIHU:0.6766566025)98:0.1452809220,Haptophyta---Emiliania_huxleyi_CCMP1516_tr_R1D441_R1D441_EMIHU:0.0373265532)99:0.2791371098)88:0.0334002185,(AlveoDino-Dinophyceae-Prorocentrum_minimum_Gene.221419__MMETSP0056_Transcript_120004__g.221419__m.221419:0.6101274628,Haptophyta---Emiliania_huxleyi_CCMP1516_tr_R1BW64_R1BW64_EMIHU:0.3011717882)95:0.1926485881)99:0.5081622012,(((AlveoDino-Dinophyceae-Prorocentrum_minimum_Gene.8281__MMETSP0056_Transcript_4792__g.8281__m.8281:0.3983097538,(Viridiplantae-Trebouxiophyceae-Chlorella_variabilis_jgi_ChlNC64A_1_133693_IGS.gm_1_00829:0.0000025476,Viridiplantae-Trebouxiophyceae-Chlorella_variabilis_jgi_ChlNC64A_1_49742_fgenesh3_pg.C_scaffold_1000440:0.0646289902)100:0.7935433918)96:0.1885899199,(((Viridiplantae-Chlorophyceae-Chlamydomonas_reinhardtii_tr_A0A2K3CRF9_A0A2K3CRF9_CHLRE:0.4827104706,Viridiplantae-Chlorophyceae-Volvox_carteri_f_nagariensis_tr_D8TMV3_D8TMV3_VOLCA:0.3554107442)95:0.1475870448,Viridiplantae-Chlorophyceae-Volvox_carteri_f_nagariensis_tr_D8TMV4_D8TMV4_VOLCA:0.3342686907)96:0.1686887442,Viridiplantae-Chlorophyceae-Chlamydomonas_reinhardtii_tr_A0A2K3DKR0_A0A2K3DKR0_CHLRE:0.6677195600)100:0.3417856809)96:0.2399495789,(Viridiplantae-Prasinophyceae-Bathycoccus_prasinos_XP_007508739.1:0.4476195113,Viridiplantae-Prasinophyceae-Ostreococcus_tauri_XP_003083465.1:0.5103010777)100:0.1244718110)98:0.3704307678)58:0.1066216606,((((((((((Stramenopiles-Bacillariophyta-Fragilariopsis_cylindrus_CCMP1102_jgi_Fracy1_220363_fgenesh2_kg.21___87___856_1_CCUX_EXTA:0.0000000000,Stramenopiles-Bacillariophyta-Fragilariopsis_cylindrus_CCMP1102_jgi_Fracy1_173354_estExt_Genewise1.C_210367:0.0000000000):0.0000000000,Stramenopiles-Bacillariophyta-Fragilariopsis_cylindrus_CCMP1102_jgi_Fracy1_173355_estExt_Genewise1.C_210368:0.0000000000):0.0000000000,Stramenopiles-Bacillariophyta-Fragilariopsis_cylindrus_CCMP1102_jgi_Fracy1_194497_e_gw1.21.400.1:0.0000000000):0.0000000000,Stramenopiles-Bacillariophyta-Fragilariopsis_cylindrus_CCMP1102_jgi_Fracy1_277219_estExt_fgenesh2_pm.C_210106:0.0000000000):0.0000000000,Stramenopiles-Bacillariophyta-Fragilariopsis_cylindrus_CCMP1102_jgi_Fracy1_211964_estExt_Genewise1Plus.C_210328:0.0000000000):0.0000000000,Stramenopiles-Bacillariophyta-Fragilariopsis_cylindrus_CCMP1102_jgi_Fracy1_194178_e_gw1.21.399.1:0.0000000000):0.0000000000,Stramenopiles-Bacillariophyta-Fragilariopsis_cylindrus_CCMP1102_jgi_Fracy1_228543_fgenesh2_pm.21___106:0.0000000000):0.0000000000,Stramenopiles-Bacillariophyta-Fragilariopsis_cylindrus_CCMP1102_jgi_Fracy1_211963_estExt_Genewise1Plus.C_210327:0.0000000000):0.0000010000,(Stramenopiles-Bacillariophyta-Fragilariopsis_cylindrus_CCMP1102_jgi_Fracy1_271229_estExt_fgenesh2_kg.C_210087:0.0000010000,(Stramenopiles-Bacillariophyta-Fragilariopsis_cylindrus_CCMP1102_jgi_Fracy1_247815_fgenesh2_pg.21___261:0.0000010000,Stramenopiles-Bacillariophyta-Fragilariopsis_cylindrus_CCMP1102_jgi_Fracy1_264005_estExt_fgenesh2_pg.C_210260:0.0000010000)92:0.0000023442)34:0.0000023838)52:0.0000021453,Stramenopiles-Bacillariophyta-Fragilariopsis_cylindrus_CCMP1102_jgi_Fracy1_161791_gw1.21.400.1:0.0000010000)100:0.8229105433)46:0.0565334569)44:0.0618449588)47:0.0874619561,(((((AlveoDino-Dinophyceae-Alexandrium_tamarense_CCMP1771_Gene.17677__MMETSP0384_Transcript_11060__g.17677__m.17677:0.6167530405,AlveoDino-Dinophyceae-Gambierdiscus_australes_MMETSP0766_Transcript_15030_m.22920:0.8855465535)100:0.8036292374,AlveoDino-Dinophyceae-Gymnodinium_catenatum_GC744_Gene.236289__MMETSP0784_Transcript_120084__g.236289__m.236289:0.8636931984)63:0.1541751810,((AlveoDino-Dinophyceae-Gambierdiscus_australes_MMETSP0766_Transcript_74451_m.111988:0.1361214036,(AlveoDino-Dinophyceae-Gymnodinium_catenatum_GC744_Gene.109403__MMETSP0784_Transcript_56542__g.109403__m.109403:0.0922785493,((((AlveoDino-Dinophyceae-Durusdinium_trenchii_sh.g33146.t1:0.2444412070,AlveoDino-Dinophyceae-Breviolum_minutum_Bmin.gene16035.mRNA1:0.1099363293)92:0.0480093196,AlveoDino-Dinophyceae-Cladocopium_C92_CC92.gene30387.mRNA1:0.0457064940)92:0.0772357876,AlveoDino-Dinophyceae-Cladocopium_goreaui_evm.model.scf7180000353419.14:0.0000020538)99:0.1940470656,((((AlveoDino-Dinophyceae-Symbiodinium_microadriaticum_CCMP2467_Smic.gene20600.mRNA1:0.0000010000,AlveoDino-Dinophyceae-Symbiodinium_linucheae_CCMP2456_Slin_CCMP2456.gene12935.mRNA1:0.0000010000)98:0.0217650877,AlveoDino-Dinophyceae-Symbiodinium_tridacnidorum_CCMP2592_Stri_CCMP2592.gene24248.mRNA1:0.0279235484)100:0.1141151091,AlveoDino-Dinophyceae-Symbiodinium_pilosum_CCMP2461_Spil_CCMP2461.gene19413.mRNA1:0.9474775859)98:0.0949758121,AlveoDino-Dinophyceae-Symbiodinium_natans_CCMP2548_Snat_CCMP2548.gene9632.mRNA1:0.0966938578)98:0.0990486865)98:0.1344782025)100:0.1505654793)100:0.2506503002,AlveoDino-Dinophyceae-Amoebophrya_ceratii.g6374.t1:0.7356807776)84:0.1120040241)46:0.0358352287,((AlveoDino-Dinophyceae-Amphidinium_gibbosum.g68043.t1:0.8399463755,AlveoDino-Dinophyceae-Amphidinium_gibbosum.g76422.t1:0.7960123739)98:0.4975359228,AlveoDino-Dinophyceae-Amphidinium_gibbosum.g72995.t2:0.1537533282)98:0.3182819791)58:0.1423811201,(((((((AlveoDino-Dinophyceae-Alexandrium_tamarense_CCMP1771_Gene.36407__MMETSP0384_Transcript_22799__g.36407__m.36407:0.2127231855,AlveoDino-Dinophyceae-Prorocentrum_minimum_Gene.164270__MMETSP0056_Transcript_89071__g.164270__m.164270:0.4569995898)97:0.0381896713,AlveoDino-Dinophyceae-Peridinium_aciculiferum_MMETSP0371_Transcript_22483_m.39206:0.2012820520)53:0.0000028706,AlveoDino-Dinophyceae-Gymnodinium_catenatum_GC744_Gene.145776__MMETSP0784_Transcript_75645__g.145776__m.145776:0.0512673348)100:0.7736947933,(AlveoDino-Dinophyceae-Alexandrium_tamarense_CCMP1771_Gene.76345__MMETSP0384_Transcript_47129__g.76345__m.76345:0.1049573104,AlveoDino-Dinophyceae-Symbiodinium_microadriaticum_04_503SCI_Smic_04-503SCI.03.gene33696.mRNA1:0.3335524751)98:0.1851007373)94:0.1198795800,((((((((Rhizaria-Chlorarachniophyceae-Bigelowiella_natans_CCMP2755_jgi_Bigna1_128069_aug1.5_g2777:0.0000000000,Rhizaria-Chlorarachniophyceae-Bigelowiella_natans_CCMP2755_jgi_Bigna1_85732_estExt_fgenesh1_pg.C_50371:0.0000000000):0.0000000000,Rhizaria-Chlorarachniophyceae-Bigelowiella_natans_CCMP2755_jgi_Bigna1_52118_estExt_Genewise1Plus.C_50218:0.0000000000):0.0000000000,Rhizaria-Chlorarachniophyceae-Bigelowiella_natans_CCMP2755_jgi_Bigna1_52119_estExt_Genewise1Plus.C_50219:0.0000000000):0.0000000000,Rhizaria-Chlorarachniophyceae-Bigelowiella_natans_CCMP2755_jgi_Bigna1_68297_fgenesh1_pg.5___373:0.0000000000):0.0000000000,Rhizaria-Chlorarachniophyceae-Bigelowiella_natans_CCMP2755_jgi_Bigna1_46585_estExt_Genewise1.C_50226:0.0000000000):0.0000000000,Rhizaria-Chlorarachniophyceae-Bigelowiella_natans_CCMP2755_jgi_Bigna1_46586_estExt_Genewise1.C_50227:0.0000000000):0.0000000000,Rhizaria-Chlorarachniophyceae-Bigelowiella_natans_CCMP2755_jgi_Bigna1_52120_estExt_Genewise1Plus.C_50220:0.0000000000):0.0000010000,Rhizaria-Chlorarachniophyceae-Bigelowiella_natans_CCMP2755_jgi_Bigna1_46584_estExt_Genewise1.C_50225:0.0000010000)100:0.1804188884)95:0.1187441646,AlveoDino-Dinophyceae-Peridinium_aciculiferum_MMETSP0370_Transcript_36309_m.63985:0.3202812653)93:0.1199086640,(AlveoDino-Dinophyceae-Heterocapsa_rotundata_MMETSP0503_Transcript_53257_m.111173:1.3479093700,(AlveoDino-Dinophyceae-Heterocapsa_rotundata_MMETSP0503_Transcript_53260_m.111179:0.0000020920,AlveoDino-Dinophyceae-Heterocapsa_rotundata_MMETSP0503_Transcript_53261_m.111182:0.1003061301)98:0.2754170842)81:0.6121802799)54:0.0253996726)45:0.0425069122)58:0.0426366886,(((AlveoDino-Dinophyceae-Gambierdiscus_australes_MMETSP0766_Transcript_97505_m.146995:0.0330458090,AlveoDino-Dinophyceae-Gambierdiscus_australes_MMETSP0766_Transcript_97506_m.146996:0.0701882262)100:0.1787055927,AlveoDino-Dinophyceae-Karenia_brevis_SP1_MMETSP0573_Transcript_46985_m.56950:0.1395849964)98:0.0980899670,AlveoDino-Dinophyceae-Gymnodinium_catenatum_GC744_Gene.185134__MMETSP0784_Transcript_94327__g.185134__m.185134:0.1545795640)81:0.1096418976)88:0.0794784867,((AlveoDino-Dinophyceae-Durusdinium_trenchii_sh.g24922.t1:0.0000010000,AlveoDino-Dinophyceae-Durusdinium_trenchii_sh.g24922.t2:0.0000010000)100:0.0600335897,((((AlveoDino-Dinophyceae-Cladocopium_C15_evm.model.scaffold_14329.2:0.0089742882,AlveoDino-Dinophyceae-Cladocopium_C92_CC92.gene3349.mRNA1:0.0324143309)100:0.0813135706,((AlveoDino-Dinophyceae-Cladocopium_C15_evm.model.scaffold_15352.1:0.0140982043,AlveoDino-Dinophyceae-Cladocopium_goreaui_evm.model.scf7180000356904.32:0.0162337707)68:0.0000025810,AlveoDino-Dinophyceae-Cladocopium_C92_CC92.gene11098.mRNA1:0.0166815265)99:0.0263286997)99:0.0138170014,AlveoDino-Dinophyceae-Fugacium_kawagutii_Fkaw.gene6214.mRNA1:0.1150227077)100:0.0566949817,AlveoDino-Dinophyceae-Breviolum_minutum_Bmin.gene7817.mRNA1:0.0331011911)100:0.0525681391)99:0.0398885790)77:0.0630000213,((((((((AlveoDino-Dinophyceae-Alexandrium_tamarense_CCMP1771_Gene.136581__MMETSP0384_Transcript_83496__g.136581__m.136581:0.2169619041,AlveoDino-Dinophyceae-Gambierdiscus_australes_MMETSP0766_Transcript_753_m.1064:0.1503899835)100:0.3016115190,(AlveoDino-Dinophyceae-Gymnodinium_catenatum_GC744_Gene.143347__MMETSP0784_Transcript_74415__g.143347__m.143347:0.2443632394,Stramenopiles-Ochrophyta-Nannochloropsis_gaditana_tr_W7THY6_W7THY6_9STRA:0.6290612735)93:0.1392701696)89:0.0181868447,AlveoDino-Dinophyceae-Karenia_brevis_SP1_MMETSP0573_Transcript_10636_m.12771:0.3233071413)94:0.1111631377,(AlveoDino-Dinophyceae-Karenia_brevis_SP1_Gene.1163__MMETSP0574_Transcript_1754__g.1163__m.1163:0.0673747948,(AlveoDino-Dinophyceae-Noctiluca_scintillans_MMETSP0253_Transcript_45397_m.82000:0.2406975554,(AlveoDino-Dinophyceae-Noctiluca_scintillans_MMETSP0253_Transcript_63301_m.114119:0.0000010000,AlveoDino-Dinophyceae-Noctiluca_scintillans_MMETSP0253_Transcript_63302_m.114121:0.0189126821)100:0.2094057352)94:0.1820563175)91:0.2142526690)67:0.1048406419,(AlveoDino-Dinophyceae-Oxyrrhis_marina_Gene.78601__MMETSP0468_Transcript_55556__g.78601__m.78601:0.6518652826,AlveoDino-Dinophyceae-Prorocentrum_minimum_MMETSP0055_Transcript_46287_m.80970:0.2747501245)73:0.1214501981)85:0.0623143895,AlveoDino-Dinophyceae-Peridinium_aciculiferum_MMETSP0370_Transcript_29807_m.51808:0.3065769245)86:0.1716365757,(AlveoDino-Dinophyceae-Amphidinium_gibbosum.g33827.t1:0.5465482119,AlveoDino-Dinophyceae-Amphidinium_gibbosum.g37867.t1:0.1619787407)100:0.4152467244)69:0.1670201525,(((AlveoDino-Dinophyceae-Gymnodinium_catenatum_GC744_Gene.54327__MMETSP0784_Transcript_28477__g.54327__m.54327:0.1183218732,((AlveoDino-Dinophyceae-Oxyrrhis_marina_Gene.57300__MMETSP0468_Transcript_40788__g.57300__m.57300:0.1964888628,AlveoDino-Dinophyceae-Oxyrrhis_marina_Gene.14336__MMETSP0470_Transcript_10437__g.14336__m.14336:0.0852019510)100:0.4217441130,AlveoDino-Dinophyceae-Oxyrrhis_marina_Gene.49672__MMETSP0469_Transcript_33959__g.49672__m.49672:0.4759734417)94:0.3486573110)48:0.1635021715,AlveoDino-Dinophyceae-Symbiodinium_pilosum_CCMP2461_Spil_CCMP2461.gene20669.mRNA1:0.6815386960)81:0.1302910111,AlveoDino-Dinophyceae-Symbiodinium_tridacnidorum_Sh18_Stri.gene12547.mRNA1:0.4968065580)67:0.1239648736)79:0.1738237504)28:0.0000022600,((AlveoDino-Dinophyceae-Polarella_glacialis_CCMP1383_evm.model.CCMP1383_scf7180000544486.3:0.1754569981,((AlveoDino-Dinophyceae-Polarella_glacialis_CCMP1383_evm.model.CCMP1383_scf7180000550398.4:0.0000010000,AlveoDino-Dinophyceae-Polarella_glacialis_CCMP2088_evm.model.CCMP2088_scf7180000668320.4:0.0000010000)100:0.0075568283,AlveoDino-Dinophyceae-Polarella_glacialis_CCMP1383_evm.model.CCMP1383_scf7180000595106.14:0.0168333244)100:0.0927571722)73:0.0382946700,(((AlveoDino-Dinophyceae-Polarella_glacialis_CCMP1383_evm.model.CCMP1383_scf7180000542006.5:0.0000026369,(AlveoDino-Dinophyceae-Polarella_glacialis_CCMP1383_evm.model.CCMP1383_scf7180000596577.5:0.0000022574,AlveoDino-Dinophyceae-Polarella_glacialis_CCMP2088_evm.model.CCMP2088_scf7180000722067.4:0.0000021855)100:0.0265186890)100:0.4265288083,AlveoDino-Dinophyceae-Polarella_glacialis_CCMP2088_evm.model.CCMP2088_scf7180000712789.4:0.0000021929)56:0.0273743996,AlveoDino-Dinophyceae-Polarella_glacialis_CCMP2088_evm.model.CCMP2088_scf7180000724412.2:0.0000027999)89:0.1587081524)86:0.0686710698)22:0.0144842588,(((AlveoDino-Dinophyceae-Peridinium_aciculiferum_MMETSP0370_Transcript_1208_m.2076:0.0973305093,AlveoDino-Dinophyceae-Symbiodinium_pilosum_CCMP2461_Spil_CCMP2461.gene18949.mRNA1:0.1022602612)44:0.0470668466,(((((((((AlveoDino-Dinophyceae-Symbiodinium_microadriaticum_CCMP2467_Smic.gene7079.mRNA1:0.0000021710,(AlveoDino-Dinophyceae-Symbiodinium_microadriaticum_04_503SCI_Smic_04-503SCI.03.gene11307.mRNA1:0.0000022894,AlveoDino-Dinophyceae-Symbiodinium_microadriaticum_CassKB8_Smic_CassKB8.gene1673.mRNA1:0.0247578436)97:0.0000023478)100:0.0411787010,AlveoDino-Dinophyceae-Symbiodinium_linucheae_CCMP2456_Slin_CCMP2456.gene4772.mRNA1:0.0080228184)99:0.0079373550,(AlveoDino-Dinophyceae-Symbiodinium_tridacnidorum_Sh18_Stri.gene8659.mRNA1:0.0178477498,AlveoDino-Dinophyceae-Symbiodinium_tridacnidorum_CCMP2592_Stri_CCMP2592.gene17027.mRNA1:0.0232661051)100:0.0228213173)100:0.0492995058,AlveoDino-Dinophyceae-Symbiodinium_linucheae_CCMP2456_Slin_CCMP2456.gene22586.mRNA1:0.1261400883)84:0.0000025156,AlveoDino-Dinophyceae-Symbiodinium_necroappetens_CCMP2469_Snec_CCMP2469.gene23603.mRNA1:0.0000025002)87:0.0000023084,(AlveoDino-Dinophyceae-Symbiodinium_microadriaticum_04_503SCI_Smic_04-503SCI.03.gene24245.mRNA1:0.0079959865,AlveoDino-Dinophyceae-Symbiodinium_necroappetens_CCMP2469_Snec_CCMP2469.gene15516.mRNA1:0.0000022349)98:0.0160758658)92:0.0156274625,AlveoDino-Dinophyceae-Symbiodinium_tridacnidorum_Sh18_Stri.gene4943.mRNA1:0.0000028876)97:0.0179720393,(AlveoDino-Dinophyceae-Symbiodinium_tridacnidorum_CCMP2592_Stri_CCMP2592.gene31724.mRNA1:0.0000010000,AlveoDino-Dinophyceae-Symbiodinium_tridacnidorum_CCMP2592_Stri_CCMP2592.gene31725.mRNA1:0.0000010000)94:0.0236502861)53:0.0193424415,AlveoDino-Dinophyceae-Symbiodinium_tridacnidorum_Sh18_Stri.gene4944.mRNA1:0.1231877556)99:0.0599134617)38:0.0459505995,(AlveoDino-Dinophyceae-Symbiodinium_natans_CCMP2548_Snat_CCMP2548.gene18034.mRNA1:0.3474095701,AlveoDino-Dinophyceae-Symbiodinium_pilosum_CCMP2461_Spil_CCMP2461.gene23149.mRNA1:0.0824016285)85:0.0895750857)13:0.0000029282)41:0.1208361331)33:0.0806473087,AlveoDino-Dinophyceae-Noctiluca_scintillans_MMETSP0253_Transcript_60585_m.109592:0.2735905689)51:0.1653989061)46:0.1035471666,AlveoDino-Dinophyceae-Polarella_glacialis_CCMP2088_evm.model.CCMP2088_scf7180000719966.6:0.2844962674)48:0.0421541194,AlveoDino-Dinophyceae-Oxyrrhis_marina_Gene.30716__MMETSP0469_Transcript_21013__g.30716__m.30716:0.3833024354)60:0.0501877138,AlveoDino-Dinophyceae-Oxyrrhis_marina_Gene.54972__MMETSP0469_Transcript_37693__g.54972__m.54972:0.1631316284)54:0.0394437396,AlveoDino-Dinophyceae-Alexandrium_tamarense_CCMP1771_Gene.259775__MMETSP0382_Transcript_125432__g.259775__m.259775:0.4833478723)92:0.1922702339,(AlveoDino-Dinophyceae-Karenia_brevis_SP1_MMETSP0573_Transcript_64360_m.76896:0.1950122587,AlveoDino-Dinophyceae-Karenia_brevis_SP1_Gene.8648__MMETSP0574_Transcript_8209__g.8648__m.8648:0.1549854648)92:0.2820464692)99:0.1033434348,AlveoDino-Dinophyceae-Peridinium_aciculiferum_MMETSP0370_Transcript_22689_m.39105:0.4585882736)98:0.0411528404,AlveoDino-Dinophyceae-Peridinium_aciculiferum_MMETSP0370_Transcript_45175_m.78898:0.1509122219)98:0.0533705037,AlveoDino-Dinophyceae-Alexandrium_tamarense_CCMP1771_Gene.259813__MMETSP0382_Transcript_125449__g.259813__m.259813:0.2364937489)100:0.1332567311,Haptophyta---Emiliania_huxleyi_CCMP1516_tr_R1DSS1_R1DSS1_EMIHU:0.3268853906);
```
