## Supplementary material for "Improved *Cladocopium goreaui* genome assembly reveals features of a facultative coral symbiont and the complex evolutionary history of dinoflagellate genes": OG0009529.treEdited.tre

```
(AlveoDino-Dinophyceae-Alexandrium_tamarense_CCMP1771_Gene.155848__MMETSP0382_Transcript_75066__g.155848__m.155848:0.2139012481,AlveoDino-Dinophyceae-Gambierdiscus_australes_MMETSP0766_Transcript_98033_m.147820:0.2708370665,(((((((AlveoDino-Dinophyceae-Gymnodinium_catenatum_GC744_Gene.38856__MMETSP0784_Transcript_20208__g.38856__m.38856:0.4280981210,AlveoDino-Dinophyceae-Peridinium_aciculiferum_MMETSP0371_Transcript_12939_m.22797:0.4298704872)53:0.0663561337,((AlveoDino-Dinophyceae-Prorocentrum_minimum_Gene.132184__MMETSP0056_Transcript_71472__g.132184__m.132184:0.3885467777,(AlveoDino-Dinophyceae-Polarella_glacialis_CCMP1383_evm.model.CCMP1383_scf7180000554867.4:0.0211976885,AlveoDino-Dinophyceae-Polarella_glacialis_CCMP2088_evm.model.CCMP2088_scf7180000713537.1:0.0436646384)100:0.3044842418)47:0.0655374821,(AlveoDino-Dinophyceae-Amphidinium_gibbosum.g14366.t1:0.4584314477,AlveoDino-Dinophyceae-Symbiodinium_tridacnidorum_Sh18_Stri.gene23468.mRNA1:0.3062103405)99:0.2294997051)30:0.0433928471)82:0.0518241745,((AlveoDino-Dinophyceae-Durusdinium_trenchii_CCMP2556.gene8908.mRNA1:0.1911203625,AlveoDino-Dinophyceae-Breviolum_minutum_Bmin.gene7383.mRNA1:0.0046022728)78:0.0191758751,AlveoDino-Dinophyceae-Cladocopium_goreaui_evm.model.scf7180000353327.2:0.4984753900)100:0.3722179387)92:0.1190677688,((Rhizaria-Chlorarachniophyceae-Bigelowiella_natans_CCMP2755_jgi_Bigna1_145816_aug1.104_g20524:0.0000010000,(Rhizaria-Chlorarachniophyceae-Bigelowiella_natans_CCMP2755_jgi_Bigna1_91520_estExt_fgenesh1_pg.C_1040021:0.0000010000,Rhizaria-Chlorarachniophyceae-Bigelowiella_natans_CCMP2755_jgi_Bigna1_83228_fgenesh1_pg.104___21:0.0000010000)96:0.0043879809)55:0.0000010000,Rhizaria-Chlorarachniophyceae-Bigelowiella_natans_CCMP2755_jgi_Bigna1_65296_fgenesh1_kg.104___5___4840_1_CFAO_EXTA:0.0000010000)100:0.4527446010)46:0.0677546684,(Haptophyta---Emiliania_huxleyi_CCMP1516_tr_R1F8K5_R1F8K5_EMIHU:0.0000010000,Haptophyta---Emiliania_huxleyi_CCMP1516_tr_R1B676_R1B676_EMIHU:0.0000010000)100:0.3933154471)57:0.0931590807,(AlveoDino-Dinophyceae-Karenia_brevis_SP1_MMETSP0573_Transcript_67635_m.80736:0.3919978965,((AlveoDino-Dinophyceae-Karenia_brevis_SP1_Gene.7112__MMETSP0574_Transcript_6809__g.7112__m.7112:0.3387880794,(AlveoDino-Dinophyceae-Prorocentrum_minimum_Gene.148221__MMETSP0056_Transcript_80144__g.148221__m.148221:0.3278905379,Haptophyta---Emiliania_huxleyi_CCMP1516_tr_R1FAA2_R1FAA2_EMIHU:0.3055099117)98:0.1053504384)100:0.3753641608,(((Stramenopiles-Bacillariophyta-Fragilariopsis_cylindrus_CCMP1102_jgi_Fracy1_238726_fgenesh2_pg.6___128:0.0000010000,(Stramenopiles-Bacillariophyta-Fragilariopsis_cylindrus_CCMP1102_jgi_Fracy1_148916_gw1.6.645.1:0.0000010000,Stramenopiles-Bacillariophyta-Fragilariopsis_cylindrus_CCMP1102_jgi_Fracy1_186148_e_gw1.6.645.1:0.0000010000)50:0.0000010000)83:0.0169553354,Stramenopiles-Bacillariophyta-Fragilariopsis_cylindrus_CCMP1102_jgi_Fracy1_245439_fgenesh2_pg.15___276:0.0638748659)100:0.9795338251,Stramenopiles-Bacillariophyta-Thalassiosira_pseudonana_CCMP1335_tr_B8C1Y8_B8C1Y8_THAPS:0.4196216090)67:0.1274768817)56:0.0594244611)13:0.0114608231)47:0.1371411897,((AlveoDino-Dinophyceae-Karenia_brevis_SP1_MMETSP0573_Transcript_10586_m.12651:0.5052372383,Haptophyta---Emiliania_huxleyi_CCMP1516_tr_R1DFA3_R1DFA3_EMIHU:0.3995350018)100:0.4097371556,((((((Stramenopiles-Bacillariophyta-Fragilariopsis_cylindrus_CCMP1102_jgi_Fracy1_233316_fgenesh2_pg.1___1514:0.0000010000,Stramenopiles-Bacillariophyta-Fragilariopsis_cylindrus_CCMP1102_jgi_Fracy1_179129_e_gw1.1.1755.1:0.0000010000)83:0.0000010000,Stramenopiles-Bacillariophyta-Fragilariopsis_cylindrus_CCMP1102_jgi_Fracy1_159497_gw1.1.1755.1:0.0000010000)98:0.0080152206,(((Stramenopiles-Bacillariophyta-Fragilariopsis_cylindrus_CCMP1102_jgi_Fracy1_256863_fgenesh2_pg.82___23:0.0000000000,Stramenopiles-Bacillariophyta-Fragilariopsis_cylindrus_CCMP1102_jgi_Fracy1_203014_e_gw1.82.21.1:0.0000000000):0.0000010000,Stramenopiles-Bacillariophyta-Fragilariopsis_cylindrus_CCMP1102_jgi_Fracy1_203012_e_gw1.82.20.1:0.0000010000)73:0.0000010000,(Stramenopiles-Bacillariophyta-Fragilariopsis_cylindrus_CCMP1102_jgi_Fracy1_150098_gw1.82.20.1:0.0000010000,Stramenopiles-Bacillariophyta-Fragilariopsis_cylindrus_CCMP1102_jgi_Fracy1_150309_gw1.82.21.1:0.0000010000)35:0.0000010000)36:0.0000026469)100:0.4292742346,Stramenopiles-Bacillariophyta-Phaeodactylum_tricornutum_jgi_Phatr2_48600_estExt_fgenesh1_pg.C_chr_180125:0.6501647548)88:0.0914733875,Stramenopiles-Bacillariophyta-Thalassiosira_pseudonana_CCMP1335_tr_B8C575_B8C575_THAPS:0.5185859319)98:0.3884471926,Viridiplantae-Prasinophyceae-Bathycoccus_prasinos_XP_007510672.1:1.1545179035)48:0.0779335619)100:1.0646863190)98:0.2597246963);
```
