## Supplementary material for "Improved *Cladocopium goreaui* genome assembly reveals features of a facultative coral symbiont and the complex evolutionary history of dinoflagellate genes": OG0018566.treEdited.tre

```
(AlveoDino-Dinophyceae-Peridinium_aciculiferum_MMETSP0370_Transcript_97961_m.174701:0.2265080947,((AlveoDino-Dinophyceae-Prorocentrum_minimum_Gene.112754__MMETSP0056_Transcript_61203__g.112754__m.112754:0.0000024763,AlveoDino-Dinophyceae-Prorocentrum_minimum_MMETSP0057_Transcript_65258_m.120444:0.0092920683)100:0.2223650432,(((((((AlveoDino-Dinophyceae-Amphidinium_gibbosum.g76864.t1:0.9428519204,(Rhizaria-Foraminifera-Reticulomyxa_filosa_tr_X6MRZ7_X6MRZ7_RETFI:1.0533696497,Viridiplantae-Chlorophyceae-Chlamydomonas_reinhardtii_tr_A0A2K3DBH1_A0A2K3DBH1_CHLRE:1.7609194772)57:0.1556734205)72:0.2458808193,(Rhizaria-Chlorarachniophyceae-Bigelowiella_natans_CCMP2755_jgi_Bigna1_146659_aug1.119_g21367:0.1219592080,Rhizaria-Chlorarachniophyceae-Bigelowiella_natans_CCMP2755_jgi_Bigna1_83939_fgenesh1_pg.119___4:0.0000028200)100:0.6482751748)31:0.1409604333,(Stramenopiles-Bacillariophyta-Fragilariopsis_cylindrus_CCMP1102_jgi_Fracy1_238103_fgenesh2_pg.5___607:0.0098196532,Stramenopiles-Bacillariophyta-Fragilariopsis_cylindrus_CCMP1102_jgi_Fracy1_252454_fgenesh2_pg.41___134:0.0000026796)100:0.9238266467)50:0.1920045209,Haptophyta---Emiliania_huxleyi_CCMP1516_tr_R1FVU0_R1FVU0_EMIHU:0.7906395802)63:0.1465571276,(AlveoDino-Dinophyceae-Symbiodinium_microadriaticum_04_503SCI_Smic_04-503SCI.03.gene11305.mRNA1:0.0000010000,AlveoDino-Dinophyceae-Symbiodinium_microadriaticum_CassKB8_Smic_CassKB8.gene15588.mRNA1:0.0000010000)100:0.3694336066)44:0.0559494847,(AlveoDino-Dinophyceae-Cladocopium_goreaui_evm.model.scf7180000356477.4:0.0200822202,AlveoDino-Dinophyceae-Cladocopium_C92_CC92.gene20761.mRNA1:0.0138099621)100:0.2596828655)46:0.1401153273,(AlveoDino-Dinophyceae-Polarella_glacialis_CCMP1383_evm.model.CCMP1383_scf7180000589116.8:0.0097809407,(AlveoDino-Dinophyceae-Polarella_glacialis_CCMP1383_evm.model.CCMP1383_scf7180000589706.2:0.0000021613,AlveoDino-Dinophyceae-Polarella_glacialis_CCMP2088_evm.model.CCMP2088_scf7180000719674.9:0.0000020739)88:0.0049718553)100:0.1357570028)42:0.0841526345)46:0.0654724756,AlveoDino-Dinophyceae-Amphidinium_gibbosum.g68184.t1:0.3436602203);
```
