## Supplementary material for "Improved *Cladocopium goreaui* genome assembly reveals features of a facultative coral symbiont and the complex evolutionary history of dinoflagellate genes": OG0000475.treEdited.tre

```
(AlveoDino-Dinophyceae-Dinophysis_acuminata_DAEP01_MMETSP0797_Transcript_58778_m.116986:0.0360900436,(((AlveoDino-Dinophyceae-Dinophysis_acuminata_DAEP01_MMETSP0797_Transcript_65091_m.129227:0.1570479395,AlveoDino-Dinophyceae-Prorocentrum_minimum_MMETSP0057_Transcript_50779_m.93100:0.2566077068)100:0.0610395571,(AlveoDino-Dinophyceae-Gymnodinium_catenatum_GC744_Gene.196282__MMETSP0784_Transcript_100139__g.196282__m.196282:0.2834440836,AlveoDino-Dinophyceae-Heterocapsa_rotundata_MMETSP0503_Transcript_21774_m.46345:0.2162888543)100:0.0445692715)100:0.3056368636,((((((((AlveoDino-Dinophyceae-Alexandrium_tamarense_CCMP1771_Gene.26268__MMETSP0382_Transcript_13094__g.26268__m.26268:0.0626670862,AlveoDino-Dinophyceae-Alexandrium_tamarense_CCMP1771_Gene.99660__MMETSP0382_Transcript_48745__g.99660__m.99660:0.1124601188)100:0.2647733915,((AlveoDino-Dinophyceae-Gambierdiscus_australes_MMETSP0766_Transcript_39155_m.58891:0.1364754092,AlveoDino-Dinophyceae-Gambierdiscus_australes_MMETSP0766_Transcript_83419_m.126091:0.1672991291)100:0.1445311180,AlveoDino-Dinophyceae-Gambierdiscus_australes_MMETSP0766_Transcript_48733_m.73247:0.2467527301)100:0.1330447436)100:0.2044440916,(AlveoDino-Dinophyceae-Gymnodinium_catenatum_GC744_Gene.132961__MMETSP0784_Transcript_68745__g.132961__m.132961:0.6925077650,AlveoDino-Dinophyceae-Karenia_brevis_SP1_Gene.18086__MMETSP0574_Transcript_15536__g.18086__m.18086:0.5196948283)100:0.1071464461)100:0.4179278360,(((AlveoDino-Dinophyceae-Gymnodinium_catenatum_GC744_Gene.75285__MMETSP0784_Transcript_39448__g.75285__m.75285:0.5670676745,(AlveoDino-Dinophyceae-Prorocentrum_minimum_Gene.1147__MMETSP0053_Transcript_588__g.1147__m.1147:0.7314813826,AlveoDino-Dinophyceae-Prorocentrum_minimum_Gene.168305__MMETSP0056_Transcript_91173__g.168305__m.168305:0.8604127510)100:0.1461626705)76:0.1958962881,((AlveoDino-Dinophyceae-Prorocentrum_minimum_Gene.144427__MMETSP0053_Transcript_80201__g.144427__m.144427:0.0927439810,AlveoDino-Dinophyceae-Prorocentrum_minimum_MMETSP0055_Transcript_26970_m.47704:0.1393601036)52:0.0000021089,AlveoDino-Dinophyceae-Prorocentrum_minimum_MMETSP0057_Transcript_26033_m.47095:0.0230402762)95:0.2649541876)99:0.4854690685,((AlveoDino-Dinophyceae-Oxyrrhis_marina_Gene.154724__MMETSP0469_Transcript_102441__g.154724__m.154724:0.5359637712,AlveoDino-Dinophyceae-Oxyrrhis_marina_Gene.143593__MMETSP0469_Transcript_95276__g.143593__m.143593:0.3980994416)32:0.1583784990,AlveoDino-Dinophyceae-Oxyrrhis_marina_Gene.127114__MMETSP0469_Transcript_84908__g.127114__m.127114:0.7947881739)100:0.9867535769)98:0.2780721904)97:0.1119853961,AlveoDino-Dinophyceae-Noctiluca_scintillans_MMETSP0253_Transcript_63812_m.114887:1.2801598078)99:0.1836185228,(((((AlveoDino-Dinophyceae-Alexandrium_tamarense_CCMP1771_Gene.133877__MMETSP0382_Transcript_64551__g.133877__m.133877:0.7759998025,((AlveoDino-Dinophyceae-Noctiluca_scintillans_MMETSP0253_Transcript_57771_m.104897:0.1330649009,AlveoDino-Dinophyceae-Noctiluca_scintillans_MMETSP0253_Transcript_57773_m.104900:0.0000023285)100:0.2181042973,AlveoDino-Dinophyceae-Noctiluca_scintillans_MMETSP0253_Transcript_64568_m.116271:0.2705728605)100:0.3287481269)100:0.3894944263,((((((((AlveoDino-Dinophyceae-Durusdinium_trenchii_CCMP2556.gene10595.mRNA1:0.0000023523,AlveoDino-Dinophyceae-Durusdinium_trenchii_CCMP2556.gene10621.mRNA1:0.0000010496)100:0.1328987609,(((AlveoDino-Dinophyceae-Durusdinium_trenchii_CCMP2556.gene10596.mRNA1:0.0000025767,AlveoDino-Dinophyceae-Durusdinium_trenchii_CCMP2556.gene10622.mRNA1:0.0480248565)70:0.0020528010,AlveoDino-Dinophyceae-Durusdinium_trenchii_sh.g33701.t1:0.0423916909)100:0.1229551087,((((AlveoDino-Dinophyceae-Cladocopium_goreaui_evm.model.scf7180000355482.22:0.2601339561,AlveoDino-Dinophyceae-Cladocopium_C92_CC92.gene19698.mRNA1:0.0563271719)100:0.0760451328,AlveoDino-Dinophyceae-Cladocopium_goreaui_evm.model.scf7180000357545.10:0.0411115432)99:0.0251748907,AlveoDino-Dinophyceae-Breviolum_minutum_Bmin.gene6175.mRNA1:0.1621933386)76:0.0176720267,(AlveoDino-Dinophyceae-Fugacium_kawagutii_Fkaw.gene5991.mRNA1:0.0382574757,AlveoDino-Dinophyceae-Fugacium_kawagutii_Fkaw.gene5994.mRNA1:0.0801257927)100:0.0167622691)95:0.0592498751)100:0.0791572356)92:0.0623746528,(AlveoDino-Dinophyceae-Symbiodinium_microadriaticum_CCMP2467_Smic.gene7062.mRNA1:0.0603184623,(((((AlveoDino-Dinophyceae-Symbiodinium_microadriaticum_CCMP2467_Smic.gene22783.mRNA1:0.0000000000,AlveoDino-Dinophyceae-Symbiodinium_microadriaticum_CassKB8_Smic_CassKB8.gene20900.mRNA1:0.0000000000):0.0000010496,AlveoDino-Dinophyceae-Symbiodinium_microadriaticum_04_503SCI_Smic_04-503SCI.03.gene20183.mRNA1:0.0000010496)100:0.0116415348,AlveoDino-Dinophyceae-Symbiodinium_tridacnidorum_CCMP2592_Stri_CCMP2592.gene14624.mRNA1:0.0342436183)100:0.1054034827,AlveoDino-Dinophyceae-Symbiodinium_tridacnidorum_Sh18_Stri.gene9652.mRNA1:0.0050182028)91:0.0013160694,AlveoDino-Dinophyceae-Symbiodinium_tridacnidorum_CCMP2592_Stri_CCMP2592.gene6515.mRNA1:0.0871365689)98:0.0211029107)100:0.1126271351)86:0.0386968123,(((((((AlveoDino-Dinophyceae-Symbiodinium_microadriaticum_CCMP2467_Smic.gene7592.mRNA1:0.0131548077,AlveoDino-Dinophyceae-Symbiodinium_linucheae_CCMP2456_Slin_CCMP2456.gene27347.mRNA1:0.0060813688)94:0.0109583376,(AlveoDino-Dinophyceae-Symbiodinium_microadriaticum_04_503SCI_Smic_04-503SCI.03.gene11911.mRNA1:0.0000000000,AlveoDino-Dinophyceae-Symbiodinium_tridacnidorum_Sh18_Stri.gene16131.mRNA1:0.0000000000):0.0000010496)23:0.0000025558,AlveoDino-Dinophyceae-Symbiodinium_microadriaticum_CassKB8_Smic_CassKB8.gene16125.mRNA1:0.0000010496)65:0.0000021651,AlveoDino-Dinophyceae-Symbiodinium_necroappetens_CCMP2469_Snec_CCMP2469.gene18996.mRNA1:0.0055653139)100:0.0534115352,(AlveoDino-Dinophyceae-Symbiodinium_natans_CCMP2548_Snat_CCMP2548.gene13024.mRNA1:0.0273065979,AlveoDino-Dinophyceae-Symbiodinium_pilosum_CCMP2461_Spil_CCMP2461.gene14783.mRNA1:0.0614499146)90:0.0079135850)78:0.0080870348,AlveoDino-Dinophyceae-Symbiodinium_natans_CCMP2548_Snat_CCMP2548.gene17772.mRNA1:0.2257179495)100:0.0520597759,(((AlveoDino-Dinophyceae-Symbiodinium_microadriaticum_CCMP2467_Smic.gene14095.mRNA1:0.0000020925,AlveoDino-Dinophyceae-Symbiodinium_microadriaticum_04_503SCI_Smic_04-503SCI.03.gene16966.mRNA1:0.0448308477)100:0.0065719208,(AlveoDino-Dinophyceae-Symbiodinium_linucheae_CCMP2456_Slin_CCMP2456.gene27304.mRNA1:0.0199218661,AlveoDino-Dinophyceae-Symbiodinium_tridacnidorum_CCMP2592_Stri_CCMP2592.gene42523.mRNA1:0.0110525342)100:0.0046983581)100:0.0476531735,AlveoDino-Dinophyceae-Symbiodinium_natans_CCMP2548_Snat_CCMP2548.gene3741.mRNA1:0.0309209272)100:0.0825431477)100:0.0937559082)89:0.0546280694,AlveoDino-Dinophyceae-Fugacium_kawagutii_Fkaw.gene5859.mRNA1:0.2670561017)100:0.2046415820,(Haptophyta---Emiliania_huxleyi_CCMP1516_tr_R1DUZ8_R1DUZ8_EMIHU:0.0000010496,Haptophyta---Emiliania_huxleyi_CCMP1516_tr_R1EAR7_R1EAR7_EMIHU:0.0068488353)100:1.0358199760)73:0.0321887624,Haptophyta---Emiliania_huxleyi_CCMP1516_tr_R1D0D9_R1D0D9_EMIHU:0.4254439583)99:0.1751518034,Haptophyta---Emiliania_huxleyi_CCMP1516_tr_R1E454_R1E454_EMIHU:0.4831525886)100:0.4356838378)24:0.1044776180,(AlveoDino-Dinophyceae-Amoebophrya_ceratii.g5563.t1:1.1026198484,((Stramenopiles-Bacillariophyta-Fragilariopsis_cylindrus_CCMP1102_jgi_Fracy1_241478_fgenesh2_pg.8___780:0.3927204018,Stramenopiles-Bacillariophyta-Fragilariopsis_cylindrus_CCMP1102_jgi_Fracy1_252562_fgenesh2_pg.42___53:0.3335304351)98:0.0178949712,(Stramenopiles-Bacillariophyta-Fragilariopsis_cylindrus_CCMP1102_jgi_Fracy1_246789_fgenesh2_pg.18___362:0.0248390286,Stramenopiles-Bacillariophyta-Fragilariopsis_cylindrus_CCMP1102_jgi_Fracy1_248978_fgenesh2_pg.25___146:0.0030258376)100:0.6302439036)100:1.0916539870)23:0.2560950033)85:0.1586860437,((Haptophyta---Emiliania_huxleyi_CCMP1516_tr_R1DLA9_R1DLA9_EMIHU:0.2563600859,((Haptophyta---Emiliania_huxleyi_CCMP1516_tr_R1DSZ4_R1DSZ4_EMIHU:0.0000010496,Haptophyta---Emiliania_huxleyi_CCMP1516_tr_R1B3T1_R1B3T1_EMIHU:0.0000010496)97:0.0000010497,Haptophyta---Emiliania_huxleyi_CCMP1516_tr_R1FYG6_R1FYG6_EMIHU:0.0860655972)100:0.1638796365)100:0.6417382155,Viridiplantae-Chlorophyceae-Chlamydomonas_reinhardtii_tr_A0A2K3E2H7_A0A2K3E2H7_CHLRE:1.2937420310)97:0.1782395563)99:0.2924553810,(((((((((((((((AlveoDino-Dinophyceae-Gambierdiscus_australes_MMETSP0766_Transcript_48734_m.73248:3.9361850962,(Opisthokonta-Metazoa-Caenorhabditis_elegans_tr_Q95Y94_Q95Y94_CAEEL:0.1776779680,Opisthokonta-Metazoa-Caenorhabditis_elegans_tr_G5EGR1_G5EGR1_CAEEL:0.0397192448)100:0.8013367972)88:0.2888206790,(Opisthokonta-Metazoa-Caenorhabditis_elegans_sp_Q19351_PBO6_CAEEL:0.3042148776,Opisthokonta-Metazoa-Caenorhabditis_elegans_sp_G5ECT0_PBO5_CAEEL:0.6412254818)100:0.6823423008)90:0.3353268014,((Opisthokonta-Metazoa-Caenorhabditis_elegans_sp_O76554_ACH4_CAEEL:0.2247147624,(Opisthokonta-Metazoa-Caenorhabditis_elegans_sp_G5EG88_ACH23_CAEEL:0.3518821470,Opisthokonta-Metazoa-Caenorhabditis_elegans_tr_B1Q281_B1Q281_CAEEL:0.1784826054)100:0.2774425180)100:0.2358806004,((Opisthokonta-Metazoa-Caenorhabditis_elegans_sp_P54246_ACR5_CAEEL:0.5149037506,Opisthokonta-Metazoa-Caenorhabditis_elegans_tr_H2KML8_H2KML8_CAEEL:0.3782763973)100:0.1298876869,Opisthokonta-Metazoa-Caenorhabditis_elegans_sp_P54244_ACH3_CAEEL:0.1909029360)100:0.1794602457)100:0.3097306862)9:0.0973170673,(Opisthokonta-Metazoa-Caenorhabditis_elegans_tr_G5EG72_G5EG72_CAEEL:0.2860908639,Opisthokonta-Metazoa-Caenorhabditis_elegans_tr_Q6F6K3_Q6F6K3_CAEEL:0.4191794495)100:0.7271716783)88:0.0671706529,Opisthokonta-Metazoa-Caenorhabditis_elegans_tr_G5EE87_G5EE87_CAEEL:1.2907037707)91:0.3196374729,(((Opisthokonta-Metazoa-Daphnia_pulex_tr_E9GWC2_E9GWC2_DAPPU:0.1010471109,Opisthokonta-Metazoa-Daphnia_pulex_tr_E9HUI5_E9HUI5_DAPPU:0.4139372633)100:0.1304905634,(Opisthokonta-Metazoa-Lottia_gigantea_tr_V4B1H7_V4B1H7_LOTGI:0.3721283698,Opisthokonta-Metazoa-Lottia_gigantea_tr_V4BEP8_V4BEP8_LOTGI:0.1478422829)100:0.1561060115)100:0.0617730937,(Opisthokonta-Metazoa-Caenorhabditis_elegans_tr_A0A3P6P985_A0A3P6P985_CAEEL:0.3473802099,Opisthokonta-Metazoa-Caenorhabditis_elegans_sp_P54245_LGC4_CAEEL:0.6850396333)99:0.0674184657)100:0.1140906374)89:0.0479658854,(((Opisthokonta-Metazoa-Lottia_gigantea_tr_V3Z071_V3Z071_LOTGI:0.2508232541,Opisthokonta-Metazoa-Lottia_gigantea_tr_V3ZKV2_V3ZKV2_LOTGI:0.3728783448)100:0.3145545951,Opisthokonta-Metazoa-Lottia_gigantea_tr_V4A4H0_V4A4H0_LOTGI:0.3108745778)99:0.1728671343,Opisthokonta-Metazoa-Lottia_gigantea_tr_V3ZUW1_V3ZUW1_LOTGI:0.5159795069)100:0.3543324041)91:0.0951080430,(Opisthokonta-Metazoa-Homo_sapiens_sp_Q9GZZ6_ACH10_HUMAN:0.2414553714,Opisthokonta-Metazoa-Homo_sapiens_sp_Q9UGM1_ACHA9_HUMAN:0.1984694107)99:0.4254900800)89:0.0624602432,(((((((Opisthokonta-Metazoa-Daphnia_pulex_tr_E9FR82_E9FR82_DAPPU:0.2835995190,Opisthokonta-Metazoa-Lottia_gigantea_tr_V4CSE0_V4CSE0_LOTGI:0.1549449477)100:0.1244346417,(((Opisthokonta-Metazoa-Lottia_gigantea_tr_V3ZL77_V3ZL77_LOTGI:0.0562844871,Opisthokonta-Metazoa-Lottia_gigantea_tr_V4B8K4_V4B8K4_LOTGI:0.0000027291)100:0.3660169010,Opisthokonta-Metazoa-Lottia_gigantea_tr_V4AMN3_V4AMN3_LOTGI:0.2622375025)100:0.1540756269,Opisthokonta-Metazoa-Lottia_gigantea_tr_V4B4N0_V4B4N0_LOTGI:0.2776985129)97:0.0795302550)58:0.0457067875,(Opisthokonta-Metazoa-Lottia_gigantea_tr_V4AMM9_V4AMM9_LOTGI:0.5260699697,Opisthokonta-Metazoa-Lottia_gigantea_tr_V4CSD7_V4CSD7_LOTGI:0.2390882133)75:0.0804126754)34:0.0234175585,(Opisthokonta-Metazoa-Lottia_gigantea_tr_V3ZWQ8_V3ZWQ8_LOTGI:0.2660059921,Opisthokonta-Metazoa-Lottia_gigantea_tr_V4BCM5_V4BCM5_LOTGI:0.8301516281)97:0.2881297900)68:0.0445275023,((((Opisthokonta-Metazoa-Lottia_gigantea_tr_V3ZF06_V3ZF06_LOTGI:0.3619514809,Opisthokonta-Metazoa-Lottia_gigantea_tr_V3ZPB9_V3ZPB9_LOTGI:0.1590226808)100:0.8779803041,(Opisthokonta-Metazoa-Lottia_gigantea_tr_V4AWH3_V4AWH3_LOTGI:0.8327727092,(Opisthokonta-Metazoa-Lottia_gigantea_tr_V4AZB6_V4AZB6_LOTGI:0.8516614910,(Opisthokonta-Metazoa-Lottia_gigantea_tr_V4BB08_V4BB08_LOTGI:0.0114730321,Opisthokonta-Metazoa-Lottia_gigantea_tr_V4BFS2_V4BFS2_LOTGI:0.1699979770)100:0.8023887551)100:0.6322663100)92:0.0922638261)90:0.1445670407,((Opisthokonta-Metazoa-Lottia_gigantea_tr_V3ZLJ9_V3ZLJ9_LOTGI:0.4979360602,((Opisthokonta-Metazoa-Lottia_gigantea_tr_V4A6U0_V4A6U0_LOTGI:0.0000021006,Opisthokonta-Metazoa-Lottia_gigantea_tr_V4AG91_V4AG91_LOTGI:0.0193054648)100:0.5003787804,Opisthokonta-Metazoa-Lottia_gigantea_tr_V4AJY6_V4AJY6_LOTGI:0.7805225556)97:0.0996075417)100:0.5962317008,(((Opisthokonta-Metazoa-Lottia_gigantea_tr_V3ZT38_V3ZT38_LOTGI:0.0411231731,Opisthokonta-Metazoa-Lottia_gigantea_tr_V3ZXM5_V3ZXM5_LOTGI:0.0301472928)100:0.3704117786,(Opisthokonta-Metazoa-Lottia_gigantea_tr_V4B575_V4B575_LOTGI:0.6341698081,Opisthokonta-Metazoa-Lottia_gigantea_tr_V4C0S6_V4C0S6_LOTGI:0.2649331403)100:0.1738450141)100:0.3184165012,(Opisthokonta-Metazoa-Lottia_gigantea_tr_V4AB03_V4AB03_LOTGI:0.3958431872,((Opisthokonta-Metazoa-Lottia_gigantea_tr_V4B3J1_V4B3J1_LOTGI:0.2675822995,Opisthokonta-Metazoa-Lottia_gigantea_tr_V4B8A4_V4B8A4_LOTGI:0.2140981825)100:0.1226617232,Opisthokonta-Metazoa-Lottia_gigantea_tr_V4C9U2_V4C9U2_LOTGI:0.1892841124)100:0.5660588559)100:0.3047491010)99:0.1755960091)87:0.0804943232)99:0.2970554798,Opisthokonta-Metazoa-Lottia_gigantea_tr_V4ARZ1_V4ARZ1_LOTGI:0.8770735787)97:0.2291467832)95:0.1240188231,((((Opisthokonta-Metazoa-Daphnia_pulex_tr_E9H1S0_E9H1S0_DAPPU:1.2225687433,(Opisthokonta-Metazoa-Lottia_gigantea_tr_V3ZWH1_V3ZWH1_LOTGI:0.7228197118,Stramenopiles-Pelagophyte-Aureococcus_anophagefferens_tr_F0Y947_F0Y947_AURAN:1.3842436093)48:0.2198025944)96:0.0829615343,Opisthokonta-Metazoa-Lottia_gigantea_tr_V3ZL48_V3ZL48_LOTGI:0.9146468295)97:0.2814044750,Opisthokonta-Metazoa-Daphnia_pulex_tr_E9HFT4_E9HFT4_DAPPU:2.0494103836)66:0.2104194428,((Opisthokonta-Metazoa-Lottia_gigantea_tr_V3Z2B7_V3Z2B7_LOTGI:0.1178518444,(Opisthokonta-Metazoa-Lottia_gigantea_tr_V3ZQF7_V3ZQF7_LOTGI:0.1894717956,Opisthokonta-Metazoa-Lottia_gigantea_tr_V3ZUX0_V3ZUX0_LOTGI:0.2387387942)100:0.0865254162)100:0.1930560540,(Opisthokonta-Metazoa-Lottia_gigantea_tr_V3ZPQ3_V3ZPQ3_LOTGI:0.1405983884,(Opisthokonta-Metazoa-Lottia_gigantea_tr_V4AE15_V4AE15_LOTGI:0.1269801051,Opisthokonta-Metazoa-Lottia_gigantea_tr_V4BWH8_V4BWH8_LOTGI:0.3650402854)100:0.3934356071)100:0.1602226597)100:0.3982281974)60:0.1034962199)83:0.1394935529,((((((((Opisthokonta-Metazoa-Daphnia_pulex_tr_E9G084_E9G084_DAPPU:0.0804806581,(Opisthokonta-Metazoa-Daphnia_pulex_tr_E9G087_E9G087_DAPPU:0.0922105483,Opisthokonta-Metazoa-Daphnia_pulex_tr_E9HIR4_E9HIR4_DAPPU:0.1268256626)100:0.1945818710)100:0.1252698727,(Opisthokonta-Metazoa-Daphnia_pulex_tr_E9G088_E9G088_DAPPU:0.1911019540,(Opisthokonta-Metazoa-Daphnia_pulex_tr_E9H6S6_E9H6S6_DAPPU:0.1182015078,Opisthokonta-Metazoa-Daphnia_pulex_tr_E9H6S7_E9H6S7_DAPPU:0.0850666402)100:0.0712537605)100:0.0229031444)100:0.0621451924,Opisthokonta-Metazoa-Lottia_gigantea_tr_V4ABC4_V4ABC4_LOTGI:0.1144543831)100:0.0250039770,Opisthokonta-Metazoa-Lottia_gigantea_tr_V4AVD5_V4AVD5_LOTGI:0.3925970226)99:0.0315783330,(((Opisthokonta-Metazoa-Caenorhabditis_elegans_sp_Q23022_ACH5_CAEEL:0.2754124928,Opisthokonta-Metazoa-Caenorhabditis_elegans_tr_Q9N4M3_Q9N4M3_CAEEL:0.6555021826)100:0.0900775165,Opisthokonta-Metazoa-Caenorhabditis_elegans_sp_Q9N587_ACH6_CAEEL:0.1360995694)100:0.0887994971,(Opisthokonta-Metazoa-Caenorhabditis_elegans_tr_G5EDF1_G5EDF1_CAEEL:0.2543254389,(Opisthokonta-Metazoa-Caenorhabditis_elegans_tr_Q93329_Q93329_CAEEL:0.3979280484,Opisthokonta-Metazoa-Caenorhabditis_elegans_tr_Q23355_Q23355_CAEEL:0.2198059277)100:0.1341422470)100:0.3249571073)97:0.1097154292)98:0.0493889903,(Opisthokonta-Metazoa-Daphnia_pulex_tr_E9GTK3_E9GTK3_DAPPU:0.1313529514,(((Opisthokonta-Metazoa-Caenorhabditis_elegans_sp_Q93149_ACR3_CAEEL:0.1804215051,(Opisthokonta-Metazoa-Caenorhabditis_elegans_sp_Q27218_ACH7_CAEEL:0.2185695006,Opisthokonta-Metazoa-Caenorhabditis_elegans_sp_P48181_ACH2_CAEEL:0.0671556365)100:0.1249730795)100:0.0519673053,Opisthokonta-Metazoa-Caenorhabditis_elegans_sp_P48182_ACR2_CAEEL:0.3000492578)100:0.2157812815,Opisthokonta-Metazoa-Lottia_gigantea_tr_V4CGS1_V4CGS1_LOTGI:0.2328953425)100:0.1060954832)100:0.1956931395)95:0.0078678137,(((Opisthokonta-Metazoa-Homo_sapiens_sp_P02708_ACHA_HUMAN:0.5086729176,(Opisthokonta-Metazoa-Homo_sapiens_sp_P32297_ACHA3_HUMAN:0.0619192709,Opisthokonta-Metazoa-Homo_sapiens_sp_Q15825_ACHA6_HUMAN:0.1643979405)100:0.1208770894)100:0.0743191687,((Opisthokonta-Metazoa-Homo_sapiens_sp_P30532_ACHA5_HUMAN:0.1107820806,Opisthokonta-Metazoa-Homo_sapiens_sp_Q05901_ACHB3_HUMAN:0.1315099531)100:0.2379390465,(Opisthokonta-Metazoa-Homo_sapiens_sp_P43681_ACHA4_HUMAN:0.0486622154,Opisthokonta-Metazoa-Homo_sapiens_sp_Q15822_ACHA2_HUMAN:0.0440677807)100:0.0923195010)47:0.0268407970)100:0.1049026201,((((Opisthokonta-Metazoa-Homo_sapiens_sp_P07510_ACHG_HUMAN:0.1974451817,Opisthokonta-Metazoa-Homo_sapiens_sp_Q04844_ACHE_HUMAN:0.4070588518)100:0.1268714814,Opisthokonta-Metazoa-Homo_sapiens_sp_Q07001_ACHD_HUMAN:0.2627594575)100:0.1859064612,Opisthokonta-Metazoa-Homo_sapiens_sp_P11230_ACHB_HUMAN:0.4097951906)100:0.2630703975,(Opisthokonta-Metazoa-Homo_sapiens_sp_P17787_ACHB2_HUMAN:0.0691408243,Opisthokonta-Metazoa-Homo_sapiens_sp_P30926_ACHB4_HUMAN:0.0877471865)100:0.1632142228)100:0.1274356438)100:0.0652327759)97:0.2610400821,(((Opisthokonta-Metazoa-Daphnia_pulex_tr_E9GTK4_E9GTK4_DAPPU:0.1522441705,Opisthokonta-Metazoa-Daphnia_pulex_tr_E9GTK6_E9GTK6_DAPPU:0.0906272133)100:0.1659209523,(((((Opisthokonta-Metazoa-Caenorhabditis_elegans_sp_Q9U298_ACH8_CAEEL:0.6467634669,Opisthokonta-Metazoa-Caenorhabditis_elegans_tr_Q22224_Q22224_CAEEL:0.4811958555)99:0.0329945206,Opisthokonta-Metazoa-Caenorhabditis_elegans_tr_Q18556_Q18556_CAEEL:0.1860718259)99:0.1012417040,Opisthokonta-Metazoa-Caenorhabditis_elegans_tr_P91197_P91197_CAEEL:0.2330741694)99:0.0929530937,((Opisthokonta-Metazoa-Caenorhabditis_elegans_tr_O16926_O16926_CAEEL:0.6436040642,(Opisthokonta-Metazoa-Caenorhabditis_elegans_tr_Q21645_Q21645_CAEEL:0.2890717340,Opisthokonta-Metazoa-Caenorhabditis_elegans_sp_P45963_ACR7_CAEEL:0.3268454251)100:0.2020963057)25:0.1027510709,Opisthokonta-Metazoa-Caenorhabditis_elegans_sp_P48180_ACH1_CAEEL:0.2436947088)53:0.0665057480)100:0.0879202175,Opisthokonta-Metazoa-Caenorhabditis_elegans_tr_Q65XS8_Q65XS8_CAEEL:0.5612186173)100:0.2049855283)73:0.0593102711,(((Opisthokonta-Metazoa-Homo_sapiens_tr_A0A1W2PN81_A0A1W2PN81_HUMAN:0.0107673657,Opisthokonta-Metazoa-Homo_sapiens_sp_Q494W8_CRFM7_HUMAN:0.0790432052)79:0.0000024048,Opisthokonta-Metazoa-Homo_sapiens_sp_P36544_ACHA7_HUMAN:0.0000027597)100:0.2420452772,Opisthokonta-Metazoa-Caenorhabditis_elegans_tr_B3WFZ2_B3WFZ2_CAEEL:0.5645638453)81:0.1138565646)99:0.0958315412)83:0.0398776788)84:0.0468638331)88:0.0468438871,(((((Opisthokonta-Metazoa-Nematostella_vectensis_tr_A7RS32_A7RS32_NEMVE:0.2068557117,(Opisthokonta-Metazoa-Orbicella_faveolata_XP_020621139.1:0.0438843320,Opisthokonta-Metazoa-Porites_lutea_plut2.m8.11435.m1:0.0605991090)100:0.1185106746)100:0.3958812120,(Opisthokonta-Metazoa-Nematostella_vectensis_tr_A7RS33_A7RS33_NEMVE:0.0927556502,((Opisthokonta-Metazoa-Stylophora_pistillata_tr_A0A2B4T1Z6_A0A2B4T1Z6_STYPI:0.0080253128,Opisthokonta-Metazoa-Orbicella_faveolata_XP_020621107.1:0.0327529459)74:0.0123621986,Opisthokonta-Metazoa-Porites_lutea_plut2.m8.11436.m1:0.0135881949)74:0.0324133235)99:0.1465318512)100:0.3758352133,(Opisthokonta-Metazoa-Nematostella_vectensis_tr_A7S3F7_A7S3F7_NEMVE:0.4253046826,(((Opisthokonta-Metazoa-Stylophora_pistillata_tr_A0A2B4S6J6_A0A2B4S6J6_STYPI:0.1398902205,Opisthokonta-Metazoa-Porites_lutea_plut2.m8.18351.m1:0.1184574293)12:0.0164785040,(Opisthokonta-Metazoa-Orbicella_faveolata_XP_020618960.1:0.0000026924,Opisthokonta-Metazoa-Orbicella_faveolata_XP_020619069.1:0.0000010496)100:0.0591631034)38:0.0149760191,Opisthokonta-Metazoa-Acropora_digitifera_aug_v2a.05056.t1:0.0363048304)97:0.0665898951)100:0.3793500764)83:0.0962667572,(Opisthokonta-Metazoa-Nematostella_vectensis_tr_A7RND6_A7RND6_NEMVE:0.6984902087,((Opisthokonta-Metazoa-Stylophora_pistillata_tr_A0A2B4SWF0_A0A2B4SWF0_STYPI:0.1388308207,Opisthokonta-Metazoa-Porites_lutea_plut2.m8.8528.m1:0.2371423436)95:0.0303116502,((Opisthokonta-Metazoa-Orbicella_faveolata_XP_020609939.1:0.0000000000,Opisthokonta-Metazoa-Orbicella_faveolata_XP_020609941.1:0.0000000000):0.0000010496,Opisthokonta-Metazoa-Orbicella_faveolata_XP_020609940.1:0.0000021909)100:0.1254899731)95:0.2374181459)100:0.8461091810)53:0.0440570524,((((Opisthokonta-Metazoa-Nematostella_vectensis_tr_A7RLM4_A7RLM4_NEMVE:0.3668235467,((Opisthokonta-Metazoa-Stylophora_pistillata_tr_A0A2B4SQ46_A0A2B4SQ46_STYPI:0.0681054419,(Opisthokonta-Metazoa-Orbicella_faveolata_XP_020603841.1:0.0000010496,Opisthokonta-Metazoa-Orbicella_faveolata_XP_020603842.1:0.0000010496)100:0.0362924366)100:0.0530371372,Opisthokonta-Metazoa-Porites_lutea_plut2.m8.10216.m1:0.0561339144)100:0.1599990647)100:0.2006987183,Opisthokonta-Metazoa-Nematostella_vectensis_tr_A7SI11_A7SI11_NEMVE:0.9556890245)99:0.0468396825,(Opisthokonta-Metazoa-Stylophora_pistillata_tr_A0A2B4ST26_A0A2B4ST26_STYPI:0.0827575845,Opisthokonta-Metazoa-Porites_lutea_jamg1.model.Sc0000057.43:0.1153085339)100:1.4350186380)94:0.0697192353,(Opisthokonta-Metazoa-Nematostella_vectensis_tr_A7RLM5_A7RLM5_NEMVE:0.5109421814,((Opisthokonta-Metazoa-Stylophora_pistillata_tr_A0A2B4SP65_A0A2B4SP65_STYPI:0.0887533631,Opisthokonta-Metazoa-Orbicella_faveolata_XP_020603920.1:0.0593475625)100:0.0411661422,Opisthokonta-Metazoa-Porites_lutea_plut2.m8.10217.m1:0.1021568872)100:0.2541407355)100:0.3469249374)78:0.0323716160)70:0.1243231055)64:0.0355461118,(((Opisthokonta-Metazoa-Nematostella_vectensis_tr_A7SW62_A7SW62_NEMVE:0.1350370864,(Opisthokonta-Metazoa-Nematostella_vectensis_tr_A7TA98_A7TA98_NEMVE:0.0317167145,Opisthokonta-Metazoa-Nematostella_vectensis_tr_A7SW63_A7SW63_NEMVE:0.0000021487)100:0.1838438251)100:0.4942090180,(((((Opisthokonta-Metazoa-Nematostella_vectensis_tr_A7SRB1_A7SRB1_NEMVE:0.0128462039,Opisthokonta-Metazoa-Nematostella_vectensis_tr_A7SRB3_A7SRB3_NEMVE:0.0000021871)100:0.0877053821,((Opisthokonta-Metazoa-Stylophora_pistillata_tr_A0A2B4SLB5_A0A2B4SLB5_STYPI:0.0157963869,Opisthokonta-Metazoa-Orbicella_faveolata_XP_020601770.1:0.0116196236)95:0.0102861227,Opisthokonta-Metazoa-Porites_lutea_plut2.m8.2370.m1:0.0393027962)92:0.0337066776)57:0.0255841361,(Opisthokonta-Metazoa-Acropora_digitifera_aug_v2a.12000.t1:0.0000022815,Opisthokonta-Metazoa-Acropora_digitifera_aug_v2a.12000.t2:0.0000010496)100:0.0050135334)99:0.2065399149,(((Opisthokonta-Metazoa-Nematostella_vectensis_tr_A7SNK1_A7SNK1_NEMVE:0.1022178137,(Opisthokonta-Metazoa-Stylophora_pistillata_tr_A0A2B4SL77_A0A2B4SL77_STYPI:0.0362992440,Opisthokonta-Metazoa-Orbicella_faveolata_XP_020628199.1:0.0378475260)99:0.0175966488)47:0.0276171335,Opisthokonta-Metazoa-Porites_lutea_plut2.m8.2373.m1:0.0625892157)47:0.0397518431,Opisthokonta-Metazoa-Acropora_digitifera_aug_v2a.11999.t1:0.0020444728)100:0.4256660000)99:0.2193310987,((((Opisthokonta-Metazoa-Nematostella_vectensis_tr_A7RR86_A7RR86_NEMVE:0.2164576223,(Opisthokonta-Metazoa-Stylophora_pistillata_tr_A0A2B4S2M3_A0A2B4S2M3_STYPI:0.0644893094,(Opisthokonta-Metazoa-Orbicella_faveolata_XP_020629533.1:0.0516187373,(Opisthokonta-Metazoa-Porites_lutea_plut2.m8.1786.m1:0.0841353241,Opisthokonta-Metazoa-Porites_lutea_plut2.m8.1787.m1:0.0166429881)100:0.1033399078)95:0.0252005285)100:0.1250967347)100:0.2151135154,((((Opisthokonta-Metazoa-Nematostella_vectensis_tr_A7RSH6_A7RSH6_NEMVE:0.0980407459,Opisthokonta-Metazoa-Nematostella_vectensis_tr_A7RNI2_A7RNI2_NEMVE:0.1502155721)100:0.1049459592,((Opisthokonta-Metazoa-Stylophora_pistillata_tr_A0A2B4S146_A0A2B4S146_STYPI:0.0606133661,((Opisthokonta-Metazoa-Orbicella_faveolata_XP_020629549.1:0.0100752392,(Opisthokonta-Metazoa-Orbicella_faveolata_XP_020629735.1:0.0000010496,Opisthokonta-Metazoa-Orbicella_faveolata_XP_020629736.1:0.0000010496)100:0.0397024180)100:0.0323991230,Opisthokonta-Metazoa-Porites_lutea_plut2.m8.1790.m1:0.0696068077)100:0.0168091245)100:0.0372023077,Opisthokonta-Metazoa-Acropora_digitifera_aug_v2a.01164.t1:0.0485557091)100:0.0791893008)100:0.1361184921,(Opisthokonta-Metazoa-Nematostella_vectensis_tr_A7RSH5_A7RSH5_NEMVE:0.1707156910,(((Opisthokonta-Metazoa-Stylophora_pistillata_tr_A0A2B4S2N3_A0A2B4S2N3_STYPI:0.0421393449,(((Opisthokonta-Metazoa-Orbicella_faveolata_XP_020629737.1:0.0000000000,Opisthokonta-Metazoa-Orbicella_faveolata_XP_020629741.1:0.0000000000):0.0000000000,Opisthokonta-Metazoa-Orbicella_faveolata_XP_020629740.1:0.0000000000):0.0000010496,Opisthokonta-Metazoa-Orbicella_faveolata_XP_020629738.1:0.0000010496)100:0.0364380465)100:0.0487476275,Opisthokonta-Metazoa-Porites_lutea_plut2.m8.1789.m1:0.0984082036)100:0.0457398227,Opisthokonta-Metazoa-Acropora_digitifera_aug_v2a.01165.t1:0.0493778744)100:0.1387461667)100:0.0512103080)100:0.0919176138,(((Opisthokonta-Metazoa-Stylophora_pistillata_tr_A0A2B4S2H6_A0A2B4S2H6_STYPI:0.0487385192,(Opisthokonta-Metazoa-Orbicella_faveolata_XP_020629645.1:0.0000010496,Opisthokonta-Metazoa-Orbicella_faveolata_XP_020629646.1:0.0000010496)100:0.0803589781)77:0.0199016460,Opisthokonta-Metazoa-Porites_lutea_plut2.m8.1791.m1:0.0640989616)77:0.0358855224,Opisthokonta-Metazoa-Acropora_digitifera_aug_v2a.01163.t1:0.0827503426)100:0.3347188249)99:0.1005406627)100:0.1171430735,Opisthokonta-Metazoa-Nematostella_vectensis_tr_A7S9T6_A7S9T6_NEMVE:0.5330898381)99:0.0572570235,(Opisthokonta-Metazoa-Nematostella_vectensis_tr_A7S9T8_A7S9T8_NEMVE:0.2898727158,((Opisthokonta-Metazoa-Acropora_digitifera_aug_v2a.01166.t1:0.1244003191,Opisthokonta-Metazoa-Porites_lutea_plut2.m8.1783.m1:0.1198791349)99:0.0597958901,Opisthokonta-Metazoa-Orbicella_faveolata_XP_020629575.1:0.0383239280)100:0.2947275464)100:0.2216756417)100:0.0902285005)99:0.1221125057)69:0.0525584549,(((((((Opisthokonta-Metazoa-Nematostella_vectensis_tr_A7SC05_A7SC05_NEMVE:0.2012647789,(((((Opisthokonta-Metazoa-Stylophora_pistillata_tr_A0A2B4T1U3_A0A2B4T1U3_STYPI:0.0893667077,Opisthokonta-Metazoa-Orbicella_faveolata_XP_020610814.1:0.0315023259)100:0.0342541694,Opisthokonta-Metazoa-Orbicella_faveolata_XP_020610868.1:0.0623653901)82:0.0229314746,Opisthokonta-Metazoa-Stylophora_pistillata_tr_A0A2B4T1W9_A0A2B4T1W9_STYPI:0.0565543470)82:0.0312506136,Opisthokonta-Metazoa-Porites_lutea_plut2.m8.15520.m1:0.1405119546)86:0.0500066516,Opisthokonta-Metazoa-Acropora_digitifera_aug_v2a.08781.t1:0.0816226251)100:0.1082950731)91:0.0284859694,(Opisthokonta-Metazoa-Nematostella_vectensis_tr_A7SC04_A7SC04_NEMVE:0.2138236902,(Opisthokonta-Metazoa-Stylophora_pistillata_tr_A0A2B4T1D6_A0A2B4T1D6_STYPI:0.0000021083,(Opisthokonta-Metazoa-Orbicella_faveolata_XP_020615167.1:0.0204298911,Opisthokonta-Metazoa-Porites_lutea_plut2.m8.15524.m1:0.0366128090)98:0.0414204792)98:0.0924113157)100:0.2375797024)84:0.0665307847,((((Opisthokonta-Metazoa-Nematostella_vectensis_tr_A7S2P0_A7S2P0_NEMVE:0.2189193403,Opisthokonta-Metazoa-Nematostella_vectensis_tr_A7SBB9_A7SBB9_NEMVE:0.0573039577)100:0.1292901763,((Opisthokonta-Metazoa-Orbicella_faveolata_XP_020610882.1:0.0000010496,Opisthokonta-Metazoa-Orbicella_faveolata_XP_020610883.1:0.0000010496)100:0.0403418217,Opisthokonta-Metazoa-Porites_lutea_plut2.m8.15526.m1:0.0645614255)100:0.1575017533)100:0.1492925866,Opisthokonta-Metazoa-Nematostella_vectensis_tr_A7S2P1_A7S2P1_NEMVE:0.2393451767)88:0.0547881156,((Opisthokonta-Metazoa-Stylophora_pistillata_tr_A0A2B4T1Q9_A0A2B4T1Q9_STYPI:0.2814867277,Opisthokonta-Metazoa-Orbicella_faveolata_XP_020615156.1:0.0353217045)100:0.0464435513,Opisthokonta-Metazoa-Porites_lutea_plut2.m8.15522.m1:0.0984226894)100:0.2614961801)47:0.0136497475)63:0.0403043985,Opisthokonta-Metazoa-Nematostella_vectensis_tr_A7RY59_A7RY59_NEMVE:0.3842227868)92:0.0519035711,(Opisthokonta-Metazoa-Nematostella_vectensis_tr_A7S2N9_A7S2N9_NEMVE:0.2470777804,((Opisthokonta-Metazoa-Stylophora_pistillata_tr_A0A2B4SZ67_A0A2B4SZ67_STYPI:0.1177068116,(((Opisthokonta-Metazoa-Orbicella_faveolata_XP_020610876.1:0.0000000000,Opisthokonta-Metazoa-Orbicella_faveolata_XP_020615326.1:0.0000000000):0.0000000000,Opisthokonta-Metazoa-Orbicella_faveolata_XP_020615333.1:0.0000000000):0.0000010496,Opisthokonta-Metazoa-Orbicella_faveolata_XP_020610877.1:0.0000010496)100:0.0536866169)100:0.0355153180,(Opisthokonta-Metazoa-Acropora_digitifera_aug_v2a.08780.t1:0.0214347632,Opisthokonta-Metazoa-Porites_lutea_plut2.m8.15525.m1:0.0718327395)100:0.0759651814)100:0.2235842430)100:0.1335859151)99:0.0756271309,(((Opisthokonta-Metazoa-Nematostella_vectensis_tr_A7SFW9_A7SFW9_NEMVE:0.2874931062,Opisthokonta-Metazoa-Nematostella_vectensis_tr_A7RHV9_A7RHV9_NEMVE:0.1780583498)100:0.1608482741,Opisthokonta-Metazoa-Nematostella_vectensis_tr_A7SFX0_A7SFX0_NEMVE:0.2182102990)100:0.0335343251,(Opisthokonta-Metazoa-Stylophora_pistillata_tr_A0A2B4SF05_A0A2B4SF05_STYPI:0.1100474236,((Opisthokonta-Metazoa-Acropora_digitifera_aug_v2a.15421.t1:0.1777042446,Opisthokonta-Metazoa-Porites_lutea_plut2.m8.15042.m1:0.0753724027)100:0.0282004355,(((Opisthokonta-Metazoa-Orbicella_faveolata_XP_020600622.1:0.0000010496,Opisthokonta-Metazoa-Orbicella_faveolata_XP_020600625.1:0.0000010496)95:0.0220655359,Opisthokonta-Metazoa-Orbicella_faveolata_XP_020600624.1:0.0000010496)88:0.0000024545,Opisthokonta-Metazoa-Orbicella_faveolata_XP_020600623.1:0.0000022533)100:0.0707559612)52:0.0073178030)100:0.1416752670)100:0.3915361334)94:0.0267921774,(Opisthokonta-Metazoa-Nematostella_vectensis_tr_A7S2G5_A7S2G5_NEMVE:0.1329599419,(((Opisthokonta-Metazoa-Stylophora_pistillata_tr_A0A2B4S1V0_A0A2B4S1V0_STYPI:0.0264689086,(Opisthokonta-Metazoa-Orbicella_faveolata_XP_020629623.1:0.0000010496,Opisthokonta-Metazoa-Orbicella_faveolata_XP_020629624.1:0.0000010496)99:0.0183892276)100:0.0363530709,Opisthokonta-Metazoa-Acropora_digitifera_aug_v2a.01161.t1:0.0410448935)69:0.0000029533,Opisthokonta-Metazoa-Porites_lutea_plut2.m8.1794.m1:0.0524591824)95:0.0690470729)100:0.3894226836)93:0.0614219732)74:0.0188881318)50:0.0506794478,((((Opisthokonta-Metazoa-Nematostella_vectensis_tr_A7SJF7_A7SJF7_NEMVE:0.3753843396,Opisthokonta-Metazoa-Nematostella_vectensis_tr_A7RNN1_A7RNN1_NEMVE:0.3531900982)89:0.0719660156,((Opisthokonta-Metazoa-Stylophora_pistillata_tr_A0A2B4SND8_A0A2B4SND8_STYPI:0.1465512035,Opisthokonta-Metazoa-Porites_lutea_plut2.m8.3673.m1:0.2382007237)100:0.0363222797,Opisthokonta-Metazoa-Orbicella_faveolata_XP_020624623.1:0.0650987893)100:0.4038728786)61:0.1060048774,((Opisthokonta-Metazoa-Nematostella_vectensis_tr_A7T134_A7T134_NEMVE:0.8570734225,((((Opisthokonta-Metazoa-Stylophora_pistillata_tr_A0A2B4RJE1_A0A2B4RJE1_STYPI:0.0887872954,Opisthokonta-Metazoa-Stylophora_pistillata_tr_A0A2B4RNC5_A0A2B4RNC5_STYPI:0.1583659744)98:0.0511273087,(Opisthokonta-Metazoa-Stylophora_pistillata_tr_A0A2B4R5H6_A0A2B4R5H6_STYPI:0.2007190288,(Opisthokonta-Metazoa-Orbicella_faveolata_XP_020601017.1:0.2478595724,(Opisthokonta-Metazoa-Orbicella_faveolata_XP_020608434.1:0.0000010496,Opisthokonta-Metazoa-Orbicella_faveolata_XP_020608442.1:0.0000010496)100:0.0380648399)100:0.0557151570)99:0.0197826307)95:0.0200765953,((Opisthokonta-Metazoa-Acropora_digitifera_aug_v2a.03993.t1:0.2594422650,Opisthokonta-Metazoa-Porites_lutea_plut2.m8.3645.m1:0.1961975458)99:0.0904174197,Opisthokonta-Metazoa-Porites_lutea_plut2.m8.3646.m1:0.1537612536)100:0.1328347426)100:0.2068368285,((Opisthokonta-Metazoa-Stylophora_pistillata_tr_A0A2B4RWG5_A0A2B4RWG5_STYPI:0.2363390624,(Opisthokonta-Metazoa-Orbicella_faveolata_XP_020622560.1:0.0228874404,Opisthokonta-Metazoa-Orbicella_faveolata_XP_020622564.1:0.0000022183)100:0.0850790485)77:0.0208803965,(((Opisthokonta-Metazoa-Acropora_digitifera_aug_v2a.03992.t1:0.2660843067,Opisthokonta-Metazoa-Porites_lutea_plut2.m8.3643.m1:0.0690151473)96:0.0566259461,Opisthokonta-Metazoa-Porites_lutea_plut2.m8.3640.m1:0.1429452805)95:0.0240511492,Opisthokonta-Metazoa-Porites_lutea_plut2.m8.29100.m1:0.6842423788)98:0.0672871377)76:0.0948715504)100:0.4374045719)99:0.1341111761,((Opisthokonta-Metazoa-Acropora_digitifera_aug_v2a.11311.t1:0.2218019326,Opisthokonta-Metazoa-Porites_lutea_plut2.m8.26682.m1:0.5972055901)100:0.0725927832,(Opisthokonta-Metazoa-Orbicella_faveolata_XP_020617523.1:0.0704158100,(Opisthokonta-Metazoa-Orbicella_faveolata_XP_020617527.1:0.0000010496,Opisthokonta-Metazoa-Orbicella_faveolata_XP_020617528.1:0.0000010496)100:0.0657259416)100:0.2928598853)100:0.5468200803)100:0.2489216483)100:0.2881013199,(((((((Opisthokonta-Metazoa-Nematostella_vectensis_tr_A7RFJ5_A7RFJ5_NEMVE:0.3862721929,(((Opisthokonta-Metazoa-Stylophora_pistillata_tr_A0A2B4RIQ1_A0A2B4RIQ1_STYPI:0.0527671444,Opisthokonta-Metazoa-Orbicella_faveolata_XP_020629808.1:0.0488016182)70:0.0133518452,Opisthokonta-Metazoa-Acropora_digitifera_aug_v2a.19079.t1:0.1432929469)70:0.0712084979,Opisthokonta-Metazoa-Porites_lutea_plut2.m8.8519.m1:0.0444076599)100:0.2535608477)100:0.1426513501,Opisthokonta-Metazoa-Orbicella_faveolata_XP_020629845.1:0.4056329782)99:0.1353936274,(Opisthokonta-Metazoa-Nematostella_vectensis_tr_A7RFJ2_A7RFJ2_NEMVE:0.2406201983,((Opisthokonta-Metazoa-Stylophora_pistillata_tr_A0A2B4RJ16_A0A2B4RJ16_STYPI:0.0438317721,(((Opisthokonta-Metazoa-Orbicella_faveolata_XP_020629895.1:0.0000010496,Opisthokonta-Metazoa-Orbicella_faveolata_XP_020629896.1:0.0000010496)85:0.0000026500,Opisthokonta-Metazoa-Orbicella_faveolata_XP_020629897.1:0.0386579573)93:0.0541105250,Opisthokonta-Metazoa-Porites_lutea_plut2.m8.8520.m1:0.1050951222)89:0.0088610227)89:0.0324643805,Opisthokonta-Metazoa-Acropora_digitifera_aug_v2a.14637.t1:0.0835432590)99:0.1683999843)100:0.3450587242)100:0.1217940625,((Opisthokonta-Metazoa-Nematostella_vectensis_tr_A7S8Q4_A7S8Q4_NEMVE:0.2353483997,(((Opisthokonta-Metazoa-Stylophora_pistillata_tr_A0A2B4S9S3_A0A2B4S9S3_STYPI:0.0220217732,Opisthokonta-Metazoa-Stylophora_pistillata_tr_A0A2B4SE76_A0A2B4SE76_STYPI:0.0929719753)100:0.0435710404,Opisthokonta-Metazoa-Orbicella_faveolata_XP_020602764.1:0.0552831514)100:0.2913888886,(((Opisthokonta-Metazoa-Stylophora_pistillata_tr_A0A2B4SG29_A0A2B4SG29_STYPI:0.0983157883,(Opisthokonta-Metazoa-Orbicella_faveolata_XP_020602761.1:0.0000028736,Opisthokonta-Metazoa-Orbicella_faveolata_XP_020602762.1:0.0000025140)100:0.1014295939)96:0.0193771779,Opisthokonta-Metazoa-Porites_lutea_plut2.m8.13035.m1:0.1485388149)100:0.0572152108,Opisthokonta-Metazoa-Acropora_digitifera_aug_v2a.15893.t1:0.1089996225)100:0.1120538823)97:0.0391057340)100:0.0991390766,(((Opisthokonta-Metazoa-Stylophora_pistillata_tr_A0A2B4SDG7_A0A2B4SDG7_STYPI:0.0775594706,Opisthokonta-Metazoa-Porites_lutea_plut2.m8.13032.m1:0.1200731497)100:0.0499852316,(Opisthokonta-Metazoa-Orbicella_faveolata_XP_020602767.1:0.0000010496,Opisthokonta-Metazoa-Orbicella_faveolata_XP_020602768.1:0.0000010496)100:0.0389861249)100:0.1269980873,(((Opisthokonta-Metazoa-Stylophora_pistillata_tr_A0A2B4SFN1_A0A2B4SFN1_STYPI:0.0442865868,Opisthokonta-Metazoa-Porites_lutea_plut2.m8.13031.m1:0.0792135486)83:0.0193298427,Opisthokonta-Metazoa-Orbicella_faveolata_XP_020602786.1:0.0761590798)82:0.0142808227,(Opisthokonta-Metazoa-Acropora_digitifera_aug_v2a.05250.t1:0.1189211541,(Opisthokonta-Metazoa-Orbicella_faveolata_XP_020602616.1:0.0000023124,Opisthokonta-Metazoa-Orbicella_faveolata_XP_020602618.1:0.3848745954)100:0.0569383080)84:0.0144012044)99:0.0949643028)100:0.2046276306)100:0.2546238115)100:0.2072923257,((Opisthokonta-Metazoa-Nematostella_vectensis_tr_A7S622_A7S622_NEMVE:0.1504960775,(Opisthokonta-Metazoa-Orbicella_faveolata_XP_020631691.1:0.0863518240,(Opisthokonta-Metazoa-Porites_lutea_plut2.m8.2403.m1:0.0408958040,Opisthokonta-Metazoa-Porites_lutea_plut2.m8.2404.m1:0.0000028549)100:0.0667921958)96:0.0675517358)100:0.4849681745,(Opisthokonta-Metazoa-Stylophora_pistillata_tr_A0A2B4SMW5_A0A2B4SMW5_STYPI:0.0366267735,(((Opisthokonta-Metazoa-Acropora_digitifera_aug_v2a.20744.t1:0.1088956190,Opisthokonta-Metazoa-Acropora_digitifera_aug_v2a.20787.t1:0.0000021706)100:0.1839389940,Opisthokonta-Metazoa-Porites_lutea_plut2.m8.19770.m1:0.0551473218)100:0.0553081792,Opisthokonta-Metazoa-Orbicella_faveolata_XP_020618985.1:0.0449859041)99:0.0920913905)100:0.5300471249)96:0.0869264371)50:0.0347064601,(((Opisthokonta-Metazoa-Nematostella_vectensis_tr_A7RUG1_A7RUG1_NEMVE:0.1142646060,((Opisthokonta-Metazoa-Stylophora_pistillata_tr_A0A2B4SNX5_A0A2B4SNX5_STYPI:0.0506218888,((Opisthokonta-Metazoa-Acropora_digitifera_aug_v2a.15124.t1:0.0543341763,Opisthokonta-Metazoa-Acropora_digitifera_aug_v2a.16506.t1:0.0086019932)100:0.0657307534,Opisthokonta-Metazoa-Orbicella_faveolata_XP_020611306.1:0.0259799878)80:0.0197032495)88:0.0301736429,Opisthokonta-Metazoa-Porites_lutea_plut2.m8.20726.m1:0.0563241332)99:0.0744914456)100:0.1481101130,(Opisthokonta-Metazoa-Stylophora_pistillata_tr_A0A2B4RMK7_A0A2B4RMK7_STYPI:0.0460875189,((Opisthokonta-Metazoa-Acropora_digitifera_aug_v2a.16507.t1:0.0230167767,Opisthokonta-Metazoa-Porites_lutea_plut2.m8.20725.m1:0.0883535329)100:0.0122831401,Opisthokonta-Metazoa-Orbicella_faveolata_XP_020611305.1:0.0298939018)88:0.0101130239)100:0.2646344060)90:0.0409077872,(Opisthokonta-Metazoa-Nematostella_vectensis_tr_A7RKU6_A7RKU6_NEMVE:0.2039358201,((Opisthokonta-Metazoa-Stylophora_pistillata_tr_A0A2B4RS96_A0A2B4RS96_STYPI:0.0550976415,Opisthokonta-Metazoa-Orbicella_faveolata_XP_020611282.1:0.0266587880)97:0.0193099382,Opisthokonta-Metazoa-Porites_lutea_plut2.m8.20727.m1:0.0318527799)100:0.0893400913)99:0.1050378305)100:0.3522044500)99:0.0515981595,(Opisthokonta-Metazoa-Nematostella_vectensis_tr_A7S2J7_A7S2J7_NEMVE:0.1495171666,((Opisthokonta-Metazoa-Stylophora_pistillata_tr_A0A2B4S2U1_A0A2B4S2U1_STYPI:0.0395832086,((Opisthokonta-Metazoa-Acropora_digitifera_aug_v2a.14484.t2:0.0000024015,Opisthokonta-Metazoa-Acropora_digitifera_aug_v2a.14484.t1:0.0000028913)100:0.0991390338,Opisthokonta-Metazoa-Porites_lutea_plut2.m8.1355.m1:0.0634320065)100:0.0145567734)99:0.0184850676,(Opisthokonta-Metazoa-Orbicella_faveolata_XP_020615521.1:0.0000021132,Opisthokonta-Metazoa-Orbicella_faveolata_XP_020615522.1:0.0000010496)100:0.0277621861)99:0.0834238359)100:0.4036305554)49:0.0415278829)98:0.0653773685)69:0.2218880070,(((Opisthokonta-Metazoa-Homo_sapiens_sp_A5X5Y0_5HT3E_HUMAN:0.0589867602,Opisthokonta-Metazoa-Homo_sapiens_sp_Q70Z44_5HT3D_HUMAN:0.4887927479)98:0.0449003274,Opisthokonta-Metazoa-Homo_sapiens_sp_Q8WXA8_5HT3C_HUMAN:0.0958902507)100:0.5417031019,((Opisthokonta-Metazoa-Homo_sapiens_sp_O95264_5HT3B_HUMAN:0.4691465302,Opisthokonta-Metazoa-Homo_sapiens_sp_Q401N2_ZACN_HUMAN:2.4860558952)100:0.2043254251,Opisthokonta-Metazoa-Homo_sapiens_sp_P46098_5HT3A_HUMAN:0.1633275781)100:0.2755215832)100:0.7388487033)92:0.3599653942,(AlveoDino-Dinophyceae-Amoebophrya_ceratii.g1739.t1:1.2375221620,AlveoDino-Dinophyceae-Amoebophrya_ceratii.g8092.t1:1.2283291493)100:0.5788365704)77:0.0995457609,(AlveoDino-Dinophyceae-Heterocapsa_rotundata_MMETSP0503_Transcript_3734_m.7726:0.7074097819,(AlveoDino-Dinophyceae-Heterocapsa_rotundata_MMETSP0503_Transcript_62419_m.129354:0.0644542569,Rhizaria-Foraminifera-Reticulomyxa_filosa_tr_X6NDY8_X6NDY8_RETFI:3.9250638295)79:0.7097001636)79:0.6498773219)96:0.1834464539)94:0.4726674605)75:0.2248677642,(AlveoDino-Dinophyceae-Karenia_brevis_SP1_Gene.13465__MMETSP0574_Transcript_11930__g.13465__m.13465:1.5773461927,(AlveoDino-Dinophyceae-Oxyrrhis_marina_Gene.71260__MMETSP0469_Transcript_48184__g.71260__m.71260:0.1243780885,AlveoDino-Dinophyceae-Oxyrrhis_marina_Gene.101760__MMETSP0469_Transcript_67556__g.101760__m.101760:0.1613550437)100:0.5403299939)73:0.1356484673)100:0.4737868526,(AlveoDino-Dinophyceae-Oxyrrhis_marina_Gene.59102__MMETSP0469_Transcript_40281__g.59102__m.59102:0.1842343231,AlveoDino-Dinophyceae-Oxyrrhis_marina_Gene.60420__MMETSP0469_Transcript_40973__g.60420__m.60420:0.7701286625)100:0.2520561881)99:0.3749710953)92:0.1210553477,(((AlveoDino-Dinophyceae-Gambierdiscus_australes_MMETSP0766_Transcript_24539_m.36895:0.0933169412,AlveoDino-Dinophyceae-Prorocentrum_minimum_Gene.139599__MMETSP0053_Transcript_77400__g.139599__m.139599:0.2394894933)89:0.0249191096,(AlveoDino-Dinophyceae-Gymnodinium_catenatum_GC744_Gene.231037__MMETSP0784_Transcript_117353__g.231037__m.231037:0.1040574014,AlveoDino-Dinophyceae-Prorocentrum_minimum_MMETSP0057_Transcript_48933_m.89774:0.5895577718)91:0.0644666780)31:0.0206835206,(AlveoDino-Dinophyceae-Heterocapsa_rotundata_MMETSP0503_Transcript_20601_m.43775:0.0778223597,(AlveoDino-Dinophyceae-Polarella_glacialis_CCMP1383_evm.model.CCMP1383_scf7180000561211.1:0.0000010496,(AlveoDino-Dinophyceae-Polarella_glacialis_CCMP2088_evm.model.CCMP2088_scf7180000720012.7:0.0000023307,AlveoDino-Dinophyceae-Polarella_glacialis_CCMP2088_evm.model.CCMP2088_scf7180000713050.3:0.0000010496)97:0.0000026243)100:0.2473818942)32:0.0394146015)18:0.0074480258);
```
