## Supplementary material for "Improved *Cladocopium goreaui* genome assembly reveals features of a facultative coral symbiont and the complex evolutionary history of dinoflagellate genes": OG0008619.treEdited.tre

```
(AlveoDino-Dinophyceae-Alexandrium_tamarense_CCMP1771_Gene.109586__MMETSP0382_Transcript_53236__g.109586__m.109586:1.3114512798,((((((((AlveoDino-Dinophyceae-Alexandrium_tamarense_CCMP1771_Gene.177500__MMETSP0384_Transcript_108382__g.177500__m.177500:0.3206070378,(((((AlveoDino-Dinophyceae-Durusdinium_trenchii_CCMP2556.gene4511.mRNA1:0.0000010000,AlveoDino-Dinophyceae-Durusdinium_trenchii_sh.g19512.t1:0.0146270687)100:0.1255140593,AlveoDino-Dinophyceae-Cladocopium_goreaui_evm.model.scf7180000352984.3:0.0386231544)47:0.0231115034,(AlveoDino-Dinophyceae-Fugacium_kawagutii_Fkaw.gene8275.mRNA1:0.1102645122,AlveoDino-Dinophyceae-Breviolum_minutum_Bmin.gene11013.mRNA1:0.0618232639)38:0.0334089768)68:0.1070381329,AlveoDino-Dinophyceae-Cladocopium_C15_evm.model.scaffold_12772.1:2.0684034266)56:0.0168739292,((AlveoDino-Dinophyceae-Symbiodinium_microadriaticum_CCMP2467_Smic.gene1617.mRNA1:0.0000027767,AlveoDino-Dinophyceae-Symbiodinium_microadriaticum_04_503SCI_Smic_04-503SCI.03.gene6536.mRNA1:0.0000028076)100:1.0451759260,((((AlveoDino-Dinophyceae-Symbiodinium_microadriaticum_CassKB8_Smic_CassKB8.gene6092.mRNA1:0.0145414798,AlveoDino-Dinophyceae-Symbiodinium_necroappetens_CCMP2469_Snec_CCMP2469.gene8318.mRNA1:0.0000010000)71:0.0000021138,AlveoDino-Dinophyceae-Symbiodinium_linucheae_CCMP2456_Slin_CCMP2456.gene10335.mRNA1:0.0000010000)88:0.0068669619,AlveoDino-Dinophyceae-Symbiodinium_tridacnidorum_Sh18_Stri.gene23173.mRNA1:0.0000010000)44:0.0000023621,AlveoDino-Dinophyceae-Symbiodinium_tridacnidorum_CCMP2592_Stri_CCMP2592.gene15374.mRNA1:0.0068091262)87:0.0435754327)95:0.2653883481)80:0.2344453855)66:0.1071512622,AlveoDino-Dinophyceae-Heterocapsa_rotundata_MMETSP0503_Transcript_20040_m.42803:0.2995903227)77:0.1380281706,AlveoDino-Dinophyceae-Prorocentrum_minimum_Gene.6793__MMETSP0053_Transcript_3854__g.6793__m.6793:0.1498637427)81:0.4610751460,(((Rhizaria-Chlorarachniophyceae-Bigelowiella_natans_CCMP2755_jgi_Bigna1_140523_aug1.56_g15231:0.3271291561,(Rhizaria-Chlorarachniophyceae-Bigelowiella_natans_CCMP2755_jgi_Bigna1_85364_estExt_fgenesh1_pg.C_30359:0.0000010000,Rhizaria-Chlorarachniophyceae-Bigelowiella_natans_CCMP2755_jgi_Bigna1_67420_fgenesh1_pg.3___363:0.0000010000)100:0.3152210672)95:0.2563123563,Stramenopiles-Pelagophyte-Aureococcus_anophagefferens_tr_F0YCG9_F0YCG9_AURAN:0.5168586064)85:0.0970516205,Viridiplantae-Prasinophyceae-Bathycoccus_prasinos_XP_007512034.1:0.9438246922)92:0.1542076415)44:0.1689566094,(Haptophyta---Emiliania_huxleyi_CCMP1516_tr_R1D4M5_R1D4M5_EMIHU:1.0270271967,Haptophyta---Emiliania_huxleyi_CCMP1516_tr_R1E3X3_R1E3X3_EMIHU:0.5260250216)89:0.1999026293)75:0.2944364357,Haptophyta---Emiliania_huxleyi_CCMP1516_tr_R1D2X9_R1D2X9_EMIHU:0.8737551907)66:0.1317845291,Stramenopiles-Pelagophyte-Aureococcus_anophagefferens_tr_F0YJ76_F0YJ76_AURAN:1.1101280181)61:0.0765836648,((Opisthokonta-Choanoflagellida-Salpingoeca_rosetta_tr_F2UL20_F2UL20_SALR5:0.2048742986,Opisthokonta-Choanoflagellida-Salpingoeca_rosetta_tr_F2URR5_F2URR5_SALR5:0.2313712730)96:0.1214377628,((Opisthokonta-Choanoflagellida-Salpingoeca_rosetta_tr_F2UKT1_F2UKT1_SALR5:0.8470258597,(Opisthokonta-Choanoflagellida-Salpingoeca_rosetta_tr_F2UC30_F2UC30_SALR5:0.9320164543,Opisthokonta-Choanoflagellida-Salpingoeca_rosetta_tr_F2TWS1_F2TWS1_SALR5:0.3800937081)92:0.0784307545)91:0.2172204587,(Opisthokonta-Choanoflagellida-Salpingoeca_rosetta_tr_F2U5A5_F2U5A5_SALR5:0.3585623780,Opisthokonta-Choanoflagellida-Salpingoeca_rosetta_tr_F2UAB1_F2UAB1_SALR5:0.3958780868)68:0.0808146002)57:0.0427620393)91:0.3301703237)98:0.7892907863,(AlveoDino-Dinophyceae-Peridinium_aciculiferum_MMETSP0370_Transcript_22311_m.38487:0.5131645483,AlveoDino-Dinophyceae-Prorocentrum_minimum_MMETSP0057_Transcript_54049_m.99524:0.7685571657)99:0.5081744704);
```
