## Supplementary material for "Improved *Cladocopium goreaui* genome assembly reveals features of a facultative coral symbiont and the complex evolutionary history of dinoflagellate genes": OG0006086.treEdited.tre

```
(AlveoDino-Dinophyceae-Alexandrium_tamarense_CCMP1771_Gene.121589__MMETSP0382_Transcript_58673__g.121589__m.121589:0.7968875538,(AlveoDino-Dinophyceae-Gymnodinium_catenatum_GC744_Gene.64479__MMETSP0784_Transcript_33694__g.64479__m.64479:1.2155544458,((((((((AlveoDino-Dinophyceae-Noctiluca_scintillans_MMETSP0253_Transcript_2204_m.4274:0.1636351086,(((AlveoDino-Dinophyceae-Peridinium_aciculiferum_MMETSP0371_Transcript_16865_m.29760:0.1406570654,(AlveoDino-Dinophyceae-Prorocentrum_minimum_Gene.1987__MMETSP0053_Transcript_1123__g.1987__m.1987:0.0000029893,AlveoDino-Dinophyceae-Prorocentrum_minimum_Gene.95913__MMETSP0053_Transcript_53116__g.95913__m.95913:0.0784189429)91:0.0556607102)89:0.0878069707,(((((((AlveoDino-Dinophyceae-Durusdinium_trenchii_CCMP2556.gene31642.mRNA1:0.0000000000,AlveoDino-Dinophyceae-Symbiodinium_tridacnidorum_CCMP2592_Stri_CCMP2592.gene20757.mRNA1:0.0000000000):0.0000000000,AlveoDino-Dinophyceae-Symbiodinium_necroappetens_CCMP2469_Snec_CCMP2469.gene1354.mRNA1:0.0000000000):0.0000000000,AlveoDino-Dinophyceae-Symbiodinium_microadriaticum_CassKB8_Smic_CassKB8.gene9114.mRNA1:0.0000000000):0.0000000000,AlveoDino-Dinophyceae-Symbiodinium_tridacnidorum_Sh18_Stri.gene2167.mRNA1:0.0000000000):0.0000010000,AlveoDino-Dinophyceae-Symbiodinium_microadriaticum_04_503SCI_Smic_04-503SCI.03.gene8977.mRNA1:0.0000010000)67:0.0000010000,AlveoDino-Dinophyceae-Durusdinium_trenchii_sh.g11996.t1:0.2247374736)90:0.0118469079,(((AlveoDino-Dinophyceae-Cladocopium_goreaui_evm.model.scf7180000353970.4:0.0000000000,AlveoDino-Dinophyceae-Symbiodinium_natans_CCMP2548_Snat_CCMP2548.gene3510.mRNA1:0.0000000000):0.0000000000,AlveoDino-Dinophyceae-Breviolum_minutum_Bmin.gene19707.mRNA1:0.0000000000):0.0000010000,AlveoDino-Dinophyceae-Cladocopium_C92_CC92.gene14060.mRNA1:0.0000010000)66:0.0000029142)94:0.0915806029)83:0.0230034882,((AlveoDino-Dinophyceae-Durusdinium_trenchii_CCMP2556.gene8550.mRNA1:0.0628887081,(AlveoDino-Dinophyceae-Cladocopium_goreaui_evm.model.scf7180000350977.14:0.0719192058,AlveoDino-Dinophyceae-Breviolum_minutum_Bmin.gene29480.mRNA1:0.0659861335)93:0.0433041236)96:0.0897212874,((((AlveoDino-Dinophyceae-Symbiodinium_microadriaticum_CCMP2467_Smic.gene14201.mRNA1:0.0000000000,AlveoDino-Dinophyceae-Symbiodinium_microadriaticum_CassKB8_Smic_CassKB8.gene5149.mRNA1:0.0000000000):0.0000010000,AlveoDino-Dinophyceae-Symbiodinium_microadriaticum_04_503SCI_Smic_04-503SCI.03.gene14657.mRNA1:0.0000010000)97:0.0119451361,AlveoDino-Dinophyceae-Symbiodinium_necroappetens_CCMP2469_Snec_CCMP2469.gene2447.mRNA1:0.0000010000)97:0.0239981742,(AlveoDino-Dinophyceae-Symbiodinium_linucheae_CCMP2456_Slin_CCMP2456.gene5020.mRNA1:0.0000010000,((AlveoDino-Dinophyceae-Symbiodinium_tridacnidorum_Sh18_Stri.gene1802.mRNA1:0.0000010000,AlveoDino-Dinophyceae-Symbiodinium_natans_CCMP2548_Snat_CCMP2548.gene20608.mRNA1:0.0122618533)24:0.0000010000,AlveoDino-Dinophyceae-Symbiodinium_tridacnidorum_CCMP2592_Stri_CCMP2592.gene35532.mRNA1:0.0000010000)98:0.0119301073)62:0.0000010000)94:0.0870474157)100:0.3972691499)76:0.1122301261)90:0.1980041820,((((Stramenopiles-Bacillariophyta-Fragilariopsis_cylindrus_CCMP1102_jgi_Fracy1_235292_fgenesh2_pg.3___27:0.0000000000,Stramenopiles-Bacillariophyta-Fragilariopsis_cylindrus_CCMP1102_jgi_Fracy1_181708_e_gw1.3.153.1:0.0000000000):0.0000010000,Stramenopiles-Bacillariophyta-Fragilariopsis_cylindrus_CCMP1102_jgi_Fracy1_141632_gw1.3.153.1:0.0000010000)61:0.0000010000,((((((((Stramenopiles-Bacillariophyta-Fragilariopsis_cylindrus_CCMP1102_jgi_Fracy1_245192_fgenesh2_pg.15___29:0.0000000000,Stramenopiles-Bacillariophyta-Fragilariopsis_cylindrus_CCMP1102_jgi_Fracy1_141629_gw1.15.159.1:0.0000000000):0.0000000000,Stramenopiles-Bacillariophyta-Fragilariopsis_cylindrus_CCMP1102_jgi_Fracy1_172576_estExt_Genewise1.C_150035:0.0000000000):0.0000000000,Stramenopiles-Bacillariophyta-Fragilariopsis_cylindrus_CCMP1102_jgi_Fracy1_211230_estExt_Genewise1Plus.C_150035:0.0000000000):0.0000000000,Stramenopiles-Bacillariophyta-Fragilariopsis_cylindrus_CCMP1102_jgi_Fracy1_192521_e_gw1.15.574.1:0.0000000000):0.0000000000,Stramenopiles-Bacillariophyta-Fragilariopsis_cylindrus_CCMP1102_jgi_Fracy1_172577_estExt_Genewise1.C_150036:0.0000000000):0.0000010000,Stramenopiles-Bacillariophyta-Fragilariopsis_cylindrus_CCMP1102_jgi_Fracy1_263385_estExt_fgenesh2_pg.C_150028:0.0000010000)93:0.0115591820,Stramenopiles-Bacillariophyta-Fragilariopsis_cylindrus_CCMP1102_jgi_Fracy1_155229_gw1.3.802.1:0.0000010000)42:0.0000010000,Stramenopiles-Bacillariophyta-Fragilariopsis_cylindrus_CCMP1102_jgi_Fracy1_165148_gw1.15.574.1:0.0000010000)70:0.0000026327)98:0.1171821109,(Stramenopiles-Bacillariophyta-Thalassiosira_pseudonana_CCMP1335_tr_B8CF83_B8CF83_THAPS:0.0637557028,Stramenopiles-Bacillariophyta-Phaeodactylum_tricornutum_jgi_Phatr2_48896_estExt_fgenesh1_pg.C_chr_190236:0.0780150007)44:0.0307809288)100:0.3148791965)85:0.1323181776,(((Rhizaria-Chlorarachniophyceae-Bigelowiella_natans_CCMP2755_jgi_Bigna1_49427_estExt_Genewise1.C_470027:0.0000000000,Rhizaria-Chlorarachniophyceae-Bigelowiella_natans_CCMP2755_jgi_Bigna1_89325_estExt_fgenesh1_pg.C_470057:0.0000000000):0.0000000000,Rhizaria-Chlorarachniophyceae-Bigelowiella_natans_CCMP2755_jgi_Bigna1_77333_fgenesh1_pg.47___57:0.0000000000):0.0000010000,Rhizaria-Chlorarachniophyceae-Bigelowiella_natans_CCMP2755_jgi_Bigna1_54974_estExt_Genewise1Plus.C_470027:0.0000010000)94:0.2469194524)61:0.0757331967,((Haptophyta---Emiliania_huxleyi_CCMP1516_tr_R1ER30_R1ER30_EMIHU:0.0139407891,Haptophyta---Emiliania_huxleyi_CCMP1516_tr_R1D172_R1D172_EMIHU:0.0000010000)99:0.0570853260,Haptophyta---Emiliania_huxleyi_CCMP1516_tr_R1DNA7_R1DNA7_EMIHU:0.3232764313)100:0.3416912931)60:0.1465659221,Glaucophyta---Cyanophora_paradoxa_ConsensusfromContig9687-maker-ConsensusfromContig9687-snap-gene-0.1-mRNA-1_cds_2958/200-221_0_-:0.4337266578)40:0.1007887289,((Glaucophyta---Cyanophora_paradoxa_ConsensusfromContig11454-snap_masked-ConsensusfromContig11454-abinit-gene-0.2-mRNA-1_cds_3839/979-1125_0__:0.0853076009,(Stramenopiles-Pelagophyte-Aureococcus_anophagefferens_tr_F0YT37_F0YT37_AURAN:0.5297860381,Stramenopiles-Pelagophyte-Aureococcus_anophagefferens_tr_F0XXL3_F0XXL3_AURAN:0.7182796120)95:0.6004058313)76:0.1099080314,(((Haptophyta---Emiliania_huxleyi_CCMP1516_tr_R1E8L9_R1E8L9_EMIHU:1.0937683049,(Haptophyta---Emiliania_huxleyi_CCMP1516_tr_R1C036_R1C036_EMIHU:0.0000010000,Haptophyta---Emiliania_huxleyi_CCMP1516_tr_R1DJM8_R1DJM8_EMIHU:0.0000010000)62:0.0000021668)82:0.0528567719,((Haptophyta---Emiliania_huxleyi_CCMP1516_tr_R1CZ71_R1CZ71_EMIHU:0.0000010000,Haptophyta---Emiliania_huxleyi_CCMP1516_tr_R1CIA2_R1CIA2_EMIHU:0.0000010000)99:0.2097327061,(Haptophyta---Emiliania_huxleyi_CCMP1516_tr_R1EYL9_R1EYL9_EMIHU:0.3841680121,Haptophyta---Emiliania_huxleyi_CCMP1516_tr_R1C8G5_R1C8G5_EMIHU:0.2981327173)89:0.0795345874)100:0.6529803767)89:0.1039799435,Haptophyta---Emiliania_huxleyi_CCMP1516_tr_R1D3W5_R1D3W5_EMIHU:0.3141018048)97:0.3589928742)70:0.1228959964)54:0.2396874416,(AlveoDino-Dinophyceae-Symbiodinium_microadriaticum_04_503SCI_Smic_04-503SCI.03.gene36327.mRNA1:0.5270897469,((Haptophyta---Emiliania_huxleyi_CCMP1516_tr_R1EQS5_R1EQS5_EMIHU:0.0129522144,Haptophyta---Emiliania_huxleyi_CCMP1516_tr_R1BD86_R1BD86_EMIHU:0.0000026915)93:0.1032430047,Haptophyta---Emiliania_huxleyi_CCMP1516_tr_R1B6F0_R1B6F0_EMIHU:0.5207729696)99:0.4494052880)92:0.1607455463)99:2.4095119730,AlveoDino-Dinophyceae-Peridinium_aciculiferum_MMETSP0370_Transcript_10578_m.17803:0.8716633654)45:0.2755919648)68:0.2896379300,AlveoDino-Dinophyceae-Noctiluca_scintillans_MMETSP0253_Transcript_10796_m.20497:0.4498759058);
```
