## Supplementary material for "Improved *Cladocopium goreaui* genome assembly reveals features of a facultative coral symbiont and the complex evolutionary history of dinoflagellate genes": OG0007660.treEdited.tre

```
(AlveoDino-Dinophyceae-Alexandrium_tamarense_CCMP1771_Gene.9757__MMETSP0384_Transcript_6126__g.9757__m.9757:0.1430325935,AlveoDino-Dinophyceae-Gambierdiscus_australes_MMETSP0766_Transcript_77469_m.116663:0.1243041143,((((((((((AlveoDino-Dinophyceae-Oxyrrhis_marina_Gene.182442__MMETSP0469_Transcript_121033__g.182442__m.182442:0.8425765752,Rhodophyta---Chondrus_crispus_XP_005718587.1:0.4354339776)65:0.1269245818,Rhodophyta---Porphyridium_purpureum_evm.model.contig_2223.4:0.8485931370)69:0.0747932122,(((Rhizaria-Chlorarachniophyceae-Bigelowiella_natans_CCMP2755_jgi_Bigna1_141780_aug1.65_g16488:0.0000000000,Rhizaria-Chlorarachniophyceae-Bigelowiella_natans_CCMP2755_jgi_Bigna1_79766_fgenesh1_pg.65___47:0.0000000000):0.0000010001,Rhizaria-Chlorarachniophyceae-Bigelowiella_natans_CCMP2755_jgi_Bigna1_90210_estExt_fgenesh1_pg.C_650047:0.0000010001)100:0.7907449640,Stramenopiles-Pelagophyte-Aureococcus_anophagefferens_tr_F0XY33_F0XY33_AURAN:0.3135796803)84:0.1281949464)68:0.1187910337,(Rhodophyta---Cyanidioschyzon_merolae_strain_10D_XP_005535525.1:0.5746022448,(Rhodophyta---Galdieria_sulphuraria_tr_M2XX46_M2XX46_GALSU:0.5575800258,(Viridiplantae-Angiosperm-Arabidopsis_thaliana_tr_O64717_O64717_ARATH:0.0793803030,(Viridiplantae-Angiosperm-Glycine_max_tr_A0A0R0KXS7_A0A0R0KXS7_SOYBN:0.1258380046,Viridiplantae-Angiosperm-Glycine_max_tr_C6T8D0_C6T8D0_SOYBN:0.0173630437)99:0.1776601050)100:0.8902001950)95:0.2895266577)90:0.2157067489)70:0.0531504107,(((((((((Stramenopiles-Bacillariophyta-Fragilariopsis_cylindrus_CCMP1102_jgi_Fracy1_144376_gw1.6.379.1:0.0000010001,Stramenopiles-Bacillariophyta-Fragilariopsis_cylindrus_CCMP1102_jgi_Fracy1_163476_gw1.6.1416.1:0.0000010001)72:0.0000029344,Stramenopiles-Bacillariophyta-Fragilariopsis_cylindrus_CCMP1102_jgi_Fracy1_163822_gw1.6.1433.1:0.0000026513)42:0.0000028771,(((((((Stramenopiles-Bacillariophyta-Fragilariopsis_cylindrus_CCMP1102_jgi_Fracy1_169378_estExt_Genewise1.C_60426:0.0000000000,Stramenopiles-Bacillariophyta-Fragilariopsis_cylindrus_CCMP1102_jgi_Fracy1_208164_estExt_Genewise1Plus.C_60409:0.0000000000):0.0000000000,Stramenopiles-Bacillariophyta-Fragilariopsis_cylindrus_CCMP1102_jgi_Fracy1_208165_estExt_Genewise1Plus.C_60410:0.0000000000):0.0000000000,Stramenopiles-Bacillariophyta-Fragilariopsis_cylindrus_CCMP1102_jgi_Fracy1_208166_estExt_Genewise1Plus.C_60411:0.0000000000):0.0000000000,Stramenopiles-Bacillariophyta-Fragilariopsis_cylindrus_CCMP1102_jgi_Fracy1_169380_estExt_Genewise1.C_60428:0.0000000000):0.0000010001,Stramenopiles-Bacillariophyta-Fragilariopsis_cylindrus_CCMP1102_jgi_Fracy1_169379_estExt_Genewise1.C_60427:0.0000010001)81:0.0000010001,Stramenopiles-Bacillariophyta-Fragilariopsis_cylindrus_CCMP1102_jgi_Fracy1_186137_e_gw1.6.1433.1:0.0000010001)48:0.0000010001,(Stramenopiles-Bacillariophyta-Fragilariopsis_cylindrus_CCMP1102_jgi_Fracy1_185940_e_gw1.6.379.1:0.0000010001,Stramenopiles-Bacillariophyta-Fragilariopsis_cylindrus_CCMP1102_jgi_Fracy1_186263_e_gw1.6.1416.1:0.0000010001)58:0.0000010001)16:0.0000010001)79:0.0000026103,Stramenopiles-Bacillariophyta-Fragilariopsis_cylindrus_CCMP1102_jgi_Fracy1_154434_gw1.39.211.1:0.0000010001)56:0.0080237118,Stramenopiles-Bacillariophyta-Fragilariopsis_cylindrus_CCMP1102_jgi_Fracy1_154249_gw1.39.208.1:0.0000026141)51:0.0000028817,(Stramenopiles-Bacillariophyta-Fragilariopsis_cylindrus_CCMP1102_jgi_Fracy1_163478_gw1.39.276.1:0.0000022134,Stramenopiles-Bacillariophyta-Fragilariopsis_cylindrus_CCMP1102_jgi_Fracy1_198341_e_gw1.39.276.1:0.1333475718)48:0.0000029924)95:0.0955427880,(Stramenopiles-Bacillariophyta-Thalassiosira_pseudonana_CCMP1335_tr_B8BZQ1_B8BZQ1_THAPS:0.1499917448,Stramenopiles-Bacillariophyta-Phaeodactylum_tricornutum_jgi_Phatr2_7237_gw1.9.339.1:0.0644180721)99:0.1366937636)100:0.3118491823,(Stramenopiles-Phaeophyceae-Ectocarpus_siliculosus_tr_D8LLW4_D8LLW4_ECTSI:0.0206492310,Stramenopiles-Phaeophyceae-Cladosiphon_okamuranus_g9248.t1:0.0278322235)100:0.2986214817)82:0.1097896511,Stramenopiles-Ochrophyta-Nannochloropsis_gaditana_tr_W7TYG3_W7TYG3_9STRA:0.8510630162)70:0.0634264208)99:0.2048519762,AlveoDino-Dinophyceae-Amphidinium_gibbosum.g82137.t1:0.5249725470)83:0.1857747003,AlveoDino-Dinophyceae-Polarella_glacialis_CCMP1383_evm.model.CCMP1383_scf7180000548736.1:0.1070131246)44:0.0165508704,((((AlveoDino-Dinophyceae-Durusdinium_trenchii_CCMP2556.gene16646.mRNA1:0.0000010001,AlveoDino-Dinophyceae-Durusdinium_trenchii_sh.g12270.t1:0.0000010001)100:0.1733499468,AlveoDino-Dinophyceae-Breviolum_minutum_Bmin.gene8546.mRNA1:0.0453340605)80:0.0422120913,(AlveoDino-Dinophyceae-Cladocopium_goreaui_evm.model.scf7180000348512.8:0.0296330305,AlveoDino-Dinophyceae-Cladocopium_C92_CC92.gene19665.mRNA1:0.1019205544)99:0.0454512983)94:0.0373256602,(((((((AlveoDino-Dinophyceae-Symbiodinium_microadriaticum_CCMP2467_Smic.gene22982.mRNA1:0.0000000000,AlveoDino-Dinophyceae-Symbiodinium_microadriaticum_CassKB8_Smic_CassKB8.gene4927.mRNA1:0.0000000000):0.0000000000,AlveoDino-Dinophyceae-Symbiodinium_necroappetens_CCMP2469_Snec_CCMP2469.gene883.mRNA1:0.0000000000):0.0000010001,(AlveoDino-Dinophyceae-Symbiodinium_linucheae_CCMP2456_Slin_CCMP2456.gene23920.mRNA1:0.0000023939,AlveoDino-Dinophyceae-Symbiodinium_natans_CCMP2548_Snat_CCMP2548.gene13713.mRNA1:0.0755721050)60:0.0059887465)28:0.0000010001,AlveoDino-Dinophyceae-Symbiodinium_microadriaticum_04_503SCI_Smic_04-503SCI.03.gene7634.mRNA1:0.0000010001)60:0.0059725926,AlveoDino-Dinophyceae-Symbiodinium_tridacnidorum_Sh18_Stri.gene13750.mRNA1:0.0057960907)47:0.0000020276,AlveoDino-Dinophyceae-Symbiodinium_tridacnidorum_CCMP2592_Stri_CCMP2592.gene36735.mRNA1:0.0186935789)84:0.0290385527,AlveoDino-Dinophyceae-Symbiodinium_pilosum_CCMP2461_Spil_CCMP2461.gene5523.mRNA1:0.0670108636)96:0.0404445881)100:0.1644616865)48:0.0502631787,AlveoDino-Dinophyceae-Prorocentrum_minimum_Gene.114843__MMETSP0053_Transcript_63581__g.114843__m.114843:0.2789417683)46:0.0255477621,(AlveoDino-Dinophyceae-Heterocapsa_rotundata_MMETSP0503_Transcript_12399_m.26316:0.2217206949,AlveoDino-Dinophyceae-Peridinium_aciculiferum_MMETSP0370_Transcript_18348_m.31192:0.2671500163)66:0.0791945238)95:0.1349764007);
```
