## Supplementary material for "Improved *Cladocopium goreaui* genome assembly reveals features of a facultative coral symbiont and the complex evolutionary history of dinoflagellate genes": OG0004790.treEdited.tre

```
(AlveoDino-Dinophyceae-Dinophysis_acuminata_DAEP01_MMETSP0797_Transcript_1275_m.2654:0.3257344185,(((((((((((((((AlveoDino-Dinophyceae-Dinophysis_acuminata_DAEP01_MMETSP0797_Transcript_34086_m.67360:0.1821264207,((AlveoDino-Dinophyceae-Dinophysis_acuminata_DAEP01_MMETSP0797_Transcript_6220_m.12309:0.1617723428,AlveoDino-Dinophyceae-Alexandrium_tamarense_CCMP1771_Gene.185317__MMETSP0382_Transcript_89556__g.185317__m.185317:0.1593774891)87:0.0727589168,(AlveoDino-Dinophyceae-Gymnodinium_catenatum_GC744_Gene.37760__MMETSP0784_Transcript_19779__g.37760__m.37760:0.1905612328,(AlveoDino-Dinophyceae-Gymnodinium_catenatum_GC744_Gene.3853__MMETSP0784_Transcript_2300__g.3853__m.3853:0.1311279798,AlveoDino-Dinophyceae-Peridinium_aciculiferum_MMETSP0371_Transcript_2206_m.3763:0.2466215336)83:0.0538554766)58:0.0226386369)55:0.0250780196)53:0.0450686157,((AlveoDino-Dinophyceae-Polarella_glacialis_CCMP1383_evm.model.CCMP1383_scf7180000562560.2:0.0000010000,AlveoDino-Dinophyceae-Polarella_glacialis_CCMP2088_evm.model.CCMP2088_scf7180000723940.1:0.0000010000)69:0.0000029492,(AlveoDino-Dinophyceae-Polarella_glacialis_CCMP1383_evm.model.CCMP1383_scf7180000593079.1:0.4099731021,AlveoDino-Dinophyceae-Polarella_glacialis_CCMP2088_evm.model.CCMP2088_scf7180000682075.1:0.0000010000)40:0.0000010000)100:0.1907205647)64:0.0469823336,(((AlveoDino-Dinophyceae-Durusdinium_trenchii_CCMP2556.gene19583.mRNA1:0.0000025687,AlveoDino-Dinophyceae-Durusdinium_trenchii_sh.g11987.t1:0.0213473862)100:0.0562767058,(AlveoDino-Dinophyceae-Cladocopium_goreaui_evm.model.scf7180000353178.11:0.0000024685,(AlveoDino-Dinophyceae-Cladocopium_C92_CC92.gene15108.mRNA1:0.0047876993,AlveoDino-Dinophyceae-Fugacium_kawagutii_Fkaw.gene2377.mRNA1:0.0847791332)57:0.0119089146)100:0.0747940092)100:0.0924457302,((((AlveoDino-Dinophyceae-Symbiodinium_microadriaticum_CassKB8_Smic_CassKB8.gene354.mRNA1:0.0000010000,AlveoDino-Dinophyceae-Symbiodinium_necroappetens_CCMP2469_Snec_CCMP2469.gene2305.mRNA1:0.0032424023)97:0.0062145926,(AlveoDino-Dinophyceae-Symbiodinium_tridacnidorum_CCMP2592_Stri_CCMP2592.gene8712.mRNA1:0.2986423700,AlveoDino-Dinophyceae-Symbiodinium_natans_CCMP2548_Snat_CCMP2548.gene21347.mRNA1:2.5312257071)62:0.0217613501)62:0.0030052066,AlveoDino-Dinophyceae-Symbiodinium_linucheae_CCMP2456_Slin_CCMP2456.gene3712.mRNA1:0.0104962533)67:0.0248798573,AlveoDino-Dinophyceae-Symbiodinium_pilosum_CCMP2461_Spil_CCMP2461.gene1389.mRNA1:0.0730720528)72:0.0614186534)72:0.1026010964)32:0.0051263358,AlveoDino-Dinophyceae-Dinophysis_acuminata_DAEP01_MMETSP0797_Transcript_63492_m.126030:0.3440134595)41:0.0557037953,(AlveoDino-Dinophyceae-Heterocapsa_rotundata_MMETSP0503_Transcript_31053_m.65859:0.2654651578,(((((((AlveoDino-Dinophyceae-Symbiodinium_microadriaticum_CCMP2467_Smic.gene6315.mRNA1:0.0000000000,AlveoDino-Dinophyceae-Symbiodinium_linucheae_CCMP2456_Slin_CCMP2456.gene18190.mRNA1:0.0000000000):0.0000000000,AlveoDino-Dinophyceae-Symbiodinium_necroappetens_CCMP2469_Snec_CCMP2469.gene17235.mRNA1:0.0000000000):0.0000010000,AlveoDino-Dinophyceae-Symbiodinium_microadriaticum_CassKB8_Smic_CassKB8.gene16901.mRNA1:0.0000010000)74:0.0000010000,AlveoDino-Dinophyceae-Symbiodinium_microadriaticum_04_503SCI_Smic_04-503SCI.03.gene22657.mRNA1:0.0000010000)68:0.0000029812,AlveoDino-Dinophyceae-Symbiodinium_tridacnidorum_Sh18_Stri.gene10860.mRNA1:0.0055069729)100:0.0400133685,(AlveoDino-Dinophyceae-Symbiodinium_natans_CCMP2548_Snat_CCMP2548.gene13748.mRNA1:0.0367195911,AlveoDino-Dinophyceae-Symbiodinium_pilosum_CCMP2461_Spil_CCMP2461.gene5528.mRNA1:0.1279786975)96:0.0173952654)100:0.0843189541,(AlveoDino-Dinophyceae-Symbiodinium_natans_CCMP2548_Snat_CCMP2548.gene21469.mRNA1:0.0000021276,AlveoDino-Dinophyceae-Symbiodinium_natans_CCMP2548_Snat_CCMP2548.gene21470.mRNA1:0.0000024196)100:0.1453026953)100:0.2002227189)48:0.0759911422)49:0.0593318634,((((AlveoDino-Dinophyceae-Symbiodinium_microadriaticum_CCMP2467_Smic.gene17591.mRNA1:0.0000010000,AlveoDino-Dinophyceae-Symbiodinium_microadriaticum_04_503SCI_Smic_04-503SCI.03.gene10156.mRNA1:0.1370092707)60:0.0000025657,AlveoDino-Dinophyceae-Symbiodinium_necroappetens_CCMP2469_Snec_CCMP2469.gene16722.mRNA1:0.0000010000)97:0.0052651869,((AlveoDino-Dinophyceae-Symbiodinium_microadriaticum_CassKB8_Smic_CassKB8.gene20102.mRNA1:0.0000023271,AlveoDino-Dinophyceae-Symbiodinium_tridacnidorum_CCMP2592_Stri_CCMP2592.gene32785.mRNA1:0.0160732241)99:0.0277060392,AlveoDino-Dinophyceae-Symbiodinium_linucheae_CCMP2456_Slin_CCMP2456.gene14317.mRNA1:0.0168938356)85:0.0074427610)95:0.0055066538,AlveoDino-Dinophyceae-Symbiodinium_pilosum_CCMP2461_Spil_CCMP2461.gene8650.mRNA1:0.0284667497)100:0.2224306636)100:0.3884516972,(AlveoDino-Dinophyceae-Dinophysis_acuminata_DAEP01_MMETSP0797_Transcript_7803_m.15390:0.2900746347,AlveoDino-Dinophyceae-Alexandrium_tamarense_CCMP1771_Gene.83822__MMETSP0382_Transcript_41124__g.83822__m.83822:0.3295804869)100:0.1600653505)83:0.0643670825,(AlveoDino-Dinophyceae-Alexandrium_tamarense_CCMP1771_Gene.253747__MMETSP0382_Transcript_122582__g.253747__m.253747:0.9231524195,AlveoDino-Dinophyceae-Gymnodinium_catenatum_GC744_Gene.220655__MMETSP0784_Transcript_112303__g.220655__m.220655:0.3687329471)47:0.0621750123)46:0.0955055859,(AlveoDino-Dinophyceae-Gymnodinium_catenatum_GC744_Gene.108583__MMETSP0784_Transcript_56119__g.108583__m.108583:0.1717309741,AlveoDino-Dinophyceae-Heterocapsa_rotundata_MMETSP0503_Transcript_17727_m.38160:0.3803706459)98:0.2364169127)48:0.0661128640,(Rhizaria-Chlorarachniophyceae-Bigelowiella_natans_CCMP2755_jgi_Bigna1_129712_aug1.9_g4420:0.0000010000,Rhizaria-Chlorarachniophyceae-Bigelowiella_natans_CCMP2755_jgi_Bigna1_69691_fgenesh1_pg.9___286:0.0000010000)100:0.3725777741)51:0.1852489906,(AlveoDino-Dinophyceae-Peridinium_aciculiferum_MMETSP0371_Transcript_23928_m.41508:0.9774573855,Viridiplantae-Prasinophyceae-Bathycoccus_prasinos_XP_007514666.1:1.5712705580)76:0.1596686245)100:0.5505139010,((((AlveoDino-Dinophyceae-Alexandrium_tamarense_CCMP1771_Gene.60598__MMETSP0382_Transcript_29963__g.60598__m.60598:0.2718613011,AlveoDino-Dinophyceae-Peridinium_aciculiferum_MMETSP0370_Transcript_50489_m.88948:0.3730740883)98:0.1085124767,AlveoDino-Dinophyceae-Gymnodinium_catenatum_GC744_Gene.169624__MMETSP0784_Transcript_87074__g.169624__m.169624:0.4262714285)99:0.1470955605,(AlveoDino-Dinophyceae-Symbiodinium_microadriaticum_CCMP2467_Smic.gene7716.mRNA1:0.0000010000,AlveoDino-Dinophyceae-Symbiodinium_microadriaticum_04_503SCI_Smic_04-503SCI.03.gene27441.mRNA1:0.0000010000)100:0.3855279818)100:0.2726972527,AlveoDino-Dinophyceae-Gymnodinium_catenatum_GC744_Gene.163145__MMETSP0784_Transcript_84236__g.163145__m.163145:1.2992807604)84:0.0833046399)61:0.0644458373,((((AlveoDino-Dinophyceae-Gymnodinium_catenatum_GC744_Gene.223525__MMETSP0784_Transcript_113672__g.223525__m.223525:0.2007045921,((AlveoDino-Dinophyceae-Gymnodinium_catenatum_GC744_Gene.98185__MMETSP0784_Transcript_50499__g.98185__m.98185:0.4581455617,(AlveoDino-Dinophyceae-Polarella_glacialis_CCMP1383_evm.model.CCMP1383_scf7180000595970.2:0.0000025687,AlveoDino-Dinophyceae-Polarella_glacialis_CCMP1383_evm.model.CCMP1383_scf7180000598436.11:0.0134986924)100:0.1557517337)96:0.0425041168,AlveoDino-Dinophyceae-Prorocentrum_minimum_Gene.113841__MMETSP0053_Transcript_62980__g.113841__m.113841:0.3631988012)94:0.0731841648)78:0.0762335364,AlveoDino-Dinophyceae-Peridinium_aciculiferum_MMETSP0370_Transcript_15002_m.25460:0.2667160224)96:0.1694478891,Stramenopiles-Pelagophyte-Aureococcus_anophagefferens_tr_F0YA28_F0YA28_AURAN:0.9341644172)96:0.1276480822,AlveoDino-Dinophyceae-Amoebophrya_ceratii.g19629.t1:0.8200171965)100:0.2507409856)100:0.5840851682,AlveoDino-Dinophyceae-Heterocapsa_rotundata_MMETSP0503_Transcript_19097_m.40942:0.3660448717)93:0.1348210115,(AlveoDino-Dinophyceae-Prorocentrum_minimum_Gene.159510__MMETSP0053_Transcript_88723__g.159510__m.159510:0.0000010000,AlveoDino-Dinophyceae-Prorocentrum_minimum_Gene.159515__MMETSP0053_Transcript_88724__g.159515__m.159515:0.0000010000)100:0.3340763866)84:0.1153552980,AlveoDino-Dinophyceae-Alexandrium_tamarense_CCMP1771_Gene.148181__MMETSP0382_Transcript_71303__g.148181__m.148181:0.2764663298);
```
