## Supplementary material for "Improved *Cladocopium goreaui* genome assembly reveals features of a facultative coral symbiont and the complex evolutionary history of dinoflagellate genes": OG0005601.treEdited.tre

```
(AlveoDino-Dinophyceae-Alexandrium_tamarense_CCMP1771_Gene.211570__MMETSP0382_Transcript_102429__g.211570__m.211570:0.8681981001,((((((AlveoDino-Dinophyceae-Alexandrium_tamarense_CCMP1771_Gene.87666__MMETSP0382_Transcript_43019__g.87666__m.87666:0.0570290252,AlveoDino-Dinophyceae-Alexandrium_tamarense_CCMP1771_Gene.243449__MMETSP0384_Transcript_149553__g.243449__m.243449:0.0861341749)100:0.3926191208,AlveoDino-Dinophyceae-Heterocapsa_rotundata_MMETSP0503_Transcript_30917_m.65553:0.5495012020)92:0.2088627796,AlveoDino-Dinophyceae-Alexandrium_tamarense_CCMP1771_Gene.193396__MMETSP0382_Transcript_93236__g.193396__m.193396:0.6812135952)99:0.4875358145,((Cryptophyta---Guillardia_theta_CCMP2712_XP_005820152.1:0.9157271006,Rhodophyta---Porphyra_umbilicalis_Pum0052s0005.1.p:0.7509967913)100:0.8529443027,Stramenopiles-Bacillariophyta-Fragilariopsis_cylindrus_CCMP1102_jgi_Fracy1_238518_fgenesh2_pg.5___1022:2.8064026509)84:0.2110880655)82:0.1043236086,(AlveoDino-Dinophyceae-Gambierdiscus_australes_MMETSP0766_Transcript_61064_m.92554:0.4908866238,(AlveoDino-Dinophyceae-Durusdinium_trenchii_sh.g27159.t1:0.2470046338,((((AlveoDino-Dinophyceae-Cladocopium_goreaui_evm.model.scf7180000355755.5:0.0063526490,AlveoDino-Dinophyceae-Cladocopium_goreaui_evm.model.scf7180000355755.4:0.0000009994)100:0.0272782007,AlveoDino-Dinophyceae-Cladocopium_C92_CC92.gene4430.mRNA1:0.0656738027)100:0.1688504271,(AlveoDino-Dinophyceae-Fugacium_kawagutii_Fkaw.gene9296.mRNA1:0.2263539386,AlveoDino-Dinophyceae-Breviolum_minutum_Bmin.gene29376.mRNA1:0.1569858634)91:0.0553195856)96:0.0864849712,(((AlveoDino-Dinophyceae-Symbiodinium_microadriaticum_CCMP2467_Smic.gene4003.mRNA1:0.0429484328,AlveoDino-Dinophyceae-Symbiodinium_tridacnidorum_CCMP2592_Stri_CCMP2592.gene16367.mRNA1:0.0217395132)100:0.1379828732,((((AlveoDino-Dinophyceae-Symbiodinium_microadriaticum_CCMP2467_Smic.gene27671.mRNA1:0.0000009994,AlveoDino-Dinophyceae-Symbiodinium_microadriaticum_CassKB8_Smic_CassKB8.gene38792.mRNA1:0.0158191699)63:0.0000009994,AlveoDino-Dinophyceae-Symbiodinium_necroappetens_CCMP2469_Snec_CCMP2469.gene23463.mRNA1:0.0000009994)97:0.0335118366,AlveoDino-Dinophyceae-Symbiodinium_linucheae_CCMP2456_Slin_CCMP2456.gene22505.mRNA1:0.0232755422)92:0.0070186676,AlveoDino-Dinophyceae-Symbiodinium_tridacnidorum_CCMP2592_Stri_CCMP2592.gene16363.mRNA1:0.0109723600)90:0.0110377996)97:0.0496219174,((((AlveoDino-Dinophyceae-Symbiodinium_natans_CCMP2548_Snat_CCMP2548.gene4304.mRNA1:0.0060149932,AlveoDino-Dinophyceae-Symbiodinium_natans_CCMP2548_Snat_CCMP2548.gene26893.mRNA1:0.0771841255)84:0.0068856023,AlveoDino-Dinophyceae-Symbiodinium_natans_CCMP2548_Snat_CCMP2548.gene7213.mRNA1:0.0000023870)100:0.0914735646,((AlveoDino-Dinophyceae-Symbiodinium_pilosum_CCMP2461_Spil_CCMP2461.gene1743.mRNA1:0.0335691609,AlveoDino-Dinophyceae-Symbiodinium_pilosum_CCMP2461_Spil_CCMP2461.gene15303.mRNA1:0.0066255778)100:0.0678487288,AlveoDino-Dinophyceae-Symbiodinium_pilosum_CCMP2461_Spil_CCMP2461.gene23344.mRNA1:0.0918374930)98:0.0567009006)100:0.0960440532,AlveoDino-Dinophyceae-Symbiodinium_pilosum_CCMP2461_Spil_CCMP2461.gene7946.mRNA1:0.0272844178)81:0.0660211495)100:0.1638828789)88:0.0892050685)97:0.1237734240)100:0.8814608546)94:0.3145528263,((((AlveoDino-Dinophyceae-Peridinium_aciculiferum_MMETSP0370_Transcript_17049_m.28912:0.1205677646,((((AlveoDino-Dinophyceae-Polarella_glacialis_CCMP1383_evm.model.CCMP1383_scf7180000543245.1:0.0154502557,AlveoDino-Dinophyceae-Polarella_glacialis_CCMP1383_evm.model.CCMP1383_scf7180000589714.6:0.0055499275)99:0.0118442064,AlveoDino-Dinophyceae-Polarella_glacialis_CCMP1383_evm.model.CCMP1383_scf7180000589714.7:0.0295054937)82:0.0000028981,AlveoDino-Dinophyceae-Polarella_glacialis_CCMP2088_evm.model.CCMP2088_scf7180000719591.3:0.0436977218)86:0.0029209833,AlveoDino-Dinophyceae-Polarella_glacialis_CCMP1383_evm.model.CCMP1383_scf7180000543245.3:0.0089652490)100:0.0256736742)90:0.0149260863,((AlveoDino-Dinophyceae-Polarella_glacialis_CCMP1383_evm.model.CCMP1383_scf7180000554395.1:0.0000009994,AlveoDino-Dinophyceae-Polarella_glacialis_CCMP2088_evm.model.CCMP2088_scf7180000719916.8:0.0000009994)99:0.0105065986,(((((AlveoDino-Dinophyceae-Polarella_glacialis_CCMP1383_evm.model.CCMP1383_scf7180000593701.2:0.0000000000,AlveoDino-Dinophyceae-Polarella_glacialis_CCMP2088_evm.model.CCMP2088_scf7180000724268.4:0.0000000000):0.0000000000,AlveoDino-Dinophyceae-Polarella_glacialis_CCMP2088_evm.model.CCMP2088_scf7180000724268.5:0.0000000000):0.0000009994,AlveoDino-Dinophyceae-Polarella_glacialis_CCMP1383_evm.model.CCMP1383_scf7180000595156.2:0.0000009994)92:0.0000009994,AlveoDino-Dinophyceae-Polarella_glacialis_CCMP1383_evm.model.CCMP1383_scf7180000595156.3:0.0000009994)99:0.0136871503,AlveoDino-Dinophyceae-Polarella_glacialis_CCMP2088_evm.model.CCMP2088_scf7180000702467.3:0.0341328816)53:0.0043228116)95:0.0083215904)96:0.0156912911,AlveoDino-Dinophyceae-Polarella_glacialis_CCMP1383_evm.model.CCMP1383_scf7180000592527.27:0.0000009994)78:0.0018909488,(((((AlveoDino-Dinophyceae-Polarella_glacialis_CCMP1383_evm.model.CCMP1383_scf7180000592527.22:0.0000009994,(AlveoDino-Dinophyceae-Polarella_glacialis_CCMP1383_evm.model.CCMP1383_scf7180000592527.25:0.0000009994,(AlveoDino-Dinophyceae-Polarella_glacialis_CCMP2088_evm.model.CCMP2088_scf7180000714612.4:0.0000009994,AlveoDino-Dinophyceae-Polarella_glacialis_CCMP2088_evm.model.CCMP2088_scf7180000714612.5:0.0028567705)39:0.0000009994)35:0.0028453111)35:0.0050359855,AlveoDino-Dinophyceae-Polarella_glacialis_CCMP1383_evm.model.CCMP1383_scf7180000592527.23:0.0952724345)99:0.0097059486,AlveoDino-Dinophyceae-Polarella_glacialis_CCMP2088_evm.model.CCMP2088_scf7180000697063.1:0.0086534766)94:0.0028393972,AlveoDino-Dinophyceae-Polarella_glacialis_CCMP1383_evm.model.CCMP1383_scf7180000592527.26:0.0057669678)32:0.0027984999,(AlveoDino-Dinophyceae-Polarella_glacialis_CCMP1383_evm.model.CCMP1383_scf7180000592527.24:0.0381446332,(AlveoDino-Dinophyceae-Polarella_glacialis_CCMP1383_evm.model.CCMP1383_scf7180000592527.28:0.0000009994,AlveoDino-Dinophyceae-Polarella_glacialis_CCMP2088_evm.model.CCMP2088_scf7180000714612.1:0.0118654536)99:0.0085301927)71:0.0000020598)78:0.0038080289)100:0.4195989829)69:0.0525127180,(AlveoDino-Dinophyceae-Gymnodinium_catenatum_GC744_Gene.238941__MMETSP0784_Transcript_121452__g.238941__m.238941:0.3141224379,(AlveoDino-Dinophyceae-Prorocentrum_minimum_Gene.199629__MMETSP0053_Transcript_111109__g.199629__m.199629:0.0000022819,AlveoDino-Dinophyceae-Prorocentrum_minimum_MMETSP0055_Transcript_21106_m.37398:0.0129563759)100:0.4577227196)93:0.1570000055);
```
