## Supplementary material for "Improved *Cladocopium goreaui* genome assembly reveals features of a facultative coral symbiont and the complex evolutionary history of dinoflagellate genes": OG0008787.treEdited.tre

```
(AlveoDino-Dinophyceae-Alexandrium_tamarense_CCMP1771_Gene.113530__MMETSP0382_Transcript_55016__g.113530__m.113530:0.2203667254,((AlveoDino-Dinophyceae-Gymnodinium_catenatum_GC744_Gene.61064__MMETSP0784_Transcript_31885__g.61064__m.61064:0.1432010380,(((AlveoDino-Dinophyceae-Durusdinium_trenchii_CCMP2556.gene28841.mRNA1:0.0000020619,(AlveoDino-Dinophyceae-Durusdinium_trenchii_sh.g51.t1:0.0000024843,AlveoDino-Dinophyceae-Durusdinium_trenchii_sh.g51.t2:0.0000020149)100:0.0373899144)99:0.0688358207,(((AlveoDino-Dinophyceae-Cladocopium_goreaui_evm.model.scf7180000355462.1:0.0210390083,AlveoDino-Dinophyceae-Cladocopium_C92_CC92.gene24347.mRNA1:0.0155320657)86:0.0314951955,AlveoDino-Dinophyceae-Fugacium_kawagutii_Fkaw.gene29767.mRNA1:0.0573954649)71:0.0168325990,AlveoDino-Dinophyceae-Breviolum_minutum_Bmin.gene28333.mRNA1:0.1347114929)77:0.0359418964)99:0.1619084478,((AlveoDino-Dinophyceae-Symbiodinium_microadriaticum_04_503SCI_Smic_04-503SCI.03.gene18573.mRNA1:0.0000010000,AlveoDino-Dinophyceae-Symbiodinium_microadriaticum_CassKB8_Smic_CassKB8.gene13566.mRNA1:0.0000010000)62:0.0024237170,((AlveoDino-Dinophyceae-Symbiodinium_linucheae_CCMP2456_Slin_CCMP2456.gene16727.mRNA1:0.0332465868,AlveoDino-Dinophyceae-Symbiodinium_tridacnidorum_CCMP2592_Stri_CCMP2592.gene29766.mRNA1:0.1065501364)93:0.0892049548,AlveoDino-Dinophyceae-Symbiodinium_natans_CCMP2548_Snat_CCMP2548.gene14570.mRNA1:4.5376794501)66:0.0689464628)70:0.1894078609)69:0.1404372473)41:0.0582653414,(AlveoDino-Dinophyceae-Peridinium_aciculiferum_MMETSP0370_Transcript_43468_m.76321:0.2041777330,AlveoDino-Dinophyceae-Polarella_glacialis_CCMP2088_evm.model.CCMP2088_scf7180000682949.1:0.1726541324)30:0.0227569115)42:0.0299345549,(AlveoDino-Dinophyceae-Prorocentrum_minimum_Gene.162198__MMETSP0056_Transcript_87824__g.162198__m.162198:0.2374594850,(Cryptophyta---Guillardia_theta_CCMP2712_XP_005837101.1:0.6735975429,((Rhodophyta---Porphyridium_purpureum_evm.model.contig_3443.4:0.4670709262,((((((Stramenopiles-Bacillariophyta-Fragilariopsis_cylindrus_CCMP1102_jgi_Fracy1_238608_fgenesh2_pg.6___10:0.0000000000,Stramenopiles-Bacillariophyta-Fragilariopsis_cylindrus_CCMP1102_jgi_Fracy1_186345_e_gw1.6.24.1:0.0000000000):0.0000010000,Stramenopiles-Bacillariophyta-Fragilariopsis_cylindrus_CCMP1102_jgi_Fracy1_136126_gw1.6.24.1:0.0000010000)32:0.0000022225,(Stramenopiles-Bacillariophyta-Fragilariopsis_cylindrus_CCMP1102_jgi_Fracy1_150329_gw1.6.739.1:0.0000010000,Stramenopiles-Bacillariophyta-Fragilariopsis_cylindrus_CCMP1102_jgi_Fracy1_185581_e_gw1.6.739.1:0.0000010000)48:0.0000023378)84:0.0064449988,(((Stramenopiles-Bacillariophyta-Fragilariopsis_cylindrus_CCMP1102_jgi_Fracy1_245561_fgenesh2_pg.15___398:0.0000000000,Stramenopiles-Bacillariophyta-Fragilariopsis_cylindrus_CCMP1102_jgi_Fracy1_192457_e_gw1.15.11.1:0.0000000000):0.0000010000,(Stramenopiles-Bacillariophyta-Fragilariopsis_cylindrus_CCMP1102_jgi_Fracy1_150328_gw1.15.305.1:0.0000010000,Stramenopiles-Bacillariophyta-Fragilariopsis_cylindrus_CCMP1102_jgi_Fracy1_192287_e_gw1.15.305.1:0.0000010000)79:0.0000022026)26:0.0000010000,Stramenopiles-Bacillariophyta-Fragilariopsis_cylindrus_CCMP1102_jgi_Fracy1_136111_gw1.15.11.1:0.0000010000)82:0.0049288330)100:0.1872054814,Stramenopiles-Bacillariophyta-Phaeodactylum_tricornutum_jgi_Phatr2_50372_estExt_fgenesh1_pg.C_chr_290034:0.1635365211)99:0.1580416659,Stramenopiles-Bacillariophyta-Thalassiosira_pseudonana_CCMP1335_tr_B8BV92_B8BV92_THAPS:0.2014499646)100:0.3052059458)50:0.1307140168,Stramenopiles-Ochrophyta-Nannochloropsis_gaditana_tr_W7U3J1_W7U3J1_9STRA:0.3604909321)95:0.1979821681)100:0.3726548332)63:0.0534101097);
```
