## Supplementary material for "Improved *Cladocopium goreaui* genome assembly reveals features of a facultative coral symbiont and the complex evolutionary history of dinoflagellate genes": OG0006402.treEdited.tre

```
(AlveoDino-Dinophyceae-Gambierdiscus_australes_MMETSP0766_Transcript_22727_m.34540:0.4235963111,(AlveoDino-Dinophyceae-Gambierdiscus_australes_MMETSP0766_Transcript_27705_m.41987:0.6675801886,(((((AlveoDino-Dinophyceae-Karenia_brevis_SP1_Gene.7644__MMETSP0574_Transcript_7208__g.7644__m.7644:0.6117490527,((AlveoDino-Dinophyceae-Heterocapsa_rotundata_MMETSP0503_Transcript_11472_m.24292:0.3738687842,AlveoDino-Dinophyceae-Heterocapsa_rotundata_MMETSP0503_Transcript_11473_m.24294:0.4912673936)100:0.4265827821,AlveoDino-Dinophyceae-Amphidinium_gibbosum.g48648.t1:0.7089981933)100:0.3306821790)100:0.8736897874,(Stramenopiles-Ochrophyta-Nannochloropsis_gaditana_tr_W7TJV7_W7TJV7_9STRA:1.6990772123,Viridiplantae-Prasinophyceae-Bathycoccus_prasinos_XP_007511540.1:1.2432798042)79:0.4165512743)91:0.2433407191,Cryptophyta---Guillardia_theta_CCMP2712_XP_005835820.1:2.1438669919)98:0.4431294486,(((AlveoDino-Dinophyceae-Polarella_glacialis_CCMP1383_evm.model.CCMP1383_scf7180000555287.3:0.0000010086,AlveoDino-Dinophyceae-Polarella_glacialis_CCMP2088_evm.model.CCMP2088_scf7180000725537.7:0.0000010086)98:0.0068051950,AlveoDino-Dinophyceae-Polarella_glacialis_CCMP2088_evm.model.CCMP2088_scf7180000708204.1:0.0089117173)100:0.4401378267,(AlveoDino-Dinophyceae-Polarella_glacialis_CCMP1383_evm.model.CCMP1383_scf7180000596671.6:0.0000010086,AlveoDino-Dinophyceae-Polarella_glacialis_CCMP2088_evm.model.CCMP2088_scf7180000723539.15:0.0000010086)100:0.3309205481)99:0.3227527349)35:0.0007321158,((((((((AlveoDino-Dinophyceae-Durusdinium_trenchii_CCMP2556.gene11262.mRNA1:0.6687970884,((AlveoDino-Dinophyceae-Cladocopium_C92_CC92.gene13230.mRNA1:0.4084278316,AlveoDino-Dinophyceae-Fugacium_kawagutii_Fkaw.gene2754.mRNA1:0.0000025833)76:0.0581847044,AlveoDino-Dinophyceae-Breviolum_minutum_Bmin.gene26337.mRNA1:0.1192563789)70:0.0653826925)75:0.2472805888,(AlveoDino-Dinophyceae-Symbiodinium_tridacnidorum_Sh18_Stri.gene21723.mRNA1:0.0000027303,AlveoDino-Dinophyceae-Symbiodinium_tridacnidorum_CCMP2592_Stri_CCMP2592.gene28187.mRNA1:0.0625731454)67:0.0132181128)36:0.0012779226,((AlveoDino-Dinophyceae-Symbiodinium_microadriaticum_CCMP2467_Smic.gene24738.mRNA1:0.0201347782,AlveoDino-Dinophyceae-Symbiodinium_microadriaticum_CassKB8_Smic_CassKB8.gene11390.mRNA1:0.0000010086)99:0.0282278456,AlveoDino-Dinophyceae-Symbiodinium_linucheae_CCMP2456_Slin_CCMP2456.gene17075.mRNA1:0.0219556014)87:0.0157721047)100:2.9865611510,(((((AlveoDino-Dinophyceae-Symbiodinium_microadriaticum_CCMP2467_Smic.gene24739.mRNA1:0.0000000000,AlveoDino-Dinophyceae-Symbiodinium_microadriaticum_CassKB8_Smic_CassKB8.gene11391.mRNA1:0.0000000000):0.0000010086,AlveoDino-Dinophyceae-Symbiodinium_microadriaticum_04_503SCI_Smic_04-503SCI.03.gene9989.mRNA1:0.0000010086)96:0.0031203811,AlveoDino-Dinophyceae-Symbiodinium_necroappetens_CCMP2469_Snec_CCMP2469.gene16165.mRNA1:0.0031136941)99:0.0125468898,(AlveoDino-Dinophyceae-Symbiodinium_tridacnidorum_Sh18_Stri.gene23839.mRNA1:0.0000024979,AlveoDino-Dinophyceae-Symbiodinium_tridacnidorum_CCMP2592_Stri_CCMP2592.gene28186.mRNA1:0.0093888932)84:0.0094044630)22:0.0000024111,AlveoDino-Dinophyceae-Symbiodinium_linucheae_CCMP2456_Slin_CCMP2456.gene17076.mRNA1:0.0195411516)77:0.1499868210)54:0.0256559653,AlveoDino-Dinophyceae-Symbiodinium_pilosum_CCMP2461_Spil_CCMP2461.gene8336.mRNA1:0.1468466741)62:0.0899077236,((((((AlveoDino-Dinophyceae-Symbiodinium_microadriaticum_CCMP2467_Smic.gene9471.mRNA1:0.0000024333,(AlveoDino-Dinophyceae-Symbiodinium_microadriaticum_04_503SCI_Smic_04-503SCI.03.gene13724.mRNA1:0.0000010086,AlveoDino-Dinophyceae-Symbiodinium_microadriaticum_CassKB8_Smic_CassKB8.gene20859.mRNA1:0.0055685086)67:0.0000025595)95:0.0101781846,AlveoDino-Dinophyceae-Symbiodinium_necroappetens_CCMP2469_Snec_CCMP2469.gene11678.mRNA1:0.0590566447)89:0.0252222165,AlveoDino-Dinophyceae-Symbiodinium_linucheae_CCMP2456_Slin_CCMP2456.gene5651.mRNA1:0.0114945431)83:0.0053769401,AlveoDino-Dinophyceae-Symbiodinium_natans_CCMP2548_Snat_CCMP2548.gene9653.mRNA1:0.0629928576)78:0.0208768042,AlveoDino-Dinophyceae-Symbiodinium_tridacnidorum_Sh18_Stri.gene17398.mRNA1:0.0155940983)81:0.0098962596,AlveoDino-Dinophyceae-Symbiodinium_tridacnidorum_CCMP2592_Stri_CCMP2592.gene3944.mRNA1:0.0115840267)100:0.2291369895)69:0.1030198323,(((AlveoDino-Dinophyceae-Cladocopium_goreaui_evm.model.scf7180000355321.2:0.0328814890,AlveoDino-Dinophyceae-Cladocopium_C92_CC92.gene23945.mRNA1:0.0239343116)99:0.0524449303,AlveoDino-Dinophyceae-Fugacium_kawagutii_Fkaw.gene3301.mRNA1:0.2607315921)86:0.0781841640,AlveoDino-Dinophyceae-Breviolum_minutum_Bmin.gene23959.mRNA1:0.2055683180)73:0.0831189817)100:0.5157529453,(AlveoDino-Dinophyceae-Polarella_glacialis_CCMP2088_evm.model.CCMP2088_scf7180000721451.2:0.0896217876,AlveoDino-Dinophyceae-Polarella_glacialis_CCMP2088_evm.model.CCMP2088_scf7180000712742.2:0.0617342152)100:0.3919670747)69:0.0959628449)90:0.0603288139)98:0.1424808666,AlveoDino-Dinophyceae-Noctiluca_scintillans_MMETSP0253_Transcript_49289_m.88909:0.6417043781);
```
