## Supplementary material for "Improved *Cladocopium goreaui* genome assembly reveals features of a facultative coral symbiont and the complex evolutionary history of dinoflagellate genes": OG0006610.treEdited.tre

```
(AlveoDino-Dinophyceae-Dinophysis_acuminata_DAEP01_MMETSP0797_Transcript_66111_m.131298:0.3184876503,((((((((AlveoDino-Dinophyceae-Alexandrium_tamarense_CCMP1771_Gene.170723__MMETSP0382_Transcript_82040__g.170723__m.170723:0.2342468217,((((AlveoDino-Dinophyceae-Durusdinium_trenchii_CCMP2556.gene20877.mRNA1:0.0000010000,AlveoDino-Dinophyceae-Durusdinium_trenchii_CCMP2556.gene20911.mRNA1:0.0249418872)100:0.0882638959,(((AlveoDino-Dinophyceae-Cladocopium_goreaui_evm.model.scf7180000356242.22:0.0057757074,AlveoDino-Dinophyceae-Cladocopium_C92_CC92.gene26582.mRNA1:0.0043856703)100:0.0337718094,AlveoDino-Dinophyceae-Fugacium_kawagutii_Fkaw.gene18013.mRNA1:0.5117094900)99:0.0293412596,AlveoDino-Dinophyceae-Breviolum_minutum_Bmin.gene24573.mRNA1:0.0599449096)100:0.1339426920)79:0.0352828653,AlveoDino-Dinophyceae-Durusdinium_trenchii_sh.g19393.t2:0.6177913600)99:0.1655659198,(((AlveoDino-Dinophyceae-Symbiodinium_microadriaticum_04_503SCI_Smic_04-503SCI.03.gene27940.mRNA1:0.0000022311,((AlveoDino-Dinophyceae-Symbiodinium_microadriaticum_CassKB8_Smic_CassKB8.gene21089.mRNA1:0.1721342228,AlveoDino-Dinophyceae-Symbiodinium_necroappetens_CCMP2469_Snec_CCMP2469.gene29731.mRNA1:0.0326366259)96:0.0579457407,AlveoDino-Dinophyceae-Symbiodinium_tridacnidorum_Sh18_Stri.gene16203.mRNA1:0.2082336043)29:0.0000022420)85:0.0186461802,AlveoDino-Dinophyceae-Symbiodinium_linucheae_CCMP2456_Slin_CCMP2456.gene17327.mRNA1:0.0000020228)100:0.0951710064,AlveoDino-Dinophyceae-Symbiodinium_natans_CCMP2548_Snat_CCMP2548.gene30592.mRNA1:0.0765494117)99:0.1063320855)99:0.1593969237)51:0.0268936023,AlveoDino-Dinophyceae-Amphidinium_gibbosum.g66477.t1:0.5285966555)57:0.0450876691,AlveoDino-Dinophyceae-Gymnodinium_catenatum_GC744_Gene.141488__MMETSP0784_Transcript_73420__g.141488__m.141488:0.2632301685)61:0.0294404184,(AlveoDino-Dinophyceae-Karenia_brevis_SP1_MMETSP0573_Transcript_28781_m.34431:0.2538767893,(AlveoDino-Dinophyceae-Polarella_glacialis_CCMP1383_evm.model.CCMP1383_scf7180000597958.3:0.0050187854,AlveoDino-Dinophyceae-Polarella_glacialis_CCMP2088_evm.model.CCMP2088_scf7180000713672.2:0.0000029437)100:0.2782606171)88:0.1009855599)76:0.1037345311,AlveoDino-Dinophyceae-Noctiluca_scintillans_MMETSP0253_Transcript_50660_m.91896:0.3448117416)95:0.2333318815,AlveoDino-Dinophyceae-Symbiodinium_tridacnidorum_CCMP2592_Stri_CCMP2592.gene14798.mRNA1:3.3722032535)51:0.2740151711,(((Cryptophyta---Guillardia_theta_CCMP2712_XP_005827969.1:0.8824439471,Stramenopiles-Pelagophyte-Aureococcus_anophagefferens_tr_F0YCK4_F0YCK4_AURAN:2.2202351144)56:0.2159085514,(Stramenopiles---Blastocystis_ST1_tr_A0A196SH27_A0A196SH27_BLAHN:1.4222952566,((((Viridiplantae-Angiosperm-Arabidopsis_thaliana_tr_Q8VXV0_Q8VXV0_ARATH:0.2153044894,(Viridiplantae-Angiosperm-Glycine_max_tr_I1JQ43_I1JQ43_SOYBN:0.0464697053,Viridiplantae-Angiosperm-Glycine_max_tr_I1NAQ3_I1NAQ3_SOYBN:0.0217805794)100:0.2524462483)99:0.2183929293,(Viridiplantae-Prasinophyceae-Bathycoccus_prasinos_XP_007512059.1:0.7522793631,Viridiplantae-Prasinophyceae-Ostreococcus_tauri_XP_003082296.2:0.6668286194)100:0.4454661676)85:0.1434234784,(((Viridiplantae-Chlorophyceae-Chlamydomonas_reinhardtii_tr_A0A2K3DML5_A0A2K3DML5_CHLRE:0.2367781285,Viridiplantae-Chlorophyceae-Volvox_carteri_f_nagariensis_tr_D8TI33_D8TI33_VOLCA:0.3464195440)99:0.3049101311,Viridiplantae-Trebouxiophyceae-Chlorella_variabilis_jgi_ChlNC64A_1_136142_IGS.gm_15_00238:1.6163380580)51:0.0633027138,(Viridiplantae-Trebouxiophyceae-Chlorella_variabilis_jgi_ChlNC64A_1_137091_IGS.gm_18_00197:0.0000022015,(Viridiplantae-Trebouxiophyceae-Chlorella_variabilis_jgi_ChlNC64A_1_58626_estExt_fgenesh3_pg.C_180100:0.0000010000,Viridiplantae-Trebouxiophyceae-Chlorella_variabilis_jgi_ChlNC64A_1_53913_fgenesh3_pg.C_scaffold_18000103:0.0000010000)100:0.0563017860)100:0.5247310870)57:0.1466580387)54:0.1718550897,(((Viridiplantae-Angiosperm-Arabidopsis_thaliana_tr_Q9T0G1_Q9T0G1_ARATH:0.0962087281,(Viridiplantae-Angiosperm-Glycine_max_tr_I1JAK7_I1JAK7_SOYBN:0.0334861345,Viridiplantae-Angiosperm-Glycine_max_tr_I1LG50_I1LG50_SOYBN:0.0070551323)99:0.0781648502)100:0.3645480000,(((Viridiplantae-Chlorophyceae-Chlamydomonas_reinhardtii_tr_A0A2K3DIB1_A0A2K3DIB1_CHLRE:0.0576913024,Viridiplantae-Chlorophyceae-Volvox_carteri_f_nagariensis_tr_D8U719_D8U719_VOLCA:0.1915277806)75:0.0413898915,Viridiplantae-Chlorophyceae-Chlamydomonas_reinhardtii_tr_A8IYZ9_A8IYZ9_CHLRE:0.2323899161)100:0.1765980898,(((((Viridiplantae-Trebouxiophyceae-Chlorella_variabilis_jgi_ChlNC64A_1_9910_gw1.26.134.1:0.0000000000,Viridiplantae-Trebouxiophyceae-Chlorella_variabilis_jgi_ChlNC64A_1_27628_e_gw1.26.134.1:0.0000000000):0.0000000000,Viridiplantae-Trebouxiophyceae-Chlorella_variabilis_jgi_ChlNC64A_1_139783_IGS.gm_26_00136:0.0000000000):0.0000000000,Viridiplantae-Trebouxiophyceae-Chlorella_variabilis_jgi_ChlNC64A_1_27573_e_gw1.26.135.1:0.0000000000):0.0000000000,Viridiplantae-Trebouxiophyceae-Chlorella_variabilis_jgi_ChlNC64A_1_54881_fgenesh3_pg.C_scaffold_26000073:0.0000000000):0.0000010000,Viridiplantae-Trebouxiophyceae-Chlorella_variabilis_jgi_ChlNC64A_1_9922_gw1.26.135.1:0.0000010000)100:0.4284077080)79:0.1118164783)77:0.1043504971,(Viridiplantae-Prasinophyceae-Bathycoccus_prasinos_XP_007510494.1:0.1987031528,(Viridiplantae-Prasinophyceae-Ostreococcus_tauri_XP_022839585.1:0.0000010000,Viridiplantae-Prasinophyceae-Ostreococcus_tauri_XP_022839586.1:0.0000010000)100:0.1904381523)100:0.3184499561)97:0.3387868724)41:0.1232681576)41:0.0582153626)72:0.1103049155,(((((Stramenopiles-Bacillariophyta-Fragilariopsis_cylindrus_CCMP1102_jgi_Fracy1_234692_fgenesh2_pg.2___800:0.0000010000,Stramenopiles-Bacillariophyta-Fragilariopsis_cylindrus_CCMP1102_jgi_Fracy1_179886_e_gw1.2.299.1:0.0000010000)76:0.0000010000,Stramenopiles-Bacillariophyta-Fragilariopsis_cylindrus_CCMP1102_jgi_Fracy1_140525_gw1.2.299.1:0.0000010000)97:0.0153540538,((Stramenopiles-Bacillariophyta-Fragilariopsis_cylindrus_CCMP1102_jgi_Fracy1_253375_fgenesh2_pg.47___59:0.0000010000,Stramenopiles-Bacillariophyta-Fragilariopsis_cylindrus_CCMP1102_jgi_Fracy1_199758_e_gw1.47.43.1:0.0000010000)71:0.0000010000,Stramenopiles-Bacillariophyta-Fragilariopsis_cylindrus_CCMP1102_jgi_Fracy1_140514_gw1.47.43.1:0.0000010000)55:0.0000010000)100:0.7284301826,Stramenopiles-Bacillariophyta-Phaeodactylum_tricornutum_jgi_Phatr2_45728_estExt_fgenesh1_pg.C_chr_80019:0.6386991032)97:0.2394824144,Stramenopiles-Bacillariophyta-Thalassiosira_pseudonana_CCMP1335_tr_B8LCS3_B8LCS3_THAPS:0.3033689829)97:0.5054686915)57:0.0719468145)88:0.1053200956,Stramenopiles-Ochrophyta-Nannochloropsis_gaditana_tr_W7TJU9_W7TJU9_9STRA:0.6687868761)100:0.4411350703,AlveoDino-Dinophyceae-Prorocentrum_minimum_MMETSP0055_Transcript_27299_m.48240:0.3132913745);
```
