## Supplementary material for "Improved *Cladocopium goreaui* genome assembly reveals features of a facultative coral symbiont and the complex evolutionary history of dinoflagellate genes": OG0001125.treEdited.tre

```
(AlveoDino-Dinophyceae-Dinophysis_acuminata_DAEP01_MMETSP0797_Transcript_23136_m.45424:0.4239860849,(((((((((((((AlveoDino-Dinophyceae-Alexandrium_tamarense_CCMP1771_Gene.218649__MMETSP0382_Transcript_105490__g.218649__m.218649:0.3796646343,AlveoDino-Dinophyceae-Noctiluca_scintillans_MMETSP0253_Transcript_39543_m.71301:0.2628763206)100:0.0991280148,AlveoDino-Dinophyceae-Peridinium_aciculiferum_MMETSP0370_Transcript_66309_m.116818:0.3818334524)100:0.3856730354,(AlveoDino-Dinophyceae-Oxyrrhis_marina_Gene.34931__MMETSP0469_Transcript_23581__g.34931__m.34931:0.4968716783,AlveoDino-Dinophyceae-Oxyrrhis_marina_Gene.77716__MMETSP0469_Transcript_51993__g.77716__m.77716:0.5815546730)100:0.3294217369)100:0.5166066031,((((((((AlveoDino-Dinophyceae-Alexandrium_tamarense_CCMP1771_Gene.30602__MMETSP0382_Transcript_15210__g.30602__m.30602:0.1885958113,(((AlveoDino-Dinophyceae-Durusdinium_trenchii_sh.g18357.t1:0.0813972391,AlveoDino-Dinophyceae-Cladocopium_C92_CC92.gene10285.mRNA1:0.2603690180)100:0.1465819094,(((((AlveoDino-Dinophyceae-Symbiodinium_microadriaticum_CCMP2467_Smic.gene2752.mRNA1:0.0000000000,AlveoDino-Dinophyceae-Symbiodinium_microadriaticum_CassKB8_Smic_CassKB8.gene2177.mRNA1:0.0000000000):0.0000010068,AlveoDino-Dinophyceae-Symbiodinium_microadriaticum_04_503SCI_Smic_04-503SCI.03.gene999.mRNA1:0.0000010068)100:0.0033266202,AlveoDino-Dinophyceae-Symbiodinium_linucheae_CCMP2456_Slin_CCMP2456.gene6980.mRNA1:0.0041582826)100:0.0068908169,AlveoDino-Dinophyceae-Symbiodinium_tridacnidorum_CCMP2592_Stri_CCMP2592.gene19015.mRNA1:0.0066072784)100:0.0396326258,AlveoDino-Dinophyceae-Symbiodinium_natans_CCMP2548_Snat_CCMP2548.gene11490.mRNA1:0.0735269488)100:0.0870918362)100:0.1104850662,(AlveoDino-Dinophyceae-Polarella_glacialis_CCMP1383_evm.model.CCMP1383_scf7180000593691.2:0.0000029119,(AlveoDino-Dinophyceae-Polarella_glacialis_CCMP2088_evm.model.CCMP2088_scf7180000710867.1:0.0471763086,AlveoDino-Dinophyceae-Polarella_glacialis_CCMP2088_evm.model.CCMP2088_scf7180000713173.1:0.0042050443)83:0.0000027939)100:0.2537607393)100:0.0718029495)98:0.0219517421,AlveoDino-Dinophyceae-Heterocapsa_rotundata_MMETSP0503_Transcript_9720_m.20487:0.2140504615)100:0.0448770762,((AlveoDino-Dinophyceae-Gymnodinium_catenatum_GC744_Gene.93419__MMETSP0784_Transcript_48166__g.93419__m.93419:0.1449281458,AlveoDino-Dinophyceae-Peridinium_aciculiferum_MMETSP0370_Transcript_26567_m.46091:0.2413038963)99:0.0351307592,AlveoDino-Dinophyceae-Gymnodinium_catenatum_GC744_Gene.162404__MMETSP0784_Transcript_83848__g.162404__m.162404:0.1402132046)100:0.0429891631)100:0.2434710616,((AlveoDino-Dinophyceae-Alexandrium_tamarense_CCMP1771_Gene.27790__MMETSP0384_Transcript_17657__g.27790__m.27790:0.1125796230,AlveoDino-Dinophyceae-Gambierdiscus_australes_MMETSP0766_Transcript_57833_m.87593:0.1662500971)100:0.0473513612,((((AlveoDino-Dinophyceae-Durusdinium_trenchii_CCMP2556.gene32524.mRNA1:0.0000010068,AlveoDino-Dinophyceae-Durusdinium_trenchii_CCMP2556.gene32532.mRNA1:0.0069021785)100:0.0753475960,((AlveoDino-Dinophyceae-Cladocopium_goreaui_evm.model.scf7180000353203.16:0.0416713805,AlveoDino-Dinophyceae-Fugacium_kawagutii_Fkaw.gene6930.mRNA1:0.0141749269)100:0.0213969321,AlveoDino-Dinophyceae-Cladocopium_C92_CC92.gene20306.mRNA1:0.6066259252)97:0.0204499901)100:0.0492295399,AlveoDino-Dinophyceae-Symbiodinium_tridacnidorum_CCMP2592_Stri_CCMP2592.gene28314.mRNA1:0.0730318269)100:0.1556950548,AlveoDino-Dinophyceae-Polarella_glacialis_CCMP2088_evm.model.CCMP2088_scf7180000713263.4:0.2151724438)100:0.0953281162)94:0.0852014582)93:0.1535634849,AlveoDino-Dinophyceae-Noctiluca_scintillans_MMETSP0253_Transcript_50636_m.91824:0.4538375230)100:0.4122984284,((((((AlveoDino-Dinophyceae-Alexandrium_tamarense_CCMP1771_Gene.133007__MMETSP0382_Transcript_64132__g.133007__m.133007:0.2990174957,AlveoDino-Dinophyceae-Peridinium_aciculiferum_MMETSP0370_Transcript_47298_m.82856:0.3926774260)81:0.0823140656,((AlveoDino-Dinophyceae-Alexandrium_tamarense_CCMP1771_Gene.188064__MMETSP0382_Transcript_90714__g.188064__m.188064:0.2441136720,AlveoDino-Dinophyceae-Gambierdiscus_australes_MMETSP0766_Transcript_53083_m.80317:0.0781989981)97:0.0956179182,(((AlveoDino-Dinophyceae-Prorocentrum_minimum_Gene.103415__MMETSP0053_Transcript_57104__g.103415__m.103415:0.0140944295,(AlveoDino-Dinophyceae-Prorocentrum_minimum_MMETSP0055_Transcript_43657_m.76535:0.0000010068,AlveoDino-Dinophyceae-Prorocentrum_minimum_MMETSP0057_Transcript_1889_m.3412:0.0000010068)91:0.0000010068)100:0.4750960858,AlveoDino-Dinophyceae-Prorocentrum_minimum_Gene.166940__MMETSP0056_Transcript_90447__g.166940__m.166940:0.0000020648)99:0.2424225496,AlveoDino-Dinophyceae-Prorocentrum_minimum_MMETSP0057_Transcript_66518_m.122822:0.0000026902)99:0.2540647897)76:0.0505538221)98:0.1179314434,AlveoDino-Dinophyceae-Gambierdiscus_australes_MMETSP0766_Transcript_82803_m.125112:0.1813268101)96:0.1576556831,(AlveoDino-Dinophyceae-Gymnodinium_catenatum_GC744_Gene.233495__MMETSP0784_Transcript_118685__g.233495__m.233495:0.5084132242,((AlveoDino-Dinophyceae-Noctiluca_scintillans_MMETSP0253_Transcript_16694_m.30765:0.3631907567,AlveoDino-Dinophyceae-Noctiluca_scintillans_MMETSP0253_Transcript_50400_m.91159:0.3817497561)100:0.1092958763,AlveoDino-Dinophyceae-Amphidinium_gibbosum.g64032.t1:1.0419023966)75:0.1153643161)11:0.0750287075)68:0.0897821226,((AlveoDino-Dinophyceae-Alexandrium_tamarense_CCMP1771_Gene.105434__MMETSP0384_Transcript_64578__g.105434__m.105434:0.2565689455,AlveoDino-Dinophyceae-Gambierdiscus_australes_MMETSP0766_Transcript_82805_m.125124:0.2699862699)100:0.1274079863,((AlveoDino-Dinophyceae-Peridinium_aciculiferum_MMETSP0370_Transcript_61268_m.108157:0.2965932517,AlveoDino-Dinophyceae-Prorocentrum_minimum_Gene.204715__MMETSP0056_Transcript_110914__g.204715__m.204715:0.4752177538)79:0.0474023531,(((AlveoDino-Dinophyceae-Durusdinium_trenchii_sh.g13352.t1:0.1094867581,(AlveoDino-Dinophyceae-Cladocopium_goreaui_evm.model.scf7180000355898.13:0.0734197175,(AlveoDino-Dinophyceae-Fugacium_kawagutii_Fkaw.gene1914.mRNA1:0.1079173802,AlveoDino-Dinophyceae-Breviolum_minutum_Bmin.gene7584.mRNA1:0.0831753740)98:0.0177449890)100:0.0852322430)99:0.0730569767,(((AlveoDino-Dinophyceae-Symbiodinium_microadriaticum_CCMP2467_Smic.gene6095.mRNA1:0.0000000000,AlveoDino-Dinophyceae-Symbiodinium_microadriaticum_CassKB8_Smic_CassKB8.gene8926.mRNA1:0.0000000000):0.0000010068,AlveoDino-Dinophyceae-Symbiodinium_microadriaticum_04_503SCI_Smic_04-503SCI.03.gene8777.mRNA1:0.0000010068)100:0.0143613150,(AlveoDino-Dinophyceae-Symbiodinium_tridacnidorum_Sh18_Stri.gene8234.mRNA1:0.0000022004,(AlveoDino-Dinophyceae-Symbiodinium_natans_CCMP2548_Snat_CCMP2548.gene11132.mRNA1:0.0376903554,AlveoDino-Dinophyceae-Symbiodinium_pilosum_CCMP2461_Spil_CCMP2461.gene2790.mRNA1:0.0348256175)81:0.0202271456)45:0.0071295780)100:0.1273752293)100:0.1833143427,(AlveoDino-Dinophyceae-Polarella_glacialis_CCMP1383_evm.model.CCMP1383_scf7180000597216.2:0.0000010068,(AlveoDino-Dinophyceae-Polarella_glacialis_CCMP1383_evm.model.CCMP1383_scf7180000593277.1:0.0000010068,AlveoDino-Dinophyceae-Polarella_glacialis_CCMP2088_evm.model.CCMP2088_scf7180000712658.1:0.0000010068)71:0.0000010068)100:0.1973921859)98:0.1178980769)76:0.0786108211)81:0.0875719223)68:0.1025572532,(AlveoDino-Dinophyceae-Gymnodinium_catenatum_GC744_Gene.60433__MMETSP0784_Transcript_31620__g.60433__m.60433:0.5742437458,(AlveoDino-Dinophyceae-Symbiodinium_microadriaticum_CCMP2467_Smic.gene6952.mRNA1:0.0000024044,(AlveoDino-Dinophyceae-Symbiodinium_microadriaticum_04_503SCI_Smic_04-503SCI.03.gene6548.mRNA1:0.0000024190,AlveoDino-Dinophyceae-Symbiodinium_tridacnidorum_CCMP2592_Stri_CCMP2592.gene12216.mRNA1:0.1287874240)90:0.0200047728)100:0.7445962227)85:0.1159081787)100:0.5153361135)77:0.1136077488,((((((AlveoDino-Dinophyceae-Alexandrium_tamarense_CCMP1771_Gene.69147__MMETSP0382_Transcript_34067__g.69147__m.69147:0.2958692135,AlveoDino-Dinophyceae-Peridinium_aciculiferum_MMETSP0370_Transcript_9253_m.15444:0.2218533526)95:0.0639939761,(((AlveoDino-Dinophyceae-Gymnodinium_catenatum_GC744_Gene.59668__MMETSP0784_Transcript_31350__g.59668__m.59668:0.1772690163,AlveoDino-Dinophyceae-Karenia_brevis_SP1_Gene.9870__MMETSP0574_Transcript_9142__g.9870__m.9870:0.3262388261)100:0.0732814186,(AlveoDino-Dinophyceae-Prorocentrum_minimum_Gene.80735__MMETSP0053_Transcript_44819__g.80735__m.80735:0.1368030561,AlveoDino-Dinophyceae-Prorocentrum_minimum_Gene.80743__MMETSP0053_Transcript_44821__g.80743__m.80743:0.1975316116)100:0.3896912837)99:0.0486448879,AlveoDino-Dinophyceae-Heterocapsa_rotundata_MMETSP0503_Transcript_50552_m.105703:0.1688244316)97:0.0490401920)99:0.1293053058,(AlveoDino-Dinophyceae-Polarella_glacialis_CCMP1383_evm.model.CCMP1383_scf7180000596632.9:0.0000029277,AlveoDino-Dinophyceae-Polarella_glacialis_CCMP2088_evm.model.CCMP2088_scf7180000699273.1:0.0038589499)100:0.7327899013)100:0.1204029654,AlveoDino-Dinophyceae-Gambierdiscus_australes_MMETSP0766_Transcript_84919_m.128395:0.3255075397)100:0.0827192448,(AlveoDino-Dinophyceae-Alexandrium_tamarense_CCMP1771_Gene.186821__MMETSP0384_Transcript_114299__g.186821__m.186821:0.2793572957,(AlveoDino-Dinophyceae-Amphidinium_gibbosum.g11190.t1:0.8843031391,AlveoDino-Dinophyceae-Amphidinium_gibbosum.g39863.t1:0.1988143787)100:0.0615023686)100:0.2570413845)100:0.1133300273,AlveoDino-Dinophyceae-Oxyrrhis_marina_Gene.83790__MMETSP0468_Transcript_59234__g.83790__m.83790:0.4956120940)100:0.2104732382)85:0.1334514370,(AlveoDino-Dinophyceae-Karenia_brevis_SP1_MMETSP0573_Transcript_10761_m.13022:0.1512615497,AlveoDino-Dinophyceae-Karenia_brevis_SP1_MMETSP0573_Transcript_21507_m.25836:0.0781855381)100:1.5061553500)89:0.1393920573)98:0.1607838308,(((((AlveoDino-Dinophyceae-Alexandrium_tamarense_CCMP1771_Gene.137430__MMETSP0384_Transcript_83996__g.137430__m.137430:0.0661709423,AlveoDino-Dinophyceae-Alexandrium_tamarense_CCMP1771_Gene.137433__MMETSP0384_Transcript_83999__g.137433__m.137433:0.0651202339)100:0.1517009352,Viridiplantae-Prasinophyceae-Bathycoccus_prasinos_XP_007515131.1:0.7240826643)93:0.0622503842,Viridiplantae-Prasinophyceae-Ostreococcus_tauri_XP_003074299.1:0.1993741395)100:0.7187119197,((Cryptophyta---Guillardia_theta_CCMP2712_XP_005817996.1:0.2660034067,Cryptophyta---Guillardia_theta_CCMP2712_XP_005833743.1:0.2133947499)100:0.6595270920,Stramenopiles-Pelagophyte-Aureococcus_anophagefferens_tr_F0Y406_F0Y406_AURAN:0.5668416610)100:0.2773334050)100:0.5517227694,(((AlveoDino-Dinophyceae-Oxyrrhis_marina_Gene.25972__MMETSP0468_Transcript_18208__g.25972__m.25972:1.5005627554,Rhodophyta---Porphyridium_purpureum_evm.model.contig_2057.13:1.7701844972)91:0.2467019198,(Glaucophyta---Cyanophora_paradoxa_ConsensusfromContig6711-snap_masked-ConsensusfromContig6711-abinit-gene-0.1-mRNA-1_cds_150/5665-5762_1_-:1.0817130409,Glaucophyta---Cyanophora_paradoxa_ConsensusfromContig8846-snap_masked-ConsensusfromContig8846-abinit-gene-0.3-mRNA-1_cds_2034/12-183_0_-:0.4473256815)97:0.3099769300)91:0.2220651143,Discobida-Euglenozoid-Euglena_gracilis_EG_transcript_3271:2.3026986535)97:0.1503338551)100:0.2283053624)100:0.3045092023,(((((((((((AlveoDino-Dinophyceae-Alexandrium_tamarense_CCMP1771_Gene.67957__MMETSP0384_Transcript_42140__g.67957__m.67957:0.2177297836,AlveoDino-Dinophyceae-Prorocentrum_minimum_MMETSP0057_Transcript_66952_m.123686:0.1714980397)98:0.0722774800,(AlveoDino-Dinophyceae-Prorocentrum_minimum_Gene.34290__MMETSP0053_Transcript_19008__g.34290__m.34290:0.0267430527,AlveoDino-Dinophyceae-Prorocentrum_minimum_MMETSP0057_Transcript_123607_m.229542:0.0978635382)89:0.1231736264)89:0.1003496358,(((AlveoDino-Dinophyceae-Prorocentrum_minimum_Gene.34260__MMETSP0053_Transcript_18993__g.34260__m.34260:0.0060472301,AlveoDino-Dinophyceae-Prorocentrum_minimum_Gene.37536__MMETSP0056_Transcript_20279__g.37536__m.37536:0.1384237437)99:0.1158872826,(AlveoDino-Dinophyceae-Prorocentrum_minimum_MMETSP0055_Transcript_25294_m.44658:0.0073504391,AlveoDino-Dinophyceae-Prorocentrum_minimum_Gene.37539__MMETSP0056_Transcript_20280__g.37539__m.37539:0.1386711747)88:0.0407874182)70:0.0201708294,AlveoDino-Dinophyceae-Prorocentrum_minimum_MMETSP0057_Transcript_123605_m.229534:0.0642415833)100:0.3136236554)95:0.0621627046,AlveoDino-Dinophyceae-Heterocapsa_rotundata_MMETSP0503_Transcript_23583_m.49955:0.2217213118)52:0.0342892864,AlveoDino-Dinophyceae-Polarella_glacialis_CCMP1383_evm.model.CCMP1383_scf7180000597894.7:0.4138855337)55:0.0355058325,AlveoDino-Dinophyceae-Karenia_brevis_SP1_MMETSP0573_Transcript_17589_m.21045:0.2682958958)98:0.0692067503,((((((AlveoDino-Dinophyceae-Gambierdiscus_australes_MMETSP0766_Transcript_58948_m.89287:0.4219951931,AlveoDino-Dinophyceae-Karenia_brevis_SP1_Gene.25657__MMETSP0574_Transcript_21565__g.25657__m.25657:0.1058802849)92:0.0681207840,AlveoDino-Dinophyceae-Heterocapsa_rotundata_MMETSP0503_Transcript_13560_m.28801:0.2879617709)35:0.0344187013,(AlveoDino-Dinophyceae-Gymnodinium_catenatum_GC744_Gene.86527__MMETSP0784_Transcript_44949__g.86527__m.86527:0.3177140818,((((((AlveoDino-Dinophyceae-Cladocopium_goreaui_evm.model.scf7180000356496.12:0.0031736808,AlveoDino-Dinophyceae-Breviolum_minutum_Bmin.gene8437.mRNA1:0.0300029001)95:0.0032681027,AlveoDino-Dinophyceae-Cladocopium_C92_CC92.gene13166.mRNA1:0.0000022103)95:0.0083593759,AlveoDino-Dinophyceae-Fugacium_kawagutii_Fkaw.gene23628.mRNA1:0.0152857182)100:0.1433487320,((AlveoDino-Dinophyceae-Symbiodinium_microadriaticum_04_503SCI_Smic_04-503SCI.03.gene18295.mRNA1:0.0000010068,AlveoDino-Dinophyceae-Symbiodinium_microadriaticum_CassKB8_Smic_CassKB8.gene16021.mRNA1:0.0000010068)96:0.0010696895,AlveoDino-Dinophyceae-Symbiodinium_natans_CCMP2548_Snat_CCMP2548.gene11647.mRNA1:0.0387417141)100:0.2142887545)97:0.0273104212,(((((AlveoDino-Dinophyceae-Symbiodinium_microadriaticum_CCMP2467_Smic.gene18843.mRNA1:0.0000010068,AlveoDino-Dinophyceae-Symbiodinium_microadriaticum_CassKB8_Smic_CassKB8.gene11663.mRNA1:0.0000010068)78:0.0000029100,AlveoDino-Dinophyceae-Symbiodinium_necroappetens_CCMP2469_Snec_CCMP2469.gene13336.mRNA1:0.0066101585)100:0.0162632515,(AlveoDino-Dinophyceae-Symbiodinium_tridacnidorum_Sh18_Stri.gene1720.mRNA1:0.0033128682,AlveoDino-Dinophyceae-Symbiodinium_tridacnidorum_CCMP2592_Stri_CCMP2592.gene21088.mRNA1:0.0033507323)100:0.0142120894)95:0.0048837821,AlveoDino-Dinophyceae-Symbiodinium_linucheae_CCMP2456_Slin_CCMP2456.gene22256.mRNA1:0.0124370561)100:0.0723419824,(AlveoDino-Dinophyceae-Symbiodinium_natans_CCMP2548_Snat_CCMP2548.gene24551.mRNA1:0.0076872620,AlveoDino-Dinophyceae-Symbiodinium_pilosum_CCMP2461_Spil_CCMP2461.gene978.mRNA1:0.0333464772)99:0.0516318020)100:0.1622563282)100:0.1165345403,(AlveoDino-Dinophyceae-Polarella_glacialis_CCMP1383_evm.model.CCMP1383_scf7180000541920.3:0.0000029736,AlveoDino-Dinophyceae-Polarella_glacialis_CCMP2088_evm.model.CCMP2088_scf7180000680313.3:0.0038730721)100:0.2801226317)97:0.0444453159)75:0.0293573193)100:0.1734933896,AlveoDino-Dinophyceae-Amphidinium_gibbosum.g72363.t1:1.3584876987)74:0.0440902713,(AlveoDino-Dinophyceae-Noctiluca_scintillans_MMETSP0253_Transcript_26635_m.47475:0.2842171242,AlveoDino-Dinophyceae-Noctiluca_scintillans_MMETSP0253_Transcript_50665_m.91916:0.1968518167)100:0.1404452692)78:0.0595502896,((AlveoDino-Dinophyceae-Gymnodinium_catenatum_GC744_Gene.132294__MMETSP0784_Transcript_68246__g.132294__m.132294:0.3031538713,AlveoDino-Dinophyceae-Gymnodinium_catenatum_GC744_Gene.184103__MMETSP0784_Transcript_93781__g.184103__m.184103:0.2337213497)100:0.2503589439,AlveoDino-Dinophyceae-Noctiluca_scintillans_MMETSP0253_Transcript_59138_m.107141:0.3812365950)74:0.0481338893)93:0.0408913233)97:0.1131254031,((AlveoDino-Dinophyceae-Peridinium_aciculiferum_MMETSP0370_Transcript_90721_m.161497:0.1771287185,AlveoDino-Dinophyceae-Prorocentrum_minimum_MMETSP0057_Transcript_16016_m.28845:0.3245593147)94:0.0721983859,((AlveoDino-Dinophyceae-Polarella_glacialis_CCMP1383_evm.model.CCMP1383_scf7180000596060.1:0.1589695035,AlveoDino-Dinophyceae-Polarella_glacialis_CCMP2088_evm.model.CCMP2088_scf7180000689382.2:0.0434695925)93:0.0307513159,(AlveoDino-Dinophyceae-Polarella_glacialis_CCMP1383_evm.model.CCMP1383_scf7180000598292.8:0.1460152147,AlveoDino-Dinophyceae-Polarella_glacialis_CCMP2088_evm.model.CCMP2088_scf7180000668605.7:0.0000010068)56:0.0000024072)100:0.2844464512)87:0.0626366851)61:0.0491108930,AlveoDino-Dinophyceae-Amphidinium_gibbosum.g78445.t1:0.5394541990)99:0.1556141931,(AlveoDino-Dinophyceae-Amoebophrya_ceratii.g8194.t1:0.5398083997,((AlveoDino-Dinophyceae-Amoebophrya_ceratii.g12324.t1:0.8224388657,AlveoDino-Dinophyceae-Amoebophrya_ceratii.g12826.t1:0.8481532533)100:0.2430013297,AlveoDino-Dinophyceae-Amoebophrya_ceratii.g14512.t1:1.2922455493)97:0.2687809933)94:0.1938967081)91:0.1581175266,(AlveoDino-Dinophyceae-Gymnodinium_catenatum_GC744_Gene.220700__MMETSP0784_Transcript_112337__g.220700__m.220700:0.5640518294,(AlveoDino-Dinophyceae-Oxyrrhis_marina_Gene.153578__MMETSP0469_Transcript_101911__g.153578__m.153578:0.1592957416,AlveoDino-Dinophyceae-Oxyrrhis_marina_Gene.57990__MMETSP0469_Transcript_39555__g.57990__m.57990:0.1208859775)100:0.5804656716)100:0.2005295909)99:0.2403797695)100:0.6401653294,(AlveoDino-Dinophyceae-Amphidinium_gibbosum.g14689.t1:0.7063457582,AlveoDino-Dinophyceae-Amphidinium_gibbosum.g78145.t1:0.3851181623)100:0.3447263441)69:0.1465843765,((AlveoDino-Dinophyceae-Noctiluca_scintillans_MMETSP0253_Transcript_12342_m.23113:0.6363366742,AlveoDino-Dinophyceae-Noctiluca_scintillans_MMETSP0253_Transcript_61046_m.110332:0.3803059187)89:0.1051222853,(AlveoDino-Dinophyceae-Noctiluca_scintillans_MMETSP0253_Transcript_18118_m.33047:0.2046102624,AlveoDino-Dinophyceae-Noctiluca_scintillans_MMETSP0253_Transcript_50570_m.91623:0.2790023085)100:0.6342298340)51:0.0231255628)56:0.0701701003,((((AlveoDino-Dinophyceae-Alexandrium_tamarense_CCMP1771_Gene.236134__MMETSP0382_Transcript_113912__g.236134__m.236134:0.2588373373,AlveoDino-Dinophyceae-Alexandrium_tamarense_CCMP1771_Gene.110862__MMETSP0382_Transcript_53760__g.110862__m.110862:0.2489262444)100:0.0905121661,AlveoDino-Dinophyceae-Peridinium_aciculiferum_MMETSP0370_Transcript_103627_m.184331:0.2595339000)99:0.0481455215,(AlveoDino-Dinophyceae-Prorocentrum_minimum_Gene.102734__MMETSP0053_Transcript_56759__g.102734__m.102734:0.0000010068,AlveoDino-Dinophyceae-Prorocentrum_minimum_Gene.116867__MMETSP0056_Transcript_63378__g.116867__m.116867:0.0000022135)100:0.3961586223)99:0.0827324387,((((AlveoDino-Dinophyceae-Durusdinium_trenchii_CCMP2556.gene33175.mRNA1:0.1070941401,AlveoDino-Dinophyceae-Fugacium_kawagutii_Fkaw.gene16807.mRNA1:0.1210123109)98:0.0230809848,((AlveoDino-Dinophyceae-Cladocopium_goreaui_evm.model.scf7180000356385.9:0.0416137763,AlveoDino-Dinophyceae-Cladocopium_C92_CC92.gene24727.mRNA1:0.0230846233)100:0.0737429877,AlveoDino-Dinophyceae-Breviolum_minutum_Bmin.gene6454.mRNA1:0.1723504544)100:0.0445693858)100:0.1783717379,(((((((AlveoDino-Dinophyceae-Symbiodinium_microadriaticum_CCMP2467_Smic.gene13136.mRNA1:0.0000000000,AlveoDino-Dinophyceae-Symbiodinium_microadriaticum_CassKB8_Smic_CassKB8.gene11339.mRNA1:0.0000000000):0.0000010068,AlveoDino-Dinophyceae-Symbiodinium_microadriaticum_04_503SCI_Smic_04-503SCI.03.gene12938.mRNA1:0.0000010068)94:0.0000029207,AlveoDino-Dinophyceae-Symbiodinium_necroappetens_CCMP2469_Snec_CCMP2469.gene11944.mRNA1:0.0185129221)100:0.0143327763,AlveoDino-Dinophyceae-Symbiodinium_linucheae_CCMP2456_Slin_CCMP2456.gene7110.mRNA1:0.0180605163)99:0.0035899797,AlveoDino-Dinophyceae-Symbiodinium_tridacnidorum_CCMP2592_Stri_CCMP2592.gene36933.mRNA1:0.0106827625)100:0.0544650920,AlveoDino-Dinophyceae-Symbiodinium_natans_CCMP2548_Snat_CCMP2548.gene27247.mRNA1:0.0386263759)100:0.0572273473,AlveoDino-Dinophyceae-Symbiodinium_pilosum_CCMP2461_Spil_CCMP2461.gene10879.mRNA1:0.0248399968)100:0.1235906409)100:0.2246522483,((AlveoDino-Dinophyceae-Polarella_glacialis_CCMP1383_evm.model.CCMP1383_scf7180000593572.9:0.0000010068,AlveoDino-Dinophyceae-Polarella_glacialis_CCMP2088_evm.model.CCMP2088_scf7180000674516.7:0.0000010068)100:0.0044028394,AlveoDino-Dinophyceae-Polarella_glacialis_CCMP2088_evm.model.CCMP2088_scf7180000678335.1:0.0000010068)100:0.2173344094)87:0.1303366760)56:0.0727672105)76:0.0305092649,AlveoDino-Dinophyceae-Amphidinium_gibbosum.g7327.t1:0.7470879962)92:0.0780785323,AlveoDino-Dinophyceae-Alexandrium_tamarense_CCMP1771_Gene.119401__MMETSP0382_Transcript_57565__g.119401__m.119401:0.4493516924)70:0.0345325157,AlveoDino-Dinophyceae-Karenia_brevis_SP1_MMETSP0573_Transcript_59984_m.71459:0.4550133502)55:0.0184590369,(AlveoDino-Dinophyceae-Karenia_brevis_SP1_MMETSP0573_Transcript_44657_m.54224:0.1531503822,AlveoDino-Dinophyceae-Karenia_brevis_SP1_Gene.14643__MMETSP0574_Transcript_12943__g.14643__m.14643:0.1588606990)100:0.3259855873)81:0.0929121273,((AlveoDino-Dinophyceae-Durusdinium_trenchii_sh.g9309.t1:0.1139604085,(AlveoDino-Dinophyceae-Cladocopium_C15_evm.model.scaffold_8004.1:0.0063394335,AlveoDino-Dinophyceae-Cladocopium_C92_CC92.gene20034.mRNA1:0.0209224438)100:0.0283934525)100:0.3202353052,(AlveoDino-Dinophyceae-Symbiodinium_tridacnidorum_Sh18_Stri.gene8687.mRNA1:0.0587687041,AlveoDino-Dinophyceae-Symbiodinium_pilosum_CCMP2461_Spil_CCMP2461.gene14461.mRNA1:0.0568792514)100:0.1786072794)100:0.4636813553);
```
