## Supplementary material for "Improved *Cladocopium goreaui* genome assembly reveals features of a facultative coral symbiont and the complex evolutionary history of dinoflagellate genes": OG0013714.treEdited.tre

```
(AlveoDino-Dinophyceae-Alexandrium_tamarense_CCMP1771_Gene.214017__MMETSP0382_Transcript_103514__g.214017__m.214017:0.4565454841,AlveoDino-Dinophyceae-Alexandrium_tamarense_CCMP1771_Gene.192863__MMETSP0382_Transcript_92994__g.192863__m.192863:1.5137978345,((((AlveoDino-Dinophyceae-Gambierdiscus_australes_MMETSP0766_Transcript_52752_m.79801:0.3227555169,AlveoDino-Dinophyceae-Heterocapsa_rotundata_MMETSP0503_Transcript_61326_m.127097:0.4791025536)87:0.1944170683,((AlveoDino-Dinophyceae-Gymnodinium_catenatum_GC744_Gene.226511__MMETSP0784_Transcript_115258__g.226511__m.226511:0.3234765483,AlveoDino-Dinophyceae-Peridinium_aciculiferum_MMETSP0370_Transcript_51363_m.90400:0.6484292620)83:0.1121681011,(AlveoDino-Dinophyceae-Prorocentrum_minimum_MMETSP0055_Transcript_5712_m.10557:0.4246797218,(AlveoDino-Dinophyceae-Polarella_glacialis_CCMP1383_evm.model.CCMP1383_scf7180000590490.2:0.0184056164,AlveoDino-Dinophyceae-Polarella_glacialis_CCMP2088_evm.model.CCMP2088_scf7180000712979.1:0.0057188994)100:0.3913979483)60:0.1438491555)51:0.0622426036)50:0.1138009038,((AlveoDino-Dinophyceae-Durusdinium_trenchii_CCMP2556.gene14441.mRNA1:0.2031577344,(AlveoDino-Dinophyceae-Symbiodinium_linucheae_CCMP2456_Slin_CCMP2456.gene24497.mRNA1:0.0456216998,AlveoDino-Dinophyceae-Symbiodinium_tridacnidorum_Sh18_Stri.gene10950.mRNA1:0.0099379216)100:0.3634621150)93:0.0822487404,(AlveoDino-Dinophyceae-Cladocopium_goreaui_evm.model.scf7180000356512.8:0.1377621522,AlveoDino-Dinophyceae-Breviolum_minutum_Bmin.gene26122.mRNA1:0.1542856482)81:0.0528756752)98:0.3005252232)54:0.0997203702,((((((AlveoDino-Dinophyceae-Karenia_brevis_SP1_Gene.40835__MMETSP0574_Transcript_33514__g.40835__m.40835:0.8342891934,(Viridiplantae-Chlorophyceae-Chlamydomonas_reinhardtii_tr_A0A2K3E6I3_A0A2K3E6I3_CHLRE:0.8083988311,Viridiplantae-Trebouxiophyceae-Chlorella_variabilis_jgi_ChlNC64A_1_135584_IGS.gm_14_00117:0.9332935017)97:0.5119712665)65:0.2050518943,Cryptophyta---Guillardia_theta_CCMP2712_XP_005841322.1:1.1791642049)63:0.1977426122,((Stramenopiles-Bacillariophyta-Fragilariopsis_cylindrus_CCMP1102_jgi_Fracy1_257333_fgenesh2_pg.90___46:0.0143122241,(Stramenopiles-Bacillariophyta-Fragilariopsis_cylindrus_CCMP1102_jgi_Fracy1_258609_fgenesh2_pg.182___1:0.0000009999,Stramenopiles-Bacillariophyta-Fragilariopsis_cylindrus_CCMP1102_jgi_Fracy1_267004_estExt_fgenesh2_pg.C_1820001:0.0000009999)100:0.0709027163)100:0.7039905203,(Stramenopiles-Bacillariophyta-Thalassiosira_pseudonana_CCMP1335_tr_B5YN34_B5YN34_THAPS:0.5784065949,Stramenopiles-Bacillariophyta-Phaeodactylum_tricornutum_jgi_Phatr2_47852_estExt_fgenesh1_pg.C_chr_150096:0.7600316878)70:0.1275654329)99:0.5881587099)64:0.1274533934,(Haptophyta---Emiliania_huxleyi_CCMP1516_tr_R1DDV8_R1DDV8_EMIHU:0.0000024141,Haptophyta---Emiliania_huxleyi_CCMP1516_tr_R1DMQ4_R1DMQ4_EMIHU:0.0170023571)100:0.9062237097)40:0.1033930044,AlveoDino-Dinophyceae-Oxyrrhis_marina_Gene.146033__MMETSP0469_Transcript_96904__g.146033__m.146033:0.5495866206)23:0.0894365146,AlveoDino-Dinophyceae-Oxyrrhis_marina_Gene.50203__MMETSP0470_Transcript_36820__g.50203__m.50203:0.9440960827)99:0.4501794002)79:0.2013344589);
```
