## Supplementary material for "Improved *Cladocopium goreaui* genome assembly reveals features of a facultative coral symbiont and the complex evolutionary history of dinoflagellate genes": OG0013347.treEdited.tre

```
(AlveoDino-Dinophyceae-Alexandrium_tamarense_CCMP1771_Gene.177920__MMETSP0382_Transcript_85816__g.177920__m.177920:0.1502086074,((((((((AlveoDino-Dinophyceae-Alexandrium_tamarense_CCMP1771_Gene.284780__MMETSP0384_Transcript_174802__g.284780__m.284780:0.0040564572,AlveoDino-Dinophyceae-Alexandrium_tamarense_CCMP1771_Gene.284787__MMETSP0384_Transcript_174805__g.284787__m.284787:0.0000024144)94:0.1403948241,(AlveoDino-Dinophyceae-Alexandrium_tamarense_CCMP1771_Gene.3601__MMETSP0384_Transcript_2234__g.3601__m.3601:0.0000024579,AlveoDino-Dinophyceae-Durusdinium_trenchii_CCMP2556.gene13059.mRNA1:6.4338804438)18:0.1945876767)44:0.2310987328,(Viridiplantae-Prasinophyceae-Bathycoccus_prasinos_XP_007508514.1:0.4136393354,Viridiplantae-Prasinophyceae-Ostreococcus_tauri_XP_022840337.1:0.2140831865)76:0.1319404567)52:0.1566467875,((((((Stramenopiles-Bacillariophyta-Fragilariopsis_cylindrus_CCMP1102_jgi_Fracy1_235540_fgenesh2_pg.3___275:0.0000000000,Stramenopiles-Bacillariophyta-Fragilariopsis_cylindrus_CCMP1102_jgi_Fracy1_182252_e_gw1.3.501.1:0.0000000000):0.0000000000,Stramenopiles-Bacillariophyta-Fragilariopsis_cylindrus_CCMP1102_jgi_Fracy1_182087_e_gw1.3.888.1:0.0000000000):0.0000010000,Stramenopiles-Bacillariophyta-Fragilariopsis_cylindrus_CCMP1102_jgi_Fracy1_149832_gw1.3.501.1:0.0000010000)59:0.0000010000,Stramenopiles-Bacillariophyta-Fragilariopsis_cylindrus_CCMP1102_jgi_Fracy1_157328_gw1.3.888.1:0.0000010000)57:0.0000024735,Stramenopiles-Bacillariophyta-Fragilariopsis_cylindrus_CCMP1102_jgi_Fracy1_138409_gw1.3.78.1:0.0000028235)100:0.5182889077,Stramenopiles-Bacillariophyta-Thalassiosira_pseudonana_CCMP1335_tr_B8C8J3_B8C8J3_THAPS:0.3500826525)83:0.3702088812)41:0.0876868320,(Haptophyta---Emiliania_huxleyi_CCMP1516_tr_R1ENJ2_R1ENJ2_EMIHU:0.0256107530,Haptophyta---Emiliania_huxleyi_CCMP1516_tr_R1BE11_R1BE11_EMIHU:0.0324849937)100:0.8960178844)48:0.0483220028,(Rhodophyta---Chondrus_crispus_XP_005711589.1:1.5678793897,Stramenopiles-Phaeophyceae-Ectocarpus_siliculosus_tr_D7FNM7_D7FNM7_ECTSI:1.3967332114)66:0.3088584906)99:0.2980721959,((AlveoDino-Dinophyceae-Prorocentrum_minimum_Gene.60337__MMETSP0056_Transcript_32526__g.60337__m.60337:0.1899839034,AlveoDino-Dinophyceae-Amphidinium_gibbosum.g1487.t1:0.4082337492)77:0.0401173705,((AlveoDino-Dinophyceae-Durusdinium_trenchii_sh.g21788.t1:0.0533627698,((AlveoDino-Dinophyceae-Cladocopium_goreaui_evm.model.scf7180000355632.15:0.1555087367,AlveoDino-Dinophyceae-Fugacium_kawagutii_Fkaw.gene2711.mRNA1:0.7194560813)73:0.1629338584,AlveoDino-Dinophyceae-Cladocopium_C92_CC92.gene14859.mRNA1:0.0134639513)71:0.0377656647)98:0.0987719450,AlveoDino-Dinophyceae-Symbiodinium_necroappetens_CCMP2469_Snec_CCMP2469.gene15331.mRNA1:0.1322806638)98:0.1715596599)75:0.0701979343)84:0.0458959694,AlveoDino-Dinophyceae-Peridinium_aciculiferum_MMETSP0370_Transcript_31558_m.55154:0.2058704847)92:0.0592269681,AlveoDino-Dinophyceae-Gambierdiscus_australes_MMETSP0766_Transcript_16647_m.25446:0.1448981622);
```
