## Supplementary material for "Improved *Cladocopium goreaui* genome assembly reveals features of a facultative coral symbiont and the complex evolutionary history of dinoflagellate genes": OG0002463.treEdited.tre

```
(AlveoDino-Dinophyceae-Dinophysis_acuminata_DAEP01_MMETSP0797_Transcript_15879_m.32071:0.5041518047,(((((((AlveoDino-Dinophyceae-Dinophysis_acuminata_DAEP01_MMETSP0797_Transcript_21851_m.43167:0.5824463040,AlveoDino-Dinophyceae-Prorocentrum_minimum_Gene.133052__MMETSP0056_Transcript_71916__g.133052__m.133052:0.2517075323)96:0.1749005510,(AlveoDino-Dinophyceae-Heterocapsa_rotundata_MMETSP0503_Transcript_4637_m.9707:0.8029646137,((AlveoDino-Dinophyceae-Peridinium_aciculiferum_MMETSP0370_Transcript_45504_m.79574:0.6049782955,(((((AlveoDino-Dinophyceae-Symbiodinium_microadriaticum_04_503SCI_Smic_04-503SCI.03.gene32280.mRNA1:0.0000028764,AlveoDino-Dinophyceae-Symbiodinium_microadriaticum_04_503SCI_Smic_04-503SCI.03.gene36531.mRNA1:0.0000022333)99:0.0323488659,AlveoDino-Dinophyceae-Symbiodinium_microadriaticum_CassKB8_Smic_CassKB8.gene41152.mRNA1:0.0000023896)58:0.0000021170,AlveoDino-Dinophyceae-Symbiodinium_microadriaticum_CassKB8_Smic_CassKB8.gene33204.mRNA1:0.0000024382)90:0.0326194767,AlveoDino-Dinophyceae-Symbiodinium_necroappetens_CCMP2469_Snec_CCMP2469.gene29150.mRNA1:0.0000028154)90:0.1360364257,(AlveoDino-Dinophyceae-Symbiodinium_microadriaticum_CassKB8_Smic_CassKB8.gene6005.mRNA1:0.3519462157,AlveoDino-Dinophyceae-Symbiodinium_microadriaticum_CassKB8_Smic_CassKB8.gene35268.mRNA1:0.0000024927)86:0.2257896347)88:0.1825721054)87:0.0855300773,AlveoDino-Dinophyceae-Symbiodinium_microadriaticum_CCMP2467_Smic.gene25779.mRNA1:0.2112483853)43:0.0000020012)72:0.0922471202)53:0.0892365056,AlveoDino-Dinophyceae-Durusdinium_trenchii_CCMP2556.gene38879.mRNA1:0.1975681726)33:0.0742181488,((((((((AlveoDino-Dinophyceae-Dinophysis_acuminata_DAEP01_MMETSP0797_Transcript_58503_m.116628:0.1299223771,AlveoDino-Dinophyceae-Gambierdiscus_australes_MMETSP0766_Transcript_15700_m.23845:0.1955493277)74:0.1181636196,((AlveoDino-Dinophyceae-Dinophysis_acuminata_DAEP01_MMETSP0797_Transcript_64871_m.128773:0.2057685704,(AlveoDino-Dinophyceae-Gambierdiscus_australes_MMETSP0766_Transcript_34687_m.52242:0.6452648425,AlveoDino-Dinophyceae-Peridinium_aciculiferum_MMETSP0370_Transcript_19696_m.33759:0.3219880554)88:0.0488263816)80:0.0456627665,AlveoDino-Dinophyceae-Gambierdiscus_australes_MMETSP0766_Transcript_91060_m.137719:0.3044371794)75:0.0682089561)56:0.0027071991,(AlveoDino-Dinophyceae-Peridinium_aciculiferum_MMETSP0370_Transcript_29990_m.52068:0.1506014422,(AlveoDino-Dinophyceae-Prorocentrum_minimum_Gene.83764__MMETSP0053_Transcript_46348__g.83764__m.83764:0.0264397601,(AlveoDino-Dinophyceae-Prorocentrum_minimum_Gene.20069__MMETSP0056_Transcript_10929__g.20069__m.20069:0.0000021210,AlveoDino-Dinophyceae-Prorocentrum_minimum_MMETSP0057_Transcript_90118_m.167082:0.0340572570)100:0.2439936871)73:0.0220085441)64:0.0277381479)81:0.0193602215,(AlveoDino-Dinophyceae-Amphidinium_gibbosum.g29451.t1:0.7769273039,Viridiplantae-Chlorophyceae-Volvox_carteri_f_nagariensis_tr_D8U1R5_D8U1R5_VOLCA:0.0373006938)69:0.1448582858)66:0.0158266854,(AlveoDino-Dinophyceae-Gambierdiscus_australes_MMETSP0766_Transcript_15701_m.23848:0.3441408689,AlveoDino-Dinophyceae-Cladocopium_goreaui_evm.model.scf7180000347639.28:0.5111882576)70:0.0756218326)36:0.0000026388,(AlveoDino-Dinophyceae-Prorocentrum_minimum_Gene.25928__MMETSP0056_Transcript_14033__g.25928__m.25928:0.2564488224,AlveoDino-Dinophyceae-Prorocentrum_minimum_Gene.90355__MMETSP0056_Transcript_49181__g.90355__m.90355:0.6849527862)89:0.1620262794)41:0.0341590399,(((AlveoDino-Dinophyceae-Peridinium_aciculiferum_MMETSP0370_Transcript_55925_m.98474:0.3763222396,AlveoDino-Dinophyceae-Prorocentrum_minimum_MMETSP0057_Transcript_66461_m.122716:0.1751325260)94:0.0362910472,((AlveoDino-Dinophyceae-Prorocentrum_minimum_Gene.158392__MMETSP0053_Transcript_88064__g.158392__m.158392:0.0000025642,AlveoDino-Dinophyceae-Prorocentrum_minimum_MMETSP0055_Transcript_25237_m.44570:0.0000027451)100:0.1267155884,(AlveoDino-Dinophyceae-Prorocentrum_minimum_MMETSP0055_Transcript_25238_m.44573:0.0000026093,AlveoDino-Dinophyceae-Prorocentrum_minimum_Gene.40453__MMETSP0056_Transcript_21834__g.40453__m.40453:0.1639542821)100:0.0846341293)98:0.0522757311)88:0.0036608790,AlveoDino-Dinophyceae-Prorocentrum_minimum_MMETSP0055_Transcript_25240_m.44578:0.4513430238)75:0.0520862851)46:0.0866188682,(((AlveoDino-Dinophyceae-Dinophysis_acuminata_DAEP01_MMETSP0797_Transcript_60872_m.121030:0.0868371889,(AlveoDino-Dinophyceae-Durusdinium_trenchii_sh.g6272.t1:0.1056241704,AlveoDino-Dinophyceae-Cladocopium_goreaui_evm.model.scf7180000354082.7:0.1030950101)100:0.5360200913)88:0.0660264056,(AlveoDino-Dinophyceae-Dinophysis_acuminata_DAEP01_MMETSP0797_Transcript_8995_m.17960:0.4425437415,AlveoDino-Dinophyceae-Peridinium_aciculiferum_MMETSP0370_Transcript_47231_m.82740:0.2260773429)91:0.0434942380)89:0.0656891783,((AlveoDino-Dinophyceae-Dinophysis_acuminata_DAEP01_MMETSP0797_Transcript_8996_m.17963:0.1696777170,AlveoDino-Dinophyceae-Alexandrium_tamarense_CCMP1771_Gene.189288__MMETSP0382_Transcript_91265__g.189288__m.189288:0.4567788838)73:0.0000025623,((((AlveoDino-Dinophyceae-Oxyrrhis_marina_Gene.200963__MMETSP0469_Transcript_135668__g.200963__m.200963:1.0239953372,(Stramenopiles-Phaeophyceae-Ectocarpus_siliculosus_tr_D7FWM6_D7FWM6_ECTSI:0.2815544290,Stramenopiles-Phaeophyceae-Ectocarpus_siliculosus_tr_D8LGD6_D8LGD6_ECTSI:0.3724996559)99:0.0470621362)91:0.0401015155,Stramenopiles-Phaeophyceae-Ectocarpus_siliculosus_tr_D8LLM3_D8LLM3_ECTSI:0.1766849283)73:0.0646274064,((Stramenopiles-Phaeophyceae-Ectocarpus_siliculosus_tr_D7FL90_D7FL90_ECTSI:0.5179429272,Stramenopiles-Phaeophyceae-Ectocarpus_siliculosus_tr_D7G7P8_D7G7P8_ECTSI:0.3665490801)84:0.1157365583,Stramenopiles-Phaeophyceae-Cladosiphon_okamuranus_g20106.t1:0.2141496679)79:0.0279336388)81:0.0600929781,((Haptophyta---Emiliania_huxleyi_CCMP1516_tr_A0A0D3KXC5_A0A0D3KXC5_EMIHU:0.4962592465,Stramenopiles-Phaeophyceae-Ectocarpus_siliculosus_tr_D8LPW2_D8LPW2_ECTSI:0.3173974404)85:0.0848799617,(Stramenopiles-Phaeophyceae-Cladosiphon_okamuranus_g15718.t1:0.0000020229,Stramenopiles-Phaeophyceae-Cladosiphon_okamuranus_g15718.t2:0.0000022862)100:0.4603848519)81:0.0379500799)98:0.1779550563)93:0.0820820357)59:0.0157485377)25:0.0442307230)12:0.0000024614,((((((AlveoDino-Dinophyceae-Dinophysis_acuminata_DAEP01_MMETSP0797_Transcript_29184_m.58014:0.4131819106,AlveoDino-Dinophyceae-Dinophysis_acuminata_DAEP01_MMETSP0797_Transcript_29186_m.58016:0.1077797597)99:0.0922815314,(AlveoDino-Dinophyceae-Cladocopium_C92_CC92.gene8396.mRNA1:0.3421645553,(AlveoDino-Dinophyceae-Polarella_glacialis_CCMP1383_evm.model.CCMP1383_scf7180000560844.1:0.0000024019,AlveoDino-Dinophyceae-Polarella_glacialis_CCMP2088_evm.model.CCMP2088_scf7180000717546.3:0.0000010000)100:0.5843095987)95:0.0845614970)93:0.0906944109,((AlveoDino-Dinophyceae-Heterocapsa_rotundata_MMETSP0503_Transcript_20282_m.43205:0.3227409112,(AlveoDino-Dinophyceae-Peridinium_aciculiferum_MMETSP0370_Transcript_31571_m.55176:0.4186798440,AlveoDino-Dinophyceae-Symbiodinium_microadriaticum_CCMP2467_Smic.gene17012.mRNA1:0.4727034697)87:0.0251768416)45:0.0000020877,AlveoDino-Dinophyceae-Peridinium_aciculiferum_MMETSP0370_Transcript_73257_m.130316:0.4634510959)71:0.0438746597)55:0.0358496900,AlveoDino-Dinophyceae-Prorocentrum_minimum_MMETSP0057_Transcript_104206_m.193485:0.4316960937)36:0.0359317849,((((AlveoDino-Dinophyceae-Gambierdiscus_australes_MMETSP0766_Transcript_43017_m.64541:0.6545141619,AlveoDino-Dinophyceae-Prorocentrum_minimum_Gene.84197__MMETSP0053_Transcript_46621__g.84197__m.84197:0.5054646239)95:0.0620072691,AlveoDino-Dinophyceae-Prorocentrum_minimum_MMETSP0057_Transcript_102165_m.189836:0.2879505880)72:0.0000022988,(AlveoDino-Dinophyceae-Prorocentrum_minimum_MMETSP0057_Transcript_102168_m.189847:0.4174422074,AlveoDino-Dinophyceae-Polarella_glacialis_CCMP2088_evm.model.CCMP2088_scf7180000725274.7:0.7448275218)75:0.1032173903)71:0.0908517159,(AlveoDino-Dinophyceae-Peridinium_aciculiferum_MMETSP0371_Transcript_17361_m.30687:0.5192137265,AlveoDino-Dinophyceae-Prorocentrum_minimum_MMETSP0055_Transcript_36146_m.63802:0.1991169434)87:0.0875363152)48:0.0810979396)16:0.0000023272,(((AlveoDino-Dinophyceae-Dinophysis_acuminata_DAEP01_MMETSP0797_Transcript_46346_m.92465:0.1710702451,AlveoDino-Dinophyceae-Alexandrium_tamarense_CCMP1771_Gene.45554__MMETSP0382_Transcript_22864__g.45554__m.45554:0.2545598683)96:0.0638746733,(AlveoDino-Dinophyceae-Dinophysis_acuminata_DAEP01_MMETSP0797_Transcript_63862_m.126820:0.2557461490,(((AlveoDino-Dinophyceae-Peridinium_aciculiferum_MMETSP0370_Transcript_45503_m.79571:0.4632762026,(AlveoDino-Dinophyceae-Symbiodinium_microadriaticum_CassKB8_Smic_CassKB8.gene14850.mRNA1:0.0000025555,AlveoDino-Dinophyceae-Symbiodinium_necroappetens_CCMP2469_Snec_CCMP2469.gene31847.mRNA1:0.0000020723)100:0.7716673668)39:0.0464073658,(Glaucophyta---Cyanophora_paradoxa_ConsensusfromContig7847-maker-ConsensusfromContig7847-snap-gene-0.1-mRNA-1_cds_1570/4618-4655_0__:0.3655689903,Stramenopiles-Phaeophyceae-Ectocarpus_siliculosus_tr_D7FLX3_D7FLX3_ECTSI:0.5388912165)59:0.1069106093)63:0.0613389828,Viridiplantae-Chlorophyceae-Volvox_carteri_f_nagariensis_tr_D8TUS3_D8TUS3_VOLCA:0.5276590628)35:0.0402145774)31:0.0232654989)30:0.0314914475,(((AlveoDino-Dinophyceae-Dinophysis_acuminata_DAEP01_MMETSP0797_Transcript_63863_m.126824:0.3359022996,AlveoDino-Dinophyceae-Cladocopium_goreaui_evm.model.scf7180000353408.6:1.1385532293)71:0.1693951909,((AlveoDino-Dinophyceae-Prorocentrum_minimum_Gene.83913__MMETSP0053_Transcript_46439__g.83913__m.83913:0.0558486238,AlveoDino-Dinophyceae-Prorocentrum_minimum_Gene.169148__MMETSP0056_Transcript_91605__g.169148__m.169148:0.1327478106)100:0.2263295028,AlveoDino-Dinophyceae-Prorocentrum_minimum_Gene.116904__MMETSP0056_Transcript_63403__g.116904__m.116904:0.2874936253)88:0.1059961469)34:0.0000022887,(((AlveoDino-Dinophyceae-Alexandrium_tamarense_CCMP1771_Gene.176818__MMETSP0382_Transcript_85299__g.176818__m.176818:0.4029027192,AlveoDino-Dinophyceae-Heterocapsa_rotundata_MMETSP0503_Transcript_49336_m.103470:0.4179263294)93:0.0776495112,AlveoDino-Dinophyceae-Gambierdiscus_australes_MMETSP0766_Transcript_43016_m.64539:0.6610762633)74:0.1050475832,((((AlveoDino-Dinophyceae-Alexandrium_tamarense_CCMP1771_Gene.80734__MMETSP0384_Transcript_49616__g.80734__m.80734:0.0911564295,AlveoDino-Dinophyceae-Symbiodinium_natans_CCMP2548_Snat_CCMP2548.gene13273.mRNA1:0.6500594783)96:0.1187754519,Stramenopiles-Pelagophyte-Aureococcus_anophagefferens_tr_F0Y7L9_F0Y7L9_AURAN:0.5559630532)71:0.0567339059,AlveoDino-Dinophyceae-Symbiodinium_tridacnidorum_CCMP2592_Stri_CCMP2592.gene5942.mRNA1:0.5480431551)72:0.0562600350,AlveoDino-Dinophyceae-Gambierdiscus_australes_MMETSP0766_Transcript_41968_m.62924:0.4643068849)33:0.0000027902)56:0.0241053103)47:0.0228415856)15:0.0000020180)30:0.0487374919)16:0.0172590408,((((((((((((((AlveoDino-Dinophyceae-Alexandrium_tamarense_CCMP1771_Gene.22517__MMETSP0382_Transcript_11408__g.22517__m.22517:0.3556000837,(((AlveoDino-Dinophyceae-Durusdinium_trenchii_CCMP2556.gene37499.mRNA1:0.0000023001,AlveoDino-Dinophyceae-Durusdinium_trenchii_sh.g15991.t1:0.0000029891)100:0.0787171174,(AlveoDino-Dinophyceae-Cladocopium_C15_evm.model.scaffold_16093.1:0.0283226163,AlveoDino-Dinophyceae-Cladocopium_C92_CC92.gene15789.mRNA1:0.0051797742)100:0.0400225420)96:0.0145155656,AlveoDino-Dinophyceae-Fugacium_kawagutii_Fkaw.gene24663.mRNA1:0.0131768892)100:0.3001273986)42:0.0000025121,(Haptophyta---Emiliania_huxleyi_CCMP1516_tr_R1FCB3_R1FCB3_EMIHU:0.0000028009,Haptophyta---Emiliania_huxleyi_CCMP1516_tr_R1CQ95_R1CQ95_EMIHU:0.0000020478)100:0.4488151030)43:0.0000026741,(AlveoDino-Dinophyceae-Karenia_brevis_SP1_MMETSP0573_Transcript_19137_m.23151:0.3332823223,(((Haptophyta---Emiliania_huxleyi_CCMP1516_tr_R1EDB6_R1EDB6_EMIHU:0.1720272701,Haptophyta---Emiliania_huxleyi_CCMP1516_tr_R1CK55_R1CK55_EMIHU:0.0905189457)81:0.0238154607,(Haptophyta---Emiliania_huxleyi_CCMP1516_tr_R1EAY2_R1EAY2_EMIHU:0.0987968267,Haptophyta---Emiliania_huxleyi_CCMP1516_tr_R1BTC1_R1BTC1_EMIHU:0.0874458210)96:0.0505674744)82:0.0570829980,Haptophyta---Emiliania_huxleyi_CCMP1516_tr_R1BFG3_R1BFG3_EMIHU:0.5674966307)98:0.0635881407)73:0.0268528614)55:0.0369789212,(AlveoDino-Dinophyceae-Heterocapsa_rotundata_MMETSP0503_Transcript_59661_m.123734:0.8231544194,AlveoDino-Dinophyceae-Symbiodinium_natans_CCMP2548_Snat_CCMP2548.gene4194.mRNA1:0.1786336791)81:0.0956061341)70:0.0354282469,((AlveoDino-Dinophyceae-Alexandrium_tamarense_CCMP1771_Gene.134701__MMETSP0382_Transcript_64965__g.134701__m.134701:0.0724558276,AlveoDino-Dinophyceae-Symbiodinium_natans_CCMP2548_Snat_CCMP2548.gene5201.mRNA1:0.3619226128)82:0.0266692308,AlveoDino-Dinophyceae-Gambierdiscus_australes_MMETSP0766_Transcript_33303_m.50273:0.0276536017)96:0.0753217155)68:0.0219239861,(AlveoDino-Dinophyceae-Karenia_brevis_SP1_MMETSP0573_Transcript_7294_m.8812:0.3304324671,AlveoDino-Dinophyceae-Heterocapsa_rotundata_MMETSP0503_Transcript_17897_m.38552:0.2693421232)76:0.0597184766)83:0.0271878122,((AlveoDino-Dinophyceae-Karenia_brevis_SP1_MMETSP0573_Transcript_19161_m.23194:0.3116791105,AlveoDino-Dinophyceae-Karenia_brevis_SP1_MMETSP0573_Transcript_70628_m.83774:0.2914559008)69:0.0000025016,AlveoDino-Dinophyceae-Karenia_brevis_SP1_Gene.40482__MMETSP0574_Transcript_33271__g.40482__m.40482:0.6335598807)82:0.0650534561)77:0.0162431121,AlveoDino-Dinophyceae-Symbiodinium_tridacnidorum_CCMP2592_Stri_CCMP2592.gene25893.mRNA1:0.2835502357)92:0.0448933557,((AlveoDino-Dinophyceae-Heterocapsa_rotundata_MMETSP0503_Transcript_38549_m.81561:0.6011118255,AlveoDino-Dinophyceae-Heterocapsa_rotundata_MMETSP0503_Transcript_73092_m.151647:0.2630030780)99:0.1080804307,AlveoDino-Dinophyceae-Durusdinium_trenchii_CCMP2556.gene25975.mRNA1:0.2296070357)97:0.0754896434)77:0.0377031098,AlveoDino-Dinophyceae-Prorocentrum_minimum_Gene.166529__MMETSP0053_Transcript_92669__g.166529__m.166529:0.5269522972)58:0.0179502862,AlveoDino-Dinophyceae-Heterocapsa_rotundata_MMETSP0503_Transcript_49897_m.104684:0.3680363353)73:0.0286235583,AlveoDino-Dinophyceae-Cladocopium_C92_CC92.gene25091.mRNA1:0.4901938096)53:0.0000023816,((((((AlveoDino-Dinophyceae-Cladocopium_goreaui_evm.model.scf7180000345395.5:0.0672759459,AlveoDino-Dinophyceae-Cladocopium_goreaui_evm.model.scf7180000357365.12:0.0741554958)98:0.0203208299,AlveoDino-Dinophyceae-Cladocopium_goreaui_evm.model.scf7180000357365.14:0.0335547795)97:0.0355876823,AlveoDino-Dinophyceae-Cladocopium_goreaui_evm.model.scf7180000354649.3:0.1284679190)99:0.0898528847,((AlveoDino-Dinophyceae-Cladocopium_goreaui_evm.model.scf7180000353489.1:0.0325861454,(AlveoDino-Dinophyceae-Cladocopium_goreaui_evm.model.scf7180000355878.11:0.0331699729,AlveoDino-Dinophyceae-Cladocopium_goreaui_evm.model.scf7180000357365.11:0.0678536626)90:0.0000020669)98:0.0795618253,AlveoDino-Dinophyceae-Cladocopium_goreaui_evm.model.scf7180000355878.13:0.1275376980)99:0.0687941057)96:0.0786497611,(AlveoDino-Dinophyceae-Cladocopium_goreaui_evm.model.scf7180000353408.8:0.0705224531,AlveoDino-Dinophyceae-Cladocopium_goreaui_evm.model.scf7180000354551.5_evm.model.scf7180000354551.6:0.0488359072)88:0.0142044237)92:0.0412820225,AlveoDino-Dinophyceae-Cladocopium_C92_CC92.gene32905.mRNA1:0.3479674907)96:0.0411855848)69:0.0539147070,(((AlveoDino-Dinophyceae-Gambierdiscus_australes_MMETSP0766_Transcript_70103_m.105255:0.4876039659,AlveoDino-Dinophyceae-Heterocapsa_rotundata_MMETSP0503_Transcript_73094_m.151653:0.5397816917)53:0.0502308905,AlveoDino-Dinophyceae-Durusdinium_trenchii_CCMP2556.gene27824.mRNA1:0.5514679674)45:0.0003813826,(((AlveoDino-Dinophyceae-Cladocopium_C15_evm.model.scaffold_4161.4:0.0864794379,AlveoDino-Dinophyceae-Cladocopium_goreaui_evm.model.scf7180000357418.7:0.2065994564)99:0.0378120391,AlveoDino-Dinophyceae-Cladocopium_C92_CC92.gene27642.mRNA1:0.1114621177)71:0.0000021074,(AlveoDino-Dinophyceae-Cladocopium_C92_CC92.gene32454.mRNA1:0.0434092382,(AlveoDino-Dinophyceae-Cladocopium_C92_CC92.gene32520.mRNA1:0.1064804125,AlveoDino-Dinophyceae-Cladocopium_C92_CC92.gene32557.mRNA1:0.0803419208)92:0.0341912974)88:0.0309020538)94:0.0467209876)51:0.0178216148)55:0.0239237357)31:0.0266558382,((AlveoDino-Dinophyceae-Alexandrium_tamarense_CCMP1771_Gene.45529__MMETSP0382_Transcript_22846__g.45529__m.45529:0.8908066901,AlveoDino-Dinophyceae-Fugacium_kawagutii_Fkaw.gene887.mRNA1:0.3484299866)27:0.0000020701,(AlveoDino-Dinophyceae-Prorocentrum_minimum_Gene.150394__MMETSP0053_Transcript_83524__g.150394__m.150394:0.3750784634,(AlveoDino-Dinophyceae-Durusdinium_trenchii_sh.g30629.t1:0.4981068610,Viridiplantae-Chlorophyceae-Volvox_carteri_f_nagariensis_tr_D8UFM1_D8UFM1_VOLCA:0.2733608573)96:0.0399399288)79:0.0453041426)34:0.0403530234)98:0.1769871389,AlveoDino-Dinophyceae-Cladocopium_C92_CC92.gene33293.mRNA1:0.1858026285);
```
