## Supplementary material for "Improved *Cladocopium goreaui* genome assembly reveals features of a facultative coral symbiont and the complex evolutionary history of dinoflagellate genes": OG0002266.treEdited.tre

```
(AlveoDino-Dinophyceae-Dinophysis_acuminata_DAEP01_MMETSP0797_Transcript_1261_m.2621:0.5712122534,(((((((((((((AlveoDino-Dinophyceae-Dinophysis_acuminata_DAEP01_MMETSP0797_Transcript_23380_m.46045:0.2849770104,AlveoDino-Dinophyceae-Prorocentrum_minimum_Gene.128890__MMETSP0053_Transcript_71522__g.128890__m.128890:0.4606736710)99:0.1176448810,(AlveoDino-Dinophyceae-Gymnodinium_catenatum_GC744_Gene.189974__MMETSP0784_Transcript_96743__g.189974__m.189974:0.7611758128,AlveoDino-Dinophyceae-Prorocentrum_minimum_Gene.60809__MMETSP0053_Transcript_33722__g.60809__m.60809:0.3588951973)95:0.1539485526)80:0.1199952017,(AlveoDino-Dinophyceae-Prorocentrum_minimum_MMETSP0055_Transcript_67051_m.117531:0.5292733419,AlveoDino-Dinophyceae-Prorocentrum_minimum_Gene.126766__MMETSP0056_Transcript_68707__g.126766__m.126766:0.3657592219)67:0.0469177295)53:0.0304692711,Rhodophyta---Cyanidioschyzon_merolae_strain_10D_XP_005536962.1:2.3859939320)42:0.0320224845,((((((((AlveoDino-Dinophyceae-Dinophysis_acuminata_DAEP01_MMETSP0797_Transcript_39520_m.78751:0.5925079774,AlveoDino-Dinophyceae-Dinophysis_acuminata_DAEP01_MMETSP0797_Transcript_64526_m.128032:0.3340565171)97:0.2940992738,(((AlveoDino-Dinophyceae-Breviolum_minutum_Bmin.gene5386.mRNA1:0.0000025379,(AlveoDino-Dinophyceae-Breviolum_minutum_Bmin.gene5387.mRNA1:0.1267683699,AlveoDino-Dinophyceae-Breviolum_minutum_Bmin.gene5388.mRNA1:0.0285723008)100:0.0051738779)100:0.8500860294,(((((((((AlveoDino-Dinophyceae-Symbiodinium_microadriaticum_CCMP2467_Smic.gene334.mRNA1:0.0000025579,AlveoDino-Dinophyceae-Symbiodinium_microadriaticum_CassKB8_Smic_CassKB8.gene2746.mRNA1:0.0000021146)100:0.0062702261,AlveoDino-Dinophyceae-Symbiodinium_necroappetens_CCMP2469_Snec_CCMP2469.gene923.mRNA1:0.1041515284)84:0.0238956498,AlveoDino-Dinophyceae-Symbiodinium_tridacnidorum_Sh18_Stri.gene5198.mRNA1:0.0367446344)82:0.0187699022,AlveoDino-Dinophyceae-Symbiodinium_linucheae_CCMP2456_Slin_CCMP2456.gene6713.mRNA1:0.0069100946)80:0.0239296511,AlveoDino-Dinophyceae-Symbiodinium_tridacnidorum_CCMP2592_Stri_CCMP2592.gene1857.mRNA1:0.3436836682)100:0.4398249514,(((AlveoDino-Dinophyceae-Symbiodinium_necroappetens_CCMP2469_Snec_CCMP2469.gene924.mRNA1:0.0479942761,AlveoDino-Dinophyceae-Symbiodinium_tridacnidorum_CCMP2592_Stri_CCMP2592.gene1858.mRNA1:0.3483729757)82:0.0227123746,(AlveoDino-Dinophyceae-Symbiodinium_linucheae_CCMP2456_Slin_CCMP2456.gene6714.mRNA1:0.0137824939,AlveoDino-Dinophyceae-Symbiodinium_tridacnidorum_Sh18_Stri.gene5197.mRNA1:0.0000024707)69:0.0000023980)83:0.0924914428,AlveoDino-Dinophyceae-Symbiodinium_pilosum_CCMP2461_Spil_CCMP2461.gene9852.mRNA1:0.1349652499)100:0.3841722312)100:0.1574734358,((((AlveoDino-Dinophyceae-Symbiodinium_microadriaticum_04_503SCI_Smic_04-503SCI.03.gene31042.mRNA1:0.0000025579,AlveoDino-Dinophyceae-Symbiodinium_microadriaticum_CassKB8_Smic_CassKB8.gene27471.mRNA1:0.0000010290)59:0.0000028334,AlveoDino-Dinophyceae-Symbiodinium_necroappetens_CCMP2469_Snec_CCMP2469.gene22252.mRNA1:0.0068887921)99:0.0074420366,(AlveoDino-Dinophyceae-Symbiodinium_linucheae_CCMP2456_Slin_CCMP2456.gene19586.mRNA1:0.0080478202,AlveoDino-Dinophyceae-Symbiodinium_tridacnidorum_Sh18_Stri.gene18828.mRNA1:0.0253808670)98:0.0083718106)98:0.0987129165,AlveoDino-Dinophyceae-Symbiodinium_natans_CCMP2548_Snat_CCMP2548.gene34497.mRNA1:0.1064783925)100:0.2765193145)95:0.1039096568,((((AlveoDino-Dinophyceae-Symbiodinium_microadriaticum_CCMP2467_Smic.gene14560.mRNA1:0.0000000000,AlveoDino-Dinophyceae-Symbiodinium_microadriaticum_CassKB8_Smic_CassKB8.gene24596.mRNA1:0.0000000000):0.0000010290,AlveoDino-Dinophyceae-Symbiodinium_microadriaticum_04_503SCI_Smic_04-503SCI.03.gene14454.mRNA1:0.0000010290)100:0.0547836845,AlveoDino-Dinophyceae-Symbiodinium_tridacnidorum_Sh18_Stri.gene14457.mRNA1:0.0433133376)100:0.4857401830,(AlveoDino-Dinophyceae-Symbiodinium_necroappetens_CCMP2469_Snec_CCMP2469.gene21914.mRNA1:0.0038940608,AlveoDino-Dinophyceae-Symbiodinium_tridacnidorum_Sh18_Stri.gene17250.mRNA1:0.0240784617)100:0.3114984955)98:0.0623453046)95:0.0787496575,(((((((((((AlveoDino-Dinophyceae-Symbiodinium_microadriaticum_CCMP2467_Smic.gene1397.mRNA1:0.0000000000,AlveoDino-Dinophyceae-Symbiodinium_microadriaticum_CassKB8_Smic_CassKB8.gene5809.mRNA1:0.0000000000):0.0000025579,AlveoDino-Dinophyceae-Symbiodinium_microadriaticum_04_503SCI_Smic_04-503SCI.03.gene5753.mRNA1:0.0000010290)69:0.0000027813,AlveoDino-Dinophyceae-Symbiodinium_necroappetens_CCMP2469_Snec_CCMP2469.gene21749.mRNA1:0.0077077383)99:0.0143526228,(AlveoDino-Dinophyceae-Symbiodinium_microadriaticum_CCMP2467_Smic.gene17488.mRNA1:0.0074006996,AlveoDino-Dinophyceae-Symbiodinium_linucheae_CCMP2456_Slin_CCMP2456.gene22934.mRNA1:0.0415227474)92:0.0067729476)96:0.0273466948,AlveoDino-Dinophyceae-Symbiodinium_tridacnidorum_CCMP2592_Stri_CCMP2592.gene26979.mRNA1:0.0172621891)100:0.0932736731,(((((((AlveoDino-Dinophyceae-Symbiodinium_microadriaticum_CCMP2467_Smic.gene1724.mRNA1:0.0000000000,AlveoDino-Dinophyceae-Symbiodinium_microadriaticum_CassKB8_Smic_CassKB8.gene32575.mRNA1:0.0000000000):0.0000010290,AlveoDino-Dinophyceae-Symbiodinium_microadriaticum_04_503SCI_Smic_04-503SCI.03.gene26767.mRNA1:0.0000010290)100:0.0072268440,AlveoDino-Dinophyceae-Symbiodinium_necroappetens_CCMP2469_Snec_CCMP2469.gene11822.mRNA1:0.0000022677)100:0.0148279299,((AlveoDino-Dinophyceae-Symbiodinium_microadriaticum_CCMP2467_Smic.gene17477.mRNA1:0.0000000000,AlveoDino-Dinophyceae-Symbiodinium_microadriaticum_CassKB8_Smic_CassKB8.gene39267.mRNA1:0.0000000000):0.0000020520,AlveoDino-Dinophyceae-Symbiodinium_microadriaticum_04_503SCI_Smic_04-503SCI.03.gene35304.mRNA1:0.0000028697)100:0.0309818122)98:0.0059561257,(AlveoDino-Dinophyceae-Symbiodinium_microadriaticum_04_503SCI_Smic_04-503SCI.03.gene36633.mRNA1:0.0000027616,AlveoDino-Dinophyceae-Symbiodinium_microadriaticum_CassKB8_Smic_CassKB8.gene40748.mRNA1:0.0000027568)100:0.0292652693)97:0.0217317438,AlveoDino-Dinophyceae-Symbiodinium_tridacnidorum_Sh18_Stri.gene23688.mRNA1:0.0586829214)59:0.0000024041,AlveoDino-Dinophyceae-Symbiodinium_tridacnidorum_CCMP2592_Stri_CCMP2592.gene26986.mRNA1:0.0610743754)96:0.0289829800)94:0.0496889225,AlveoDino-Dinophyceae-Symbiodinium_natans_CCMP2548_Snat_CCMP2548.gene34229.mRNA1:0.4213525558)98:0.0475374472,(AlveoDino-Dinophyceae-Symbiodinium_tridacnidorum_CCMP2592_Stri_CCMP2592.gene26982.mRNA1:0.0000024500,AlveoDino-Dinophyceae-Symbiodinium_tridacnidorum_CCMP2592_Stri_CCMP2592.gene26984.mRNA1:0.0069123353)100:0.0495057776)100:0.2496872160,Stramenopiles-Bacillariophyta-Fragilariopsis_cylindrus_CCMP1102_jgi_Fracy1_250207_fgenesh2_pg.30___20:1.6110953778)93:0.0731185140,(AlveoDino-Dinophyceae-Symbiodinium_microadriaticum_CassKB8_Smic_CassKB8.gene20159.mRNA1:0.3011455791,(((AlveoDino-Dinophyceae-Symbiodinium_linucheae_CCMP2456_Slin_CCMP2456.gene26503.mRNA1:0.0217842462,(AlveoDino-Dinophyceae-Symbiodinium_tridacnidorum_Sh18_Stri.gene13289.mRNA1:0.0214156059,AlveoDino-Dinophyceae-Symbiodinium_tridacnidorum_CCMP2592_Stri_CCMP2592.gene25815.mRNA1:0.0140934169)100:0.0372842903)100:0.1199053973,AlveoDino-Dinophyceae-Symbiodinium_natans_CCMP2548_Snat_CCMP2548.gene20230.mRNA1:0.0940521593)100:0.1461146893,AlveoDino-Dinophyceae-Symbiodinium_pilosum_CCMP2461_Spil_CCMP2461.gene2287.mRNA1:0.2005430255)100:0.1673199267)100:0.0925974487)96:0.1449646127,AlveoDino-Dinophyceae-Symbiodinium_natans_CCMP2548_Snat_CCMP2548.gene31761.mRNA1:0.3312521796)96:0.1882276876)67:0.0774855695)54:0.0632144248,((((((AlveoDino-Dinophyceae-Symbiodinium_microadriaticum_CCMP2467_Smic.gene8631.mRNA1:0.0000000000,AlveoDino-Dinophyceae-Symbiodinium_microadriaticum_CassKB8_Smic_CassKB8.gene7118.mRNA1:0.0000000000):0.0000010290,AlveoDino-Dinophyceae-Symbiodinium_microadriaticum_04_503SCI_Smic_04-503SCI.03.gene22602.mRNA1:0.0000010290)100:0.0306350666,AlveoDino-Dinophyceae-Symbiodinium_linucheae_CCMP2456_Slin_CCMP2456.gene14866.mRNA1:0.0273981398)40:0.0199637347,AlveoDino-Dinophyceae-Symbiodinium_tridacnidorum_CCMP2592_Stri_CCMP2592.gene26107.mRNA1:0.0335291452)37:0.0905631051,AlveoDino-Dinophyceae-Symbiodinium_natans_CCMP2548_Snat_CCMP2548.gene33595.mRNA1:0.1963704128)38:0.2025534761,AlveoDino-Dinophyceae-Symbiodinium_necroappetens_CCMP2469_Snec_CCMP2469.gene29378.mRNA1:1.4592482340)87:0.2050926673)96:0.1588663895)50:0.0583029547,(((AlveoDino-Dinophyceae-Alexandrium_tamarense_CCMP1771_Gene.250054__MMETSP0382_Transcript_120749__g.250054__m.250054:0.4672988777,((((AlveoDino-Dinophyceae-Alexandrium_tamarense_CCMP1771_Gene.181253__MMETSP0382_Transcript_87582__g.181253__m.181253:0.0177363206,AlveoDino-Dinophyceae-Alexandrium_tamarense_CCMP1771_Gene.141311__MMETSP0384_Transcript_86419__g.141311__m.141311:0.1703147777)100:0.0940818601,AlveoDino-Dinophyceae-Alexandrium_tamarense_CCMP1771_Gene.141307__MMETSP0384_Transcript_86417__g.141307__m.141307:0.1088254692)99:0.0323383280,AlveoDino-Dinophyceae-Alexandrium_tamarense_CCMP1771_Gene.141310__MMETSP0384_Transcript_86418__g.141310__m.141310:0.3065306945)99:0.0616560292,(AlveoDino-Dinophyceae-Alexandrium_tamarense_CCMP1771_Gene.181261__MMETSP0382_Transcript_87592__g.181261__m.181261:0.1153166098,AlveoDino-Dinophyceae-Alexandrium_tamarense_CCMP1771_Gene.181262__MMETSP0382_Transcript_87594__g.181262__m.181262:0.2008393217)99:0.1616378967)38:0.0322499658)88:0.0728548671,AlveoDino-Dinophyceae-Alexandrium_tamarense_CCMP1771_Gene.200281__MMETSP0382_Transcript_96713__g.200281__m.200281:0.1301295890)97:0.1928761861,AlveoDino-Dinophyceae-Alexandrium_tamarense_CCMP1771_Gene.188336__MMETSP0382_Transcript_90822__g.188336__m.188336:0.5519327198)98:0.2232480557)46:0.0227726975,((((AlveoDino-Dinophyceae-Alexandrium_tamarense_CCMP1771_Gene.22520__MMETSP0382_Transcript_11409__g.22520__m.22520:0.4091647002,AlveoDino-Dinophyceae-Gymnodinium_catenatum_GC744_Gene.40999__MMETSP0784_Transcript_21112__g.40999__m.40999:0.5448815963)100:0.5219174565,(((Haptophyta---Emiliania_huxleyi_CCMP1516_tr_R1CXA3_R1CXA3_EMIHU:0.6563521442,(Stramenopiles-Bacillariophyta-Fragilariopsis_cylindrus_CCMP1102_jgi_Fracy1_238440_fgenesh2_pg.5___944:0.9907438275,Stramenopiles-Bacillariophyta-Fragilariopsis_cylindrus_CCMP1102_jgi_Fracy1_240506_fgenesh2_pg.7___844:0.7628090022)86:0.3000410282)84:0.1956967638,Stramenopiles-Bacillariophyta-Fragilariopsis_cylindrus_CCMP1102_jgi_Fracy1_236318_fgenesh2_pg.3___1053:1.1818437184)41:0.1030105026,(Stramenopiles-Bacillariophyta-Phaeodactylum_tricornutum_jgi_Phatr2_49308_estExt_fgenesh1_pg.C_chr_210214:0.4362689799,Stramenopiles-Bacillariophyta-Phaeodactylum_tricornutum_jgi_Phatr2_48352_estExt_fgenesh1_pg.C_chr_170079:0.1996116233)100:0.4566562156)95:0.4439685361)98:0.3569265945,AlveoDino-Dinophyceae-Gymnodinium_catenatum_GC744_Gene.55449__MMETSP0784_Transcript_29272__g.55449__m.55449:1.1712051307)72:0.2995321466,AlveoDino-Dinophyceae-Gymnodinium_catenatum_GC744_Gene.126936__MMETSP0784_Transcript_65692__g.126936__m.126936:0.6587441636)40:0.0364151401)63:0.0388850930,((((AlveoDino-Dinophyceae-Prorocentrum_minimum_Gene.187097__MMETSP0053_Transcript_104079__g.187097__m.187097:0.0000024493,AlveoDino-Dinophyceae-Prorocentrum_minimum_MMETSP0057_Transcript_132066_m.245319:0.2079656749)88:0.0699695524,AlveoDino-Dinophyceae-Prorocentrum_minimum_Gene.175679__MMETSP0056_Transcript_95061__g.175679__m.175679:0.1041977653)100:0.2525119062,AlveoDino-Dinophyceae-Prorocentrum_minimum_Gene.172306__MMETSP0056_Transcript_93267__g.172306__m.172306:0.3101954228)98:0.0919574546,AlveoDino-Dinophyceae-Prorocentrum_minimum_Gene.86559__MMETSP0053_Transcript_48038__g.86559__m.86559:0.3729877406)85:0.0860529777)44:0.0411780953,(AlveoDino-Dinophyceae-Prorocentrum_minimum_Gene.15483__MMETSP0053_Transcript_8535__g.15483__m.15483:0.0776277404,AlveoDino-Dinophyceae-Prorocentrum_minimum_MMETSP0057_Transcript_46871_m.86200:0.0456960971)100:0.4773667382)23:0.0240087323,((((AlveoDino-Dinophyceae-Prorocentrum_minimum_Gene.199406__MMETSP0053_Transcript_110999__g.199406__m.199406:0.0000029237,AlveoDino-Dinophyceae-Prorocentrum_minimum_MMETSP0055_Transcript_83803_m.147513:0.0000022080)100:0.4025901188,AlveoDino-Dinophyceae-Prorocentrum_minimum_MMETSP0055_Transcript_66840_m.117019:0.3042399254)100:0.5464342171,((AlveoDino-Dinophyceae-Prorocentrum_minimum_Gene.200223__MMETSP0053_Transcript_111388__g.200223__m.200223:0.2578110553,AlveoDino-Dinophyceae-Prorocentrum_minimum_Gene.77457__MMETSP0053_Transcript_42943__g.77457__m.77457:0.4495929474)92:0.1194979968,(AlveoDino-Dinophyceae-Prorocentrum_minimum_Gene.101317__MMETSP0053_Transcript_55993__g.101317__m.101317:0.1674677490,AlveoDino-Dinophyceae-Prorocentrum_minimum_Gene.173980__MMETSP0056_Transcript_94162__g.173980__m.173980:0.1555860741)100:0.1333642195)92:0.0825577099)75:0.0882967483,AlveoDino-Dinophyceae-Prorocentrum_minimum_Gene.54704__MMETSP0053_Transcript_30245__g.54704__m.54704:0.3744771596)55:0.1219390265)14:0.0000023250,(((AlveoDino-Dinophyceae-Prorocentrum_minimum_Gene.143296__MMETSP0053_Transcript_79557__g.143296__m.143296:0.0214371862,AlveoDino-Dinophyceae-Prorocentrum_minimum_MMETSP0057_Transcript_40624_m.74078:0.0495752532)99:0.0411976534,AlveoDino-Dinophyceae-Prorocentrum_minimum_MMETSP0055_Transcript_70256_m.123488:0.0082699994)99:0.1141675403,AlveoDino-Dinophyceae-Prorocentrum_minimum_Gene.72653__MMETSP0056_Transcript_39222__g.72653__m.72653:0.1181969088)100:0.7560620102)26:0.0526759964)29:0.0538343440,(((AlveoDino-Dinophyceae-Gymnodinium_catenatum_GC744_Gene.131246__MMETSP0784_Transcript_67726__g.131246__m.131246:0.5552159471,AlveoDino-Dinophyceae-Peridinium_aciculiferum_MMETSP0370_Transcript_78986_m.140783:0.6463133145)68:0.1348526195,(((AlveoDino-Dinophyceae-Prorocentrum_minimum_Gene.198336__MMETSP0053_Transcript_110461__g.198336__m.198336:0.0000026172,AlveoDino-Dinophyceae-Prorocentrum_minimum_Gene.198340__MMETSP0053_Transcript_110462__g.198340__m.198340:0.0578217486)100:0.0260468847,(AlveoDino-Dinophyceae-Prorocentrum_minimum_MMETSP0057_Transcript_43232_m.79128:0.0816029389,AlveoDino-Dinophyceae-Prorocentrum_minimum_MMETSP0057_Transcript_43234_m.79135:0.0000028104)100:0.0554679915)100:0.4304637849,AlveoDino-Dinophyceae-Prorocentrum_minimum_MMETSP0055_Transcript_19874_m.35306:0.6327827817)95:0.0971898000)65:0.0810361494,(Haptophyta---Emiliania_huxleyi_CCMP1516_tr_R1DRR0_R1DRR0_EMIHU:0.1127042985,Haptophyta---Emiliania_huxleyi_CCMP1516_tr_R1FIT1_R1FIT1_EMIHU:0.0000024638)100:0.9763794522)53:0.0763663715)37:0.0453902254,AlveoDino-Dinophyceae-Prorocentrum_minimum_Gene.131665__MMETSP0056_Transcript_71190__g.131665__m.131665:0.6740820198)68:0.0815279611,(AlveoDino-Dinophyceae-Dinophysis_acuminata_DAEP01_MMETSP0797_Transcript_668_m.1366:0.3717539526,AlveoDino-Dinophyceae-Alexandrium_tamarense_CCMP1771_Gene.42287__MMETSP0384_Transcript_26752__g.42287__m.42287:0.7668662633)95:0.1588717908)68:0.0872138157,(AlveoDino-Dinophyceae-Dinophysis_acuminata_DAEP01_MMETSP0797_Transcript_52416_m.103953:0.1352239955,AlveoDino-Dinophyceae-Dinophysis_acuminata_DAEP01_MMETSP0797_Transcript_67335_m.133855:0.4265741039)99:0.4055786438)36:0.0528433743,(((AlveoDino-Dinophyceae-Dinophysis_acuminata_DAEP01_MMETSP0797_Transcript_54724_m.108343:0.6125649893,AlveoDino-Dinophyceae-Prorocentrum_minimum_Gene.130674__MMETSP0053_Transcript_72586__g.130674__m.130674:0.7490793632)71:0.1391254987,AlveoDino-Dinophyceae-Prorocentrum_minimum_Gene.15796__MMETSP0056_Transcript_8647__g.15796__m.15796:0.6320934772)69:0.0760322475,(AlveoDino-Dinophyceae-Gambierdiscus_australes_MMETSP0766_Transcript_51142_m.77184:1.5030089944,(((AlveoDino-Dinophyceae-Durusdinium_trenchii_CCMP2556.gene9516.mRNA1:0.0778820255,((AlveoDino-Dinophyceae-Cladocopium_C15_evm.model.scaffold_1931.3:0.0152460088,AlveoDino-Dinophyceae-Cladocopium_goreaui_evm.model.scf7180000349539.1:0.0000021055)100:0.1377185799,AlveoDino-Dinophyceae-Breviolum_minutum_Bmin.gene26850.mRNA1:0.1364957613)85:0.0465685146)88:0.0672663346,(((((AlveoDino-Dinophyceae-Symbiodinium_microadriaticum_CCMP2467_Smic.gene10966.mRNA1:0.0000010290,AlveoDino-Dinophyceae-Symbiodinium_microadriaticum_04_503SCI_Smic_04-503SCI.03.gene32442.mRNA1:0.0000010290)100:0.0145287694,AlveoDino-Dinophyceae-Symbiodinium_tridacnidorum_CCMP2592_Stri_CCMP2592.gene40176.mRNA1:0.0221643870)97:0.0072336031,AlveoDino-Dinophyceae-Symbiodinium_tridacnidorum_Sh18_Stri.gene2444.mRNA1:0.0088079866)97:0.0185696455,AlveoDino-Dinophyceae-Symbiodinium_natans_CCMP2548_Snat_CCMP2548.gene27191.mRNA1:0.0597154957)97:0.0375144992,AlveoDino-Dinophyceae-Symbiodinium_pilosum_CCMP2461_Spil_CCMP2461.gene23126.mRNA1:0.0156799506)100:0.1699400852)92:0.1649756575,AlveoDino-Dinophyceae-Polarella_glacialis_CCMP2088_evm.model.CCMP2088_scf7180000718759.2:0.3105108145)99:0.2656199142)88:0.1826791237)32:0.0427259640)42:0.0334816890,AlveoDino-Dinophyceae-Heterocapsa_rotundata_MMETSP0503_Transcript_23367_m.49550:0.3461657053)35:0.0826519167,(AlveoDino-Dinophyceae-Heterocapsa_rotundata_MMETSP0503_Transcript_15727_m.33689:0.6037991964,(AlveoDino-Dinophyceae-Heterocapsa_rotundata_MMETSP0503_Transcript_15729_m.33694:0.7006440902,AlveoDino-Dinophyceae-Prorocentrum_minimum_Gene.205434__MMETSP0056_Transcript_111285__g.205434__m.205434:0.4474457625)48:0.0789395330)42:0.0475235969)57:0.0527293865,((((AlveoDino-Dinophyceae-Dinophysis_acuminata_DAEP01_MMETSP0797_Transcript_30745_m.61096:0.4198878604,AlveoDino-Dinophyceae-Prorocentrum_minimum_Gene.96748__MMETSP0056_Transcript_52733__g.96748__m.96748:0.4133277900)68:0.0152499525,AlveoDino-Dinophyceae-Prorocentrum_minimum_Gene.135785__MMETSP0056_Transcript_73408__g.135785__m.135785:0.5084978606)56:0.0242482357,AlveoDino-Dinophyceae-Dinophysis_acuminata_DAEP01_MMETSP0797_Transcript_5159_m.10211:0.6497414191)83:0.1433411295,(AlveoDino-Dinophyceae-Gambierdiscus_australes_MMETSP0766_Transcript_55134_m.83429:0.2864522217,AlveoDino-Dinophyceae-Prorocentrum_minimum_Gene.14814__MMETSP0056_Transcript_8166__g.14814__m.14814:0.5994048454)76:0.0292863002)67:0.0392079013)75:0.0665785324,AlveoDino-Dinophyceae-Alexandrium_tamarense_CCMP1771_Gene.162806__MMETSP0382_Transcript_78374__g.162806__m.162806:0.3233440610);
```
