## Supplementary material for "Improved *Cladocopium goreaui* genome assembly reveals features of a facultative coral symbiont and the complex evolutionary history of dinoflagellate genes": OG0004927.treEdited.tre

```
(AlveoDino-Dinophyceae-Alexandrium_tamarense_CCMP1771_Gene.23031__MMETSP0382_Transcript_11632__g.23031__m.23031:0.0809021896,((((((((((((((((AlveoDino-Dinophyceae-Alexandrium_tamarense_CCMP1771_Gene.38267__MMETSP0382_Transcript_19334__g.38267__m.38267:0.3377544583,(((AlveoDino-Dinophyceae-Durusdinium_trenchii_CCMP2556.gene3329.mRNA1:0.0604027815,AlveoDino-Dinophyceae-Cladocopium_C92_CC92.gene12742.mRNA1:0.0466466506)100:0.2060413997,(AlveoDino-Dinophyceae-Cladocopium_C15_evm.model.scaffold_1908.1:0.1307667824,AlveoDino-Dinophyceae-Cladocopium_goreaui_evm.model.scf7180000353465.11:0.0680977853)100:0.2859204953)99:0.1358363153,AlveoDino-Dinophyceae-Breviolum_minutum_Bmin.gene9614.mRNA1:0.4560733104)99:0.2261715504)71:0.0737804256,Haptophyta---Emiliania_huxleyi_CCMP1516_tr_R1BUL2_R1BUL2_EMIHU:0.5062386455)67:0.0374065316,AlveoDino-Dinophyceae-Prorocentrum_minimum_Gene.28294__MMETSP0053_Transcript_15504__g.28294__m.28294:0.4388936115)71:0.0685590969,(AlveoDino-Dinophyceae-Peridinium_aciculiferum_MMETSP0371_Transcript_8675_m.14998:0.5627799033,((AlveoDino-Dinophyceae-Amphidinium_gibbosum.g59357.t1:0.0000010000,AlveoDino-Dinophyceae-Amphidinium_gibbosum.g59357.t2:0.0000010000)100:0.5380508720,AlveoDino-Dinophyceae-Symbiodinium_microadriaticum_04_503SCI_Smic_04-503SCI.03.gene34235.mRNA1:0.7542769628)64:0.0767497138)48:0.1924834171)56:0.1028616062,(AlveoDino-Dinophyceae-Gymnodinium_catenatum_GC744_Gene.694__MMETSP0784_Transcript_437__g.694__m.694:0.5518928880,Rhodophyta---Porphyridium_purpureum_evm.model.contig_2016.18:0.8999368372)67:0.0871916450)80:0.1434790062,Stramenopiles-Bacillariophyta-Phaeodactylum_tricornutum_jgi_Phatr2_45417_estExt_fgenesh1_pg.C_chr_70040:0.6542269452)79:0.1413900837,Stramenopiles-Bacillariophyta-Thalassiosira_pseudonana_CCMP1335_tr_B8C1R8_B8C1R8_THAPS:0.8057238614)83:0.1374037183,(Stramenopiles-Bacillariophyta-Thalassiosira_pseudonana_CCMP1335_tr_B8BZF0_B8BZF0_THAPS:0.2647186684,Stramenopiles-Bacillariophyta-Thalassiosira_pseudonana_CCMP1335_tr_B8CA53_B8CA53_THAPS:0.3344378159)100:0.5781041150)100:1.5788762240,((((((((AlveoDino-Dinophyceae-Alexandrium_tamarense_CCMP1771_Gene.39590__MMETSP0382_Transcript_19974__g.39590__m.39590:0.0902125068,AlveoDino-Dinophyceae-Gambierdiscus_australes_MMETSP0766_Transcript_72598_m.109218:0.1624653088)99:0.0548406748,AlveoDino-Dinophyceae-Gambierdiscus_australes_MMETSP0766_Transcript_72599_m.109221:0.0739522913)95:0.0603454886,AlveoDino-Dinophyceae-Gymnodinium_catenatum_GC744_Gene.170686__MMETSP0784_Transcript_87504__g.170686__m.170686:0.2126279831)100:0.2137605639,(AlveoDino-Dinophyceae-Heterocapsa_rotundata_MMETSP0503_Transcript_74683_m.154667:0.2310766380,((((AlveoDino-Dinophyceae-Cladocopium_goreaui_evm.model.scf7180000356559.2:0.0244802010,AlveoDino-Dinophyceae-Cladocopium_C92_CC92.gene4970.mRNA1:0.0864843168)100:0.0164520873,(AlveoDino-Dinophyceae-Fugacium_kawagutii_Fkaw.gene20811.mRNA1:0.1396164560,AlveoDino-Dinophyceae-Breviolum_minutum_Bmin.gene6463.mRNA1:0.1069882846)100:0.0298831860)100:0.1147896572,(AlveoDino-Dinophyceae-Symbiodinium_tridacnidorum_Sh18_Stri.gene12505.mRNA1:0.0057237509,(AlveoDino-Dinophyceae-Symbiodinium_tridacnidorum_CCMP2592_Stri_CCMP2592.gene36263.mRNA1:0.0948255276,AlveoDino-Dinophyceae-Symbiodinium_natans_CCMP2548_Snat_CCMP2548.gene27519.mRNA1:0.3953778521)99:0.0406167794)100:0.0789359038)100:0.1136926164,AlveoDino-Dinophyceae-Polarella_glacialis_CCMP2088_evm.model.CCMP2088_scf7180000670006.1:0.1673668167)96:0.0523684871)99:0.1077940325)70:0.0221555538,AlveoDino-Dinophyceae-Heterocapsa_rotundata_MMETSP0503_Transcript_24217_m.51329:0.2676820347)39:0.0393817801,(AlveoDino-Dinophyceae-Alexandrium_tamarense_CCMP1771_Gene.137818__MMETSP0384_Transcript_84266__g.137818__m.137818:0.2222844720,AlveoDino-Dinophyceae-Gymnodinium_catenatum_GC744_Gene.213162__MMETSP0784_Transcript_108884__g.213162__m.213162:0.2497619290)76:0.0482530977)39:0.0434046953,(AlveoDino-Dinophyceae-Karenia_brevis_SP1_MMETSP0573_Transcript_12236_m.14842:0.2445465221,(AlveoDino-Dinophyceae-Prorocentrum_minimum_MMETSP0055_Transcript_101570_m.178292:0.0586198514,AlveoDino-Dinophyceae-Prorocentrum_minimum_Gene.216921__MMETSP0056_Transcript_117724__g.216921__m.216921:0.0219831119)100:0.2098630231)81:0.0602502590)47:0.0374292250,(AlveoDino-Dinophyceae-Amoebophrya_ceratii.g1479.t1:0.3938707990,((((AlveoDino-Dinophyceae-Durusdinium_trenchii_CCMP2556.gene32331.mRNA1:0.0000023423,AlveoDino-Dinophyceae-Durusdinium_trenchii_sh.g10811.t1:0.4818010328)99:0.0029928785,AlveoDino-Dinophyceae-Durusdinium_trenchii_CCMP2556.gene32326.mRNA1:0.0000021424)100:0.1582088911,((AlveoDino-Dinophyceae-Cladocopium_goreaui_evm.model.scf7180000353877.17:0.0447672226,AlveoDino-Dinophyceae-Fugacium_kawagutii_Fkaw.gene12112.mRNA1:0.1133198016)48:0.0261777388,AlveoDino-Dinophyceae-Breviolum_minutum_Bmin.gene963.mRNA1:0.0976675042)69:0.0347794335)100:0.2388367710,(AlveoDino-Dinophyceae-Polarella_glacialis_CCMP1383_evm.model.CCMP1383_scf7180000597424.4:0.0161940951,AlveoDino-Dinophyceae-Polarella_glacialis_CCMP2088_evm.model.CCMP2088_scf7180000721772.5:0.0170714028)100:0.2627467898)91:0.1198166810)73:0.0282551639)99:0.2648455642)87:0.1087764010,AlveoDino-Dinophyceae-Oxyrrhis_marina_Gene.43139__MMETSP0469_Transcript_29023__g.43139__m.43139:0.7357688915)94:0.1369129661,AlveoDino-Dinophyceae-Oxyrrhis_marina_Gene.46324__MMETSP0469_Transcript_31659__g.46324__m.46324:0.4147521262)100:0.2619764547,AlveoDino-Dinophyceae-Karenia_brevis_SP1_MMETSP0573_Transcript_54857_m.65512:0.2153464356)98:0.0369444262,AlveoDino-Dinophyceae-Oxyrrhis_marina_Gene.153579__MMETSP0469_Transcript_101914__g.153579__m.153579:0.3397555230)100:0.0554819895,AlveoDino-Dinophyceae-Heterocapsa_rotundata_MMETSP0503_Transcript_3729_m.7713:0.1431767970)89:0.0442354194,AlveoDino-Dinophyceae-Gymnodinium_catenatum_GC744_Gene.136610__MMETSP0784_Transcript_70879__g.136610__m.136610:0.2170825542)95:0.0636488126,(AlveoDino-Dinophyceae-Prorocentrum_minimum_Gene.147213__MMETSP0056_Transcript_79586__g.147213__m.147213:0.2733857421,(((AlveoDino-Dinophyceae-Durusdinium_trenchii_sh.g19476.t1:0.0914220218,(AlveoDino-Dinophyceae-Cladocopium_C15_evm.model.scaffold_14015.2:0.0277365428,AlveoDino-Dinophyceae-Fugacium_kawagutii_Fkaw.gene15299.mRNA1:0.0696334463)100:0.0691036310)100:0.1597777876,(((((AlveoDino-Dinophyceae-Symbiodinium_microadriaticum_CCMP2467_Smic.gene7990.mRNA1:0.0940026654,AlveoDino-Dinophyceae-Symbiodinium_microadriaticum_04_503SCI_Smic_04-503SCI.03.gene15596.mRNA1:0.0000010000)100:0.0182370252,AlveoDino-Dinophyceae-Symbiodinium_microadriaticum_CassKB8_Smic_CassKB8.gene740.mRNA1:0.0000010000)100:0.0524744716,(AlveoDino-Dinophyceae-Symbiodinium_necroappetens_CCMP2469_Snec_CCMP2469.gene6348.mRNA1:0.0000025077,AlveoDino-Dinophyceae-Symbiodinium_tridacnidorum_CCMP2592_Stri_CCMP2592.gene11990.mRNA1:0.0446982167)57:0.0849617324)31:0.0000010000,AlveoDino-Dinophyceae-Symbiodinium_linucheae_CCMP2456_Slin_CCMP2456.gene21026.mRNA1:0.0379417556)93:0.0641849420,AlveoDino-Dinophyceae-Symbiodinium_pilosum_CCMP2461_Spil_CCMP2461.gene18282.mRNA1:0.0083270941)99:0.1313837521)98:0.0425800622,(AlveoDino-Dinophyceae-Polarella_glacialis_CCMP1383_evm.model.CCMP1383_scf7180000596593.3:0.0064869343,AlveoDino-Dinophyceae-Polarella_glacialis_CCMP1383_evm.model.CCMP1383_scf7180000555718.1:0.0000010000)100:0.1528377444)90:0.0315387899)92:0.0213790389)100:0.0923866479,AlveoDino-Dinophyceae-Gambierdiscus_australes_MMETSP0766_Transcript_44564_m.66677:0.2092632677);
```
