## Supplementary material for "Improved *Cladocopium goreaui* genome assembly reveals features of a facultative coral symbiont and the complex evolutionary history of dinoflagellate genes": OG0013399.treEdited.tre

```
(AlveoDino-Dinophyceae-Peridinium_aciculiferum_MMETSP0371_Transcript_6644_m.11119:0.2154695179,(((((AlveoDino-Dinophyceae-Prorocentrum_minimum_MMETSP0055_Transcript_14499_m.25825:0.6170502996,Haptophyta---Emiliania_huxleyi_CCMP1516_tr_R1EK90_R1EK90_EMIHU:0.8433850819)88:0.3915230585,((((AlveoDino-Dinophyceae-Cladocopium_goreaui_evm.model.scf7180000354062.4:0.2089645995,(((AlveoDino-Dinophyceae-Symbiodinium_microadriaticum_CCMP2467_Smic.gene14953.mRNA1:0.0000000000,AlveoDino-Dinophyceae-Symbiodinium_microadriaticum_CassKB8_Smic_CassKB8.gene17262.mRNA1:0.0000000000):0.0000010000,AlveoDino-Dinophyceae-Symbiodinium_microadriaticum_04_503SCI_Smic_04-503SCI.03.gene18606.mRNA1:0.0000010000)99:0.0924371883,AlveoDino-Dinophyceae-Symbiodinium_tridacnidorum_CCMP2592_Stri_CCMP2592.gene31273.mRNA1:0.1043410898)100:0.2028051986)85:0.0606069397,(AlveoDino-Dinophyceae-Symbiodinium_necroappetens_CCMP2469_Snec_CCMP2469.gene6994.mRNA1:0.0225386841,AlveoDino-Dinophyceae-Symbiodinium_necroappetens_CCMP2469_Snec_CCMP2469.gene22220.mRNA1:0.0369633651)94:0.0780936661)80:0.0732135422,AlveoDino-Dinophyceae-Symbiodinium_natans_CCMP2548_Snat_CCMP2548.gene8440.mRNA1:0.1589340881)94:0.2975575764,AlveoDino-Dinophyceae-Symbiodinium_natans_CCMP2548_Snat_CCMP2548.gene13950.mRNA1:0.0000024386)73:0.2954059635)78:0.8959227944,(Stramenopiles-Bacillariophyta-Fragilariopsis_cylindrus_CCMP1102_jgi_Fracy1_247170_fgenesh2_pg.19___343:0.2734960499,Stramenopiles-Bacillariophyta-Phaeodactylum_tricornutum_jgi_Phatr2_54187_estExt_Phatr1_ua_kg.C_chr_30040:0.2224047790)92:0.2336199880)68:0.3068596228,Rhodophyta---Porphyridium_purpureum_evm.model.contig_482.10:0.3707344434)73:0.3142377629,((AlveoDino-Dinophyceae-Durusdinium_trenchii_CCMP2556.gene21539.mRNA1:0.0000028651,AlveoDino-Dinophyceae-Durusdinium_trenchii_sh.g31573.t1:0.0000010000)100:0.2512200710,((((AlveoDino-Dinophyceae-Cladocopium_goreaui_evm.model.scf7180000353025.5:0.0490407421,AlveoDino-Dinophyceae-Symbiodinium_microadriaticum_04_503SCI_Smic_04-503SCI.03.gene10237.mRNA1:7.7420939089)45:0.0140663007,AlveoDino-Dinophyceae-Cladocopium_goreaui_evm.model.scf7180000355911.2:0.0000010000)51:0.0238256194,AlveoDino-Dinophyceae-Cladocopium_C92_CC92.gene19391.mRNA1:0.0000010000)53:0.0827757626,(AlveoDino-Dinophyceae-Fugacium_kawagutii_Fkaw.gene3664.mRNA1:0.6547501929,AlveoDino-Dinophyceae-Breviolum_minutum_Bmin.gene5125.mRNA1:0.0360456642)55:0.0242436705)35:0.0285863956)61:0.1465110873)54:0.0240774781,AlveoDino-Dinophyceae-Polarella_glacialis_CCMP1383_evm.model.CCMP1383_scf7180000589640.36:0.1102363933);
```
