## Supplementary material for "Improved *Cladocopium goreaui* genome assembly reveals features of a facultative coral symbiont and the complex evolutionary history of dinoflagellate genes": OG0033920.treEdited.tre

```
(AlveoDino-Dinophyceae-Dinophysis_acuminata_DAEP01_MMETSP0797_Transcript_51492_m.102258:0.9483638488,(((AlveoDino-Dinophyceae-Durusdinium_trenchii_CCMP2556.gene34243.mRNA1:0.3203228946,AlveoDino-Dinophyceae-Fugacium_kawagutii_Fkaw.gene9828.mRNA1:0.6171328919)70:0.2682559901,(AlveoDino-Dinophyceae-Cladocopium_C15_evm.model.scaffold_2102.2:0.1600441281,(AlveoDino-Dinophyceae-Cladocopium_C15_evm.model.scaffold_2102.1:0.2283053735,AlveoDino-Dinophyceae-Cladocopium_goreaui_evm.model.scf7180000356376.37:0.9128732395)25:0.0000023249)78:0.2095689150)53:0.1117852932,(Haptophyta---Emiliania_huxleyi_CCMP1516_tr_R1BPN3_R1BPN3_EMIHU:0.0445282567,Haptophyta---Emiliania_huxleyi_CCMP1516_tr_R1DBC0_R1DBC0_EMIHU:0.0475896465)100:1.0695624360)51:0.0478093044,(Rhodophyta---Porphyra_umbilicalis_Pum2479s0001.1.p:0.2684698814,Stramenopiles-Phaeophyceae-Ectocarpus_siliculosus_tr_D8LI67_D8LI67_ECTSI:0.6693252560)85:0.1999380027);
```
