## Supplementary material for "Improved *Cladocopium goreaui* genome assembly reveals features of a facultative coral symbiont and the complex evolutionary history of dinoflagellate genes": OG0007284.treEdited.tre

```
(AlveoDino-Dinophyceae-Alexandrium_tamarense_CCMP1771_MMETSP0380_Transcript_22595_m.16999:0.0555282718,(AlveoDino-Dinophyceae-Gambierdiscus_australes_MMETSP0766_Transcript_66347_m.100195:0.0415422783,((AlveoDino-Dinophyceae-Heterocapsa_rotundata_MMETSP0503_Transcript_39803_m.84040:0.0465125908,(AlveoDino-Dinophyceae-Peridinium_aciculiferum_MMETSP0370_Transcript_5632_m.9644:0.0000022961,(AlveoDino-Dinophyceae-Cladocopium_C15_evm.model.scaffold_3263.1:2.6829394042,AlveoDino-Dinophyceae-Symbiodinium_tridacnidorum_CCMP2592_Stri_CCMP2592.gene1959.mRNA1:2.9091237558)99:3.1685035910)85:0.1976099081)83:0.0379684581,(((((((Discobida-Euglenozoid-Euglena_gracilis_EG_transcript_13660:0.2507450889,((((Viridiplantae-Angiosperm-Arabidopsis_thaliana_sp_P61843_YCF3_ARATH:0.0516444102,(Viridiplantae-Angiosperm-Glycine_max_tr_K7K4V3_K7K4V3_SOYBN:0.0832576393,Viridiplantae-Angiosperm-Glycine_max_tr_K7LEL0_K7LEL0_SOYBN:0.1886001929)85:0.0252936334)72:0.0101710624,Viridiplantae-Angiosperm-Glycine_max_sp_Q2PMU4_YCF3_SOYBN:0.0251967190)100:0.2577877574,Viridiplantae-Prasinophyceae-Ostreococcus_tauri_YP_717224.1:0.0961097434)86:0.0285423736,((Viridiplantae-Chlorophyceae-Chlamydomonas_reinhardtii_sp_O20031_YCF3_CHLRE:0.0000000000,Viridiplantae-Chlorophyceae-Volvox_carteri_f_nagariensis_tr_D0VMW6_D0VMW6_VOLCA:0.0000000000):0.0000010000,Viridiplantae-Chlorophyceae-Volvox_carteri_f_nagariensis_tr_D8UMV1_D8UMV1_VOLCA:0.0000010000)100:0.0898243446)96:0.0771025384)97:0.0954693452,((Cyanobacteria---Prochlorococcus_marinus_MIT9313_sp_Q7V4G0_YCF3_PROMM:0.0752571957,Cyanobacteria---Prochlorococcus_marinus_SS120_sp_Q7VE59_YCF3_PROMA:0.2191320460)100:0.5910868908,Cyanobacteria---Synechocystis_sp_PCC_6803_sp_P74063_YCF3_SYNY3:0.0889436697)96:0.1275228459)90:0.0699669010,Rhodophyta---Galdieria_sulphuraria_tr_M2XEU9_M2XEU9_GALSU:0.2431863524)83:0.0138350999,(Rhodophyta---Chondrus_crispus_YP_007627420.1:0.0954131710,Rhodophyta---Porphyridium_purpureum_evm.model.contig_706.1:0.0694063857)94:0.0469242702)67:0.0219843332,((Stramenopiles-Bacillariophyta-Thalassiosira_pseudonana_CCMP1335_sp_A0T0R5_YCF3_THAPS:0.0000028693,Stramenopiles-Bacillariophyta-Thalassiosira_pseudonana_CCMP1335_tr_B8LET7_B8LET7_THAPS:0.0000028661)100:0.4784415322,(Stramenopiles-Pelagophyte-Aureococcus_anophagefferens_tr_C6KIS3_C6KIS3_AURAN:0.0985200093,Stramenopiles-Phaeophyceae-Ectocarpus_siliculosus_tr_D1J7B5_D1J7B5_ECTSI:0.0810404082)51:0.0208921154)25:0.0106429183)34:0.0259649302,Haptophyta---Emiliania_huxleyi_CCMP1516_sp_Q4G394_YCF3_EMIHU:0.1848276352)36:0.0450438329,Stramenopiles-Ochrophyta-Nannochloropsis_gaditana_tr_K9ZWE2_K9ZWE2_9STRA:0.2635051072)100:0.4011909435)47:0.0533215936)13:0.0184776047,((((AlveoDino-Dinophyceae-Gymnodinium_catenatum_GC744_Gene.49093__MMETSP0784_Transcript_25394__g.49093__m.49093:0.2274738882,((((AlveoDino-Dinophyceae-Durusdinium_trenchii_CCMP2556.gene20651.mRNA1:0.0071771531,AlveoDino-Dinophyceae-Durusdinium_trenchii_CCMP2556.gene20668.mRNA1:0.0000027765)100:0.1275891358,((AlveoDino-Dinophyceae-Cladocopium_goreaui_evm.model.scf7180000356452.12:0.0000023578,(AlveoDino-Dinophyceae-Cladocopium_C92_CC92.gene27868.mRNA1:0.0516833991,AlveoDino-Dinophyceae-Fugacium_kawagutii_Fkaw.gene18315.mRNA1:0.2247121808)78:0.0701369046)79:0.0070226324,AlveoDino-Dinophyceae-Breviolum_minutum_Bmin.gene18477.mRNA1:0.1174668917)92:0.0108498600)100:0.2107778363,AlveoDino-Dinophyceae-Symbiodinium_tridacnidorum_Sh18_Stri.gene4194.mRNA1:0.2075788794)100:0.3591927019,(AlveoDino-Dinophyceae-Polarella_glacialis_CCMP1383_evm.model.CCMP1383_scf7180000598254.3:0.0000021289,AlveoDino-Dinophyceae-Polarella_glacialis_CCMP2088_evm.model.CCMP2088_scf7180000668161.3:0.0000010000)100:0.3969670164)100:0.2219365890)96:0.2250080948,(AlveoDino-Dinophyceae-Gymnodinium_catenatum_GC744_Gene.126808__MMETSP0784_Transcript_65656__g.126808__m.126808:0.0069393039,AlveoDino-Dinophyceae-Gymnodinium_catenatum_GC744_Gene.177039__MMETSP0784_Transcript_90266__g.177039__m.177039:0.0000025924)91:0.0345137514)44:0.0743572444,(AlveoDino-Dinophyceae-Prorocentrum_minimum_MMETSP0057_Transcript_131445_m.244171:0.0447191636,AlveoDino-Dinophyceae-Amphidinium_gibbosum.g74744.t1:0.4193032099)92:0.0700129968)20:0.0195241585,((AlveoDino-Dinophyceae-Amphidinium_gibbosum.g70757.t1:0.9688013969,(((AlveoDino-Dinophyceae-Symbiodinium_microadriaticum_CCMP2467_Smic.gene24612.mRNA1:0.0000010000,AlveoDino-Dinophyceae-Symbiodinium_microadriaticum_04_503SCI_Smic_04-503SCI.03.gene7052.mRNA1:0.0000010000)72:0.0000028404,(AlveoDino-Dinophyceae-Symbiodinium_tridacnidorum_CCMP2592_Stri_CCMP2592.gene1958.mRNA1:0.0068770476,AlveoDino-Dinophyceae-Symbiodinium_natans_CCMP2548_Snat_CCMP2548.gene20974.mRNA1:0.0354285109)63:0.0000020311)88:0.0068481706,AlveoDino-Dinophyceae-Symbiodinium_tridacnidorum_Sh18_Stri.gene2348.mRNA1:0.0000027919)82:0.0000021782)82:0.0957855759,(((AlveoDino-Dinophyceae-Durusdinium_trenchii_CCMP2556.gene20014.mRNA1:0.0000022586,AlveoDino-Dinophyceae-Durusdinium_trenchii_sh.g8813.t1:0.0396275682)97:0.0207362223,AlveoDino-Dinophyceae-Fugacium_kawagutii_Fkaw.gene2415.mRNA1:0.0000020619)68:0.0000029907,(AlveoDino-Dinophyceae-Cladocopium_goreaui_evm.model.scf7180000355959.4:0.0117155430,AlveoDino-Dinophyceae-Cladocopium_C92_CC92.gene32085.mRNA1:0.1854628003)69:0.0000023574)87:0.0285988098)80:0.0512169204)20:0.0114985810);
```
