## Supplementary material for "Improved *Cladocopium goreaui* genome assembly reveals features of a facultative coral symbiont and the complex evolutionary history of dinoflagellate genes": OG0002233.treEdited.tre

```
(AlveoDino-Dinophyceae-Alexandrium_tamarense_CCMP1771_Gene.156965__MMETSP0382_Transcript_75546__g.156965__m.156965:0.1043920679,(((((((AlveoDino-Dinophyceae-Alexandrium_tamarense_CCMP1771_Gene.267938__MMETSP0384_Transcript_164555__g.267938__m.267938:0.1537315128,AlveoDino-Dinophyceae-Alexandrium_tamarense_CCMP1771_Gene.267939__MMETSP0384_Transcript_164556__g.267939__m.267939:0.2199123073)72:0.0792098409,(((AlveoDino-Dinophyceae-Gymnodinium_catenatum_GC744_Gene.204067__MMETSP0784_Transcript_104222__g.204067__m.204067:0.0874696869,Haptophyta---Emiliania_huxleyi_CCMP1516_tr_R1EGY0_R1EGY0_EMIHU:0.4267129337)66:0.0593299330,AlveoDino-Dinophyceae-Karenia_brevis_SP1_MMETSP0573_Transcript_39273_m.47282:0.0699644649)99:0.0967305092,((((AlveoDino-Dinophyceae-Prorocentrum_minimum_MMETSP0055_Transcript_45594_m.79693:0.0000025955,(AlveoDino-Dinophyceae-Prorocentrum_minimum_Gene.191258__MMETSP0056_Transcript_103332__g.191258__m.191258:0.0000010000,AlveoDino-Dinophyceae-Prorocentrum_minimum_MMETSP0057_Transcript_103832_m.192751:0.0000010000)100:0.2177116780)82:0.0306242870,AlveoDino-Dinophyceae-Prorocentrum_minimum_MMETSP0057_Transcript_14130_m.25618:0.0000023961)82:0.0339471678,AlveoDino-Dinophyceae-Prorocentrum_minimum_Gene.153967__MMETSP0056_Transcript_83468__g.153967__m.153967:0.0000020050)93:0.1066478147,(((((((((((((Stramenopiles-Bacillariophyta-Fragilariopsis_cylindrus_CCMP1102_jgi_Fracy1_249087_fgenesh2_pg.25___255:0.0000000000,Stramenopiles-Bacillariophyta-Fragilariopsis_cylindrus_CCMP1102_jgi_Fracy1_160210_gw1.25.145.1:0.0000000000):0.0000000000,Stramenopiles-Bacillariophyta-Fragilariopsis_cylindrus_CCMP1102_jgi_Fracy1_151368_gw1.25.98.1:0.0000000000):0.0000000000,Stramenopiles-Bacillariophyta-Fragilariopsis_cylindrus_CCMP1102_jgi_Fracy1_195779_e_gw1.25.98.1:0.0000000000):0.0000000000,Stramenopiles-Bacillariophyta-Fragilariopsis_cylindrus_CCMP1102_jgi_Fracy1_195809_e_gw1.25.145.1:0.0000000000):0.0000000000,Stramenopiles-Bacillariophyta-Fragilariopsis_cylindrus_CCMP1102_jgi_Fracy1_195732_e_gw1.25.94.1:0.0000000000):0.0000000000,Stramenopiles-Bacillariophyta-Fragilariopsis_cylindrus_CCMP1102_jgi_Fracy1_150696_gw1.25.94.1:0.0000000000):0.0000010000,Stramenopiles-Bacillariophyta-Fragilariopsis_cylindrus_CCMP1102_jgi_Fracy1_264409_estExt_fgenesh2_pg.C_250253:0.0000010000)73:0.0000010000,((((((((Stramenopiles-Bacillariophyta-Fragilariopsis_cylindrus_CCMP1102_jgi_Fracy1_255467_fgenesh2_pg.66___7:0.0000000000,Stramenopiles-Bacillariophyta-Fragilariopsis_cylindrus_CCMP1102_jgi_Fracy1_201625_e_gw1.66.39.1:0.0000000000):0.0000000000,Stramenopiles-Bacillariophyta-Fragilariopsis_cylindrus_CCMP1102_jgi_Fracy1_151373_gw1.66.24.1:0.0000000000):0.0000000000,Stramenopiles-Bacillariophyta-Fragilariopsis_cylindrus_CCMP1102_jgi_Fracy1_201602_e_gw1.66.21.1:0.0000000000):0.0000000000,Stramenopiles-Bacillariophyta-Fragilariopsis_cylindrus_CCMP1102_jgi_Fracy1_201616_e_gw1.66.24.1:0.0000000000):0.0000000000,Stramenopiles-Bacillariophyta-Fragilariopsis_cylindrus_CCMP1102_jgi_Fracy1_150701_gw1.66.21.1:0.0000000000):0.0000000000,Stramenopiles-Bacillariophyta-Fragilariopsis_cylindrus_CCMP1102_jgi_Fracy1_160214_gw1.66.39.1:0.0000000000):0.0000010000,Stramenopiles-Bacillariophyta-Fragilariopsis_cylindrus_CCMP1102_jgi_Fracy1_266158_estExt_fgenesh2_pg.C_660007:0.0000010000)49:0.0000010000,(((((((Stramenopiles-Bacillariophyta-Fragilariopsis_cylindrus_CCMP1102_jgi_Fracy1_230827_fgenesh2_pm.66___3:0.0000000000,Stramenopiles-Bacillariophyta-Fragilariopsis_cylindrus_CCMP1102_jgi_Fracy1_214673_estExt_Genewise1Plus.C_660005:0.0000000000):0.0000000000,Stramenopiles-Bacillariophyta-Fragilariopsis_cylindrus_CCMP1102_jgi_Fracy1_176297_estExt_Genewise1.C_660005:0.0000000000):0.0000000000,Stramenopiles-Bacillariophyta-Fragilariopsis_cylindrus_CCMP1102_jgi_Fracy1_176298_estExt_Genewise1.C_660006:0.0000000000):0.0000000000,Stramenopiles-Bacillariophyta-Fragilariopsis_cylindrus_CCMP1102_jgi_Fracy1_214674_estExt_Genewise1Plus.C_660006:0.0000000000):0.0000000000,Stramenopiles-Bacillariophyta-Fragilariopsis_cylindrus_CCMP1102_jgi_Fracy1_214672_estExt_Genewise1Plus.C_660004:0.0000000000):0.0000000000,Stramenopiles-Bacillariophyta-Fragilariopsis_cylindrus_CCMP1102_jgi_Fracy1_176296_estExt_Genewise1.C_660004:0.0000000000):0.0000010000,Stramenopiles-Bacillariophyta-Fragilariopsis_cylindrus_CCMP1102_jgi_Fracy1_278653_estExt_fgenesh2_pm.C_660003:0.0000010000)83:0.0000010000)98:0.0168907665)41:0.0000020936,Stramenopiles-Bacillariophyta-Fragilariopsis_cylindrus_CCMP1102_jgi_Fracy1_277503_estExt_fgenesh2_pm.C_250053:0.0000010000)13:0.0000010000,((((((Stramenopiles-Bacillariophyta-Fragilariopsis_cylindrus_CCMP1102_jgi_Fracy1_228976_fgenesh2_pm.25___56:0.0000000000,Stramenopiles-Bacillariophyta-Fragilariopsis_cylindrus_CCMP1102_jgi_Fracy1_212533_estExt_Genewise1Plus.C_250153:0.0000000000):0.0000000000,Stramenopiles-Bacillariophyta-Fragilariopsis_cylindrus_CCMP1102_jgi_Fracy1_212531_estExt_Genewise1Plus.C_250151:0.0000000000):0.0000000000,Stramenopiles-Bacillariophyta-Fragilariopsis_cylindrus_CCMP1102_jgi_Fracy1_173931_estExt_Genewise1.C_250180:0.0000000000):0.0000000000,Stramenopiles-Bacillariophyta-Fragilariopsis_cylindrus_CCMP1102_jgi_Fracy1_173932_estExt_Genewise1.C_250181:0.0000000000):0.0000000000,Stramenopiles-Bacillariophyta-Fragilariopsis_cylindrus_CCMP1102_jgi_Fracy1_212532_estExt_Genewise1Plus.C_250152:0.0000000000):0.0000000000,Stramenopiles-Bacillariophyta-Fragilariopsis_cylindrus_CCMP1102_jgi_Fracy1_173930_estExt_Genewise1.C_250179:0.0000000000):0.0000010000)99:0.1050774780,((Stramenopiles-Bacillariophyta-Fragilariopsis_cylindrus_CCMP1102_jgi_Fracy1_150704_gw1.17.191.1:0.0000010000,Stramenopiles-Bacillariophyta-Fragilariopsis_cylindrus_CCMP1102_jgi_Fracy1_193172_e_gw1.17.191.1:0.0000010000)100:0.0087098205,(Stramenopiles-Bacillariophyta-Fragilariopsis_cylindrus_CCMP1102_jgi_Fracy1_160040_gw1.19.309.1:0.0000010000,Stramenopiles-Bacillariophyta-Fragilariopsis_cylindrus_CCMP1102_jgi_Fracy1_193672_e_gw1.19.309.1:0.0000010000)74:0.0000027565)100:0.3907107079)83:0.0573608106,(((Stramenopiles-Bacillariophyta-Thalassiosira_pseudonana_CCMP1335_tr_B8BTB4_B8BTB4_THAPS:0.0242316949,Stramenopiles-Bacillariophyta-Thalassiosira_pseudonana_CCMP1335_tr_B8C250_B8C250_THAPS:0.0315888153)100:0.0786727991,Stramenopiles-Bacillariophyta-Thalassiosira_pseudonana_CCMP1335_tr_B8C251_B8C251_THAPS:0.2055022447)100:0.0844774750,Stramenopiles-Bacillariophyta-Thalassiosira_pseudonana_CCMP1335_tr_B8LD32_B8LD32_THAPS:0.1426782043)98:0.0838140962)62:0.0797928215,Viridiplantae-Prasinophyceae-Bathycoccus_prasinos_XP_007508617.1:0.1843596708)35:0.0056621173)45:0.0744179269)74:0.0596221744)100:0.2226249396,((Haptophyta---Emiliania_huxleyi_CCMP1516_tr_R1EJX6_R1EJX6_EMIHU:0.0300544818,Haptophyta---Emiliania_huxleyi_CCMP1516_tr_R1FQT9_R1FQT9_EMIHU:0.0000010000)100:0.4198790788,((Stramenopiles-Pelagophyte-Aureococcus_anophagefferens_tr_F0XWW1_F0XWW1_AURAN:0.0000021093,Stramenopiles-Pelagophyte-Aureococcus_anophagefferens_tr_F0XX50_F0XX50_AURAN:0.0000026319)100:0.1645268535,(Stramenopiles-Pelagophyte-Aureococcus_anophagefferens_tr_F0Y7L8_F0Y7L8_AURAN:0.0000010000,Stramenopiles-Pelagophyte-Aureococcus_anophagefferens_tr_F0Y8G3_F0Y8G3_AURAN:0.0000010000)100:0.0811336007)100:0.2491425575)100:0.2837733935)98:0.2669837082,(((AlveoDino-Dinophyceae-Noctiluca_scintillans_MMETSP0253_Transcript_51625_m.93827:0.4213381536,Viridiplantae-Prasinophyceae-Ostreococcus_tauri_XP_003080970.2:0.6264387923)69:0.1356747614,(((AlveoDino-Dinophyceae-Durusdinium_trenchii_CCMP2556.gene80.mRNA1:1.9217365331,((((((AlveoDino-Dinophyceae-Fugacium_kawagutii_Fkaw.gene849.mRNA1:0.0325769292,AlveoDino-Dinophyceae-Fugacium_kawagutii_Fkaw.gene21798.mRNA1:0.0000028883)99:0.0150793261,(AlveoDino-Dinophyceae-Fugacium_kawagutii_Fkaw.gene9603.mRNA1:0.0000025003,(AlveoDino-Dinophyceae-Fugacium_kawagutii_Fkaw.gene21502.mRNA1:0.0000010000,AlveoDino-Dinophyceae-Fugacium_kawagutii_Fkaw.gene24458.mRNA1:0.0000010000)48:0.0000020157)89:0.0089458463)61:0.0202732040,(AlveoDino-Dinophyceae-Fugacium_kawagutii_Fkaw.gene7591.mRNA1:0.1187105041,AlveoDino-Dinophyceae-Fugacium_kawagutii_Fkaw.gene9601.mRNA1:0.2501434375)49:0.0392544349)52:0.0068545220,AlveoDino-Dinophyceae-Fugacium_kawagutii_Fkaw.gene1706.mRNA1:0.0000010000)41:0.0000021755,(AlveoDino-Dinophyceae-Fugacium_kawagutii_Fkaw.gene8439.mRNA1:0.0000010000,AlveoDino-Dinophyceae-Fugacium_kawagutii_Fkaw.gene31114.mRNA1:0.0406862050)75:0.0000022290)98:0.1713181538,(AlveoDino-Dinophyceae-Symbiodinium_pilosum_CCMP2461_Spil_CCMP2461.gene11866.mRNA1:0.0000026459,AlveoDino-Dinophyceae-Symbiodinium_pilosum_CCMP2461_Spil_CCMP2461.gene23280.mRNA1:0.0174866126)98:0.0398942174)97:0.2148131611)47:0.0000022651,((((AlveoDino-Dinophyceae-Cladocopium_goreaui_evm.model.scf7180000348092.1:0.0000010000,(AlveoDino-Dinophyceae-Cladocopium_goreaui_evm.model.scf7180000353601.13:0.0000010000,AlveoDino-Dinophyceae-Cladocopium_goreaui_evm.model.scf7180000353601.38:0.0000010000)77:0.0000010000)69:0.0000029022,(AlveoDino-Dinophyceae-Cladocopium_goreaui_evm.model.scf7180000353601.8:0.0170946378,AlveoDino-Dinophyceae-Cladocopium_goreaui_evm.model.scf7180000353664.13:0.1218929369)99:0.0568787753)51:0.0000029905,AlveoDino-Dinophyceae-Cladocopium_C92_CC92.gene32664.mRNA1:1.9359775412)95:0.0501175161,AlveoDino-Dinophyceae-Cladocopium_C92_CC92.gene26136.mRNA1:0.0681640971)99:0.2176690918)100:0.1713218292,((((((AlveoDino-Dinophyceae-Fugacium_kawagutii_Fkaw.gene13553.mRNA1:2.2979473126,Haptophyta---Emiliania_huxleyi_CCMP1516_tr_R1E8N4_R1E8N4_EMIHU:2.2342715068)71:0.2072717236,AlveoDino-Dinophyceae-Symbiodinium_pilosum_CCMP2461_Spil_CCMP2461.gene1296.mRNA1:0.0000021636)76:0.2190486951,((((AlveoDino-Dinophyceae-Symbiodinium_microadriaticum_CCMP2467_Smic.gene12303.mRNA1:0.0000010000,AlveoDino-Dinophyceae-Symbiodinium_microadriaticum_CassKB8_Smic_CassKB8.gene8650.mRNA1:0.0000010000)81:0.0000026603,AlveoDino-Dinophyceae-Symbiodinium_microadriaticum_04_503SCI_Smic_04-503SCI.03.gene26770.mRNA1:0.0000010000)96:0.0107114422,(AlveoDino-Dinophyceae-Symbiodinium_linucheae_CCMP2456_Slin_CCMP2456.gene14472.mRNA1:0.0187865278,AlveoDino-Dinophyceae-Symbiodinium_tridacnidorum_CCMP2592_Stri_CCMP2592.gene30329.mRNA1:0.0093460742)91:0.0083058499)91:0.0297847369,AlveoDino-Dinophyceae-Symbiodinium_natans_CCMP2548_Snat_CCMP2548.gene1123.mRNA1:0.1370283879)98:0.1086886212)70:0.0899973444,AlveoDino-Dinophyceae-Symbiodinium_pilosum_CCMP2461_Spil_CCMP2461.gene22760.mRNA1:0.2262952816)64:0.0455892741,(((((((AlveoDino-Dinophyceae-Symbiodinium_microadriaticum_CCMP2467_Smic.gene20595.mRNA1:0.0000000000,AlveoDino-Dinophyceae-Symbiodinium_microadriaticum_CassKB8_Smic_CassKB8.gene35553.mRNA1:0.0000000000):0.0000010000,AlveoDino-Dinophyceae-Symbiodinium_microadriaticum_04_503SCI_Smic_04-503SCI.03.gene34528.mRNA1:0.0000010000)69:0.0000010000,AlveoDino-Dinophyceae-Symbiodinium_necroappetens_CCMP2469_Snec_CCMP2469.gene31132.mRNA1:0.0173204195)98:0.0333941652,AlveoDino-Dinophyceae-Symbiodinium_linucheae_CCMP2456_Slin_CCMP2456.gene11736.mRNA1:0.0471020215)97:0.0212645426,(AlveoDino-Dinophyceae-Symbiodinium_natans_CCMP2548_Snat_CCMP2548.gene913.mRNA1:0.0332677572,AlveoDino-Dinophyceae-Symbiodinium_natans_CCMP2548_Snat_CCMP2548.gene914.mRNA1:0.0332413985)99:0.1105205674)77:0.0198946347,((AlveoDino-Dinophyceae-Symbiodinium_microadriaticum_04_503SCI_Smic_04-503SCI.03.gene37828.mRNA1:0.0000025454,AlveoDino-Dinophyceae-Symbiodinium_microadriaticum_CassKB8_Smic_CassKB8.gene35552.mRNA1:0.0137141540)100:0.0339617237,AlveoDino-Dinophyceae-Symbiodinium_linucheae_CCMP2456_Slin_CCMP2456.gene11735.mRNA1:0.0614917512)98:0.0422277634)77:0.0389794180,AlveoDino-Dinophyceae-Symbiodinium_tridacnidorum_CCMP2592_Stri_CCMP2592.gene24251.mRNA1:0.1277017954)100:0.2608910999)60:0.0324867500,(((((AlveoDino-Dinophyceae-Symbiodinium_microadriaticum_CCMP2467_Smic.gene20596.mRNA1:0.0000010000,AlveoDino-Dinophyceae-Symbiodinium_microadriaticum_CassKB8_Smic_CassKB8.gene6895.mRNA1:0.0000010000)67:0.0000010000,AlveoDino-Dinophyceae-Symbiodinium_microadriaticum_04_503SCI_Smic_04-503SCI.03.gene15864.mRNA1:0.0000010000)45:0.0000010000,(AlveoDino-Dinophyceae-Symbiodinium_linucheae_CCMP2456_Slin_CCMP2456.gene11734.mRNA1:0.1435338586,(AlveoDino-Dinophyceae-Symbiodinium_tridacnidorum_CCMP2592_Stri_CCMP2592.gene24250.mRNA1:0.0224434891,AlveoDino-Dinophyceae-Symbiodinium_tridacnidorum_CCMP2592_Stri_CCMP2592.gene24252.mRNA1:0.0000010000)98:0.0184808491)98:0.0191421282)58:0.0000010000,AlveoDino-Dinophyceae-Symbiodinium_necroappetens_CCMP2469_Snec_CCMP2469.gene34866.mRNA1:0.0731739030)97:0.0483623823,AlveoDino-Dinophyceae-Symbiodinium_natans_CCMP2548_Snat_CCMP2548.gene912.mRNA1:0.1179790634)100:0.3346195464)76:0.0460561584)79:0.3081058735)57:0.1099778045,(Stramenopiles-Phaeophyceae-Cladosiphon_okamuranus_g2682.t1:0.2256003129,Stramenopiles-Phaeophyceae-Cladosiphon_okamuranus_g21078.t1:0.2102233071)100:1.2395694860)92:0.0342082276)98:0.1958283140,AlveoDino-Dinophyceae-Prorocentrum_minimum_MMETSP0055_Transcript_35393_m.62648:0.1794597904)75:0.0640692355,((AlveoDino-Dinophyceae-Gambierdiscus_australes_MMETSP0766_Transcript_26102_m.39494:0.0276815886,(AlveoDino-Dinophyceae-Gambierdiscus_australes_MMETSP0766_Transcript_5161_m.7864:0.0872267608,AlveoDino-Dinophyceae-Gambierdiscus_australes_MMETSP0766_Transcript_67523_m.101825:0.0438409009)96:0.0320712452)60:0.0360128872,AlveoDino-Dinophyceae-Gambierdiscus_australes_MMETSP0766_Transcript_26104_m.39500:0.0471557872)96:0.0761244894)35:0.0404094760,(((((AlveoDino-Dinophyceae-Durusdinium_trenchii_CCMP2556.gene8171.mRNA1:0.0302342103,((AlveoDino-Dinophyceae-Fugacium_kawagutii_Fkaw.gene5001.mRNA1:0.0351285156,(AlveoDino-Dinophyceae-Fugacium_kawagutii_Fkaw.gene31179.mRNA1:0.0000010000,AlveoDino-Dinophyceae-Fugacium_kawagutii_Fkaw.gene31180.mRNA1:0.0000010000)84:0.0000022220)73:0.0086591217,((AlveoDino-Dinophyceae-Fugacium_kawagutii_Fkaw.gene12578.mRNA1:0.0000000000,AlveoDino-Dinophyceae-Fugacium_kawagutii_Fkaw.gene28455.mRNA1:0.0000000000):0.0000010000,AlveoDino-Dinophyceae-Fugacium_kawagutii_Fkaw.gene25237.mRNA1:0.0000010000)92:0.0000020880)86:0.0361151027)95:0.0287470800,((AlveoDino-Dinophyceae-Breviolum_minutum_Bmin.gene5734.mRNA1:0.0192944751,AlveoDino-Dinophyceae-Breviolum_minutum_Bmin.gene32079.mRNA1:0.0244780112)100:0.3470615975,AlveoDino-Dinophyceae-Breviolum_minutum_Bmin.gene27070.mRNA1:0.0598219875)87:0.0582649414)52:0.0390018837,(((((((((((((AlveoDino-Dinophyceae-Symbiodinium_natans_CCMP2548_Snat_CCMP2548.gene2443.mRNA1:0.0000000000,AlveoDino-Dinophyceae-Symbiodinium_natans_CCMP2548_Snat_CCMP2548.gene5839.mRNA1:0.0000000000):0.0000000000,AlveoDino-Dinophyceae-Symbiodinium_natans_CCMP2548_Snat_CCMP2548.gene5840.mRNA1:0.0000000000):0.0000000000,AlveoDino-Dinophyceae-Symbiodinium_natans_CCMP2548_Snat_CCMP2548.gene24281.mRNA1:0.0000000000):0.0000000000,AlveoDino-Dinophyceae-Symbiodinium_natans_CCMP2548_Snat_CCMP2548.gene5837.mRNA1:0.0000000000):0.0000000000,AlveoDino-Dinophyceae-Symbiodinium_natans_CCMP2548_Snat_CCMP2548.gene5842.mRNA1:0.0000000000):0.0000000000,AlveoDino-Dinophyceae-Symbiodinium_natans_CCMP2548_Snat_CCMP2548.gene32974.mRNA1:0.0000000000):0.0000000000,AlveoDino-Dinophyceae-Symbiodinium_natans_CCMP2548_Snat_CCMP2548.gene8906.mRNA1:0.0000000000):0.0000000000,AlveoDino-Dinophyceae-Symbiodinium_natans_CCMP2548_Snat_CCMP2548.gene5841.mRNA1:0.0000000000):0.0000010000,AlveoDino-Dinophyceae-Symbiodinium_natans_CCMP2548_Snat_CCMP2548.gene4833.mRNA1:0.0000010000)67:0.0000020585,(AlveoDino-Dinophyceae-Symbiodinium_natans_CCMP2548_Snat_CCMP2548.gene5836.mRNA1:0.0000010000,AlveoDino-Dinophyceae-Symbiodinium_natans_CCMP2548_Snat_CCMP2548.gene5838.mRNA1:0.0000010000)96:0.0000010000)99:0.0087456584,AlveoDino-Dinophyceae-Symbiodinium_natans_CCMP2548_Snat_CCMP2548.gene20124.mRNA1:0.0087727290)43:0.0000020577,AlveoDino-Dinophyceae-Symbiodinium_natans_CCMP2548_Snat_CCMP2548.gene25804.mRNA1:0.0087842446)48:0.0000025687,AlveoDino-Dinophyceae-Symbiodinium_natans_CCMP2548_Snat_CCMP2548.gene20128.mRNA1:0.0088931394)88:0.0178972421)57:0.0441558097,((AlveoDino-Dinophyceae-Symbiodinium_pilosum_CCMP2461_Spil_CCMP2461.gene17088.mRNA1:0.0000010000,AlveoDino-Dinophyceae-Symbiodinium_pilosum_CCMP2461_Spil_CCMP2461.gene23219.mRNA1:0.0140696634)98:0.0088836120,(AlveoDino-Dinophyceae-Symbiodinium_pilosum_CCMP2461_Spil_CCMP2461.gene21119.mRNA1:0.0087117543,AlveoDino-Dinophyceae-Symbiodinium_pilosum_CCMP2461_Spil_CCMP2461.gene23092.mRNA1:0.0000010000)78:0.0000156644)98:0.0104080453)49:0.0264200102,((AlveoDino-Dinophyceae-Symbiodinium_microadriaticum_CCMP2467_Smic.gene14143.mRNA1:0.0000010000,AlveoDino-Dinophyceae-Symbiodinium_linucheae_CCMP2456_Slin_CCMP2456.gene26045.mRNA1:0.0000010000)57:0.0000025981,(AlveoDino-Dinophyceae-Symbiodinium_microadriaticum_CCMP2467_Smic.gene14144.mRNA1:0.0000010000,((AlveoDino-Dinophyceae-Symbiodinium_tridacnidorum_CCMP2592_Stri_CCMP2592.gene18399.mRNA1:0.0000010000,AlveoDino-Dinophyceae-Symbiodinium_tridacnidorum_CCMP2592_Stri_CCMP2592.gene18404.mRNA1:0.0000010000)83:0.0000020549,((AlveoDino-Dinophyceae-Symbiodinium_tridacnidorum_CCMP2592_Stri_CCMP2592.gene18400.mRNA1:0.0000010000,AlveoDino-Dinophyceae-Symbiodinium_tridacnidorum_CCMP2592_Stri_CCMP2592.gene18401.mRNA1:0.0000010000)74:0.0000024826,(AlveoDino-Dinophyceae-Symbiodinium_tridacnidorum_CCMP2592_Stri_CCMP2592.gene18402.mRNA1:0.0000010000,AlveoDino-Dinophyceae-Symbiodinium_tridacnidorum_CCMP2592_Stri_CCMP2592.gene18403.mRNA1:0.0000010000)99:0.0085498019)97:0.0086422732)21:0.0000020325)94:0.0088667054)92:0.0312057604)75:0.0659364626)99:0.0867485340,AlveoDino-Dinophyceae-Alexandrium_tamarense_CCMP1771_Gene.59939__MMETSP0384_Transcript_37118__g.59939__m.59939:0.0961184097);
```
