## Supplementary material for "Improved *Cladocopium goreaui* genome assembly reveals features of a facultative coral symbiont and the complex evolutionary history of dinoflagellate genes": OG0004227.treEdited.tre

```
(AlveoDino-Dinophyceae-Durusdinium_trenchii_CCMP2556.gene19677.mRNA1:0.1308946975,(((((((((((AlveoDino-Dinophyceae-Durusdinium_trenchii_sh.g12997.t1:0.2088293079,((AlveoDino-Dinophyceae-Cladocopium_goreaui_evm.model.scf7180000356273.5:0.0425762529,(AlveoDino-Dinophyceae-Cladocopium_C92_CC92.gene3669.mRNA1:0.0131169286,AlveoDino-Dinophyceae-Fugacium_kawagutii_Fkaw.gene23432.mRNA1:0.1716984769)94:0.0053689897)98:0.0329940474,AlveoDino-Dinophyceae-Breviolum_minutum_Bmin.gene8986.mRNA1:0.0667916672)99:0.0788985352)95:0.0964959990,(AlveoDino-Dinophyceae-Symbiodinium_tridacnidorum_CCMP2592_Stri_CCMP2592.gene26433.mRNA1:0.2908517941,AlveoDino-Dinophyceae-Symbiodinium_natans_CCMP2548_Snat_CCMP2548.gene17341.mRNA1:0.2003816280)85:0.0663405879)88:0.0870652485,((AlveoDino-Dinophyceae-Symbiodinium_microadriaticum_CCMP2467_Smic.gene22664.mRNA1:0.0000012450,(AlveoDino-Dinophyceae-Symbiodinium_microadriaticum_04_503SCI_Smic_04-503SCI.03.gene16115.mRNA1:0.0000012450,AlveoDino-Dinophyceae-Symbiodinium_microadriaticum_CassKB8_Smic_CassKB8.gene12782.mRNA1:0.0000012450)85:0.0000026874)75:0.0000026784,(AlveoDino-Dinophyceae-Symbiodinium_necroappetens_CCMP2469_Snec_CCMP2469.gene8756.mRNA1:0.0000034929,(AlveoDino-Dinophyceae-Symbiodinium_tridacnidorum_Sh18_Stri.gene22325.mRNA1:0.0106005196,AlveoDino-Dinophyceae-Symbiodinium_tridacnidorum_CCMP2592_Stri_CCMP2592.gene22113.mRNA1:0.0269164744)100:0.0485395098)96:0.0043983369)100:0.4156205526)98:0.1488722652,((AlveoDino-Dinophyceae-Polarella_glacialis_CCMP1383_evm.model.CCMP1383_scf7180000594203.13:0.0000000000,AlveoDino-Dinophyceae-Polarella_glacialis_CCMP2088_evm.model.CCMP2088_scf7180000711622.2:0.0000000000):0.0000012450,AlveoDino-Dinophyceae-Polarella_glacialis_CCMP1383_evm.model.CCMP1383_scf7180000588967.2:0.0000012450)100:0.5058850375)100:0.6721571390,Stramenopiles-Bacillariophyta-Fragilariopsis_cylindrus_CCMP1102_jgi_Fracy1_247846_fgenesh2_pg.21___292:1.3530534246)39:0.1665445962,((Haptophyta---Emiliania_huxleyi_CCMP1516_tr_R1C788_R1C788_EMIHU:2.0896418192,(((((((Viridiplantae-Trebouxiophyceae-Chlorella_variabilis_jgi_ChlNC64A_1_144102_IGS.gm_7_00044:0.0000012450,Viridiplantae-Trebouxiophyceae-Chlorella_variabilis_jgi_ChlNC64A_1_51475_fgenesh3_pg.C_scaffold_7000022:0.0000012450)100:0.4498777096,((Viridiplantae-Trebouxiophyceae-Chlorella_variabilis_jgi_ChlNC64A_1_133860_IGS.gm_10_00151:0.0617135094,Viridiplantae-Trebouxiophyceae-Chlorella_variabilis_jgi_ChlNC64A_1_52289_fgenesh3_pg.C_scaffold_10000074:0.0106851811)100:0.1931222008,(Viridiplantae-Trebouxiophyceae-Chlorella_variabilis_jgi_ChlNC64A_1_57838_estExt_fgenesh3_pg.C_100071:0.0000012450,Viridiplantae-Trebouxiophyceae-Chlorella_variabilis_jgi_ChlNC64A_1_52288_fgenesh3_pg.C_scaffold_10000073:0.0000012450)100:0.1733629608)100:0.1781085247)80:0.0828818720,(((((((Viridiplantae-Trebouxiophyceae-Chlorella_variabilis_jgi_ChlNC64A_1_143947_IGS.gm_6_00521:0.0000012450,Viridiplantae-Trebouxiophyceae-Chlorella_variabilis_jgi_ChlNC64A_1_51426_fgenesh3_pg.C_scaffold_6000240:0.0000012450)100:0.0865020723,(Viridiplantae-Trebouxiophyceae-Chlorella_variabilis_jgi_ChlNC64A_1_143945_IGS.gm_6_00519:0.0000012450,Viridiplantae-Trebouxiophyceae-Chlorella_variabilis_jgi_ChlNC64A_1_51425_fgenesh3_pg.C_scaffold_6000239:0.0000012450)100:0.1778184360)99:0.0527062262,Viridiplantae-Trebouxiophyceae-Chlorella_variabilis_jgi_ChlNC64A_1_143946_IGS.gm_6_00520:0.1760729042)99:0.1105380081,Viridiplantae-Trebouxiophyceae-Chlorella_variabilis_jgi_ChlNC64A_1_138258_IGS.gm_20_00007:0.5103226923)94:0.0647749394,(Viridiplantae-Trebouxiophyceae-Chlorella_variabilis_jgi_ChlNC64A_1_138290_IGS.gm_20_00039:0.0020224233,(Viridiplantae-Trebouxiophyceae-Chlorella_variabilis_jgi_ChlNC64A_1_58729_estExt_fgenesh3_pg.C_200019:0.0000037006,Viridiplantae-Trebouxiophyceae-Chlorella_variabilis_jgi_ChlNC64A_1_54146_fgenesh3_pg.C_scaffold_20000019:0.0000012450)100:0.0165306988)100:0.3326472702)77:0.0460912270,(Viridiplantae-Trebouxiophyceae-Chlorella_variabilis_jgi_ChlNC64A_1_138980_IGS.gm_22_00221:0.5896947320,((Viridiplantae-Trebouxiophyceae-Chlorella_variabilis_jgi_ChlNC64A_1_138848_IGS.gm_22_00089:0.0000012450,Viridiplantae-Trebouxiophyceae-Chlorella_variabilis_jgi_ChlNC64A_1_54430_fgenesh3_pg.C_scaffold_22000048:0.0000012450)100:0.4509147882,(Viridiplantae-Trebouxiophyceae-Chlorella_variabilis_jgi_ChlNC64A_1_138049_IGS.gm_2_00516:0.0035344113,Viridiplantae-Trebouxiophyceae-Chlorella_variabilis_jgi_ChlNC64A_1_50019_fgenesh3_pg.C_scaffold_2000264:0.0000012450)100:0.4586896359)50:0.0468677795)54:0.0335545830)58:0.0492439753,(Viridiplantae-Trebouxiophyceae-Chlorella_variabilis_jgi_ChlNC64A_1_141322_IGS.gm_33_00032:0.2542704776,((Viridiplantae-Trebouxiophyceae-Chlorella_variabilis_jgi_ChlNC64A_1_134923_IGS.gm_12_00309:0.0000000000,Viridiplantae-Trebouxiophyceae-Chlorella_variabilis_jgi_ChlNC64A_1_52830_fgenesh3_pg.C_scaffold_12000155:0.0000000000):0.0000012450,Viridiplantae-Trebouxiophyceae-Chlorella_variabilis_jgi_ChlNC64A_1_58093_estExt_fgenesh3_pg.C_120153:0.0000012450)100:0.1252830637)97:0.0675424230)81:0.0618503755)40:0.0342469681,((Viridiplantae-Trebouxiophyceae-Chlorella_variabilis_jgi_ChlNC64A_1_143211_IGS.gm_5_00540:0.0000000000,Viridiplantae-Trebouxiophyceae-Chlorella_variabilis_jgi_ChlNC64A_1_51119_fgenesh3_pg.C_scaffold_5000286:0.0000000000):0.0000012450,Viridiplantae-Trebouxiophyceae-Chlorella_variabilis_jgi_ChlNC64A_1_57321_estExt_fgenesh3_pg.C_50281:0.0000012450)100:0.2787999573)63:0.0772078874,((Viridiplantae-Trebouxiophyceae-Chlorella_variabilis_jgi_ChlNC64A_1_138654_IGS.gm_21_00133:0.0000012450,Viridiplantae-Trebouxiophyceae-Chlorella_variabilis_jgi_ChlNC64A_1_54331_fgenesh3_pg.C_scaffold_21000067:0.0000012450)100:0.2114292175,((Viridiplantae-Trebouxiophyceae-Chlorella_variabilis_jgi_ChlNC64A_1_138651_IGS.gm_21_00130:0.0000000000,Viridiplantae-Trebouxiophyceae-Chlorella_variabilis_jgi_ChlNC64A_1_54328_fgenesh3_pg.C_scaffold_21000064:0.0000000000):0.0000012450,Viridiplantae-Trebouxiophyceae-Chlorella_variabilis_jgi_ChlNC64A_1_58808_estExt_fgenesh3_pg.C_210063:0.0000012450)100:0.3501002088)100:0.3515442076)72:0.0851205900,((((Viridiplantae-Trebouxiophyceae-Chlorella_variabilis_jgi_ChlNC64A_1_139140_IGS.gm_23_00131:0.0000000000,Viridiplantae-Trebouxiophyceae-Chlorella_variabilis_jgi_ChlNC64A_1_54576_fgenesh3_pg.C_scaffold_23000073:0.0000000000):0.0000012450,Viridiplantae-Trebouxiophyceae-Chlorella_variabilis_jgi_ChlNC64A_1_58933_estExt_fgenesh3_pg.C_230072:0.0000012450)100:0.1551430493,Viridiplantae-Trebouxiophyceae-Chlorella_variabilis_jgi_ChlNC64A_1_136757_IGS.gm_17_00161:0.4127973406)100:0.2264103296,(Viridiplantae-Trebouxiophyceae-Chlorella_variabilis_jgi_ChlNC64A_1_138977_IGS.gm_22_00218:0.0057259506,Viridiplantae-Trebouxiophyceae-Chlorella_variabilis_jgi_ChlNC64A_1_54493_fgenesh3_pg.C_scaffold_22000111:0.0261789951)100:0.6256619144)70:0.0470365574)70:0.0996747675,(Viridiplantae-Trebouxiophyceae-Chlorella_variabilis_jgi_ChlNC64A_1_142955_IGS.gm_5_00284:0.0017922435,(Viridiplantae-Trebouxiophyceae-Chlorella_variabilis_jgi_ChlNC64A_1_57251_estExt_fgenesh3_pg.C_50161:0.0000012450,Viridiplantae-Trebouxiophyceae-Chlorella_variabilis_jgi_ChlNC64A_1_50999_fgenesh3_pg.C_scaffold_5000166:0.0000031170)100:0.0405246669)100:0.7329549821)92:0.1435745224)35:0.1703287891,((Viridiplantae-Chlorophyceae-Chlamydomonas_reinhardtii_tr_A0A2K3CQU3_A0A2K3CQU3_CHLRE:0.5540770688,Viridiplantae-Chlorophyceae-Volvox_carteri_f_nagariensis_tr_D8TM16_D8TM16_VOLCA:0.5105893878)100:0.4951034973,(Viridiplantae-Chlorophyceae-Chlamydomonas_reinhardtii_tr_A0A2K3DP06_A0A2K3DP06_CHLRE:0.7667453173,Viridiplantae-Chlorophyceae-Chlamydomonas_reinhardtii_tr_A0A2K3DR44_A0A2K3DR44_CHLRE:0.8602660145)99:0.3122074333)88:0.3838658008)16:0.0477292044)30:0.0601546746,(((((Viridiplantae-Chlorophyceae-Chlamydomonas_reinhardtii_tr_A0A2K3CP70_A0A2K3CP70_CHLRE:0.4888877726,Viridiplantae-Chlorophyceae-Volvox_carteri_f_nagariensis_tr_D8TTF0_D8TTF0_VOLCA:0.6814886392)100:0.2686950272,(Viridiplantae-Chlorophyceae-Chlamydomonas_reinhardtii_tr_A0A2K3D973_A0A2K3D973_CHLRE:0.1413941182,Viridiplantae-Chlorophyceae-Volvox_carteri_f_nagariensis_tr_D8TPN9_D8TPN9_VOLCA:0.1117631546)100:0.6779665408)97:0.0673649370,Viridiplantae-Chlorophyceae-Chlamydomonas_reinhardtii_tr_A0A2K3CY12_A0A2K3CY12_CHLRE:0.6306461819)99:0.0941167749,Viridiplantae-Chlorophyceae-Chlamydomonas_reinhardtii_tr_A0A2K3CQ94_A0A2K3CQ94_CHLRE:0.7088841660)92:0.0703123035,((Viridiplantae-Chlorophyceae-Chlamydomonas_reinhardtii_tr_A0A2K3D7N8_A0A2K3D7N8_CHLRE:0.3580306885,Viridiplantae-Chlorophyceae-Chlamydomonas_reinhardtii_tr_A0A2K3D7N9_A0A2K3D7N9_CHLRE:0.3816761961)98:0.0646979664,(Viridiplantae-Chlorophyceae-Chlamydomonas_reinhardtii_tr_A0A2K3D7P0_A0A2K3D7P0_CHLRE:0.4291173084,Viridiplantae-Chlorophyceae-Chlamydomonas_reinhardtii_tr_A0A2K3D820_A0A2K3D820_CHLRE:0.7001574807)97:0.1114539341)99:0.4735652131)97:0.1093619555)33:0.0936556455,Viridiplantae-Chlorophyceae-Chlamydomonas_reinhardtii_tr_A0A2K3DHS0_A0A2K3DHS0_CHLRE:0.7472565516)72:0.1104542652,(Viridiplantae-Chlorophyceae-Chlamydomonas_reinhardtii_tr_A0A2K3DZB5_A0A2K3DZB5_CHLRE:0.4169845297,((Viridiplantae-Chlorophyceae-Volvox_carteri_f_nagariensis_tr_D8UBM5_D8UBM5_VOLCA:0.5278940879,((Viridiplantae-Chlorophyceae-Volvox_carteri_f_nagariensis_tr_D8UBN6_D8UBN6_VOLCA:0.2551225627,Viridiplantae-Chlorophyceae-Volvox_carteri_f_nagariensis_tr_D8U9E0_D8U9E0_VOLCA:0.3094458467)92:0.0470166791,Viridiplantae-Chlorophyceae-Volvox_carteri_f_nagariensis_tr_D8UHF8_D8UHF8_VOLCA:0.8394097338)69:0.0315306929)95:0.0946780721,(((Viridiplantae-Chlorophyceae-Volvox_carteri_f_nagariensis_tr_D8UBB6_D8UBB6_VOLCA:0.3964364326,Viridiplantae-Chlorophyceae-Volvox_carteri_f_nagariensis_tr_D8UBD1_D8UBD1_VOLCA:0.4766757391)100:0.1017326238,Viridiplantae-Chlorophyceae-Volvox_carteri_f_nagariensis_tr_D8TUV5_D8TUV5_VOLCA:0.3405040768)100:0.0959461048,Viridiplantae-Chlorophyceae-Volvox_carteri_f_nagariensis_tr_D8UBN5_D8UBN5_VOLCA:0.4415477472)98:0.1003173895)93:0.1427063707)100:0.3251870053)100:0.9625268444,(AlveoDino-Dinophyceae-Symbiodinium_linucheae_CCMP2456_Slin_CCMP2456.gene8800.mRNA1:0.0258880951,AlveoDino-Dinophyceae-Symbiodinium_pilosum_CCMP2461_Spil_CCMP2461.gene18763.mRNA1:0.0286397907)100:0.0535586712)84:0.0724265848,AlveoDino-Dinophyceae-Symbiodinium_natans_CCMP2548_Snat_CCMP2548.gene7696.mRNA1:0.0883065189)85:0.0573796599,AlveoDino-Dinophyceae-Fugacium_kawagutii_Fkaw.gene26193.mRNA1:0.1657830460);
```
