## Supplementary material for "Improved *Cladocopium goreaui* genome assembly reveals features of a facultative coral symbiont and the complex evolutionary history of dinoflagellate genes": OG0004260.treEdited.tre

```
(AlveoDino-Dinophyceae-Dinophysis_acuminata_DAEP01_MMETSP0797_Transcript_17268_m.34703:0.4756350485,((((((((((((((AlveoDino-Dinophyceae-Dinophysis_acuminata_DAEP01_MMETSP0797_Transcript_42129_m.83872:0.1961717450,AlveoDino-Dinophyceae-Gymnodinium_catenatum_GC744_Gene.11227__MMETSP0784_Transcript_6648__g.11227__m.11227:0.3302163837)49:0.0891455514,AlveoDino-Dinophyceae-Gambierdiscus_australes_MMETSP0766_Transcript_69910_m.104997:0.2246755657)42:0.0553409148,(AlveoDino-Dinophyceae-Peridinium_aciculiferum_MMETSP0370_Transcript_5395_m.9220:0.2793132072,AlveoDino-Dinophyceae-Prorocentrum_minimum_Gene.60947__MMETSP0056_Transcript_32876__g.60947__m.60947:0.1807895744)77:0.0488098374)43:0.0363194381,AlveoDino-Dinophyceae-Alexandrium_tamarense_CCMP1771_Gene.63666__MMETSP0382_Transcript_31483__g.63666__m.63666:0.1373824018)46:0.0408313294,AlveoDino-Dinophyceae-Peridinium_aciculiferum_MMETSP0370_Transcript_34675_m.61092:0.2994709554)99:0.3413988015,AlveoDino-Dinophyceae-Prorocentrum_minimum_MMETSP0057_Transcript_128700_m.238933:0.6353820241)95:0.0624377001,((AlveoDino-Dinophyceae-Cladocopium_C15_evm.model.scaffold_16090.5:0.2494048866,((AlveoDino-Dinophyceae-Polarella_glacialis_CCMP1383_evm.model.CCMP1383_scf7180000584578.3:0.0000010000,AlveoDino-Dinophyceae-Polarella_glacialis_CCMP2088_evm.model.CCMP2088_scf7180000719511.20:0.0000010000)100:0.2647755715,((((Stramenopiles-Bacillariophyta-Fragilariopsis_cylindrus_CCMP1102_jgi_Fracy1_236136_fgenesh2_pg.3___871:0.0000000000,Stramenopiles-Bacillariophyta-Fragilariopsis_cylindrus_CCMP1102_jgi_Fracy1_147174_gw1.3.359.1:0.0000000000):0.0000000000,Stramenopiles-Bacillariophyta-Fragilariopsis_cylindrus_CCMP1102_jgi_Fracy1_181589_e_gw1.3.359.1:0.0000000000):0.0000010000,Stramenopiles-Bacillariophyta-Fragilariopsis_cylindrus_CCMP1102_jgi_Fracy1_224635_fgenesh2_pm.3___253:0.0000010000)100:0.2216107569,Stramenopiles-Bacillariophyta-Phaeodactylum_tricornutum_jgi_Phatr2_44207_estExt_fgenesh1_pg.C_chr_30502:0.3184960954)100:0.2337572631)79:0.0527857966)99:0.3037355952,(Viridiplantae-Prasinophyceae-Bathycoccus_prasinos_XP_007510382.1:0.7040583828,Viridiplantae-Prasinophyceae-Ostreococcus_tauri_XP_022839850.1:0.7844450930)99:0.4496779995)91:0.2313568027)97:0.2710521924,(((AlveoDino-Dinophyceae-Alexandrium_tamarense_CCMP1771_Gene.114354__MMETSP0382_Transcript_55392__g.114354__m.114354:0.1051233259,AlveoDino-Dinophyceae-Karenia_brevis_SP1_Gene.23129__MMETSP0574_Transcript_19374__g.23129__m.23129:0.0383006758)99:0.1111160927,AlveoDino-Dinophyceae-Amphidinium_gibbosum.g5449.t1:0.0328989957)100:1.4480843200,Haptophyta---Emiliania_huxleyi_CCMP1516_tr_R1CK03_R1CK03_EMIHU:2.2411290386)84:0.6325713399)39:0.0938918616,(((AlveoDino-Dinophyceae-Gambierdiscus_australes_MMETSP0766_Transcript_47097_m.70495:0.2042435923,(((AlveoDino-Dinophyceae-Gymnodinium_catenatum_GC744_Gene.162695__MMETSP0784_Transcript_83980__g.162695__m.162695:0.1043296350,AlveoDino-Dinophyceae-Peridinium_aciculiferum_MMETSP0370_Transcript_45522_m.79608:0.0243394998)80:0.0747873846,AlveoDino-Dinophyceae-Karenia_brevis_SP1_MMETSP0573_Transcript_8625_m.10691:0.1248393345)61:0.0139250734,AlveoDino-Dinophyceae-Polarella_glacialis_CCMP1383_evm.model.CCMP1383_scf7180000590735.1:0.1546728902)60:0.0534202005)95:0.1157581797,((((AlveoDino-Dinophyceae-Durusdinium_trenchii_CCMP2556.gene1966.mRNA1:0.0000010000,AlveoDino-Dinophyceae-Durusdinium_trenchii_CCMP2556.gene2002.mRNA1:0.0000010000)100:0.0212638245,AlveoDino-Dinophyceae-Durusdinium_trenchii_sh.g15544.t1:0.2425174525)100:0.1298980678,(AlveoDino-Dinophyceae-Cladocopium_goreaui_evm.model.scf7180000356972.10:0.3506249568,AlveoDino-Dinophyceae-Breviolum_minutum_Bmin.gene6129.mRNA1:0.0632437214)95:0.0931447504)97:0.0832572898,(AlveoDino-Dinophyceae-Symbiodinium_tridacnidorum_Sh18_Stri.gene4581.mRNA1:0.0246519106,(AlveoDino-Dinophyceae-Symbiodinium_natans_CCMP2548_Snat_CCMP2548.gene6057.mRNA1:0.0536296917,AlveoDino-Dinophyceae-Symbiodinium_pilosum_CCMP2461_Spil_CCMP2461.gene3040.mRNA1:0.1685815668)98:0.1258069963)100:0.1097105049)94:0.1109507588)99:0.4064603461,AlveoDino-Dinophyceae-Polarella_glacialis_CCMP2088_evm.model.CCMP2088_scf7180000713269.10:0.6869375158)55:0.1010218137)93:0.4272667611,AlveoDino-Dinophyceae-Amoebophrya_ceratii.g4611.t1:0.2700586401)49:0.0317552441,(((AlveoDino-Dinophyceae-Polarella_glacialis_CCMP1383_evm.model.CCMP1383_scf7180000590573.5:0.0000000000,AlveoDino-Dinophyceae-Polarella_glacialis_CCMP2088_evm.model.CCMP2088_scf7180000713004.3:0.0000000000):0.0000000000,AlveoDino-Dinophyceae-Polarella_glacialis_CCMP2088_evm.model.CCMP2088_scf7180000712326.12:0.0000000000):0.0000010000,AlveoDino-Dinophyceae-Polarella_glacialis_CCMP1383_evm.model.CCMP1383_scf7180000596892.7:0.0000010000)100:0.5878195496)57:0.1692980677,((AlveoDino-Dinophyceae-Polarella_glacialis_CCMP1383_evm.model.CCMP1383_scf7180000546739.11:0.0000010000,AlveoDino-Dinophyceae-Polarella_glacialis_CCMP2088_evm.model.CCMP2088_scf7180000724957.7:0.0000010000)68:0.0000023320,(AlveoDino-Dinophyceae-Polarella_glacialis_CCMP1383_evm.model.CCMP1383_scf7180000590323.13:0.0000010000,AlveoDino-Dinophyceae-Polarella_glacialis_CCMP2088_evm.model.CCMP2088_scf7180000723235.2:0.0000010000)100:0.0391164197)100:0.2692402222)57:0.1567733517,(((AlveoDino-Dinophyceae-Alexandrium_tamarense_CCMP1771_Gene.140210__MMETSP0382_Transcript_67635__g.140210__m.140210:0.1613267758,AlveoDino-Dinophyceae-Prorocentrum_minimum_Gene.16441__MMETSP0053_Transcript_9015__g.16441__m.16441:0.1083445931)95:0.0416576072,((Stramenopiles-Bacillariophyta-Fragilariopsis_cylindrus_CCMP1102_jgi_Fracy1_249379_fgenesh2_pg.26___270:0.0000000000,Stramenopiles-Bacillariophyta-Fragilariopsis_cylindrus_CCMP1102_jgi_Fracy1_195887_e_gw1.26.132.1:0.0000000000):0.0000010000,Stramenopiles-Bacillariophyta-Fragilariopsis_cylindrus_CCMP1102_jgi_Fracy1_147650_gw1.26.132.1:0.0000010000)100:0.2798885540)99:0.1667944108,(((((((Stramenopiles-Bacillariophyta-Fragilariopsis_cylindrus_CCMP1102_jgi_Fracy1_217267_fgenesh2_kg.4___170___1043_1_CCUX_EXTA:0.0000000000,Stramenopiles-Bacillariophyta-Fragilariopsis_cylindrus_CCMP1102_jgi_Fracy1_274849_estExt_fgenesh2_pm.C_40185:0.0000000000):0.0000000000,Stramenopiles-Bacillariophyta-Fragilariopsis_cylindrus_CCMP1102_jgi_Fracy1_224908_fgenesh2_pm.4___186:0.0000000000):0.0000010000,Stramenopiles-Bacillariophyta-Fragilariopsis_cylindrus_CCMP1102_jgi_Fracy1_268391_estExt_fgenesh2_kg.C_40168:0.0000010000)95:0.0000010000,(Stramenopiles-Bacillariophyta-Fragilariopsis_cylindrus_CCMP1102_jgi_Fracy1_236926_fgenesh2_pg.4___474:0.0000010000,Stramenopiles-Bacillariophyta-Fragilariopsis_cylindrus_CCMP1102_jgi_Fracy1_260495_estExt_fgenesh2_pg.C_40473:0.0000010000)63:0.0000010000)87:0.0054216365,((Stramenopiles-Bacillariophyta-Fragilariopsis_cylindrus_CCMP1102_jgi_Fracy1_219076_fgenesh2_kg.10___72___1043_1_CCUX_EXTA:0.0000010000,Stramenopiles-Bacillariophyta-Fragilariopsis_cylindrus_CCMP1102_jgi_Fracy1_270091_estExt_fgenesh2_kg.C_100071:0.0000010000)95:0.0000027282,(Stramenopiles-Bacillariophyta-Fragilariopsis_cylindrus_CCMP1102_jgi_Fracy1_242671_fgenesh2_pg.10___178:0.0000010000,Stramenopiles-Bacillariophyta-Fragilariopsis_cylindrus_CCMP1102_jgi_Fracy1_262584_estExt_fgenesh2_pg.C_100177:0.0000010000)63:0.0000010000)95:0.0296750183)100:0.1679261927,((Stramenopiles-Bacillariophyta-Fragilariopsis_cylindrus_CCMP1102_jgi_Fracy1_251145_fgenesh2_pg.34___101:0.0000010000,Stramenopiles-Bacillariophyta-Fragilariopsis_cylindrus_CCMP1102_jgi_Fracy1_229534_fgenesh2_pm.34___32:0.0000010000)99:0.0080401064,(Stramenopiles-Bacillariophyta-Fragilariopsis_cylindrus_CCMP1102_jgi_Fracy1_258153_fgenesh2_pg.112___19:0.0000027064,Stramenopiles-Bacillariophyta-Fragilariopsis_cylindrus_CCMP1102_jgi_Fracy1_231638_fgenesh2_pm.112___8:0.0000010000)96:0.0092836937)98:0.0568363935)100:0.2664608356,Stramenopiles-Bacillariophyta-Thalassiosira_pseudonana_CCMP1335_tr_B8C6J7_B8C6J7_THAPS:0.4296845682)59:0.0052051808)77:0.0580707435)32:0.0623247896,((AlveoDino-Dinophyceae-Peridinium_aciculiferum_MMETSP0370_Transcript_12394_m.20976:0.1743047732,AlveoDino-Dinophyceae-Peridinium_aciculiferum_MMETSP0370_Transcript_20592_m.35442:0.2722021724)95:0.1276510530,((AlveoDino-Dinophyceae-Symbiodinium_microadriaticum_04_503SCI_Smic_04-503SCI.03.gene33413.mRNA1:0.4409007284,Stramenopiles-Pelagophyte-Aureococcus_anophagefferens_tr_F0YF42_F0YF42_AURAN:0.4215541199)98:0.3375616641,(Haptophyta---Emiliania_huxleyi_CCMP1516_tr_R1D2Y3_R1D2Y3_EMIHU:0.2822092729,((((Stramenopiles-Bacillariophyta-Fragilariopsis_cylindrus_CCMP1102_jgi_Fracy1_218988_fgenesh2_kg.9___292___3489_1_CCUX_EXTA:0.0000000000,Stramenopiles-Bacillariophyta-Fragilariopsis_cylindrus_CCMP1102_jgi_Fracy1_242416_fgenesh2_pg.9___890:0.0000000000):0.0000000000,Stramenopiles-Bacillariophyta-Fragilariopsis_cylindrus_CCMP1102_jgi_Fracy1_262488_estExt_fgenesh2_pg.C_90889:0.0000000000):0.0000028522,Stramenopiles-Bacillariophyta-Fragilariopsis_cylindrus_CCMP1102_jgi_Fracy1_270011_estExt_fgenesh2_kg.C_90292:0.0000021577)74:0.0000029294,((((Stramenopiles-Bacillariophyta-Fragilariopsis_cylindrus_CCMP1102_jgi_Fracy1_219323_fgenesh2_kg.11___91___3489_1_CCUX_EXTA:0.0000000000,Stramenopiles-Bacillariophyta-Fragilariopsis_cylindrus_CCMP1102_jgi_Fracy1_276481_estExt_fgenesh2_pm.C_110120:0.0000000000):0.0000000000,Stramenopiles-Bacillariophyta-Fragilariopsis_cylindrus_CCMP1102_jgi_Fracy1_243466_fgenesh2_pg.11___360:0.0000000000):0.0000000000,Stramenopiles-Bacillariophyta-Fragilariopsis_cylindrus_CCMP1102_jgi_Fracy1_227386_fgenesh2_pm.11___120:0.0000000000):0.0000020550,Stramenopiles-Bacillariophyta-Fragilariopsis_cylindrus_CCMP1102_jgi_Fracy1_270318_estExt_fgenesh2_kg.C_110091:0.0000020582)98:0.0170351069)100:0.4886798845)87:0.0961875676)36:0.0512495900)57:0.1370094447)96:0.2171677715,AlveoDino-Dinophyceae-Peridinium_aciculiferum_MMETSP0370_Transcript_2270_m.3581:0.1459705308);
```
