## Supplementary material for "Improved *Cladocopium goreaui* genome assembly reveals features of a facultative coral symbiont and the complex evolutionary history of dinoflagellate genes": OG0018611.treEdited.tre

```
(AlveoDino-Dinophyceae-Durusdinium_trenchii_CCMP2556.gene14845.mRNA1:0.6539788437,(((AlveoDino-Dinophyceae-Durusdinium_trenchii_CCMP2556.gene39225.mRNA1:3.6069712718,AlveoDino-Dinophyceae-Breviolum_minutum_Bmin.gene3244.mRNA1:0.0000021115)46:0.1053177747,(AlveoDino-Dinophyceae-Cladocopium_goreaui_evm.model.scf7180000348051.1:0.0447898735,AlveoDino-Dinophyceae-Cladocopium_C92_CC92.gene6608.mRNA1:0.0190589302)86:0.0791727477)53:0.1149521811,((((Haptophyta---Emiliania_huxleyi_CCMP1516_tr_R1CK88_R1CK88_EMIHU:0.0000010000,Haptophyta---Emiliania_huxleyi_CCMP1516_tr_R1DW52_R1DW52_EMIHU:0.0000010000)83:0.4983290708,((Stramenopiles-Pelagophyte-Aureococcus_anophagefferens_tr_F0YNF9_F0YNF9_AURAN:0.0468162543,Stramenopiles-Pelagophyte-Aureococcus_anophagefferens_tr_F0YRW2_F0YRW2_AURAN:0.0000010000)90:0.0822490969,Stramenopiles-Pelagophyte-Aureococcus_anophagefferens_tr_F0YN94_F0YN94_AURAN:0.0742061096)94:0.2847305070)45:0.2395761361,(Haptophyta---Emiliania_huxleyi_CCMP1516_tr_R1C0N7_R1C0N7_EMIHU:0.0000010000,Haptophyta---Emiliania_huxleyi_CCMP1516_tr_R1DN94_R1DN94_EMIHU:0.0000010000)100:0.5232183229)36:0.1498339121,((Haptophyta---Emiliania_huxleyi_CCMP1516_tr_R1FHB4_R1FHB4_EMIHU:0.0000026817,Haptophyta---Emiliania_huxleyi_CCMP1516_tr_R1D2P4_R1D2P4_EMIHU:0.0549201289)99:0.6048990352,((Haptophyta---Emiliania_huxleyi_CCMP1516_tr_R1BWU8_R1BWU8_EMIHU:0.0000010000,Haptophyta---Emiliania_huxleyi_CCMP1516_tr_R1CEH0_R1CEH0_EMIHU:0.0000010000)100:0.6433201316,((Viridiplantae-Prasinophyceae-Bathycoccus_prasinos_XP_007510352.1:0.2505713969,Viridiplantae-Prasinophyceae-Bathycoccus_prasinos_XP_007510408.1:1.2793197496)84:0.3485972899,Viridiplantae-Trebouxiophyceae-Chlorella_variabilis_jgi_ChlNC64A_1_139929_IGS.gm_27_00107:0.7654816271)42:0.1866349467)36:0.1153380594)31:0.1593657725)58:0.4444583425)98:0.1655244825,(AlveoDino-Dinophyceae-Durusdinium_trenchii_sh.g23939.t1:0.0148588957,AlveoDino-Dinophyceae-Durusdinium_trenchii_sh.g23939.t2:0.0000010000)51:0.0000021575);
```
