## Supplementary material for "Improved *Cladocopium goreaui* genome assembly reveals features of a facultative coral symbiont and the complex evolutionary history of dinoflagellate genes": OG0006600.treEdited.tre

```
(AlveoDino-Dinophyceae-Dinophysis_acuminata_DAEP01_MMETSP0797_Transcript_3431_m.6925:1.4030361459,((((((((AlveoDino-Dinophyceae-Alexandrium_tamarense_CCMP1771_Gene.66669__MMETSP0382_Transcript_32882__g.66669__m.66669:0.1764811911,((AlveoDino-Dinophyceae-Gymnodinium_catenatum_GC744_Gene.127127__MMETSP0784_Transcript_65751__g.127127__m.127127:0.1783638094,AlveoDino-Dinophyceae-Peridinium_aciculiferum_MMETSP0370_Transcript_55952_m.98533:0.1377271048)92:0.0522356069,(AlveoDino-Dinophyceae-Prorocentrum_minimum_Gene.86800__MMETSP0056_Transcript_47200__g.86800__m.86800:0.0000029721,AlveoDino-Dinophyceae-Prorocentrum_minimum_MMETSP0057_Transcript_67684_m.124846:0.0000025200)100:0.2376389530)92:0.0750112217)96:0.1533636890,(AlveoDino-Dinophyceae-Amphidinium_gibbosum.g40293.t1:0.5877781281,(AlveoDino-Dinophyceae-Polarella_glacialis_CCMP2088_evm.model.CCMP2088_scf7180000713229.8:0.0103674439,AlveoDino-Dinophyceae-Polarella_glacialis_CCMP2088_evm.model.CCMP2088_scf7180000719537.15:0.0514912081)99:0.2508691396)54:0.0440949519)63:0.1071656743,((((AlveoDino-Dinophyceae-Durusdinium_trenchii_sh.g31144.t1:0.0878700948,AlveoDino-Dinophyceae-Durusdinium_trenchii_sh.g31144.t2:0.0000028897)100:0.2566648631,AlveoDino-Dinophyceae-Cladocopium_C15_evm.model.scaffold_8276.2:1.2411695005)83:0.1268330956,(AlveoDino-Dinophyceae-Cladocopium_goreaui_evm.model.scf7180000355301.14:0.0207365535,AlveoDino-Dinophyceae-Cladocopium_C92_CC92.gene5972.mRNA1:0.2153304225)100:0.2550093795)88:0.2370902792,(((((((AlveoDino-Dinophyceae-Symbiodinium_microadriaticum_CCMP2467_Smic.gene3949.mRNA1:0.0000000000,AlveoDino-Dinophyceae-Symbiodinium_microadriaticum_CassKB8_Smic_CassKB8.gene34294.mRNA1:0.0000000000):0.0000000000,AlveoDino-Dinophyceae-Symbiodinium_necroappetens_CCMP2469_Snec_CCMP2469.gene14761.mRNA1:0.0000000000):0.0000010000,AlveoDino-Dinophyceae-Symbiodinium_microadriaticum_04_503SCI_Smic_04-503SCI.03.gene28601.mRNA1:0.0000010000)100:0.0148032433,AlveoDino-Dinophyceae-Symbiodinium_linucheae_CCMP2456_Slin_CCMP2456.gene24096.mRNA1:0.0064454985)98:0.0095160032,(AlveoDino-Dinophyceae-Symbiodinium_tridacnidorum_Sh18_Stri.gene4239.mRNA1:0.0079628173,AlveoDino-Dinophyceae-Symbiodinium_tridacnidorum_CCMP2592_Stri_CCMP2592.gene1156.mRNA1:0.0078194061)94:0.0123307405)99:0.1138472126,AlveoDino-Dinophyceae-Symbiodinium_pilosum_CCMP2461_Spil_CCMP2461.gene17127.mRNA1:0.1396727060)82:0.0191941665,AlveoDino-Dinophyceae-Symbiodinium_natans_CCMP2548_Snat_CCMP2548.gene25466.mRNA1:0.4145760632)100:0.1747424475)87:0.1053534324)46:0.0676826540,((((((AlveoDino-Dinophyceae-Symbiodinium_microadriaticum_CCMP2467_Smic.gene21982.mRNA1:0.0000000000,AlveoDino-Dinophyceae-Symbiodinium_microadriaticum_CassKB8_Smic_CassKB8.gene10048.mRNA1:0.0000000000):0.0000010000,AlveoDino-Dinophyceae-Symbiodinium_microadriaticum_04_503SCI_Smic_04-503SCI.03.gene3200.mRNA1:0.0000010000)98:0.0030352737,AlveoDino-Dinophyceae-Symbiodinium_necroappetens_CCMP2469_Snec_CCMP2469.gene16606.mRNA1:0.0225598606)100:0.0234399153,AlveoDino-Dinophyceae-Symbiodinium_tridacnidorum_CCMP2592_Stri_CCMP2592.gene25490.mRNA1:0.0210306183)95:0.0103101307,AlveoDino-Dinophyceae-Symbiodinium_linucheae_CCMP2456_Slin_CCMP2456.gene24329.mRNA1:0.0121076230)100:0.2047417031,AlveoDino-Dinophyceae-Symbiodinium_natans_CCMP2548_Snat_CCMP2548.gene31120.mRNA1:0.1136443907)100:0.4317263109)92:0.5953958208,((AlveoDino-Dinophyceae-Prorocentrum_minimum_Gene.63193__MMETSP0053_Transcript_35090__g.63193__m.63193:0.0000022255,AlveoDino-Dinophyceae-Prorocentrum_minimum_MMETSP0057_Transcript_33145_m.60191:0.0000025744)53:0.0000028798,AlveoDino-Dinophyceae-Prorocentrum_minimum_Gene.168704__MMETSP0056_Transcript_91386__g.168704__m.168704:0.0000028849)100:1.6723828270)93:0.4332905859,Stramenopiles-Ochrophyta-Nannochloropsis_gaditana_tr_W7TTN4_W7TTN4_9STRA:0.9346415159)48:0.2080749629,(((AlveoDino-Dinophyceae-Alexandrium_tamarense_CCMP1771_Gene.210514__MMETSP0384_Transcript_128874__g.210514__m.210514:0.6912308703,((AlveoDino-Dinophyceae-Alexandrium_tamarense_CCMP1771_Gene.221732__MMETSP0384_Transcript_135809__g.221732__m.221732:0.1369198428,AlveoDino-Dinophyceae-Alexandrium_tamarense_CCMP1771_Gene.221733__MMETSP0384_Transcript_135810__g.221733__m.221733:0.0989552658)94:0.2076257172,((((Viridiplantae-Prasinophyceae-Ostreococcus_tauri_XP_003075009.2:0.0000010000,Viridiplantae-Prasinophyceae-Ostreococcus_tauri_XP_022841242.1:0.0000010000)100:0.0432973714,Viridiplantae-Prasinophyceae-Ostreococcus_tauri_XP_003084266.2:0.0939759578)99:0.0395669483,Viridiplantae-Prasinophyceae-Ostreococcus_tauri_XP_003084369.2:0.0076046534)100:0.1844128543,Viridiplantae-Prasinophyceae-Ostreococcus_tauri_XP_022841179.1:0.2026992635)91:0.0802445140)86:0.1721365134)98:0.2668062622,(Stramenopiles-Phaeophyceae-Ectocarpus_siliculosus_tr_D7G222_D7G222_ECTSI:0.1217926972,(Stramenopiles-Phaeophyceae-Cladosiphon_okamuranus_g6525.t1:0.0986521545,Stramenopiles-Phaeophyceae-Cladosiphon_okamuranus_g8194.t1:0.1211269612)98:0.0805726141)100:0.7172769450)99:0.3733386576,(Stramenopiles-Bacillariophyta-Phaeodactylum_tricornutum_jgi_Phatr2_33757_fgenesh1_pg.C_chr_4000112:0.8371118245,Viridiplantae-Chlorophyceae-Chlamydomonas_reinhardtii_tr_A0A2K3D8A2_A0A2K3D8A2_CHLRE:0.5870128399)98:0.4924268759)51:0.1840935860)48:0.1295485396,Rhodophyta---Porphyridium_purpureum_evm.model.contig_2290.9:1.6113681969)100:0.9030135339,(((Discobida-Euglenozoid-Euglena_gracilis_EG_transcript_14364:0.0472907121,Discobida-Euglenozoid-Euglena_gracilis_EG_transcript_21512:0.0007020303)100:0.5243740883,Discobida-Euglenozoid-Euglena_gracilis_EG_transcript_18969:0.5288435586)99:0.5957509922,(Discobida-Euglenozoid-Euglena_gracilis_EG_transcript_17356:1.2685204985,Rhizaria-Foraminifera-Reticulomyxa_filosa_tr_X6N7R5_X6N7R5_RETFI:2.0102992318)79:0.2471852802)48:0.0466247335);
```
