## Supplementary material for "Improved *Cladocopium goreaui* genome assembly reveals features of a facultative coral symbiont and the complex evolutionary history of dinoflagellate genes": OG0007482.treEdited.tre

```
(AlveoDino-Dinophyceae-Alexandrium_tamarense_CCMP1771_MMETSP0380_Transcript_1671_m.955:0.0477286144,(((((((((((AlveoDino-Dinophyceae-Alexandrium_tamarense_CCMP1771_Gene.105653__MMETSP0382_Transcript_51505__g.105653__m.105653:0.5285924715,AlveoDino-Dinophyceae-Heterocapsa_rotundata_MMETSP0503_Transcript_47528_m.99675:0.4019922476)73:0.0828973391,(AlveoDino-Dinophyceae-Gymnodinium_catenatum_GC744_Gene.221166__MMETSP0784_Transcript_112638__g.221166__m.221166:0.2973681523,((AlveoDino-Dinophyceae-Karenia_brevis_SP1_MMETSP0573_Transcript_48216_m.58285:0.0000010000,AlveoDino-Dinophyceae-Karenia_brevis_SP1_Gene.35749__MMETSP0574_Transcript_29469__g.35749__m.35749:0.0000010000)83:0.0000023801,AlveoDino-Dinophyceae-Karenia_brevis_SP1_Gene.35748__MMETSP0574_Transcript_29468__g.35748__m.35748:0.0000022826)100:0.4596850774)92:0.1100552692)70:0.0432651469,(((((AlveoDino-Dinophyceae-Durusdinium_trenchii_sh.g5375.t1:0.1961535862,(((AlveoDino-Dinophyceae-Cladocopium_C15_evm.model.scaffold_9053.2:0.0234973281,AlveoDino-Dinophyceae-Cladocopium_goreaui_evm.model.scf7180000353183.12:0.0102230987)98:0.0025472229,AlveoDino-Dinophyceae-Cladocopium_C92_CC92.gene26443.mRNA1:0.0107065217)100:0.0635980194,AlveoDino-Dinophyceae-Breviolum_minutum_Bmin.gene11177.mRNA1:0.0840077286)78:0.0138471052)58:0.0174429083,AlveoDino-Dinophyceae-Fugacium_kawagutii_Fkaw.gene19666.mRNA1:0.1105377617)62:0.0288893859,(AlveoDino-Dinophyceae-Cladocopium_C15_evm.model.scaffold_9053.3:0.0354933362,AlveoDino-Dinophyceae-Cladocopium_goreaui_evm.model.scf7180000353183.11:0.0623898930)97:0.0724134527)86:0.1093754539,((AlveoDino-Dinophyceae-Symbiodinium_linucheae_CCMP2456_Slin_CCMP2456.gene13929.mRNA1:0.0071988690,(AlveoDino-Dinophyceae-Symbiodinium_tridacnidorum_Sh18_Stri.gene13500.mRNA1:0.0025542377,AlveoDino-Dinophyceae-Symbiodinium_tridacnidorum_CCMP2592_Stri_CCMP2592.gene33305.mRNA1:0.0178465900)99:0.0055404300)100:0.1374947243,(AlveoDino-Dinophyceae-Symbiodinium_natans_CCMP2548_Snat_CCMP2548.gene28420.mRNA1:0.0789448415,AlveoDino-Dinophyceae-Symbiodinium_pilosum_CCMP2461_Spil_CCMP2461.gene7043.mRNA1:0.2535555503)98:0.0562572766)98:0.2694520923)95:0.1668434041,AlveoDino-Dinophyceae-Polarella_glacialis_CCMP2088_evm.model.CCMP2088_scf7180000711031.9:0.1738538205)99:0.4335521330)81:0.1355284315,(AlveoDino-Dinophyceae-Prorocentrum_minimum_Gene.41351__MMETSP0053_Transcript_23054__g.41351__m.41351:0.0000026108,(AlveoDino-Dinophyceae-Prorocentrum_minimum_Gene.43489__MMETSP0056_Transcript_23523__g.43489__m.43489:0.0000010000,AlveoDino-Dinophyceae-Prorocentrum_minimum_MMETSP0057_Transcript_96017_m.178317:0.0000010000)100:0.0220951169)99:0.2220255149)79:0.2580252590,(Rhodophyta---Pyropia_yezoensis_contig_38339_g8964:0.8799591223,Stramenopiles-Phaeophyceae-Cladosiphon_okamuranus_g12905.t1:1.0182554886)97:0.8058664231)54:0.0663433554,AlveoDino-Dinophyceae-Polarella_glacialis_CCMP2088_evm.model.CCMP2088_scf7180000720601.1:2.3664454719)60:0.4473278174,((((AlveoDino-Dinophyceae-Durusdinium_trenchii_CCMP2556.gene24623.mRNA1:0.0000010000,(AlveoDino-Dinophyceae-Durusdinium_trenchii_sh.g4003.t1:0.3024592534,AlveoDino-Dinophyceae-Durusdinium_trenchii_sh.g19252.t1:0.4240760487)48:0.0004815569)37:0.0000020041,AlveoDino-Dinophyceae-Durusdinium_trenchii_sh.g2355.t1:0.0306783654)100:0.1822230928,AlveoDino-Dinophyceae-Cladocopium_goreaui_evm.model.scf7180000353183.7:0.1496434069)99:0.3088158630,AlveoDino-Dinophyceae-Symbiodinium_necroappetens_CCMP2469_Snec_CCMP2469.gene33211.mRNA1:0.2361801317)88:0.1317085676)56:0.1352310030,AlveoDino-Dinophyceae-Polarella_glacialis_CCMP2088_evm.model.CCMP2088_scf7180000722485.1:0.1435394754)60:0.1857463797,((AlveoDino-Dinophyceae-Gymnodinium_catenatum_GC744_Gene.216078__MMETSP0784_Transcript_110238__g.216078__m.216078:0.1863360783,(AlveoDino-Dinophyceae-Oxyrrhis_marina_Gene.147561__MMETSP0469_Transcript_97779__g.147561__m.147561:1.6120234955,AlveoDino-Dinophyceae-Amphidinium_gibbosum.g28846.t1:0.7031564654)85:0.2519729977)83:0.1501120606,AlveoDino-Dinophyceae-Karenia_brevis_SP1_Gene.35743__MMETSP0574_Transcript_29465__g.35743__m.35743:0.1758156171)74:0.0672216166)54:0.1992566398,((AlveoDino-Dinophyceae-Heterocapsa_rotundata_MMETSP0503_Transcript_13004_m.27619:0.0657629898,AlveoDino-Dinophyceae-Heterocapsa_rotundata_MMETSP0503_Transcript_13005_m.27625:0.6259854693)47:0.1119870416,(AlveoDino-Dinophyceae-Prorocentrum_minimum_MMETSP0055_Transcript_97136_m.170190:0.0000028365,AlveoDino-Dinophyceae-Prorocentrum_minimum_MMETSP0057_Transcript_104166_m.193435:0.0502368080)100:0.9249271263)62:0.0910801380)26:0.0000026285,AlveoDino-Dinophyceae-Karenia_brevis_SP1_Gene.35746__MMETSP0574_Transcript_29467__g.35746__m.35746:0.4681136191)100:2.2834197360,AlveoDino-Dinophyceae-Alexandrium_tamarense_CCMP1771_Gene.124123__MMETSP0382_Transcript_59981__g.124123__m.124123:0.0383594826);
```
