## Supplementary material for "Improved *Cladocopium goreaui* genome assembly reveals features of a facultative coral symbiont and the complex evolutionary history of dinoflagellate genes": OG0008736.treEdited.tre

```
(AlveoDino-Dinophyceae-Dinophysis_acuminata_DAEP01_MMETSP0797_Transcript_32556_m.64295:0.6082954463,(((((((AlveoDino-Dinophyceae-Alexandrium_tamarense_CCMP1771_Gene.217396__MMETSP0382_Transcript_104991__g.217396__m.217396:0.2747127036,AlveoDino-Dinophyceae-Alexandrium_tamarense_CCMP1771_Gene.218730__MMETSP0382_Transcript_105513__g.218730__m.218730:0.0682747279)97:0.0675361848,AlveoDino-Dinophyceae-Alexandrium_tamarense_CCMP1771_Gene.218735__MMETSP0382_Transcript_105515__g.218735__m.218735:0.0657528798)100:0.3021290162,((((((AlveoDino-Dinophyceae-Durusdinium_trenchii_sh.g3749.t1:0.1100315636,AlveoDino-Dinophyceae-Breviolum_minutum_Bmin.gene808.mRNA1:0.0000010000)66:0.0174490750,((AlveoDino-Dinophyceae-Cladocopium_goreaui_evm.model.scf7180000354403.17:0.0000010000,AlveoDino-Dinophyceae-Cladocopium_C92_CC92.gene161.mRNA1:0.0000010000)75:0.0000010000,AlveoDino-Dinophyceae-Fugacium_kawagutii_Fkaw.gene7028.mRNA1:0.2080952783)46:0.0085207801)93:0.0679022433,(((AlveoDino-Dinophyceae-Symbiodinium_microadriaticum_04_503SCI_Smic_04-503SCI.03.gene21216.mRNA1:0.0000000000,AlveoDino-Dinophyceae-Symbiodinium_linucheae_CCMP2456_Slin_CCMP2456.gene2656.mRNA1:0.0000000000):0.0000010000,AlveoDino-Dinophyceae-Symbiodinium_microadriaticum_CassKB8_Smic_CassKB8.gene10448.mRNA1:0.0000010000)49:0.0000010000,AlveoDino-Dinophyceae-Symbiodinium_necroappetens_CCMP2469_Snec_CCMP2469.gene5964.mRNA1:0.0000010000)98:0.0820676730)74:0.0584622330,((((AlveoDino-Dinophyceae-Symbiodinium_microadriaticum_CCMP2467_Smic.gene21538.mRNA1:0.0000000000,AlveoDino-Dinophyceae-Symbiodinium_necroappetens_CCMP2469_Snec_CCMP2469.gene775.mRNA1:0.0000000000):0.0000000000,AlveoDino-Dinophyceae-Symbiodinium_microadriaticum_CassKB8_Smic_CassKB8.gene2679.mRNA1:0.0000000000):0.0000010000,AlveoDino-Dinophyceae-Symbiodinium_microadriaticum_04_503SCI_Smic_04-503SCI.03.gene2188.mRNA1:0.0000010000)66:0.0000020610,AlveoDino-Dinophyceae-Symbiodinium_tridacnidorum_CCMP2592_Stri_CCMP2592.gene37695.mRNA1:0.0384927659)100:0.1952431243)98:0.1317426244,AlveoDino-Dinophyceae-Polarella_glacialis_CCMP1383_evm.model.CCMP1383_scf7180000589883.16:0.0525917069)90:0.0834814551,AlveoDino-Dinophyceae-Polarella_glacialis_CCMP1383_evm.model.CCMP1383_scf7180000592466.2:0.1644114665)99:0.3120528737)69:0.0436681297,((AlveoDino-Dinophyceae-Gymnodinium_catenatum_GC744_Gene.31836__MMETSP0784_Transcript_16902__g.31836__m.31836:0.3956396311,((AlveoDino-Dinophyceae-Polarella_glacialis_CCMP1383_evm.model.CCMP1383_scf7180000583679.6:0.0000023978,AlveoDino-Dinophyceae-Polarella_glacialis_CCMP2088_evm.model.CCMP2088_scf7180000668059.1:0.0337210245)95:0.0475701590,(AlveoDino-Dinophyceae-Polarella_glacialis_CCMP2088_evm.model.CCMP2088_scf7180000688307.1:0.0087044611,AlveoDino-Dinophyceae-Polarella_glacialis_CCMP2088_evm.model.CCMP2088_scf7180000712803.1:0.0458660314)95:0.0095339594)100:0.4720102954)81:0.1699438204,AlveoDino-Dinophyceae-Karenia_brevis_SP1_MMETSP0573_Transcript_10912_m.13200:0.3382677870)57:0.0702388232)90:0.2734054422,(((AlveoDino-Dinophyceae-Alexandrium_tamarense_CCMP1771_Gene.190385__MMETSP0382_Transcript_91790__g.190385__m.190385:0.1751569729,AlveoDino-Dinophyceae-Gambierdiscus_australes_MMETSP0766_Transcript_56441_m.85501:0.0764947223)75:0.0507159690,AlveoDino-Dinophyceae-Heterocapsa_rotundata_MMETSP0503_Transcript_56125_m.116741:0.1834297892)65:0.0855567533,AlveoDino-Dinophyceae-Symbiodinium_natans_CCMP2548_Snat_CCMP2548.gene8479.mRNA1:0.1592027208)94:0.4193118337)29:0.1161488819,((AlveoDino-Dinophyceae-Peridinium_aciculiferum_MMETSP0371_Transcript_11040_m.19353:0.8405202307,Rhodophyta---Gracilariopsis_chorda_PXF49837.1:1.3984501508)93:0.2612992124,Stramenopiles-Bacillariophyta-Phaeodactylum_tricornutum_jgi_Phatr2_44246_estExt_fgenesh1_pg.C_chr_30551:1.4278792453)53:0.2317463433)48:0.0905315398,(AlveoDino-Dinophyceae-Alexandrium_tamarense_CCMP1771_Gene.118392__MMETSP0382_Transcript_57138__g.118392__m.118392:0.1802301259,AlveoDino-Dinophyceae-Amoebophrya_ceratii.g11918.t1:2.1829907965)57:0.2203011031)78:0.1650374751,(AlveoDino-Dinophyceae-Alexandrium_tamarense_CCMP1771_Gene.14589__MMETSP0382_Transcript_7429__g.14589__m.14589:0.3781988350,AlveoDino-Dinophyceae-Gambierdiscus_australes_MMETSP0766_Transcript_32008_m.48182:0.3075010401)92:0.1794358584);
```
