## Supplementary material for "Improved *Cladocopium goreaui* genome assembly reveals features of a facultative coral symbiont and the complex evolutionary history of dinoflagellate genes": OG0020040.treEdited.tre

```
(AlveoDino-Dinophyceae-Peridinium_aciculiferum_MMETSP0370_Transcript_58238_m.102688:0.5346340516,(((AlveoDino-Dinophyceae-Durusdinium_trenchii_CCMP2556.gene38668.mRNA1:0.1456344609,AlveoDino-Dinophyceae-Symbiodinium_microadriaticum_CCMP2467_Smic.gene27959.mRNA1:0.1179641220)91:0.0632023417,((AlveoDino-Dinophyceae-Cladocopium_C15_evm.model.scaffold_6592.1:0.0375373081,AlveoDino-Dinophyceae-Cladocopium_C92_CC92.gene12182.mRNA1:0.0558024141)78:0.0200428162,AlveoDino-Dinophyceae-Cladocopium_goreaui_evm.model.scf7180000353688.30:0.0080960227)82:0.0900693847)96:0.2375887427,(((Glaucophyta---Cyanophora_paradoxa_ConsensusfromContig25544-snap_masked-ConsensusfromContig25544-abinit-gene-0.7-mRNA-1_cds_5767/6418-6622_0__:0.2035423858,(Glaucophyta---Cyanophora_paradoxa_ConsensusfromContig12085-snap_masked-ConsensusfromContig12085-abinit-gene-0.0-mRNA-1_cds_4170/435-505_1_-:0.2593100019,Glaucophyta---Cyanophora_paradoxa_ConsensusfromContig8698-snap_masked-ConsensusfromContig8698-abinit-gene-0.1-mRNA-1_cds_2020/1434-1606_1_-:0.3445066947)38:0.0878739288)42:0.1869879345,Glaucophyta---Cyanophora_paradoxa_ConsensusfromContig10902-snap_masked-ConsensusfromContig10902-abinit-gene-0.0-mRNA-1_cds_3416/3-80_2_-:2.0217990047)99:0.5242433212,(Rhodophyta---Chondrus_crispus_XP_005710005.1:1.0937010166,((Stramenopiles-Bacillariophyta-Fragilariopsis_cylindrus_CCMP1102_jgi_Fracy1_245583_fgenesh2_pg.15___420:0.0635419074,Stramenopiles-Bacillariophyta-Fragilariopsis_cylindrus_CCMP1102_jgi_Fracy1_258454_fgenesh2_pg.141___4:0.0560008710)99:0.4424384712,Stramenopiles-Bacillariophyta-Thalassiosira_pseudonana_CCMP1335_tr_B8C2U9_B8C2U9_THAPS:1.1843503437)68:0.1783758447)87:0.2079556722)100:0.7424848245)93:0.2831328820,AlveoDino-Dinophyceae-Polarella_glacialis_CCMP1383_evm.model.CCMP1383_scf7180000545928.3:0.4573882294);
```
