## Supplementary material for "Improved *Cladocopium goreaui* genome assembly reveals features of a facultative coral symbiont and the complex evolutionary history of dinoflagellate genes": OG0013822.treEdited.tre

```
(AlveoDino-Dinophyceae-Gymnodinium_catenatum_GC744_Gene.65827__MMETSP0784_Transcript_34505__g.65827__m.65827:0.4668491501,(((AlveoDino-Dinophyceae-Durusdinium_trenchii_CCMP2556.gene13679.mRNA1:0.0000010000,AlveoDino-Dinophyceae-Durusdinium_trenchii_CCMP2556.gene13702.mRNA1:0.0060803575)71:0.0075956320,AlveoDino-Dinophyceae-Durusdinium_trenchii_sh.g31405.t1:0.0047561003)99:0.1148217429,((((AlveoDino-Dinophyceae-Cladocopium_C15_evm.model.scaffold_5422.1:0.0374783649,(AlveoDino-Dinophyceae-Cladocopium_goreaui_evm.model.scf7180000356769.4:0.0309447362,AlveoDino-Dinophyceae-Cladocopium_C92_CC92.gene9646.mRNA1:0.0143452315)58:0.0052365708)98:0.0583809858,AlveoDino-Dinophyceae-Fugacium_kawagutii_Fkaw.gene15113.mRNA1:0.0977422601)75:0.0065058134,AlveoDino-Dinophyceae-Breviolum_minutum_Bmin.gene8030.mRNA1:0.1042352776)76:0.0435607342,(((((AlveoDino-Dinophyceae-Symbiodinium_microadriaticum_CCMP2467_Smic.gene12244.mRNA1:0.0000000000,AlveoDino-Dinophyceae-Symbiodinium_microadriaticum_CassKB8_Smic_CassKB8.gene8017.mRNA1:0.0000000000):0.0000010000,(AlveoDino-Dinophyceae-Symbiodinium_microadriaticum_04_503SCI_Smic_04-503SCI.03.gene17063.mRNA1:0.0000010000,AlveoDino-Dinophyceae-Symbiodinium_necroappetens_CCMP2469_Snec_CCMP2469.gene13536.mRNA1:0.0060849956)30:0.0000010000)44:0.0000010000,(AlveoDino-Dinophyceae-Symbiodinium_linucheae_CCMP2456_Slin_CCMP2456.gene7862.mRNA1:0.0184774371,(AlveoDino-Dinophyceae-Symbiodinium_tridacnidorum_Sh18_Stri.gene12934.mRNA1:0.0122484487,AlveoDino-Dinophyceae-Symbiodinium_tridacnidorum_CCMP2592_Stri_CCMP2592.gene35624.mRNA1:0.0060875379)47:0.0000010000)89:0.0060662795)93:0.0383954657,AlveoDino-Dinophyceae-Symbiodinium_natans_CCMP2548_Snat_CCMP2548.gene27328.mRNA1:0.0457628372)94:0.0598866367,(AlveoDino-Dinophyceae-Symbiodinium_pilosum_CCMP2461_Spil_CCMP2461.gene2355.mRNA1:0.0000020993,((Stramenopiles-Bacillariophyta-Fragilariopsis_cylindrus_CCMP1102_jgi_Fracy1_221528_fgenesh2_kg.42___7___4462_0_CCUX6938.g1_CCUX_EXTA:0.0000010000,Stramenopiles-Bacillariophyta-Fragilariopsis_cylindrus_CCMP1102_jgi_Fracy1_229909_fgenesh2_pm.42___4:0.0000010000)52:0.0000010000,Stramenopiles-Bacillariophyta-Fragilariopsis_cylindrus_CCMP1102_jgi_Fracy1_252528_fgenesh2_pg.42___19:0.0530633319)100:1.1502703760)58:0.0893227308)43:0.0668836689)33:0.0419736284)72:0.2181560810,((AlveoDino-Dinophyceae-Polarella_glacialis_CCMP2088_evm.model.CCMP2088_scf7180000701316.2:0.0068691886,AlveoDino-Dinophyceae-Polarella_glacialis_CCMP2088_evm.model.CCMP2088_scf7180000714330.3:0.0000010000)100:0.2544596470,((Viridiplantae-Angiosperm-Arabidopsis_thaliana_sp_Q8LB65_FK173_ARATH:0.6815860944,(Viridiplantae-Prasinophyceae-Ostreococcus_tauri_XP_022840405.1:0.9027955155,(Viridiplantae-Trebouxiophyceae-Chlorella_variabilis_jgi_ChlNC64A_1_58804_estExt_fgenesh3_pg.C_210055:0.0000010000,Viridiplantae-Trebouxiophyceae-Chlorella_variabilis_jgi_ChlNC64A_1_54320_fgenesh3_pg.C_scaffold_21000056:0.0000010000)99:0.2430845838)90:0.0634104728)100:0.6995959923,Viridiplantae-Chlorophyceae-Chlamydomonas_reinhardtii_tr_A0A2K3DBD6_A0A2K3DBD6_CHLRE:0.7104019365)98:0.5159291526)45:0.0373531478);
```
