## Supplementary material for "Improved *Cladocopium goreaui* genome assembly reveals features of a facultative coral symbiont and the complex evolutionary history of dinoflagellate genes": OG0016333.treEdited.tre

```
(AlveoDino-Dinophyceae-Alexandrium_tamarense_CCMP1771_Gene.224947__MMETSP0382_Transcript_108427__g.224947__m.224947:0.0000025103,AlveoDino-Dinophyceae-Alexandrium_tamarense_CCMP1771_Gene.42059__MMETSP0384_Transcript_26595__g.42059__m.42059:0.0000010218,(AlveoDino-Dinophyceae-Gambierdiscus_australes_MMETSP0766_Transcript_75354_m.113445:0.3404165859,(AlveoDino-Dinophyceae-Gymnodinium_catenatum_GC744_Gene.105621__MMETSP0784_Transcript_54538__g.105621__m.105621:0.3157004405,((((AlveoDino-Dinophyceae-Peridinium_aciculiferum_MMETSP0370_Transcript_63978_m.112636:0.4101485849,((AlveoDino-Dinophyceae-Durusdinium_trenchii_sh.g21007.t1:0.2297685052,((AlveoDino-Dinophyceae-Cladocopium_goreaui_evm.model.scf7180000355862.16:0.0373364627,AlveoDino-Dinophyceae-Cladocopium_C92_CC92.gene19117.mRNA1:0.0242224928)99:0.1375898641,AlveoDino-Dinophyceae-Breviolum_minutum_Bmin.gene29238.mRNA1:0.1791914662)95:0.0733191239)99:0.1548656070,AlveoDino-Dinophyceae-Symbiodinium_tridacnidorum_CCMP2592_Stri_CCMP2592.gene31242.mRNA1:0.2280001470)96:0.1866698473)40:0.0727388669,AlveoDino-Dinophyceae-Polarella_glacialis_CCMP1383_evm.model.CCMP1383_scf7180000597739.6:0.4742285370)41:0.1030208853,((((AlveoDino-Dinophyceae-Peridinium_aciculiferum_MMETSP0370_Transcript_69099_m.122509:0.8880750699,((AlveoDino-Dinophyceae-Polarella_glacialis_CCMP1383_evm.model.CCMP1383_scf7180000593703.7:0.0000010218,AlveoDino-Dinophyceae-Polarella_glacialis_CCMP2088_evm.model.CCMP2088_scf7180000715180.2:0.0000010218)93:0.0058983710,AlveoDino-Dinophyceae-Polarella_glacialis_CCMP2088_evm.model.CCMP2088_scf7180000721899.1:0.0000010218)58:0.0000023751)55:0.0170136177,AlveoDino-Dinophyceae-Polarella_glacialis_CCMP1383_evm.model.CCMP1383_scf7180000590703.5:0.0066721742)99:0.6204336181,(((Stramenopiles-Phaeophyceae-Ectocarpus_siliculosus_tr_D7FQA1_D7FQA1_ECTSI:0.0457661639,Stramenopiles-Phaeophyceae-Cladosiphon_okamuranus_g8402.t1:0.0967664321)100:1.2425255710,(Stramenopiles-Phaeophyceae-Ectocarpus_siliculosus_tr_D7FWQ0_D7FWQ0_ECTSI:0.1598476063,Stramenopiles-Phaeophyceae-Cladosiphon_okamuranus_g9067.t1:0.1503269721)98:0.4096291572)80:0.2940014431,(Viridiplantae-Chlorophyceae-Chlamydomonas_reinhardtii_tr_A0A2K3DWJ4_A0A2K3DWJ4_CHLRE:0.3847877498,Viridiplantae-Chlorophyceae-Volvox_carteri_f_nagariensis_tr_D8U5W2_D8U5W2_VOLCA:0.0243497784)100:0.6099822320)100:0.7662741725)73:0.2964704818,AlveoDino-Dinophyceae-Amphidinium_gibbosum.g7592.t1:1.0032643467)38:0.0790691768)88:0.0972508120,AlveoDino-Dinophyceae-Prorocentrum_minimum_MMETSP0057_Transcript_26267_m.47382:0.4342849351)96:0.1700788940)98:0.1631672939)100:0.2175959893);
```
