## Supplementary material for "Improved *Cladocopium goreaui* genome assembly reveals features of a facultative coral symbiont and the complex evolutionary history of dinoflagellate genes": OG0023615.treEdited.tre

```
(AlveoDino-Dinophyceae-Cladocopium_goreaui_evm.model.scf7180000354021.18:0.1393460550,AlveoDino-Dinophyceae-Cladocopium_goreaui_evm.model.scf7180000354915.2:0.0893829572,(AlveoDino-Dinophyceae-Cladocopium_goreaui_evm.model.scf7180000356763.15:0.1384207348,((Glaucophyta---Cyanophora_paradoxa_ConsensusfromContig25626-snap_masked-ConsensusfromContig25626-abinit-gene-0.1-mRNA-1_cds_5537/468-582_0_-:1.1517621184,Stramenopiles-Bacillariophyta-Phaeodactylum_tricornutum_jgi_Phatr2_33661_fgenesh1_pg.C_chr_4000016:1.3276263059)76:0.3362509808,(Opisthokonta-Metazoa-Stylophora_pistillata_tr_A0A2B4S036_A0A2B4S036_STYPI:0.2352335538,(Opisthokonta-Metazoa-Orbicella_faveolata_XP_020625824.1:0.0000021606,Opisthokonta-Metazoa-Orbicella_faveolata_XP_020625826.1:0.0020197447)100:0.3105136964)99:0.6325954337)100:1.1911428150)56:0.0567210689);
```
