## Supplementary material for "Improved *Cladocopium goreaui* genome assembly reveals features of a facultative coral symbiont and the complex evolutionary history of dinoflagellate genes": OG0007636.treEdited.tre

```
(AlveoDino-Dinophyceae-Alexandrium_tamarense_CCMP1771_MMETSP0378_Transcript_16861_m.14613:0.0380526917,AlveoDino-Dinophyceae-Alexandrium_tamarense_CCMP1771_MMETSP0380_Transcript_4090_m.2723:0.0974462381,(AlveoDino-Dinophyceae-Alexandrium_tamarense_CCMP1771_Gene.87035__MMETSP0382_Transcript_42664__g.87035__m.87035:0.0220555566,(((AlveoDino-Dinophyceae-Gambierdiscus_australes_MMETSP0766_Transcript_36092_m.54519:0.1620942794,AlveoDino-Dinophyceae-Gambierdiscus_australes_MMETSP0766_Transcript_77846_m.117342:0.1959851230)100:0.3063825642,(((AlveoDino-Dinophyceae-Gymnodinium_catenatum_GC744_Gene.214554__MMETSP0784_Transcript_109430__g.214554__m.214554:0.7416358357,(((((((((AlveoDino-Dinophyceae-Noctiluca_scintillans_MMETSP0253_Transcript_10332_m.19678:1.7056942028,(Rhizaria-Chlorarachniophyceae-Bigelowiella_natans_CCMP2755_jgi_Bigna1_137875_aug1.41_g12583:0.0000010001,Rhizaria-Chlorarachniophyceae-Bigelowiella_natans_CCMP2755_jgi_Bigna1_76489_fgenesh1_pg.41___112:0.0000010001)100:1.6968600530)81:0.3295902368,(Viridiplantae-Chlorophyceae-Chlamydomonas_reinhardtii_tr_A0A2K3DI98_A0A2K3DI98_CHLRE:1.7685434254,Viridiplantae-Prasinophyceae-Ostreococcus_tauri_XP_003083650.2:1.5153373325)83:0.7190034763)98:0.9025045343,(AlveoDino-Dinophyceae-Cladocopium_goreaui_evm.model.scf7180000353273.3:0.2884451267,AlveoDino-Dinophyceae-Cladocopium_C92_CC92.gene17338.mRNA1:0.1481847464)97:0.0637919669)51:0.0402599382,(AlveoDino-Dinophyceae-Cladocopium_goreaui_evm.model.scf7180000353273.2:0.0000023897,AlveoDino-Dinophyceae-Cladocopium_C92_CC92.gene17339.mRNA1:0.1334607317)100:0.1924698145)55:0.0948220107,AlveoDino-Dinophyceae-Breviolum_minutum_Bmin.gene7478.mRNA1:0.2811415644)50:0.0702680518,AlveoDino-Dinophyceae-Fugacium_kawagutii_Fkaw.gene29015.mRNA1:0.2083565583)51:0.0904167649,(AlveoDino-Dinophyceae-Breviolum_minutum_Bmin.gene7479.mRNA1:0.0125024262,AlveoDino-Dinophyceae-Breviolum_minutum_Bmin.gene7480.mRNA1:0.0490350201)100:0.2743199921)47:0.1139983543,((AlveoDino-Dinophyceae-Durusdinium_trenchii_CCMP2556.gene20047.mRNA1:0.0665129769,AlveoDino-Dinophyceae-Durusdinium_trenchii_CCMP2556.gene20060.mRNA1:0.0011199437)100:0.1574112274,(AlveoDino-Dinophyceae-Durusdinium_trenchii_CCMP2556.gene35473.mRNA1:0.0000023767,AlveoDino-Dinophyceae-Durusdinium_trenchii_sh.g7449.t1:0.0626249224)100:0.2190946096)100:0.1904756637)57:0.1920790754,(((AlveoDino-Dinophyceae-Amphidinium_gibbosum.g81962.t1:0.9205687835,(((AlveoDino-Dinophyceae-Symbiodinium_microadriaticum_CCMP2467_Smic.gene6943.mRNA1:0.0000000000,AlveoDino-Dinophyceae-Symbiodinium_microadriaticum_CassKB8_Smic_CassKB8.gene3672.mRNA1:0.0000000000):0.0000010001,AlveoDino-Dinophyceae-Symbiodinium_microadriaticum_04_503SCI_Smic_04-503SCI.03.gene20734.mRNA1:0.0000010001)100:0.0368039450,AlveoDino-Dinophyceae-Symbiodinium_tridacnidorum_CCMP2592_Stri_CCMP2592.gene2589.mRNA1:0.0317607368)98:0.1497339488)93:0.1305375093,(((((AlveoDino-Dinophyceae-Symbiodinium_microadriaticum_04_503SCI_Smic_04-503SCI.03.gene1447.mRNA1:0.0000010001,AlveoDino-Dinophyceae-Symbiodinium_microadriaticum_CassKB8_Smic_CassKB8.gene9577.mRNA1:0.0000010001)79:0.0000021908,AlveoDino-Dinophyceae-Symbiodinium_necroappetens_CCMP2469_Snec_CCMP2469.gene17321.mRNA1:0.0126416076)99:0.0480251461,(AlveoDino-Dinophyceae-Symbiodinium_linucheae_CCMP2456_Slin_CCMP2456.gene27259.mRNA1:0.0062768291,AlveoDino-Dinophyceae-Symbiodinium_tridacnidorum_CCMP2592_Stri_CCMP2592.gene14776.mRNA1:0.0408424379)93:0.0092351791)100:0.2387821277,AlveoDino-Dinophyceae-Symbiodinium_pilosum_CCMP2461_Spil_CCMP2461.gene18404.mRNA1:0.1377580231)97:0.0601411201,AlveoDino-Dinophyceae-Symbiodinium_natans_CCMP2548_Snat_CCMP2548.gene25811.mRNA1:0.1951811508)100:0.2834091260)64:0.0743524457,((((((AlveoDino-Dinophyceae-Symbiodinium_microadriaticum_CCMP2467_Smic.gene1088.mRNA1:0.0000010001,AlveoDino-Dinophyceae-Symbiodinium_microadriaticum_CassKB8_Smic_CassKB8.gene22739.mRNA1:0.0000010001)100:0.0119601855,AlveoDino-Dinophyceae-Symbiodinium_necroappetens_CCMP2469_Snec_CCMP2469.gene16918.mRNA1:0.0065939839)100:0.0453913169,(AlveoDino-Dinophyceae-Symbiodinium_tridacnidorum_Sh18_Stri.gene21154.mRNA1:0.0608498724,AlveoDino-Dinophyceae-Symbiodinium_tridacnidorum_CCMP2592_Stri_CCMP2592.gene28927.mRNA1:0.0000023702)98:0.0181843667)100:0.0927837212,AlveoDino-Dinophyceae-Symbiodinium_linucheae_CCMP2456_Slin_CCMP2456.gene21793.mRNA1:0.0986488340)99:0.2123835542,(AlveoDino-Dinophyceae-Symbiodinium_pilosum_CCMP2461_Spil_CCMP2461.gene8755.mRNA1:0.0313922258,AlveoDino-Dinophyceae-Symbiodinium_pilosum_CCMP2461_Spil_CCMP2461.gene8757.mRNA1:0.1634403962)99:0.0923639786)99:0.1909700847,(((AlveoDino-Dinophyceae-Symbiodinium_microadriaticum_CCMP2467_Smic.gene4357.mRNA1:0.0000000000,AlveoDino-Dinophyceae-Symbiodinium_microadriaticum_CassKB8_Smic_CassKB8.gene28001.mRNA1:0.0000000000):0.0000010001,AlveoDino-Dinophyceae-Symbiodinium_microadriaticum_04_503SCI_Smic_04-503SCI.03.gene26461.mRNA1:0.0000010001)85:0.0062386763,AlveoDino-Dinophyceae-Symbiodinium_necroappetens_CCMP2469_Snec_CCMP2469.gene22373.mRNA1:0.0000025995)100:0.1911139205)61:0.0751265903)60:0.1534713690)78:0.1929915418)49:0.0810163978,AlveoDino-Dinophyceae-Karenia_brevis_SP1_MMETSP0573_Transcript_54244_m.64766:0.6792065690)55:0.1031534560,(((AlveoDino-Dinophyceae-Prorocentrum_minimum_Gene.90454__MMETSP0053_Transcript_50071__g.90454__m.90454:0.1262132935,AlveoDino-Dinophyceae-Prorocentrum_minimum_MMETSP0057_Transcript_128392_m.238389:0.0000010001)72:0.0739007791,AlveoDino-Dinophyceae-Prorocentrum_minimum_Gene.93202__MMETSP0053_Transcript_51630__g.93202__m.93202:0.0921111571)99:0.1433895403,AlveoDino-Dinophyceae-Prorocentrum_minimum_MMETSP0057_Transcript_81768_m.151433:0.2980146004)98:0.4309210033)96:0.2020960759)98:0.0948443192,AlveoDino-Dinophyceae-Gymnodinium_catenatum_GC744_Gene.57206__MMETSP0784_Transcript_30076__g.57206__m.57206:0.2759672405)100:0.3408760042)95:0.0448855918);
```
