## Supplementary material for "Improved *Cladocopium goreaui* genome assembly reveals features of a facultative coral symbiont and the complex evolutionary history of dinoflagellate genes": OG0003561.treEdited.tre

```
(AlveoDino-Dinophyceae-Dinophysis_acuminata_DAEP01_MMETSP0797_Transcript_28461_m.56633:0.9849574390,(((((((((((AlveoDino-Dinophyceae-Dinophysis_acuminata_DAEP01_MMETSP0797_Transcript_68005_m.135291:0.4987743432,AlveoDino-Dinophyceae-Peridinium_aciculiferum_MMETSP0370_Transcript_57870_m.102045:0.3554580723)100:0.1659788002,(((AlveoDino-Dinophyceae-Durusdinium_trenchii_CCMP2556.gene36616.mRNA1:0.0596337519,AlveoDino-Dinophyceae-Breviolum_minutum_Bmin.gene21412.mRNA1:0.2103718161)99:0.0985530651,((((AlveoDino-Dinophyceae-Symbiodinium_microadriaticum_CCMP2467_Smic.gene688.mRNA1:0.0000029456,(AlveoDino-Dinophyceae-Symbiodinium_microadriaticum_04_503SCI_Smic_04-503SCI.03.gene7567.mRNA1:0.0328795401,AlveoDino-Dinophyceae-Symbiodinium_necroappetens_CCMP2469_Snec_CCMP2469.gene17351.mRNA1:0.0000010129)54:0.0000022388)99:0.0122440526,(AlveoDino-Dinophyceae-Symbiodinium_linucheae_CCMP2456_Slin_CCMP2456.gene1680.mRNA1:0.0203290442,(AlveoDino-Dinophyceae-Symbiodinium_tridacnidorum_Sh18_Stri.gene489.mRNA1:0.0000010129,AlveoDino-Dinophyceae-Symbiodinium_tridacnidorum_CCMP2592_Stri_CCMP2592.gene6812.mRNA1:0.0039196790)80:0.0000026531)78:0.0036961733)100:0.0280839090,AlveoDino-Dinophyceae-Symbiodinium_pilosum_CCMP2461_Spil_CCMP2461.gene9576.mRNA1:0.0370896101)97:0.0460772228,AlveoDino-Dinophyceae-Symbiodinium_natans_CCMP2548_Snat_CCMP2548.gene18537.mRNA1:0.0000024066)100:0.1084553833)100:0.1174592943,((AlveoDino-Dinophyceae-Polarella_glacialis_CCMP1383_evm.model.CCMP1383_scf7180000590410.3:0.0000023559,AlveoDino-Dinophyceae-Polarella_glacialis_CCMP2088_evm.model.CCMP2088_scf7180000720961.7:0.0000022165)99:0.0253959379,((AlveoDino-Dinophyceae-Polarella_glacialis_CCMP1383_evm.model.CCMP1383_scf7180000545170.3:0.0000010129,AlveoDino-Dinophyceae-Polarella_glacialis_CCMP2088_evm.model.CCMP2088_scf7180000714077.4:0.0000010129)88:0.0000025304,(AlveoDino-Dinophyceae-Polarella_glacialis_CCMP1383_evm.model.CCMP1383_scf7180000589640.25:0.0062439838,AlveoDino-Dinophyceae-Polarella_glacialis_CCMP2088_evm.model.CCMP2088_scf7180000672910.3:0.0000010129)98:0.0062360400)98:0.0091385676)99:0.3333564272)99:0.1659426713)88:0.0431793180,(AlveoDino-Dinophyceae-Prorocentrum_minimum_Gene.22530__MMETSP0053_Transcript_12266__g.22530__m.22530:0.8168544607,(AlveoDino-Dinophyceae-Prorocentrum_minimum_MMETSP0057_Transcript_5407_m.9848:0.2786416426,Viridiplantae-Chlorophyceae-Chlamydomonas_reinhardtii_tr_A0A2K3DIA1_A0A2K3DIA1_CHLRE:6.3026465255)59:0.3462686614)18:0.0820111511)25:0.0770913748,AlveoDino-Dinophyceae-Noctiluca_scintillans_MMETSP0253_Transcript_36253_m.65540:0.6511663451)49:0.1073810809,((((((((AlveoDino-Dinophyceae-Alexandrium_tamarense_CCMP1771_MMETSP0378_Transcript_36474_m.31560:0.0000024619,AlveoDino-Dinophyceae-Alexandrium_tamarense_CCMP1771_Gene.243824__MMETSP0384_Transcript_149757__g.243824__m.243824:0.0000010129)100:0.0167522281,AlveoDino-Dinophyceae-Alexandrium_tamarense_CCMP1771_Gene.95977__MMETSP0382_Transcript_47077__g.95977__m.95977:0.0522997470)99:0.0732537522,AlveoDino-Dinophyceae-Alexandrium_tamarense_CCMP1771_Gene.243821__MMETSP0384_Transcript_149755__g.243821__m.243821:0.0000022357)100:0.1111463176,(AlveoDino-Dinophyceae-Alexandrium_tamarense_CCMP1771_Gene.57980__MMETSP0382_Transcript_28751__g.57980__m.57980:0.1002829991,AlveoDino-Dinophyceae-Alexandrium_tamarense_CCMP1771_Gene.95969__MMETSP0382_Transcript_47073__g.95969__m.95969:0.1209034595)90:0.0363277326)91:0.0456114330,AlveoDino-Dinophyceae-Gymnodinium_catenatum_GC744_Gene.222300__MMETSP0784_Transcript_113016__g.222300__m.222300:0.3053351861)77:0.0401219790,AlveoDino-Dinophyceae-Gambierdiscus_australes_MMETSP0766_Transcript_42275_m.63384:0.2479482257)80:0.0537091902,AlveoDino-Dinophyceae-Alexandrium_tamarense_CCMP1771_Gene.72749__MMETSP0384_Transcript_45070__g.72749__m.72749:0.2012104339)100:0.3150370991,AlveoDino-Dinophyceae-Prorocentrum_minimum_Gene.221323__MMETSP0056_Transcript_119948__g.221323__m.221323:0.6257077367)80:0.0652628574)39:0.0967494435,(((AlveoDino-Dinophyceae-Alexandrium_tamarense_CCMP1771_Gene.131661__MMETSP0382_Transcript_63555__g.131661__m.131661:0.2747766193,AlveoDino-Dinophyceae-Amphidinium_gibbosum.g52068.t1:1.7704582073)56:0.1863299566,AlveoDino-Dinophyceae-Noctiluca_scintillans_MMETSP0253_Transcript_32379_m.59105:0.8610356362)80:0.3607424317,(AlveoDino-Dinophyceae-Oxyrrhis_marina_Gene.65235__MMETSP0469_Transcript_44352__g.65235__m.65235:0.7593390109,(Haptophyta---Emiliania_huxleyi_CCMP1516_tr_R1E5A1_R1E5A1_EMIHU:0.0000010129,Haptophyta---Emiliania_huxleyi_CCMP1516_tr_R1F7L9_R1F7L9_EMIHU:0.0000010129)100:0.5512850038)69:0.1120044227)69:0.1683754368)41:0.0487188261,((((AlveoDino-Dinophyceae-Alexandrium_tamarense_CCMP1771_Gene.137008__MMETSP0384_Transcript_83736__g.137008__m.137008:0.1902200911,AlveoDino-Dinophyceae-Heterocapsa_rotundata_MMETSP0503_Transcript_3820_m.7882:0.2780808560)81:0.0355643314,(AlveoDino-Dinophyceae-Prorocentrum_minimum_Gene.154258__MMETSP0053_Transcript_85597__g.154258__m.154258:0.3672303989,AlveoDino-Dinophyceae-Amoebophrya_ceratii.g13525.t1:5.9667556719)44:0.0000020809)69:0.0494678075,AlveoDino-Dinophyceae-Peridinium_aciculiferum_MMETSP0370_Transcript_60515_m.106790:0.4909047263)77:0.1693400619,(AlveoDino-Dinophyceae-Gymnodinium_catenatum_GC744_Gene.29395__MMETSP0784_Transcript_15483__g.29395__m.29395:0.4043306164,((((AlveoDino-Dinophyceae-Durusdinium_trenchii_CCMP2556.gene30832.mRNA1:0.2159791761,(AlveoDino-Dinophyceae-Cladocopium_C92_CC92.gene23323.mRNA1:0.0834872232,AlveoDino-Dinophyceae-Breviolum_minutum_Bmin.gene24008.mRNA1:0.0608455230)97:0.0521182588)99:0.1106960502,(((((AlveoDino-Dinophyceae-Symbiodinium_microadriaticum_CCMP2467_Smic.gene23904.mRNA1:0.0000024414,AlveoDino-Dinophyceae-Symbiodinium_microadriaticum_CassKB8_Smic_CassKB8.gene5054.mRNA1:0.0000022808)100:0.1865818377,AlveoDino-Dinophyceae-Symbiodinium_microadriaticum_04_503SCI_Smic_04-503SCI.03.gene31301.mRNA1:0.0000024484)100:0.0196610791,AlveoDino-Dinophyceae-Symbiodinium_tridacnidorum_CCMP2592_Stri_CCMP2592.gene22803.mRNA1:0.0374276610)100:0.0163366792,AlveoDino-Dinophyceae-Symbiodinium_tridacnidorum_Sh18_Stri.gene14909.mRNA1:0.0000027366)100:0.0324189868,AlveoDino-Dinophyceae-Symbiodinium_natans_CCMP2548_Snat_CCMP2548.gene23248.mRNA1:0.0931221961)100:0.2146905170)100:0.1757286604,AlveoDino-Dinophyceae-Polarella_glacialis_CCMP1383_evm.model.CCMP1383_scf7180000595084.1:0.4113112805)98:0.1203885851,((((AlveoDino-Dinophyceae-Durusdinium_trenchii_sh.g19565.t1:0.0362520000,AlveoDino-Dinophyceae-Fugacium_kawagutii_Fkaw.gene11779.mRNA1:0.0729666879)99:0.0050722426,AlveoDino-Dinophyceae-Cladocopium_goreaui_evm.model.scf7180000356730.13:0.0453387166)99:0.0371913420,AlveoDino-Dinophyceae-Breviolum_minutum_Bmin.gene15014.mRNA1:0.1085858536)100:0.1477437143,((AlveoDino-Dinophyceae-Symbiodinium_tridacnidorum_Sh18_Stri.gene3208.mRNA1:0.0570678452,AlveoDino-Dinophyceae-Symbiodinium_pilosum_CCMP2461_Spil_CCMP2461.gene15040.mRNA1:0.1129378428)100:0.0436240739,AlveoDino-Dinophyceae-Symbiodinium_natans_CCMP2548_Snat_CCMP2548.gene25143.mRNA1:0.0360806684)100:0.2651958942)100:0.5451691594)93:0.0624183672)90:0.1873172403)77:0.1801099183)60:0.0938506658,((AlveoDino-Dinophyceae-Alexandrium_tamarense_CCMP1771_Gene.14479__MMETSP0384_Transcript_8976__g.14479__m.14479:0.5401625447,(AlveoDino-Dinophyceae-Amoebophrya_ceratii.g1314.t1:0.4593353415,(AlveoDino-Dinophyceae-Amoebophrya_ceratii.g11130.t1:0.6041062535,Rhizaria-Foraminifera-Reticulomyxa_filosa_tr_X6NTE6_X6NTE6_RETFI:2.4665545322)97:0.3794201557)98:0.1767390884)98:0.6134201548,(AlveoDino-Dinophyceae-Heterocapsa_rotundata_MMETSP0503_Transcript_47057_m.98748:0.0743270279,AlveoDino-Dinophyceae-Heterocapsa_rotundata_MMETSP0503_Transcript_7074_m.14902:0.2361456291)100:0.4449543561)72:0.1005129381)85:0.0981396480,AlveoDino-Dinophyceae-Prorocentrum_minimum_Gene.218091__MMETSP0056_Transcript_118341__g.218091__m.218091:0.6799681852)77:0.1350153927,AlveoDino-Dinophyceae-Prorocentrum_minimum_MMETSP0055_Transcript_54213_m.95293:0.2907462334)79:0.0885212442,((AlveoDino-Dinophyceae-Durusdinium_trenchii_CCMP2556.gene10252.mRNA1:0.1462090000,AlveoDino-Dinophyceae-Fugacium_kawagutii_Fkaw.gene21884.mRNA1:0.1824155867)99:0.1088641704,((((AlveoDino-Dinophyceae-Cladocopium_goreaui_evm.model.scf7180000357387.28:2.2727109113,AlveoDino-Dinophyceae-Symbiodinium_tridacnidorum_CCMP2592_Stri_CCMP2592.gene38999.mRNA1:0.0000023609)87:0.0085860153,AlveoDino-Dinophyceae-Symbiodinium_necroappetens_CCMP2469_Snec_CCMP2469.gene14091.mRNA1:0.0998832008)87:0.0281337229,(AlveoDino-Dinophyceae-Symbiodinium_microadriaticum_04_503SCI_Smic_04-503SCI.03.gene16088.mRNA1:0.0094711984,AlveoDino-Dinophyceae-Symbiodinium_pilosum_CCMP2461_Spil_CCMP2461.gene13553.mRNA1:0.1913092504)97:0.0096019662)84:0.0383505231,AlveoDino-Dinophyceae-Symbiodinium_linucheae_CCMP2456_Slin_CCMP2456.gene18339.mRNA1:0.3392442128)100:0.1835392908)100:0.3191826659)99:0.1079561912,(AlveoDino-Dinophyceae-Noctiluca_scintillans_MMETSP0253_Transcript_44829_m.80979:0.4111233919,AlveoDino-Dinophyceae-Noctiluca_scintillans_MMETSP0253_Transcript_61192_m.110732:0.2243697182)100:0.2132516172);
```
