## Supplementary material for "Improved *Cladocopium goreaui* genome assembly reveals features of a facultative coral symbiont and the complex evolutionary history of dinoflagellate genes": OG0006790.treEdited.tre

```
(Alveolata-Chromerida-Chromera_velia_Cvel_20549.2:0.0000021540,Alveolata-Chromerida-Chromera_velia_Cvel_20549.1:0.0000023835,(Alveolata-Chromerida-Vitrella_brassicaformis_Vbra_8542:0.5503147830,(((((((((((((((AlveoDino-Dinophyceae-Alexandrium_tamarense_CCMP1771_Gene.251355__MMETSP0382_Transcript_121236__g.251355__m.251355:0.1716410701,AlveoDino-Dinophyceae-Heterocapsa_rotundata_MMETSP0503_Transcript_65058_m.134891:0.2324281015)71:0.0462873677,AlveoDino-Dinophyceae-Gambierdiscus_australes_MMETSP0766_Transcript_43846_m.65600:0.1477579768)54:0.0368980170,(((AlveoDino-Dinophyceae-Durusdinium_trenchii_CCMP2556.gene11732.mRNA1:0.0000024041,AlveoDino-Dinophyceae-Durusdinium_trenchii_CCMP2556.gene11700.mRNA1:0.0211855277)99:0.0539266450,((AlveoDino-Dinophyceae-Cladocopium_goreaui_evm.model.scf7180000353202.11:0.0000010000,AlveoDino-Dinophyceae-Cladocopium_C92_CC92.gene14142.mRNA1:0.0000010000)59:0.0000010000,AlveoDino-Dinophyceae-Breviolum_minutum_Bmin.gene25576.mRNA1:0.1204712913)99:0.0543382512)98:0.0856353322,((AlveoDino-Dinophyceae-Symbiodinium_microadriaticum_04_503SCI_Smic_04-503SCI.03.gene6880.mRNA1:0.0082313506,AlveoDino-Dinophyceae-Symbiodinium_tridacnidorum_CCMP2592_Stri_CCMP2592.gene23775.mRNA1:0.0000010000)95:0.0033680056,AlveoDino-Dinophyceae-Symbiodinium_natans_CCMP2548_Snat_CCMP2548.gene17370.mRNA1:0.0565910919)99:0.0644321383)100:0.2920893485)33:0.0383685131,(AlveoDino-Dinophyceae-Polarella_glacialis_CCMP1383_evm.model.CCMP1383_scf7180000597704.2:0.0000010000,AlveoDino-Dinophyceae-Polarella_glacialis_CCMP2088_evm.model.CCMP2088_scf7180000714526.2:0.0000010000)100:0.2016568353)42:0.0513813749,AlveoDino-Dinophyceae-Gymnodinium_catenatum_GC744_Gene.50126__MMETSP0784_Transcript_25887__g.50126__m.50126:0.2599222131)54:0.0685403036,AlveoDino-Dinophyceae-Amphidinium_gibbosum.g15780.t1:0.4649989977)81:0.1314905009,AlveoDino-Dinophyceae-Prorocentrum_minimum_Gene.150957__MMETSP0053_Transcript_83854__g.150957__m.150957:0.3619402221)62:0.0463379277,AlveoDino-Dinophyceae-Peridinium_aciculiferum_MMETSP0370_Transcript_99714_m.178135:0.3666489865)100:0.7977989590,((Viridiplantae-Angiosperm-Arabidopsis_thaliana_sp_Q6NQK9_CCB4_ARATH:0.0891631894,Viridiplantae-Angiosperm-Glycine_max_tr_A0A0R0KYT6_A0A0R0KYT6_SOYBN:0.1810126762)100:0.5207723027,(((Viridiplantae-Chlorophyceae-Chlamydomonas_reinhardtii_tr_A5H8I1_A5H8I1_CHLRE:0.0915556489,Viridiplantae-Chlorophyceae-Volvox_carteri_f_nagariensis_tr_D8U301_D8U301_VOLCA:0.1198922168)100:0.2901048226,((Viridiplantae-Trebouxiophyceae-Chlorella_variabilis_jgi_ChlNC64A_1_12757_gw1.8.246.1:0.0000010000,((Viridiplantae-Trebouxiophyceae-Chlorella_variabilis_jgi_ChlNC64A_1_12780_gw1.8.247.1:0.0000010000,(Viridiplantae-Trebouxiophyceae-Chlorella_variabilis_jgi_ChlNC64A_1_144891_IGS.gm_8_00219:0.0000010000,Viridiplantae-Trebouxiophyceae-Chlorella_variabilis_jgi_ChlNC64A_1_51822_fgenesh3_pg.C_scaffold_8000109:0.0000010000)83:0.0000010000)37:0.0000010000,Viridiplantae-Trebouxiophyceae-Chlorella_variabilis_jgi_ChlNC64A_1_22501_e_gw1.8.247.1:0.0000010000)67:0.0000027037)69:0.0000023640,Viridiplantae-Trebouxiophyceae-Chlorella_variabilis_jgi_ChlNC64A_1_22304_e_gw1.8.246.1:0.1603107414)100:0.3636663095)81:0.1441743552,(Viridiplantae-Prasinophyceae-Bathycoccus_prasinos_XP_007513570.1:0.6526344332,Viridiplantae-Prasinophyceae-Ostreococcus_tauri_XP_003080640.1:0.5426418488)84:0.1834620217)67:0.0705623485)57:0.0477840439)63:0.0987224911,((Rhizaria-Chlorarachniophyceae-Bigelowiella_natans_CCMP2755_jgi_Bigna1_146283_aug1.111_g20991:0.0000000000,Rhizaria-Chlorarachniophyceae-Bigelowiella_natans_CCMP2755_jgi_Bigna1_83622_fgenesh1_pg.111___48:0.0000000000):0.0000010000,Rhizaria-Chlorarachniophyceae-Bigelowiella_natans_CCMP2755_jgi_Bigna1_91668_estExt_fgenesh1_pg.C_1110048:0.0000010000)100:0.6891725355)94:0.2080724081,((Glaucophyta---Cyanophora_paradoxa_ConsensusfromContig53667-snap_masked-ConsensusfromContig53667-abinit-gene-0.1-mRNA-1_cds_10925/1423-2122_0__:1.3641697228,(Cyanobacteria---Prochlorococcus_marinus_MIT9313_tr_Q7V7J9_Q7V7J9_PROMM:0.6006883374,Cyanobacteria---Prochlorococcus_marinus_SS120_tr_Q7VBX0_Q7VBX0_PROMA:0.5199913449)100:0.8807168506)67:0.0679137427,Cyanobacteria---Synechocystis_sp_PCC_6803_tr_P74315_P74315_SYNY3:0.5316037894)76:0.2474774135)84:0.2950761232,Haptophyta---Emiliania_huxleyi_CCMP1516_tr_R1DVS8_R1DVS8_EMIHU:0.9117415543)56:0.1281437746,(Cryptophyta---Guillardia_theta_CCMP2712_XP_005841220.1:1.0370899821,(((Rhodophyta---Cyanidioschyzon_merolae_strain_10D_XP_005537640.1:1.6764402425,Rhodophyta---Porphyridium_purpureum_evm.model.contig_4432.23:0.5911948199)84:0.1774840051,Rhodophyta---Gracilariopsis_chorda_PXF44130.1:0.9582451959)78:0.1859502415,Rhodophyta---Galdieria_sulphuraria_tr_M2W0Z9_M2W0Z9_GALSU:1.0393495029)44:0.0004027564)71:0.1029199567)52:0.0927714605,Stramenopiles-Phaeophyceae-Ectocarpus_siliculosus_tr_D7FNT4_D7FNT4_ECTSI:0.6518563514)64:0.0989502615,((AlveoDino-Dinophyceae-Gymnodinium_catenatum_GC744_Gene.50125__MMETSP0784_Transcript_25886__g.50125__m.50125:3.8530763489,Stramenopiles-Ochrophyta-Nannochloropsis_gaditana_tr_W7TPM4_W7TPM4_9STRA:0.2600687669)27:0.2778680310,(((Stramenopiles-Bacillariophyta-Fragilariopsis_cylindrus_CCMP1102_jgi_Fracy1_235119_fgenesh2_pg.2___1227:0.0000000000,Stramenopiles-Bacillariophyta-Fragilariopsis_cylindrus_CCMP1102_jgi_Fracy1_181264_e_gw1.2.248.1:0.0000000000):0.0000010000,Stramenopiles-Bacillariophyta-Fragilariopsis_cylindrus_CCMP1102_jgi_Fracy1_139833_gw1.2.248.1:0.0000010000)100:0.3820992470,Stramenopiles-Bacillariophyta-Phaeodactylum_tricornutum_jgi_Phatr2_37417_fgenesh1_pg.C_chr_13000027:0.5433189929)58:0.4921416598)56:0.1043941488)86:0.2011517330)100:0.8786607696);
```
