## Supplementary material for "Improved *Cladocopium goreaui* genome assembly reveals features of a facultative coral symbiont and the complex evolutionary history of dinoflagellate genes": OG0016428.treEdited.tre

```
(AlveoDino-Dinophyceae-Gambierdiscus_australes_MMETSP0766_Transcript_76529_m.115373:0.5925160168,(((AlveoDino-Dinophyceae-Karenia_brevis_SP1_MMETSP0573_Transcript_68466_m.81557:0.9057406829,AlveoDino-Dinophyceae-Prorocentrum_minimum_Gene.83442__MMETSP0056_Transcript_45185__g.83442__m.83442:0.7403984034)59:0.3089482114,(AlveoDino-Dinophyceae-Peridinium_aciculiferum_MMETSP0370_Transcript_77517_m.137787:0.0000010000,AlveoDino-Dinophyceae-Peridinium_aciculiferum_MMETSP0371_Transcript_6250_m.10259:0.0000010000)99:0.4111754284)64:0.1901834645,(((AlveoDino-Dinophyceae-Durusdinium_trenchii_CCMP2556.gene24958.mRNA1:0.0800477412,AlveoDino-Dinophyceae-Durusdinium_trenchii_sh.g24227.t1:0.0000023674)100:0.5265698354,(((AlveoDino-Dinophyceae-Cladocopium_C15_evm.model.scaffold_6256.5:0.0187920515,AlveoDino-Dinophyceae-Cladocopium_goreaui_evm.model.scf7180000353793.9:0.0095102323)98:0.0538568392,AlveoDino-Dinophyceae-Breviolum_minutum_Bmin.gene10542.mRNA1:0.0936473319)64:0.0119167752,((AlveoDino-Dinophyceae-Cladocopium_goreaui_evm.model.scf7180000353793.20:1.9824641437,Glaucophyta---Cyanophora_paradoxa_ConsensusfromContig10695-snap_masked-ConsensusfromContig10695-abinit-gene-0.0-mRNA-1_cds_3429/797-914_0__:1.2078049136)82:0.7343189531,AlveoDino-Dinophyceae-Fugacium_kawagutii_Fkaw.gene18386.mRNA1:0.1043025155)24:0.0745474368)29:0.0721946501)33:0.1060224354,((((AlveoDino-Dinophyceae-Symbiodinium_microadriaticum_CCMP2467_Smic.gene16783.mRNA1:0.0000010000,(AlveoDino-Dinophyceae-Symbiodinium_microadriaticum_04_503SCI_Smic_04-503SCI.03.gene11700.mRNA1:0.0000010000,AlveoDino-Dinophyceae-Symbiodinium_microadriaticum_CassKB8_Smic_CassKB8.gene10363.mRNA1:0.0000010000)75:0.0000029621)99:0.0145063225,AlveoDino-Dinophyceae-Symbiodinium_linucheae_CCMP2456_Slin_CCMP2456.gene8627.mRNA1:0.0113769228)97:0.0145211046,AlveoDino-Dinophyceae-Symbiodinium_tridacnidorum_CCMP2592_Stri_CCMP2592.gene14028.mRNA1:0.0165665480)100:0.0616073437,AlveoDino-Dinophyceae-Symbiodinium_natans_CCMP2548_Snat_CCMP2548.gene23522.mRNA1:0.1071566920)97:0.1770791255)40:0.1884117383)84:0.4394183870,Rhizaria-Foraminifera-Reticulomyxa_filosa_tr_X6N365_X6N365_RETFI:0.7663386956);
```
