## Supplementary material for "Improved *Cladocopium goreaui* genome assembly reveals features of a facultative coral symbiont and the complex evolutionary history of dinoflagellate genes": OG0002898.treEdited.tre

```
(Alveolata-Chromerida-Vitrella_brassicaformis_Vbra_9391:0.3845556929,Alveolata-Chromerida-Vitrella_brassicaformis_Vbra_11299:0.1887211071,(((((((Alveolata-Ciliophora-Paramecium_tetraurelia_tr_A0CYK8_A0CYK8_PARTE:1.4028441031,(Stramenopiles-Bacillariophyta-Phaeodactylum_tricornutum_jgi_Phatr2_16343_e_gw1.25.116.1:0.7138597122,Stramenopiles-Ochrophyta-Nannochloropsis_gaditana_tr_W7T0U3_W7T0U3_9STRA:0.6816279959)99:0.4304013670)90:0.4745686182,((((Metamonada---Trichomonas_vaginalis_tr_A2GHR1_A2GHR1_TRIVA:0.9994563418,Archaea---Methanococcus_maripaludis_S2_tr_Q6LY34_Q6LY34_METMP:0.4295575697)94:0.2990736360,Archaea---Methanobacterium_paludis_tr_F6D5R9_F6D5R9_METPW:0.4734600146)74:0.2162010670,(Opisthokonta-Metazoa-Nematostella_vectensis_tr_A7TDJ3_A7TDJ3_NEMVE:0.7928372064,Stramenopiles-Phaeophyceae-Cladosiphon_okamuranus_g657.t1:0.3291234733)98:0.3790351896)59:0.0751971636,(Rhodophyta---Porphyridium_purpureum_evm.model.contig_3625.2:1.0146000959,((Cyanobacteria---Prochlorococcus_marinus_MIT9313_tr_Q7V870_Q7V870_PROMM:0.2690916999,Cyanobacteria---Prochlorococcus_marinus_SS120_tr_Q7VC60_Q7VC60_PROMA:0.2352046686)100:0.7778804536,Cyanobacteria---Prochlorococcus_marinus_MIT9313_tr_Q7V873_Q7V873_PROMM:0.6058840074)99:0.2569239667)73:0.2973555618)52:0.0956794982)60:0.1262433931,(Actinobacteria---Mycobacterium_tuberculosis_sp_P9WNE5_BFRB_MYCTU:0.6578326727,Planctomycetes---Singulisphaera_acidiphila_DSM18658_tr_L0DQJ2_L0DQJ2_SINAD:0.5242747398)100:0.6364899968)60:0.1749902585,Opisthokonta-Metazoa-Daphnia_pulex_tr_A1C331_A1C331_DAPPU:1.3605552182)87:0.3227589107,((((((((((AlveoDino-Dinophyceae-Alexandrium_tamarense_CCMP1771_Gene.18969__MMETSP0384_Transcript_11729__g.18969__m.18969:0.2360860175,(Viridiplantae-Prasinophyceae-Bathycoccus_prasinos_XP_007509054.1:0.1816609726,Viridiplantae-Prasinophyceae-Ostreococcus_tauri_XP_003075182.1:0.2774926570)97:0.0737909467)100:0.2058660603,(((((Viridiplantae-Trebouxiophyceae-Chlorella_variabilis_jgi_ChlNC64A_1_7103_gw1.16.23.1:0.0000000000,Viridiplantae-Trebouxiophyceae-Chlorella_variabilis_jgi_ChlNC64A_1_25489_e_gw1.16.23.1:0.0000000000):0.0000000000,Viridiplantae-Trebouxiophyceae-Chlorella_variabilis_jgi_ChlNC64A_1_25444_e_gw1.16.40.1:0.0000000000):0.0000010000,Viridiplantae-Trebouxiophyceae-Chlorella_variabilis_jgi_ChlNC64A_1_7394_gw1.16.40.1:0.0000010000)76:0.0000010000,(Viridiplantae-Trebouxiophyceae-Chlorella_variabilis_jgi_ChlNC64A_1_11899_gw1.16.161.1:0.0000010000,Viridiplantae-Trebouxiophyceae-Chlorella_variabilis_jgi_ChlNC64A_1_25454_e_gw1.16.161.1:0.0000010000)68:0.0000010000)58:0.0000027717,(((((((Viridiplantae-Trebouxiophyceae-Chlorella_variabilis_jgi_ChlNC64A_1_136491_IGS.gm_16_00214:0.0000000000,Viridiplantae-Trebouxiophyceae-Chlorella_variabilis_jgi_ChlNC64A_1_36366_estExt_Genewise1Plus.C_160137:0.0000000000):0.0000000000,Viridiplantae-Trebouxiophyceae-Chlorella_variabilis_jgi_ChlNC64A_1_32052_estExt_Genewise1.C_160137:0.0000000000):0.0000000000,Viridiplantae-Trebouxiophyceae-Chlorella_variabilis_jgi_ChlNC64A_1_36365_estExt_Genewise1Plus.C_160136:0.0000000000):0.0000010000,Viridiplantae-Trebouxiophyceae-Chlorella_variabilis_jgi_ChlNC64A_1_32051_estExt_Genewise1.C_160136:0.0000010000)84:0.0000010000,(Viridiplantae-Trebouxiophyceae-Chlorella_variabilis_jgi_ChlNC64A_1_58473_estExt_fgenesh3_pg.C_160129:0.0000010000,Viridiplantae-Trebouxiophyceae-Chlorella_variabilis_jgi_ChlNC64A_1_53618_fgenesh3_pg.C_scaffold_16000130:0.0000010000)51:0.0000010000)89:0.0000024049,Viridiplantae-Trebouxiophyceae-Chlorella_variabilis_jgi_ChlNC64A_1_36370_estExt_Genewise1Plus.C_160141:0.0000010000)40:0.0081485379,Viridiplantae-Trebouxiophyceae-Chlorella_variabilis_jgi_ChlNC64A_1_32056_estExt_Genewise1.C_160141:0.0000010000)56:0.0000024543)91:0.1207567069)53:0.0639946414,(Viridiplantae-Chlorophyceae-Chlamydomonas_reinhardtii_tr_A8WCT5_A8WCT5_CHLRE:0.1243315469,Viridiplantae-Chlorophyceae-Volvox_carteri_f_nagariensis_tr_D8TR55_D8TR55_VOLCA:0.1198966503)100:0.4053385813)69:0.0409601888,(Viridiplantae-Chlorophyceae-Chlamydomonas_reinhardtii_tr_Q8LRU1_Q8LRU1_CHLRE:0.0327197361,Viridiplantae-Chlorophyceae-Volvox_carteri_f_nagariensis_tr_D8TX08_D8TX08_VOLCA:0.0671519790)100:0.1387393208)73:0.0727359375,(((Viridiplantae-Angiosperm-Arabidopsis_thaliana_sp_Q39101_FRI1_ARATH:0.1288590663,(((Viridiplantae-Angiosperm-Glycine_max_tr_C6TCN5_C6TCN5_SOYBN:0.0000022645,Viridiplantae-Angiosperm-Glycine_max_tr_C6TI81_C6TI81_SOYBN:0.0162008216)100:0.0080840658,Viridiplantae-Angiosperm-Glycine_max_sp_P19976_FRI1_SOYBN:0.0000029647)100:0.0422964185,((Viridiplantae-Angiosperm-Glycine_max_tr_I1J7H3_I1J7H3_SOYBN:0.0000010000,Viridiplantae-Angiosperm-Glycine_max_sp_Q94IC4_FRI2_SOYBN:0.0000010000)100:0.0412051985,Viridiplantae-Angiosperm-Glycine_max_tr_I1JL80_I1JL80_SOYBN:0.0075186784)100:0.0714431092)99:0.0951480496)92:0.0390608511,((Viridiplantae-Angiosperm-Arabidopsis_thaliana_sp_Q9S756_FRI4_ARATH:0.0331010359,(Viridiplantae-Angiosperm-Arabidopsis_thaliana_sp_Q9SRL5_FRI2_ARATH:0.1605616362,(Viridiplantae-Angiosperm-Glycine_max_tr_K7KA92_K7KA92_SOYBN:0.1427317993,Viridiplantae-Angiosperm-Glycine_max_tr_K7M833_K7M833_SOYBN:0.0000028794)100:0.1166090822)82:0.0225891586)70:0.0081956986,((Viridiplantae-Angiosperm-Glycine_max_tr_I1JIE0_I1JIE0_SOYBN:0.0397069472,Viridiplantae-Angiosperm-Glycine_max_sp_Q948P5_FRI4_SOYBN:0.0171777280)100:0.0573866657,(Viridiplantae-Angiosperm-Glycine_max_tr_I1MYZ8_I1MYZ8_SOYBN:0.0156214768,Viridiplantae-Angiosperm-Glycine_max_sp_Q948P6_FRI3_SOYBN:0.0079251648)95:0.0102967439)99:0.0136399826)69:0.0089684766)75:0.0241517884,Viridiplantae-Angiosperm-Arabidopsis_thaliana_sp_Q9LYN2_FRI3_ARATH:0.0718439841)88:0.1288535715)65:0.0311094799,(((((Viridiplantae-Trebouxiophyceae-Chlorella_variabilis_jgi_ChlNC64A_1_11627_gw1.8.207.1:0.0000010000,Viridiplantae-Trebouxiophyceae-Chlorella_variabilis_jgi_ChlNC64A_1_22273_e_gw1.8.207.1:0.0000010000)97:0.0916777090,(((Viridiplantae-Trebouxiophyceae-Chlorella_variabilis_jgi_ChlNC64A_1_11817_gw1.8.218.1:0.0000000000,Viridiplantae-Trebouxiophyceae-Chlorella_variabilis_jgi_ChlNC64A_1_30772_estExt_Genewise1.C_80093:0.0000000000):0.0000000000,Viridiplantae-Trebouxiophyceae-Chlorella_variabilis_jgi_ChlNC64A_1_35085_estExt_Genewise1Plus.C_80092:0.0000000000):0.0000010000,Viridiplantae-Trebouxiophyceae-Chlorella_variabilis_jgi_ChlNC64A_1_22222_e_gw1.8.218.1:0.0000010000)99:0.0344257906)71:0.0299732348,(((Viridiplantae-Trebouxiophyceae-Chlorella_variabilis_jgi_ChlNC64A_1_11725_gw1.8.213.1:0.0000000000,Viridiplantae-Trebouxiophyceae-Chlorella_variabilis_jgi_ChlNC64A_1_30773_estExt_Genewise1.C_80094:0.0000000000):0.0000000000,Viridiplantae-Trebouxiophyceae-Chlorella_variabilis_jgi_ChlNC64A_1_35086_estExt_Genewise1Plus.C_80093:0.0000000000):0.0000010000,Viridiplantae-Trebouxiophyceae-Chlorella_variabilis_jgi_ChlNC64A_1_22452_e_gw1.8.213.1:0.0000010000)74:0.0000021854)81:0.0402761037,((Viridiplantae-Trebouxiophyceae-Chlorella_variabilis_jgi_ChlNC64A_1_30771_estExt_Genewise1.C_80092:0.0000000000,Viridiplantae-Trebouxiophyceae-Chlorella_variabilis_jgi_ChlNC64A_1_57602_estExt_fgenesh3_pg.C_80079:0.0000000000):0.0000010000,Viridiplantae-Trebouxiophyceae-Chlorella_variabilis_jgi_ChlNC64A_1_35087_estExt_Genewise1Plus.C_80094:0.0000010000)100:0.0578540157)98:0.0778014283,((Viridiplantae-Trebouxiophyceae-Chlorella_variabilis_jgi_ChlNC64A_1_144828_IGS.gm_8_00156:0.0000010000,Viridiplantae-Trebouxiophyceae-Chlorella_variabilis_jgi_ChlNC64A_1_51793_fgenesh3_pg.C_scaffold_8000080:0.0000010000)100:0.0191499008,(Viridiplantae-Trebouxiophyceae-Chlorella_variabilis_jgi_ChlNC64A_1_59653_estExt_fgenesh3_kg.C_80002:0.0000010000,Viridiplantae-Trebouxiophyceae-Chlorella_variabilis_jgi_ChlNC64A_1_48197_fgenesh3_kg.C_scaffold_8000002:0.0000010000)100:0.1853823450)99:0.0183409599)100:0.4309262177)73:0.0838854902,((((Cryptophyta---Guillardia_theta_CCMP2712_XP_005829330.1:0.2936112386,Rhodophyta---Galdieria_sulphuraria_tr_M2XSP3_M2XSP3_GALSU:0.1881251160)99:0.0848561330,(Rhodophyta---Chondrus_crispus_XP_005716557.1:0.1249334727,Rhodophyta---Gracilariopsis_chorda_PXF45372.1:0.1339304484)100:0.1190589163)98:0.0679068245,((Rhodophyta---Porphyra_umbilicalis_Pum0033s0035.1.p:0.0171142244,Rhodophyta---Pyropia_yezoensis_contig_16570_g4029:0.0082113124)100:0.2622089393,Rhodophyta---Porphyridium_purpureum_evm.model.contig_3442.11:0.2278995887)70:0.0337351837)89:0.1187503228,Rhodophyta---Cyanidioschyzon_merolae_strain_10D_XP_005537881.1:0.2435699132)100:0.1617395829)72:0.0571305436,Viridiplantae-Trebouxiophyceae-Chlorella_variabilis_jgi_ChlNC64A_1_144557_IGS.gm_7_00499:0.7739208201)99:0.1529733012,(Opisthokonta-Metazoa-Daphnia_pulex_tr_E9FY07_E9FY07_DAPPU:0.2051882643,((((Opisthokonta-Metazoa-Daphnia_pulex_tr_E9GBU5_E9GBU5_DAPPU:0.2267252556,Opisthokonta-Metazoa-Daphnia_pulex_tr_E9HD10_E9HD10_DAPPU:0.1283668705)100:0.0226004111,Opisthokonta-Metazoa-Daphnia_pulex_tr_E9H0B4_E9H0B4_DAPPU:0.0959106796)100:0.1643265728,Opisthokonta-Metazoa-Daphnia_pulex_tr_E9H0B6_E9H0B6_DAPPU:0.1124381579)84:0.0228102376,(Opisthokonta-Metazoa-Daphnia_pulex_tr_E9GBU6_E9GBU6_DAPPU:0.0528386505,Opisthokonta-Metazoa-Daphnia_pulex_tr_E9HD09_E9HD09_DAPPU:0.0703216123)84:0.0240840643)95:0.0846193868)100:0.2762144687)75:0.0146338323,(((((((Opisthokonta-Metazoa-Amphimedon_queenslandica_tr_A0A1X7VRQ1_A0A1X7VRQ1_AMPQE:0.0402649011,Opisthokonta-Metazoa-Amphimedon_queenslandica_tr_I1GFQ7_I1GFQ7_AMPQE:0.0111644741)100:0.3592045654,((((Opisthokonta-Metazoa-Nematostella_vectensis_tr_A7TAL9_A7TAL9_NEMVE:0.0080347373,Opisthokonta-Metazoa-Nematostella_vectensis_tr_A7SVL1_A7SVL1_NEMVE:0.0101433781)84:0.0084273138,Opisthokonta-Metazoa-Nematostella_vectensis_tr_A7SXI8_A7SXI8_NEMVE:0.0101167615)85:0.0091301023,Opisthokonta-Metazoa-Nematostella_vectensis_tr_A7SXI7_A7SXI7_NEMVE:0.0151090890)100:0.0714092773,Opisthokonta-Metazoa-Nematostella_vectensis_tr_A7S8I6_A7S8I6_NEMVE:0.0922223382)100:0.0433973323)78:0.0543587679,Opisthokonta-Metazoa-Nematostella_vectensis_tr_A7SLM6_A7SLM6_NEMVE:0.1921985446)79:0.0420806018,(Opisthokonta-Metazoa-Stylophora_pistillata_tr_A0A2B4SBC9_A0A2B4SBC9_STYPI:0.0697046061,(((Opisthokonta-Metazoa-Acropora_digitifera_aug_v2a.18795.t1:0.0428531413,Opisthokonta-Metazoa-Acropora_digitifera_aug_v2a.19688.t1:0.0331681573)100:0.0816523686,((Opisthokonta-Metazoa-Porites_lutea_plut2.m8.17210.m1:0.0000022980,Opisthokonta-Metazoa-Porites_lutea_plut2.m8.16226.m1:0.0000025446)99:0.0508736634,Opisthokonta-Metazoa-Porites_lutea_plut2.m8.17209.m1:0.1705983888)97:0.0322160144)95:0.0065858135,((Opisthokonta-Metazoa-Orbicella_faveolata_XP_020614067.1:0.0000010000,Opisthokonta-Metazoa-Orbicella_faveolata_XP_020614073.1:0.0000010000)95:0.0072292470,((Opisthokonta-Metazoa-Orbicella_faveolata_XP_020614068.1:0.0000010000,Opisthokonta-Metazoa-Orbicella_faveolata_XP_020614074.1:0.0000026064)93:0.0000020135,(Opisthokonta-Metazoa-Orbicella_faveolata_XP_020614069.1:0.0164487372,(Opisthokonta-Metazoa-Orbicella_faveolata_XP_020614070.1:0.0000020167,Opisthokonta-Metazoa-Orbicella_faveolata_XP_020614072.1:0.0080571181)95:0.0000028754)93:0.0333422218)74:0.0109368985)99:0.0354036806)94:0.0210793209)99:0.0706099684)64:0.0464680891,(((Opisthokonta-Metazoa-Nematostella_vectensis_tr_A7SM22_A7SM22_NEMVE:0.2492524065,Opisthokonta-Metazoa-Nematostella_vectensis_tr_A7S8I5_A7S8I5_NEMVE:0.2108352296)100:0.0796001548,(Opisthokonta-Metazoa-Stylophora_pistillata_tr_A0A2B4SBC3_A0A2B4SBC3_STYPI:0.0901733453,(Opisthokonta-Metazoa-Acropora_digitifera_aug_v2a.18796.t1:0.1902601950,Opisthokonta-Metazoa-Porites_lutea_plut2.m8.16227.m1:0.1873836571)99:0.0958417476)97:0.0869086027)100:0.2602995475,Opisthokonta-Metazoa-Lottia_gigantea_tr_V4AJ07_V4AJ07_LOTGI:0.1888292264)65:0.0521107085)57:0.0316244057,Opisthokonta-Metazoa-Lottia_gigantea_tr_V4A7V8_V4A7V8_LOTGI:0.1350773421)79:0.0521612568,((Opisthokonta-Metazoa-Homo_sapiens_sp_P02792_FRIL_HUMAN:0.6192939010,((Opisthokonta-Metazoa-Homo_sapiens_sp_P02794_FRIH_HUMAN:0.0487008649,Opisthokonta-Metazoa-Homo_sapiens_sp_Q8N4E7_FTMT_HUMAN:0.1354532271)38:0.0384815521,(Opisthokonta-Metazoa-Homo_sapiens_sp_P0C7X4_FHL19_HUMAN:0.1666629895,Opisthokonta-Metazoa-Homo_sapiens_sp_Q9BXU8_FHL17_HUMAN:0.1563353514)100:0.2192561628)99:0.1803336239)57:0.0967157917,(Opisthokonta-Metazoa-Caenorhabditis_elegans_tr_O16453_O16453_CAEEL:0.2399349172,Opisthokonta-Metazoa-Caenorhabditis_elegans_tr_Q9TYS3_Q9TYS3_CAEEL:0.0221447897)100:0.2991479098)80:0.0339208822)81:0.0890525457)77:0.1272770951)61:0.0451268808,((Opisthokonta-Metazoa-Lottia_gigantea_tr_V3ZN85_V3ZN85_LOTGI:0.1446057489,Opisthokonta-Metazoa-Lottia_gigantea_tr_V4A5W1_V4A5W1_LOTGI:0.1169423888)100:0.8155351292,Opisthokonta-Metazoa-Lottia_gigantea_tr_V4BNE2_V4BNE2_LOTGI:0.8891456627)58:0.0456456961)84:0.0395794659,(AlveoDino-Dinophyceae-Karenia_brevis_SP1_MMETSP0573_Transcript_18929_m.22828:0.3322314147,(AlveoDino-Dinophyceae-Cladocopium_C15_evm.model.scaffold_2124.1:0.0000024354,(AlveoDino-Dinophyceae-Cladocopium_goreaui_evm.model.scf7180000356287.10:0.0424017131,AlveoDino-Dinophyceae-Symbiodinium_tridacnidorum_Sh18_Stri.gene3546.mRNA1:0.3194479831)100:0.1280245743)100:0.1403002819)100:0.4120583335)100:0.4271172745);
```
