## Supplementary material for "Improved *Cladocopium goreaui* genome assembly reveals features of a facultative coral symbiont and the complex evolutionary history of dinoflagellate genes": OG0011170.treEdited.tre

```
(AlveoDino-Dinophyceae-Dinophysis_acuminata_DAEP01_MMETSP0797_Transcript_20498_m.40380:0.4962434201,((((((((AlveoDino-Dinophyceae-Dinophysis_acuminata_DAEP01_MMETSP0797_Transcript_3274_m.6535:0.0778420134,AlveoDino-Dinophyceae-Karenia_brevis_SP1_Gene.11129__MMETSP0574_Transcript_10313__g.11129__m.11129:0.2390913550)99:0.2225011828,AlveoDino-Dinophyceae-Peridinium_aciculiferum_MMETSP0370_Transcript_35709_m.62813:0.3833692313)84:0.1780307705,AlveoDino-Dinophyceae-Gymnodinium_catenatum_GC744_Gene.163113__MMETSP0784_Transcript_84229__g.163113__m.163113:0.3207365230)55:0.0982267503,(AlveoDino-Dinophyceae-Alexandrium_tamarense_CCMP1771_Gene.6117__MMETSP0382_Transcript_2890__g.6117__m.6117:0.1779292458,AlveoDino-Dinophyceae-Alexandrium_tamarense_CCMP1771_Gene.89383__MMETSP0384_Transcript_54796__g.89383__m.89383:0.0070908444)98:0.1785154599)99:0.5594377241,(Cryptophyta---Guillardia_theta_CCMP2712_XP_005838110.1:0.4967050138,Rhodophyta---Galdieria_sulphuraria_tr_M2Y380_M2Y380_GALSU:1.3828188742)87:0.2857329445)67:0.1716457840,(((AlveoDino-Dinophyceae-Alexandrium_tamarense_CCMP1771_Gene.217189__MMETSP0382_Transcript_104930__g.217189__m.217189:0.2514134581,(AlveoDino-Dinophyceae-Heterocapsa_rotundata_MMETSP0503_Transcript_8899_m.18807:0.2325361788,AlveoDino-Dinophyceae-Polarella_glacialis_CCMP1383_evm.model.CCMP1383_scf7180000598066.2:0.2349756196)82:0.0501796060)96:0.2638206762,(AlveoDino-Dinophyceae-Gymnodinium_catenatum_GC744_Gene.103222__MMETSP0784_Transcript_53478__g.103222__m.103222:0.4239875756,AlveoDino-Dinophyceae-Amphidinium_gibbosum.g12655.t1:0.3892754551)95:0.1663564089)92:0.1380634272,((AlveoDino-Dinophyceae-Gymnodinium_catenatum_GC744_Gene.160913__MMETSP0784_Transcript_83087__g.160913__m.160913:0.3484760755,AlveoDino-Dinophyceae-Peridinium_aciculiferum_MMETSP0370_Transcript_92755_m.165322:0.4614303736)56:0.1551539775,((AlveoDino-Dinophyceae-Karenia_brevis_SP1_MMETSP0573_Transcript_10016_m.12045:0.5477028653,((AlveoDino-Dinophyceae-Durusdinium_trenchii_CCMP2556.gene34852.mRNA1:0.2681155266,(AlveoDino-Dinophyceae-Cladocopium_goreaui_evm.model.scf7180000356691.4:0.4234201177,AlveoDino-Dinophyceae-Breviolum_minutum_Bmin.gene15654.mRNA1:0.3105215422)70:0.0722299003)100:0.3123230083,(((((((AlveoDino-Dinophyceae-Symbiodinium_microadriaticum_CCMP2467_Smic.gene4797.mRNA1:0.0000000000,AlveoDino-Dinophyceae-Symbiodinium_microadriaticum_CassKB8_Smic_CassKB8.gene24523.mRNA1:0.0000000000):0.0000010199,AlveoDino-Dinophyceae-Symbiodinium_microadriaticum_04_503SCI_Smic_04-503SCI.03.gene15297.mRNA1:0.0000010199)54:0.0000010199,AlveoDino-Dinophyceae-Symbiodinium_necroappetens_CCMP2469_Snec_CCMP2469.gene27676.mRNA1:0.0154714824)100:0.0645735241,AlveoDino-Dinophyceae-Symbiodinium_linucheae_CCMP2456_Slin_CCMP2456.gene22786.mRNA1:0.0074724399)99:0.0389245176,AlveoDino-Dinophyceae-Symbiodinium_tridacnidorum_Sh18_Stri.gene7225.mRNA1:0.0463677466)88:0.0112530788,AlveoDino-Dinophyceae-Symbiodinium_tridacnidorum_CCMP2592_Stri_CCMP2592.gene4367.mRNA1:0.0369589768)96:0.1617685683,AlveoDino-Dinophyceae-Symbiodinium_pilosum_CCMP2461_Spil_CCMP2461.gene17559.mRNA1:0.1725164441)99:0.2731791184)97:0.2087876225)60:0.0834719332,AlveoDino-Dinophyceae-Peridinium_aciculiferum_MMETSP0370_Transcript_65460_m.115322:0.7605010322)31:0.0703316943)82:0.1525663359)88:0.2808379471)96:0.2911685592,AlveoDino-Dinophyceae-Gymnodinium_catenatum_GC744_Gene.118991__MMETSP0784_Transcript_61247__g.118991__m.118991:0.5532540918)76:0.2392568411,AlveoDino-Dinophyceae-Alexandrium_tamarense_CCMP1771_Gene.146521__MMETSP0382_Transcript_70627__g.146521__m.146521:0.1656901282)88:0.1214629953,AlveoDino-Dinophyceae-Karenia_brevis_SP1_Gene.20003__MMETSP0574_Transcript_16763__g.20003__m.20003:0.3045725383);
```
