## Supplementary material for "Improved *Cladocopium goreaui* genome assembly reveals features of a facultative coral symbiont and the complex evolutionary history of dinoflagellate genes": OG0002544.treEdited.tre

```
(AlveoDino-Dinophyceae-Dinophysis_acuminata_DAEP01_MMETSP0797_Transcript_29180_m.58004:0.5929466031,(((((((((((AlveoDino-Dinophyceae-Dinophysis_acuminata_DAEP01_MMETSP0797_Transcript_3000_m.5946:0.8476095487,AlveoDino-Dinophyceae-Karenia_brevis_SP1_MMETSP0573_Transcript_1466_m.1658:0.8515057352)31:0.0000028135,AlveoDino-Dinophyceae-Alexandrium_tamarense_CCMP1771_Gene.12138__MMETSP0384_Transcript_7486__g.12138__m.12138:0.4324421060)43:0.1054183979,(AlveoDino-Dinophyceae-Alexandrium_tamarense_CCMP1771_Gene.32560__MMETSP0382_Transcript_16218__g.32560__m.32560:0.1634698533,AlveoDino-Dinophyceae-Alexandrium_tamarense_CCMP1771_Gene.2655__MMETSP0384_Transcript_1262__g.2655__m.2655:0.3513653981)96:0.2701384032)19:0.0000022512,(((((((((AlveoDino-Dinophyceae-Alexandrium_tamarense_CCMP1771_Gene.258573__MMETSP0384_Transcript_158975__g.258573__m.258573:0.7541716980,(AlveoDino-Dinophyceae-Alexandrium_tamarense_CCMP1771_Gene.152673__MMETSP0384_Transcript_93156__g.152673__m.152673:0.0000029187,AlveoDino-Dinophyceae-Amphidinium_gibbosum.g4787.t1:4.1623993292)84:0.3323003539)84:0.8340413322,AlveoDino-Dinophyceae-Karenia_brevis_SP1_MMETSP0573_Transcript_46199_m.56180:0.7694966685)82:0.1091390867,AlveoDino-Dinophyceae-Karenia_brevis_SP1_Gene.33154__MMETSP0574_Transcript_27484__g.33154__m.33154:0.9826364973)80:0.3025810754,(((AlveoDino-Dinophyceae-Durusdinium_trenchii_CCMP2556.gene37247.mRNA1:0.0000023256,AlveoDino-Dinophyceae-Durusdinium_trenchii_sh.g17418.t1:0.0000024190)100:0.0392803761,((((AlveoDino-Dinophyceae-Symbiodinium_microadriaticum_CCMP2467_Smic.gene5462.mRNA1:0.0000000000,AlveoDino-Dinophyceae-Symbiodinium_linucheae_CCMP2456_Slin_CCMP2456.gene11209.mRNA1:0.0000000000):0.0000024976,AlveoDino-Dinophyceae-Symbiodinium_necroappetens_CCMP2469_Snec_CCMP2469.gene4434.mRNA1:0.0000010000)100:0.0199192398,(AlveoDino-Dinophyceae-Symbiodinium_tridacnidorum_Sh18_Stri.gene8254.mRNA1:0.0000020988,AlveoDino-Dinophyceae-Symbiodinium_tridacnidorum_CCMP2592_Stri_CCMP2592.gene37185.mRNA1:0.0000025941)99:0.0172264922)97:0.1100698632,AlveoDino-Dinophyceae-Symbiodinium_pilosum_CCMP2461_Spil_CCMP2461.gene6735.mRNA1:0.0466791228)98:0.2379719930)92:0.0693973902,AlveoDino-Dinophyceae-Breviolum_minutum_Bmin.gene16297.mRNA1:0.0780942338)69:0.0000022513)56:0.0957347262,AlveoDino-Dinophyceae-Cladocopium_C92_CC92.gene9978.mRNA1:0.0000022093)56:0.0190642861,AlveoDino-Dinophyceae-Cladocopium_goreaui_evm.model.scf7180000353762.17:0.0000024285)91:0.5986730477,(AlveoDino-Dinophyceae-Gymnodinium_catenatum_GC744_Gene.128244__MMETSP0784_Transcript_66308__g.128244__m.128244:1.2945583699,AlveoDino-Dinophyceae-Karenia_brevis_SP1_MMETSP0573_Transcript_30433_m.36251:0.4780532703)81:0.0932582303)75:0.0806803315,((AlveoDino-Dinophyceae-Karenia_brevis_SP1_Gene.2042__MMETSP0574_Transcript_2888__g.2042__m.2042:0.9789637254,AlveoDino-Dinophyceae-Heterocapsa_rotundata_MMETSP0503_Transcript_36958_m.78172:0.3448591235)15:0.0457266074,AlveoDino-Dinophyceae-Peridinium_aciculiferum_MMETSP0370_Transcript_35687_m.62750:0.4118483792)63:0.1303973025)37:0.1120985635,((AlveoDino-Dinophyceae-Polarella_glacialis_CCMP1383_evm.model.CCMP1383_scf7180000544150.5:0.0000027773,AlveoDino-Dinophyceae-Polarella_glacialis_CCMP1383_evm.model.CCMP1383_scf7180000558211.4:0.0000020142)100:0.0640258675,((AlveoDino-Dinophyceae-Polarella_glacialis_CCMP1383_evm.model.CCMP1383_scf7180000579976.1:0.0000029234,(AlveoDino-Dinophyceae-Polarella_glacialis_CCMP1383_evm.model.CCMP1383_scf7180000597530.1:0.0000028981,AlveoDino-Dinophyceae-Polarella_glacialis_CCMP2088_evm.model.CCMP2088_scf7180000713101.1:0.0000010000)90:0.0000020756)97:0.0441178312,(AlveoDino-Dinophyceae-Polarella_glacialis_CCMP1383_evm.model.CCMP1383_scf7180000599109.4:0.0000025231,AlveoDino-Dinophyceae-Polarella_glacialis_CCMP2088_evm.model.CCMP2088_scf7180000680415.1:0.0000021648)99:0.0361786078)84:0.0251066571)89:0.1102554799)22:0.0577037673)44:0.0477573165,(((((AlveoDino-Dinophyceae-Alexandrium_tamarense_CCMP1771_Gene.127985__MMETSP0384_Transcript_78288__g.127985__m.127985:0.0887067507,AlveoDino-Dinophyceae-Karenia_brevis_SP1_MMETSP0573_Transcript_1453_m.1629:2.7703863818)20:0.4135333358,((AlveoDino-Dinophyceae-Polarella_glacialis_CCMP1383_evm.model.CCMP1383_scf7180000590119.21:0.7594516225,Cryptophyta---Guillardia_theta_CCMP2712_XP_005822299.1:1.0468028785)24:0.2408751211,Viridiplantae-Prasinophyceae-Ostreococcus_tauri_XP_022838242.1:1.1898595457)23:0.3491787159)57:0.1473867254,AlveoDino-Dinophyceae-Heterocapsa_rotundata_MMETSP0503_Transcript_63052_m.130717:0.9306760934)81:0.3282304775,(AlveoDino-Dinophyceae-Polarella_glacialis_CCMP1383_evm.model.CCMP1383_scf7180000598654.1:0.0000023510,AlveoDino-Dinophyceae-Polarella_glacialis_CCMP2088_evm.model.CCMP2088_scf7180000713119.10:0.0000023008)99:0.2102074285)48:0.0925875155,((AlveoDino-Dinophyceae-Gymnodinium_catenatum_GC744_Gene.36345__MMETSP0784_Transcript_19092__g.36345__m.36345:0.5928290732,AlveoDino-Dinophyceae-Heterocapsa_rotundata_MMETSP0503_Transcript_72143_m.149745:0.1878281261)82:0.0965554265,AlveoDino-Dinophyceae-Heterocapsa_rotundata_MMETSP0503_Transcript_54640_m.113956:0.5488633651)72:0.2005881624)46:0.1639894681)55:0.0424641066,((AlveoDino-Dinophyceae-Prorocentrum_minimum_Gene.26914__MMETSP0053_Transcript_14815__g.26914__m.26914:0.0638490392,AlveoDino-Dinophyceae-Prorocentrum_minimum_Gene.85728__MMETSP0053_Transcript_47522__g.85728__m.85728:0.1336113619)100:0.1805782923,AlveoDino-Dinophyceae-Prorocentrum_minimum_Gene.6186__MMETSP0053_Transcript_3462__g.6186__m.6186:0.0000020168)99:0.5334481438)33:0.0413714572,((((AlveoDino-Dinophyceae-Gymnodinium_catenatum_GC744_Gene.202007__MMETSP0784_Transcript_102951__g.202007__m.202007:0.7011218655,(AlveoDino-Dinophyceae-Karenia_brevis_SP1_MMETSP0573_Transcript_29090_m.34816:4.7105995421,AlveoDino-Dinophyceae-Durusdinium_trenchii_sh.g17948.t1:0.0750464942)85:0.3949158906)27:0.0000025280,(AlveoDino-Dinophyceae-Heterocapsa_rotundata_MMETSP0503_Transcript_66061_m.136918:3.8144504407,AlveoDino-Dinophyceae-Breviolum_minutum_Bmin.gene20438.mRNA1:0.0000022131)88:0.1321176090)82:0.0857406237,(((AlveoDino-Dinophyceae-Symbiodinium_microadriaticum_04_503SCI_Smic_04-503SCI.03.gene1352.mRNA1:0.0000024146,AlveoDino-Dinophyceae-Symbiodinium_microadriaticum_CassKB8_Smic_CassKB8.gene400.mRNA1:0.0000010000)100:0.0193445944,AlveoDino-Dinophyceae-Symbiodinium_tridacnidorum_Sh18_Stri.gene5539.mRNA1:0.0385672065)98:0.1266538600,AlveoDino-Dinophyceae-Symbiodinium_natans_CCMP2548_Snat_CCMP2548.gene20598.mRNA1:0.0136026984)79:0.1155730631)84:0.0285138288,(AlveoDino-Dinophyceae-Durusdinium_trenchii_CCMP2556.gene9083.mRNA1:0.1123697682,(((AlveoDino-Dinophyceae-Symbiodinium_microadriaticum_CassKB8_Smic_CassKB8.gene3897.mRNA1:0.0000000000,AlveoDino-Dinophyceae-Symbiodinium_tridacnidorum_CCMP2592_Stri_CCMP2592.gene2026.mRNA1:0.0000000000):0.0000000000,AlveoDino-Dinophyceae-Symbiodinium_linucheae_CCMP2456_Slin_CCMP2456.gene4665.mRNA1:0.0000000000):0.0000029214,AlveoDino-Dinophyceae-Symbiodinium_necroappetens_CCMP2469_Snec_CCMP2469.gene9556.mRNA1:0.0000023010)100:0.3743212213)99:0.2274220528)85:0.1105210764)36:0.1090398115,((((AlveoDino-Dinophyceae-Dinophysis_acuminata_DAEP01_MMETSP0797_Transcript_30324_m.60285:0.3616623954,AlveoDino-Dinophyceae-Noctiluca_scintillans_MMETSP0253_Transcript_15358_m.28646:1.5557873882)75:0.3559848707,AlveoDino-Dinophyceae-Peridinium_aciculiferum_MMETSP0370_Transcript_5591_m.9581:0.4546984268)63:0.1187910997,AlveoDino-Dinophyceae-Heterocapsa_rotundata_MMETSP0503_Transcript_25280_m.53596:0.2854704376)27:0.0000025120,((AlveoDino-Dinophyceae-Alexandrium_tamarense_CCMP1771_Gene.269521__MMETSP0384_Transcript_165628__g.269521__m.269521:0.1677539078,AlveoDino-Dinophyceae-Peridinium_aciculiferum_MMETSP0371_Transcript_1299_m.2105:0.5636748611)92:0.1572099063,(AlveoDino-Dinophyceae-Alexandrium_tamarense_CCMP1771_Gene.54195__MMETSP0384_Transcript_33731__g.54195__m.54195:2.4623186149,AlveoDino-Dinophyceae-Gymnodinium_catenatum_GC744_Gene.232047__MMETSP0784_Transcript_117931__g.232047__m.232047:0.4835922393)81:0.2886739964)94:0.9762581322)54:0.1304864443)26:0.0222924959,((((AlveoDino-Dinophyceae-Alexandrium_tamarense_CCMP1771_Gene.226927__MMETSP0384_Transcript_139138__g.226927__m.226927:1.1779196969,(AlveoDino-Dinophyceae-Gymnodinium_catenatum_GC744_Gene.21211__MMETSP0784_Transcript_11530__g.21211__m.21211:0.9123861898,AlveoDino-Dinophyceae-Gymnodinium_catenatum_GC744_Gene.49293__MMETSP0784_Transcript_25450__g.49293__m.49293:0.2803725132)97:0.2735403240)48:0.1735276894,AlveoDino-Dinophyceae-Karenia_brevis_SP1_MMETSP0573_Transcript_72161_m.85635:1.0890749384)31:0.1497638131,((AlveoDino-Dinophyceae-Karenia_brevis_SP1_MMETSP0573_Transcript_40097_m.48357:0.7902279364,(AlveoDino-Dinophyceae-Polarella_glacialis_CCMP1383_evm.model.CCMP1383_scf7180000542384.1:0.0000010000,AlveoDino-Dinophyceae-Polarella_glacialis_CCMP1383_evm.model.CCMP1383_scf7180000554804.1:0.0000010000)100:0.3429125655)96:0.1463622122,AlveoDino-Dinophyceae-Heterocapsa_rotundata_MMETSP0503_Transcript_12335_m.26190:0.6715554234)69:0.0898195424)23:0.0071257432,((((((AlveoDino-Dinophyceae-Oxyrrhis_marina_Gene.186819__MMETSP0469_Transcript_123838__g.186819__m.186819:0.5496752778,(AlveoDino-Dinophyceae-Oxyrrhis_marina_Gene.123146__MMETSP0469_Transcript_81911__g.123146__m.123146:0.4313263433,AlveoDino-Dinophyceae-Oxyrrhis_marina_Gene.141366__MMETSP0469_Transcript_93968__g.141366__m.141366:0.4036754881)68:0.0000028973)91:0.1428931491,AlveoDino-Dinophyceae-Oxyrrhis_marina_Gene.37991__MMETSP0469_Transcript_25510__g.37991__m.37991:0.3644430297)98:0.1381872369,AlveoDino-Dinophyceae-Oxyrrhis_marina_Gene.45696__MMETSP0470_Transcript_33644__g.45696__m.45696:1.3384655666)79:0.0706143909,(AlveoDino-Dinophyceae-Peridinium_aciculiferum_MMETSP0370_Transcript_71307_m.126586:0.2871405224,AlveoDino-Dinophyceae-Peridinium_aciculiferum_MMETSP0370_Transcript_71309_m.126592:0.6079418377)94:0.2802991453)69:0.0526170993,AlveoDino-Dinophyceae-Prorocentrum_minimum_Gene.221163__MMETSP0056_Transcript_119849__g.221163__m.221163:0.3254023140)43:0.0327010100,(AlveoDino-Dinophyceae-Peridinium_aciculiferum_MMETSP0370_Transcript_12891_m.21880:1.1881307093,(((AlveoDino-Dinophyceae-Durusdinium_trenchii_CCMP2556.gene35823.mRNA1:0.0000010000,AlveoDino-Dinophyceae-Durusdinium_trenchii_CCMP2556.gene35798.mRNA1:0.0000010000)85:0.0000023993,(AlveoDino-Dinophyceae-Durusdinium_trenchii_sh.g15377.t1:0.0000029022,AlveoDino-Dinophyceae-Cladocopium_goreaui_evm.model.scf7180000354116.12:0.4434845340)83:0.0606358268)98:0.2127518943,((((((AlveoDino-Dinophyceae-Symbiodinium_microadriaticum_CCMP2467_Smic.gene14176.mRNA1:0.0000000000,AlveoDino-Dinophyceae-Symbiodinium_linucheae_CCMP2456_Slin_CCMP2456.gene21347.mRNA1:0.0000000000):0.0000000000,AlveoDino-Dinophyceae-Symbiodinium_tridacnidorum_CCMP2592_Stri_CCMP2592.gene7473.mRNA1:0.0000000000):0.0000000000,AlveoDino-Dinophyceae-Symbiodinium_microadriaticum_CassKB8_Smic_CassKB8.gene4811.mRNA1:0.0000000000):0.0000028151,AlveoDino-Dinophyceae-Symbiodinium_microadriaticum_04_503SCI_Smic_04-503SCI.03.gene7493.mRNA1:0.0000023342)100:0.0680567145,(AlveoDino-Dinophyceae-Symbiodinium_natans_CCMP2548_Snat_CCMP2548.gene1867.mRNA1:0.0961177807,AlveoDino-Dinophyceae-Symbiodinium_pilosum_CCMP2461_Spil_CCMP2461.gene11995.mRNA1:0.0036261064)93:0.0426953446)94:0.0332569186,(AlveoDino-Dinophyceae-Polarella_glacialis_CCMP1383_evm.model.CCMP1383_scf7180000589933.1:0.0000029862,AlveoDino-Dinophyceae-Polarella_glacialis_CCMP2088_evm.model.CCMP2088_scf7180000695603.7:0.0000022182)100:0.6845420736)82:0.0465502819)92:0.0830439702)77:0.0814629908)40:0.0650554756)28:0.0816850057)81:0.2974303514,AlveoDino-Dinophyceae-Gymnodinium_catenatum_GC744_Gene.109265__MMETSP0784_Transcript_56452__g.109265__m.109265:0.6579603343)88:0.1616148279,AlveoDino-Dinophyceae-Amphidinium_gibbosum.g4093.t1:0.7272365827)100:0.8033671178,AlveoDino-Dinophyceae-Alexandrium_tamarense_CCMP1771_Gene.81073__MMETSP0382_Transcript_39916__g.81073__m.81073:1.2668108588);
```
