## Supplementary material for "Improved *Cladocopium goreaui* genome assembly reveals features of a facultative coral symbiont and the complex evolutionary history of dinoflagellate genes": OG0012196.treEdited.tre

```
(AlveoDino-Dinophyceae-Alexandrium_tamarense_CCMP1771_Gene.72753__MMETSP0382_Transcript_35907__g.72753__m.72753:0.3418076790,(((AlveoDino-Dinophyceae-Alexandrium_tamarense_CCMP1771_Gene.10830__MMETSP0384_Transcript_6756__g.10830__m.10830:0.3833772144,((((AlveoDino-Dinophyceae-Gambierdiscus_australes_MMETSP0766_Transcript_21167_m.31961:0.4782826957,(((Viridiplantae-Angiosperm-Arabidopsis_thaliana_sp_Q8GWJ4_OSB3_ARATH:0.2819662422,Viridiplantae-Angiosperm-Arabidopsis_thaliana_sp_Q8GXH3_OSB2_ARATH:0.1032229326)96:0.2087024570,((Viridiplantae-Angiosperm-Glycine_max_tr_C6T7T9_C6T7T9_SOYBN:0.0185576151,Viridiplantae-Angiosperm-Glycine_max_tr_K7KP13_K7KP13_SOYBN:0.2991772713)90:0.0770579639,Viridiplantae-Angiosperm-Glycine_max_tr_K7K120_K7K120_SOYBN:0.0970642243)99:0.2596436534)96:0.1895742881,Viridiplantae-Angiosperm-Arabidopsis_thaliana_sp_Q9FYJ2_OSB4_ARATH:0.4962487054)93:0.0729674297)63:0.1596596364,(AlveoDino-Dinophyceae-Gymnodinium_catenatum_GC744_Gene.218612__MMETSP0784_Transcript_111407__g.218612__m.218612:1.2765862053,(((AlveoDino-Dinophyceae-Cladocopium_goreaui_evm.model.scf7180000354676.1:0.0000009998,AlveoDino-Dinophyceae-Cladocopium_goreaui_evm.model.scf7180000356343.8:0.0000009998)88:0.0491402843,(AlveoDino-Dinophyceae-Cladocopium_C92_CC92.gene14174.mRNA1:0.0000022397,(AlveoDino-Dinophyceae-Fugacium_kawagutii_Fkaw.gene8189.mRNA1:0.1656513351,AlveoDino-Dinophyceae-Polarella_glacialis_CCMP2088_evm.model.CCMP2088_scf7180000671444.2:0.7641007303)84:0.3644260843)78:0.0736117970)58:0.2008353033,AlveoDino-Dinophyceae-Breviolum_minutum_Bmin.gene19903.mRNA1:0.2746230162)86:0.1843426590)40:0.1952708860)15:0.0133760697,(((Viridiplantae-Angiosperm-Arabidopsis_thaliana_sp_Q9SX99_OSB1_ARATH:0.3240573148,((Viridiplantae-Angiosperm-Glycine_max_tr_A0A0R0FRP0_A0A0R0FRP0_SOYBN:0.1378259131,Viridiplantae-Angiosperm-Glycine_max_tr_K7M5J7_K7M5J7_SOYBN:0.0167232764)59:0.0000023745,Viridiplantae-Angiosperm-Glycine_max_tr_A0A0R0GAG9_A0A0R0GAG9_SOYBN:0.0000009998)89:0.0777777373)92:0.1779633995,(Viridiplantae-Angiosperm-Glycine_max_tr_A0A0R0I0B6_A0A0R0I0B6_SOYBN:0.0286209104,Viridiplantae-Angiosperm-Glycine_max_tr_I1JF51_I1JF51_SOYBN:0.0000022626)91:0.2753875107)85:0.1851360999,(Viridiplantae-Chlorophyceae-Chlamydomonas_reinhardtii_tr_A0A2K3D1K9_A0A2K3D1K9_CHLRE:0.7125149209,(Viridiplantae-Chlorophyceae-Chlamydomonas_reinhardtii_tr_Q6EMK7_Q6EMK7_CHLRE:0.2450557525,Viridiplantae-Chlorophyceae-Volvox_carteri_f_nagariensis_tr_D8U436_D8U436_VOLCA:0.5069895861)95:0.3873156829)71:0.1323274714)81:0.2824182132)33:0.1535451668,(AlveoDino-Dinophyceae-Amoebophrya_ceratii.g11421.t1:1.1802708380,(AlveoDino-Dinophyceae-Polarella_glacialis_CCMP1383_evm.model.CCMP1383_scf7180000558189.1:0.0000009998,AlveoDino-Dinophyceae-Polarella_glacialis_CCMP1383_evm.model.CCMP1383_scf7180000589409.1:0.0000009998)97:0.4692338458)70:0.1509998663)59:0.2267153678)60:0.1280484462,AlveoDino-Dinophyceae-Heterocapsa_rotundata_MMETSP0503_Transcript_14306_m.30419:0.7470027715)72:0.4129400523,(AlveoDino-Dinophyceae-Gambierdiscus_australes_MMETSP0766_Transcript_35470_m.53492:0.3745461646,AlveoDino-Dinophyceae-Gymnodinium_catenatum_GC744_Gene.21986__MMETSP0784_Transcript_11820__g.21986__m.21986:0.8294499351)45:0.0274101631)31:0.1127170723,(AlveoDino-Dinophyceae-Amphidinium_gibbosum.g57276.t1:0.0000025856,Cryptophyta---Guillardia_theta_CCMP2712_XP_005830090.1:7.5786175515)47:0.6836285186);
```
