## Supplementary material for "Improved *Cladocopium goreaui* genome assembly reveals features of a facultative coral symbiont and the complex evolutionary history of dinoflagellate genes": OG0020162.treEdited.tre

```
(AlveoDino-Dinophyceae-Gymnodinium_catenatum_GC744_Gene.155704__MMETSP0784_Transcript_80639__g.155704__m.155704:1.2531730873,((((AlveoDino-Dinophyceae-Karenia_brevis_SP1_MMETSP0573_Transcript_51171_m.61423:0.1337405061,AlveoDino-Dinophyceae-Karenia_brevis_SP1_MMETSP0573_Transcript_51637_m.61826:0.2605704729)97:0.8930738775,((AlveoDino-Dinophyceae-Durusdinium_trenchii_CCMP2556.gene23336.mRNA1:0.0541202872,(((AlveoDino-Dinophyceae-Cladocopium_goreaui_evm.model.scf7180000356512.15:0.0218312029,AlveoDino-Dinophyceae-Cladocopium_C92_CC92.gene24158.mRNA1:0.0133995440)82:0.0175981034,AlveoDino-Dinophyceae-Fugacium_kawagutii_Fkaw.gene134.mRNA1:0.0882251912)54:0.0192729275,AlveoDino-Dinophyceae-Breviolum_minutum_Bmin.gene8837.mRNA1:0.0426235517)67:0.0439593485)59:0.0806739344,(((AlveoDino-Dinophyceae-Symbiodinium_microadriaticum_04_503SCI_Smic_04-503SCI.03.gene8473.mRNA1:0.0000009999,AlveoDino-Dinophyceae-Symbiodinium_microadriaticum_CassKB8_Smic_CassKB8.gene6225.mRNA1:0.0000009999)63:0.0000009999,AlveoDino-Dinophyceae-Symbiodinium_tridacnidorum_Sh18_Stri.gene15988.mRNA1:0.0055256756)95:0.0452613462,AlveoDino-Dinophyceae-Symbiodinium_pilosum_CCMP2461_Spil_CCMP2461.gene14247.mRNA1:0.0554410758)75:0.1029390257)72:0.3090949701)49:0.2025219666,(Cryptophyta---Guillardia_theta_CCMP2712_XP_005832521.1:1.4686026131,Viridiplantae-Angiosperm-Glycine_max_tr_A0A0R0H1G4_A0A0R0H1G4_SOYBN:1.1462907620)92:0.7568424130)50:0.2115851194,AlveoDino-Dinophyceae-Polarella_glacialis_CCMP1383_evm.model.CCMP1383_scf7180000597340.3:0.9256868791)82:0.3277651655,AlveoDino-Dinophyceae-Karenia_brevis_SP1_Gene.36841__MMETSP0574_Transcript_30234__g.36841__m.36841:1.6464049303);
```
