## Supplementary material for "Improved *Cladocopium goreaui* genome assembly reveals features of a facultative coral symbiont and the complex evolutionary history of dinoflagellate genes": OG0042027.treEdited.tre

```
(AlveoDino-Dinophyceae-Cladocopium_goreaui_evm.model.scf7180000353401.13:2.0257975569,(Cryptophyta---Guillardia_theta_CCMP2712_XP_005819306.1:1.8666876900,(Viridiplantae-Prasinophyceae-Bathycoccus_prasinos_XP_007513424.1:0.0000010304,Viridiplantae-Prasinophyceae-Bathycoccus_prasinos_XP_007513573.1:0.0000010304)99:0.3038652650)97:0.3604998677,Viridiplantae-Prasinophyceae-Bathycoccus_prasinos_XP_007509016.1:0.4555707631);
```
