## Supplementary material for "Improved *Cladocopium goreaui* genome assembly reveals features of a facultative coral symbiont and the complex evolutionary history of dinoflagellate genes": OG0002717.treEdited.tre

```
(AlveoDino-Dinophyceae-Dinophysis_acuminata_DAEP01_MMETSP0797_Transcript_12652_m.25248:0.3214433783,(((((((((((((AlveoDino-Dinophyceae-Dinophysis_acuminata_DAEP01_MMETSP0797_Transcript_19094_m.38010:0.5095418606,AlveoDino-Dinophyceae-Alexandrium_tamarense_CCMP1771_Gene.235497__MMETSP0382_Transcript_113613__g.235497__m.235497:0.1283366996)88:0.1414265712,(((AlveoDino-Dinophyceae-Karenia_brevis_SP1_MMETSP0573_Transcript_1044_m.1153:0.2978811494,AlveoDino-Dinophyceae-Karenia_brevis_SP1_MMETSP0573_Transcript_1045_m.1155:0.6495043381)96:0.0441895945,AlveoDino-Dinophyceae-Karenia_brevis_SP1_MMETSP0573_Transcript_9175_m.11140:0.4743372395)97:0.2856020036,AlveoDino-Dinophyceae-Amphidinium_gibbosum.g36541.t1:2.7647157656)51:0.0000023179)84:0.0558112040,AlveoDino-Dinophyceae-Peridinium_aciculiferum_MMETSP0370_Transcript_42513_m.74816:0.2324676576)82:0.1478462814,((((AlveoDino-Dinophyceae-Dinophysis_acuminata_DAEP01_MMETSP0797_Transcript_55330_m.109558:3.3920850296,AlveoDino-Dinophyceae-Alexandrium_tamarense_CCMP1771_Gene.259504__MMETSP0382_Transcript_125300__g.259504__m.259504:2.1920617198)87:1.5783504320,(AlveoDino-Dinophyceae-Durusdinium_trenchii_sh.g33268.t1:0.0000023607,AlveoDino-Dinophyceae-Durusdinium_trenchii_sh.g33268.t2:0.0000025886)95:0.0409883675)77:0.2630305197,(AlveoDino-Dinophyceae-Symbiodinium_linucheae_CCMP2456_Slin_CCMP2456.gene10648.mRNA1:0.0000029499,AlveoDino-Dinophyceae-Symbiodinium_tridacnidorum_Sh18_Stri.gene2998.mRNA1:0.0341455782)88:0.1934562535)86:0.3748876568,(AlveoDino-Dinophyceae-Alexandrium_tamarense_CCMP1771_Gene.177379__MMETSP0382_Transcript_85570__g.177379__m.177379:0.1971459974,AlveoDino-Dinophyceae-Gambierdiscus_australes_MMETSP0766_Transcript_2400_m.3561:0.1182217070)99:0.3066084831)76:0.1344594201)38:0.0499709487,(((AlveoDino-Dinophyceae-Karenia_brevis_SP1_MMETSP0573_Transcript_53059_m.63653:0.0630717504,AlveoDino-Dinophyceae-Karenia_brevis_SP1_MMETSP0573_Transcript_53064_m.63655:0.1582214221)100:0.1321013100,AlveoDino-Dinophyceae-Karenia_brevis_SP1_Gene.2077__MMETSP0574_Transcript_2914__g.2077__m.2077:0.2213931841)100:0.4124784890,(AlveoDino-Dinophyceae-Karenia_brevis_SP1_Gene.8878__MMETSP0574_Transcript_8422__g.8878__m.8878:0.5394971574,(AlveoDino-Dinophyceae-Polarella_glacialis_CCMP2088_evm.model.CCMP2088_scf7180000671453.2:0.1298473084,AlveoDino-Dinophyceae-Polarella_glacialis_CCMP2088_evm.model.CCMP2088_scf7180000714581.5:0.0164882629)100:0.3888043613)85:0.1546713750)70:0.1097953411)50:0.0828701527,(((AlveoDino-Dinophyceae-Dinophysis_acuminata_DAEP01_MMETSP0797_Transcript_19705_m.38999:0.3998796761,AlveoDino-Dinophyceae-Dinophysis_acuminata_DAEP01_MMETSP0797_Transcript_55331_m.109561:0.2767962012)95:0.1655444685,((AlveoDino-Dinophyceae-Karenia_brevis_SP1_MMETSP0573_Transcript_50023_m.60076:0.8254757797,AlveoDino-Dinophyceae-Peridinium_aciculiferum_MMETSP0370_Transcript_42066_m.73985:0.5401447128)92:0.1281581379,AlveoDino-Dinophyceae-Heterocapsa_rotundata_MMETSP0503_Transcript_51158_m.106992:0.2775047853)95:0.1944337117)92:0.0986972525,((AlveoDino-Dinophyceae-Dinophysis_acuminata_DAEP01_MMETSP0797_Transcript_42422_m.84509:0.7859291356,AlveoDino-Dinophyceae-Alexandrium_tamarense_CCMP1771_Gene.46756__MMETSP0382_Transcript_23322__g.46756__m.46756:0.1074160657)66:0.0312804241,AlveoDino-Dinophyceae-Gambierdiscus_australes_MMETSP0766_Transcript_16475_m.25140:0.0594797815)95:0.2656126906)89:0.1353530415)61:0.1103469598,((((AlveoDino-Dinophyceae-Dinophysis_acuminata_DAEP01_MMETSP0797_Transcript_50587_m.100420:0.3031779347,((((AlveoDino-Dinophyceae-Gymnodinium_catenatum_GC744_Gene.138091__MMETSP0784_Transcript_71747__g.138091__m.138091:1.8974048617,AlveoDino-Dinophyceae-Peridinium_aciculiferum_MMETSP0370_Transcript_51835_m.91352:1.4735121957)92:0.8871278946,((AlveoDino-Dinophyceae-Breviolum_minutum_Bmin.gene8705.mRNA1:2.0201063158,Cryptophyta---Guillardia_theta_CCMP2712_XP_005837872.1:2.1139171357)92:0.3336196494,Glaucophyta---Cyanophora_paradoxa_ConsensusfromContig40593-snap_masked-ConsensusfromContig40593-abinit-gene-0.0-mRNA-1_cds_9228/187-271_0_-:1.9303894569)89:0.5231490733)77:0.3746263596,(AlveoDino-Dinophyceae-Heterocapsa_rotundata_MMETSP0503_Transcript_63549_m.131790:0.6679206907,AlveoDino-Dinophyceae-Heterocapsa_rotundata_MMETSP0503_Transcript_74553_m.154310:0.3394829986)94:0.3354907003)35:0.0000020926,(((AlveoDino-Dinophyceae-Durusdinium_trenchii_CCMP2556.gene205.mRNA1:0.0000010000,AlveoDino-Dinophyceae-Durusdinium_trenchii_CCMP2556.gene299.mRNA1:0.0000020331)100:0.1370672859,((((AlveoDino-Dinophyceae-Cladocopium_C15_evm.model.scaffold_2408.1:0.0158737968,AlveoDino-Dinophyceae-Cladocopium_goreaui_evm.model.scf7180000354353.2:0.0000026458)97:0.0663016025,AlveoDino-Dinophyceae-Cladocopium_C92_CC92.gene5830.mRNA1:0.0000029283)97:0.0536112557,(AlveoDino-Dinophyceae-Fugacium_kawagutii_Fkaw.gene4260.mRNA1:0.1183829597,AlveoDino-Dinophyceae-Breviolum_minutum_Bmin.gene8704.mRNA1:0.1169018412)99:0.0639472109)95:0.0405610675,AlveoDino-Dinophyceae-Symbiodinium_natans_CCMP2548_Snat_CCMP2548.gene17682.mRNA1:0.0746996197)97:0.1666581623)97:0.2542359688,(((AlveoDino-Dinophyceae-Symbiodinium_microadriaticum_CCMP2467_Smic.gene17532.mRNA1:0.0000000000,AlveoDino-Dinophyceae-Symbiodinium_microadriaticum_CassKB8_Smic_CassKB8.gene8750.mRNA1:0.0000000000):0.0000010000,AlveoDino-Dinophyceae-Symbiodinium_microadriaticum_04_503SCI_Smic_04-503SCI.03.gene10148.mRNA1:0.0000010000)91:0.0000020894,(AlveoDino-Dinophyceae-Symbiodinium_necroappetens_CCMP2469_Snec_CCMP2469.gene10588.mRNA1:0.0018133400,AlveoDino-Dinophyceae-Symbiodinium_tridacnidorum_Sh18_Stri.gene12587.mRNA1:0.0656120141)68:0.0304114945)95:0.1975004194)92:0.2577444655)75:0.0917691990)80:0.0424156231,AlveoDino-Dinophyceae-Karenia_brevis_SP1_MMETSP0573_Transcript_67972_m.81076:0.7010381463)81:0.0365047152,(AlveoDino-Dinophyceae-Alexandrium_tamarense_CCMP1771_Gene.32735__MMETSP0382_Transcript_16319__g.32735__m.32735:0.5299691900,(AlveoDino-Dinophyceae-Alexandrium_tamarense_CCMP1771_Gene.193422__MMETSP0382_Transcript_93244__g.193422__m.193422:0.0000028441,AlveoDino-Dinophyceae-Alexandrium_tamarense_CCMP1771_Gene.250732__MMETSP0384_Transcript_154158__g.250732__m.250732:0.0000024267)100:0.6765828595)89:0.2402583212)75:0.0514909300,(AlveoDino-Dinophyceae-Dinophysis_acuminata_DAEP01_MMETSP0797_Transcript_55569_m.110118:0.9422101039,((AlveoDino-Dinophyceae-Alexandrium_tamarense_CCMP1771_Gene.259288__MMETSP0382_Transcript_125216__g.259288__m.259288:0.1630129423,((AlveoDino-Dinophyceae-Gambierdiscus_australes_MMETSP0766_Transcript_19697_m.30018:3.0561570440,((AlveoDino-Dinophyceae-Symbiodinium_microadriaticum_CassKB8_Smic_CassKB8.gene16993.mRNA1:0.2162237534,AlveoDino-Dinophyceae-Symbiodinium_necroappetens_CCMP2469_Snec_CCMP2469.gene6810.mRNA1:0.5277321104)100:2.0133155670,AlveoDino-Dinophyceae-Polarella_glacialis_CCMP2088_evm.model.CCMP2088_scf7180000714581.1:2.3451808486)71:0.5390341171)82:0.9474662828,AlveoDino-Dinophyceae-Gambierdiscus_australes_MMETSP0766_Transcript_49264_m.74045:0.0000024985)67:0.3720335849)68:0.4454430192,(AlveoDino-Dinophyceae-Alexandrium_tamarense_CCMP1771_Gene.28196__MMETSP0382_Transcript_14053__g.28196__m.28196:0.2799028568,AlveoDino-Dinophyceae-Gambierdiscus_australes_MMETSP0766_Transcript_80994_m.122302:0.1446851894)95:0.3322269844)57:0.1127015458)31:0.0000027499)56:0.0310969601)43:0.0242714164,(((AlveoDino-Dinophyceae-Alexandrium_tamarense_CCMP1771_Gene.10303__MMETSP0382_Transcript_5001__g.10303__m.10303:0.0000010000,AlveoDino-Dinophyceae-Alexandrium_tamarense_CCMP1771_Gene.30931__MMETSP0384_Transcript_19668__g.30931__m.30931:0.0000010000)100:0.1408258096,AlveoDino-Dinophyceae-Gambierdiscus_australes_MMETSP0766_Transcript_22779_m.34636:0.3498632056)100:0.4344453104,(AlveoDino-Dinophyceae-Alexandrium_tamarense_CCMP1771_Gene.161977__MMETSP0382_Transcript_77938__g.161977__m.161977:0.3920286366,AlveoDino-Dinophyceae-Gambierdiscus_australes_MMETSP0766_Transcript_67760_m.102206:0.2187401319)99:0.3925849222)83:0.2188716996)43:0.0289056717,(((AlveoDino-Dinophyceae-Dinophysis_acuminata_DAEP01_MMETSP0797_Transcript_31856_m.63079:0.4130290819,(AlveoDino-Dinophyceae-Alexandrium_tamarense_CCMP1771_Gene.30824__MMETSP0382_Transcript_15305__g.30824__m.30824:0.1326929877,AlveoDino-Dinophyceae-Gambierdiscus_australes_MMETSP0766_Transcript_14022_m.21509:0.1895681939)99:0.2163658329)69:0.0579959957,((((AlveoDino-Dinophyceae-Dinophysis_acuminata_DAEP01_MMETSP0797_Transcript_41483_m.82690:0.8859259735,AlveoDino-Dinophyceae-Karenia_brevis_SP1_MMETSP0573_Transcript_67761_m.80915:0.6214028350)19:0.0946583849,(AlveoDino-Dinophyceae-Alexandrium_tamarense_CCMP1771_Gene.21775__MMETSP0382_Transcript_11059__g.21775__m.21775:0.4523270010,AlveoDino-Dinophyceae-Gambierdiscus_australes_MMETSP0766_Transcript_39714_m.59818:0.6222629117)95:0.2216987515)14:0.1009260009,(AlveoDino-Dinophyceae-Alexandrium_tamarense_CCMP1771_Gene.126511__MMETSP0382_Transcript_61108__g.126511__m.126511:0.2888915503,AlveoDino-Dinophyceae-Heterocapsa_rotundata_MMETSP0503_Transcript_36282_m.76871:0.7121893326)84:0.1957774414)14:0.0186505003,(AlveoDino-Dinophyceae-Alexandrium_tamarense_CCMP1771_Gene.118124__MMETSP0382_Transcript_56985__g.118124__m.118124:0.0000024458,AlveoDino-Dinophyceae-Alexandrium_tamarense_CCMP1771_Gene.102296__MMETSP0384_Transcript_62470__g.102296__m.102296:0.0000023162)100:0.4014745525)24:0.0974184305)22:0.0591229855,AlveoDino-Dinophyceae-Gambierdiscus_australes_MMETSP0766_Transcript_98266_m.148152:0.7081782860)35:0.0246182521)40:0.0361242116,AlveoDino-Dinophyceae-Dinophysis_acuminata_DAEP01_MMETSP0797_Transcript_31857_m.63086:0.5489163780)19:0.0000024740,(AlveoDino-Dinophyceae-Alexandrium_tamarense_CCMP1771_MMETSP0380_Transcript_16153_m.12048:0.8658724842,AlveoDino-Dinophyceae-Gambierdiscus_australes_MMETSP0766_Transcript_54785_m.82922:0.7592783362)45:0.2395606682)31:0.0252968358,((AlveoDino-Dinophyceae-Dinophysis_acuminata_DAEP01_MMETSP0797_Transcript_27935_m.55690:0.1799673820,(AlveoDino-Dinophyceae-Alexandrium_tamarense_CCMP1771_Gene.153767__MMETSP0382_Transcript_73936__g.153767__m.153767:0.3957978022,AlveoDino-Dinophyceae-Karenia_brevis_SP1_MMETSP0573_Transcript_71663_m.85005:0.5098849955)34:0.1884244157)92:0.1332481695,AlveoDino-Dinophyceae-Karenia_brevis_SP1_MMETSP0573_Transcript_73387_m.87056:0.6534302421)91:0.1737503358)56:0.0498276694,(AlveoDino-Dinophyceae-Alexandrium_tamarense_CCMP1771_Gene.122685__MMETSP0382_Transcript_59239__g.122685__m.122685:0.2583740301,((((((AlveoDino-Dinophyceae-Durusdinium_trenchii_sh.g8949.t1:0.0525480575,(((AlveoDino-Dinophyceae-Cladocopium_C15_evm.model.scaffold_2045.2:0.0363549148,AlveoDino-Dinophyceae-Cladocopium_C92_CC92.gene15279.mRNA1:0.0221276870)97:0.0411227892,(AlveoDino-Dinophyceae-Fugacium_kawagutii_Fkaw.gene4563.mRNA1:0.1194336563,AlveoDino-Dinophyceae-Breviolum_minutum_Bmin.gene281.mRNA1:0.0399637593)47:0.0000027989)49:0.0309214590,AlveoDino-Dinophyceae-Cladocopium_goreaui_evm.model.scf7180000356816.48:0.0113045307)92:0.1064452322)94:0.1515262515,AlveoDino-Dinophyceae-Symbiodinium_pilosum_CCMP2461_Spil_CCMP2461.gene6196.mRNA1:0.0000023084)22:0.0194643756,AlveoDino-Dinophyceae-Symbiodinium_natans_CCMP2548_Snat_CCMP2548.gene27289.mRNA1:0.0252399753)16:0.0000025890,AlveoDino-Dinophyceae-Symbiodinium_microadriaticum_CassKB8_Smic_CassKB8.gene30553.mRNA1:0.0000010000)8:0.0000022190,(AlveoDino-Dinophyceae-Symbiodinium_microadriaticum_04_503SCI_Smic_04-503SCI.03.gene16731.mRNA1:0.0000000000,AlveoDino-Dinophyceae-Symbiodinium_linucheae_CCMP2456_Slin_CCMP2456.gene3888.mRNA1:0.0000000000):0.0000010000)21:0.0194344450,AlveoDino-Dinophyceae-Symbiodinium_tridacnidorum_CCMP2592_Stri_CCMP2592.gene36763.mRNA1:0.0000021485)100:1.0650507560)83:0.0855081468)76:0.2662416799,((AlveoDino-Dinophyceae-Dinophysis_acuminata_DAEP01_MMETSP0797_Transcript_28601_m.56922:0.5213684099,(AlveoDino-Dinophyceae-Alexandrium_tamarense_CCMP1771_Gene.209906__MMETSP0382_Transcript_101669__g.209906__m.209906:0.3802234257,AlveoDino-Dinophyceae-Alexandrium_tamarense_CCMP1771_Gene.223670__MMETSP0382_Transcript_107884__g.223670__m.223670:1.0515660110)98:0.1855107877)100:0.3225309100,AlveoDino-Dinophyceae-Breviolum_minutum_Bmin.gene5973.mRNA1:1.0754950847)95:0.5526170889);
```
