## Supplementary material for "Improved *Cladocopium goreaui* genome assembly reveals features of a facultative coral symbiont and the complex evolutionary history of dinoflagellate genes": OG0004567.treEdited.tre

```
(AlveoDino-Dinophyceae-Dinophysis_acuminata_DAEP01_MMETSP0797_Transcript_16560_m.33273:0.6112206894,((((((AlveoDino-Dinophyceae-Dinophysis_acuminata_DAEP01_MMETSP0797_Transcript_68347_m.136074:0.2615584142,((AlveoDino-Dinophyceae-Alexandrium_tamarense_CCMP1771_Gene.99276__MMETSP0382_Transcript_48547__g.99276__m.99276:0.0696385167,AlveoDino-Dinophyceae-Alexandrium_tamarense_CCMP1771_Gene.9892__MMETSP0384_Transcript_6209__g.9892__m.9892:0.1870144058)100:0.3908112486,AlveoDino-Dinophyceae-Gymnodinium_catenatum_GC744_Gene.236872__MMETSP0784_Transcript_120375__g.236872__m.236872:0.5163002858)87:0.0219211897)97:0.1092163549,(AlveoDino-Dinophyceae-Noctiluca_scintillans_MMETSP0253_Transcript_1524_m.2872:0.1950887498,AlveoDino-Dinophyceae-Noctiluca_scintillans_MMETSP0253_Transcript_17257_m.31799:0.0523711106)99:0.4021282591)20:0.0951495827,((((((AlveoDino-Dinophyceae-Alexandrium_tamarense_CCMP1771_Gene.227015__MMETSP0382_Transcript_109313__g.227015__m.227015:0.0000010000,AlveoDino-Dinophyceae-Alexandrium_tamarense_CCMP1771_Gene.255719__MMETSP0384_Transcript_157171__g.255719__m.255719:0.0000021131)100:0.4592325427,((((((((((AlveoDino-Dinophyceae-Gymnodinium_catenatum_GC744_Gene.199160__MMETSP0784_Transcript_101715__g.199160__m.199160:0.2733378923,AlveoDino-Dinophyceae-Polarella_glacialis_CCMP2088_evm.model.CCMP2088_scf7180000711923.4:0.5340918211)98:0.2801159280,AlveoDino-Dinophyceae-Prorocentrum_minimum_MMETSP0057_Transcript_90031_m.166959:0.2859376856)91:0.2890011464,AlveoDino-Dinophyceae-Gymnodinium_catenatum_GC744_Gene.212497__MMETSP0784_Transcript_108522__g.212497__m.212497:0.2279847000)47:0.0961131579,((AlveoDino-Dinophyceae-Karenia_brevis_SP1_Gene.2658__MMETSP0574_Transcript_3491__g.2658__m.2658:0.9756196200,AlveoDino-Dinophyceae-Peridinium_aciculiferum_MMETSP0371_Transcript_13859_m.24360:0.0000020340)94:0.3808746630,AlveoDino-Dinophyceae-Heterocapsa_rotundata_MMETSP0503_Transcript_13045_m.27709:0.2023054331)44:0.0443796410)30:0.0419231299,AlveoDino-Dinophyceae-Symbiodinium_tridacnidorum_Sh18_Stri.gene18313.mRNA1:0.7570672143)35:0.0378759671,((((AlveoDino-Dinophyceae-Symbiodinium_microadriaticum_CCMP2467_Smic.gene24437.mRNA1:0.0000000000,AlveoDino-Dinophyceae-Symbiodinium_linucheae_CCMP2456_Slin_CCMP2456.gene16520.mRNA1:0.0000000000):0.0000000000,AlveoDino-Dinophyceae-Symbiodinium_natans_CCMP2548_Snat_CCMP2548.gene26771.mRNA1:0.0000000000):0.0000000000,AlveoDino-Dinophyceae-Symbiodinium_necroappetens_CCMP2469_Snec_CCMP2469.gene8370.mRNA1:0.0000000000):0.0000010000,AlveoDino-Dinophyceae-Symbiodinium_microadriaticum_04_503SCI_Smic_04-503SCI.03.gene4261.mRNA1:0.0000010000)100:0.0548099761)31:0.0313216747,AlveoDino-Dinophyceae-Cladocopium_goreaui_evm.model.scf7180000354844.4:0.1483996053)94:0.3207151132,AlveoDino-Dinophyceae-Gymnodinium_catenatum_GC744_Gene.5296__MMETSP0784_Transcript_3042__g.5296__m.5296:0.6062182932)53:0.0306308793,(((AlveoDino-Dinophyceae-Gymnodinium_catenatum_GC744_Gene.42507__MMETSP0784_Transcript_21893__g.42507__m.42507:0.6302534422,AlveoDino-Dinophyceae-Karenia_brevis_SP1_MMETSP0573_Transcript_2810_m.3348:0.7164070445)90:0.1423969342,AlveoDino-Dinophyceae-Prorocentrum_minimum_Gene.165142__MMETSP0056_Transcript_89524__g.165142__m.165142:0.5461367309)70:0.0108156602,AlveoDino-Dinophyceae-Gymnodinium_catenatum_GC744_Gene.163646__MMETSP0784_Transcript_84522__g.163646__m.163646:0.5762045761)77:0.1563918986)35:0.0520315433,(((((((AlveoDino-Dinophyceae-Karenia_brevis_SP1_MMETSP0573_Transcript_14229_m.17121:0.3396909496,(AlveoDino-Dinophyceae-Karenia_brevis_SP1_MMETSP0573_Transcript_18614_m.22417:0.6995757831,AlveoDino-Dinophyceae-Karenia_brevis_SP1_MMETSP0573_Transcript_24759_m.29751:0.4302667019)87:0.1289232831)95:0.3054358434,AlveoDino-Dinophyceae-Karenia_brevis_SP1_MMETSP0573_Transcript_39021_m.47005:0.5804450297)73:0.0550036275,((AlveoDino-Dinophyceae-Karenia_brevis_SP1_MMETSP0573_Transcript_42371_m.51374:0.4008631733,Cryptophyta---Guillardia_theta_CCMP2712_XP_005819265.1:3.1413957795)92:0.3398673239,AlveoDino-Dinophyceae-Karenia_brevis_SP1_MMETSP0573_Transcript_9443_m.11399:0.3518918318)72:0.0810637381)77:0.1196697880,AlveoDino-Dinophyceae-Karenia_brevis_SP1_MMETSP0573_Transcript_22094_m.26685:0.3775216423)60:0.0351274150,AlveoDino-Dinophyceae-Karenia_brevis_SP1_MMETSP0573_Transcript_22904_m.27598:0.2129954962)69:0.0412470568,AlveoDino-Dinophyceae-Karenia_brevis_SP1_Gene.3890__MMETSP0574_Transcript_4282__g.3890__m.3890:0.4536790913)59:0.0264284598,AlveoDino-Dinophyceae-Prorocentrum_minimum_Gene.91477__MMETSP0053_Transcript_50721__g.91477__m.91477:0.6924308389)23:0.0508437211)14:0.0000028031)48:0.1383195979,(((AlveoDino-Dinophyceae-Gymnodinium_catenatum_GC744_Gene.32591__MMETSP0784_Transcript_17345__g.32591__m.32591:0.5669692771,(AlveoDino-Dinophyceae-Prorocentrum_minimum_MMETSP0057_Transcript_33680_m.61208:0.0724873952,AlveoDino-Dinophyceae-Amphidinium_gibbosum.g7263.t1:0.9755200133)97:0.2468843079)34:0.0000022132,AlveoDino-Dinophyceae-Prorocentrum_minimum_Gene.152509__MMETSP0053_Transcript_84691__g.152509__m.152509:0.3134299878)55:0.0622274909,AlveoDino-Dinophyceae-Heterocapsa_rotundata_MMETSP0503_Transcript_7421_m.15577:0.4130998820)54:0.0673182533)50:0.0491353645,(((((AlveoDino-Dinophyceae-Alexandrium_tamarense_CCMP1771_Gene.240821__MMETSP0382_Transcript_116075__g.240821__m.240821:0.3339564478,((AlveoDino-Dinophyceae-Durusdinium_trenchii_sh.g23586.t1:0.0000010000,AlveoDino-Dinophyceae-Durusdinium_trenchii_sh.g23586.t2:0.0000010000)100:0.1603728985,AlveoDino-Dinophyceae-Symbiodinium_microadriaticum_CassKB8_Smic_CassKB8.gene22560.mRNA1:0.2081326062)99:0.1191461939)84:0.1021162704,AlveoDino-Dinophyceae-Gymnodinium_catenatum_GC744_Gene.141235__MMETSP0784_Transcript_73345__g.141235__m.141235:0.3141538516)82:0.0207927425,(AlveoDino-Dinophyceae-Noctiluca_scintillans_MMETSP0253_Transcript_36552_m.66255:0.7899238625,AlveoDino-Dinophyceae-Noctiluca_scintillans_MMETSP0253_Transcript_51113_m.92881:0.3282207631)90:0.2252408880)91:0.1359683058,AlveoDino-Dinophyceae-Karenia_brevis_SP1_Gene.39105__MMETSP0574_Transcript_32229__g.39105__m.39105:0.3928819371)34:0.0000023404,((((AlveoDino-Dinophyceae-Alexandrium_tamarense_CCMP1771_Gene.177631__MMETSP0384_Transcript_108470__g.177631__m.177631:0.0999605186,AlveoDino-Dinophyceae-Amphidinium_gibbosum.g5914.t1:0.7612634556)96:0.0552872519,AlveoDino-Dinophyceae-Heterocapsa_rotundata_MMETSP0503_Transcript_41398_m.87488:0.1393150037)68:0.0477764750,AlveoDino-Dinophyceae-Alexandrium_tamarense_CCMP1771_Gene.203306__MMETSP0384_Transcript_124630__g.203306__m.203306:0.3822948639)41:0.0299595449,(((AlveoDino-Dinophyceae-Alexandrium_tamarense_CCMP1771_Gene.216174__MMETSP0384_Transcript_132401__g.216174__m.216174:0.2950005624,AlveoDino-Dinophyceae-Karenia_brevis_SP1_MMETSP0573_Transcript_46336_m.56309:0.7104159999)83:0.0361802620,(AlveoDino-Dinophyceae-Cladocopium_C92_CC92.gene22269.mRNA1:1.2261040328,Glaucophyta---Cyanophora_paradoxa_ConsensusfromContig39038-snap_masked-ConsensusfromContig39038-abinit-gene-0.3-mRNA-1_cds_8661/1200-1302_0_-:1.7685935767)42:0.2948456664)38:0.0862904508,AlveoDino-Dinophyceae-Peridinium_aciculiferum_MMETSP0370_Transcript_45570_m.79680:0.6668337235)18:0.0000025772)35:0.0471887469)40:0.0688694185)44:0.0516772972,(((AlveoDino-Dinophyceae-Gymnodinium_catenatum_GC744_Gene.54513__MMETSP0784_Transcript_28654__g.54513__m.54513:1.0827790877,AlveoDino-Dinophyceae-Peridinium_aciculiferum_MMETSP0370_Transcript_33852_m.59587:2.4673517754)90:0.8178363926,AlveoDino-Dinophyceae-Amphidinium_gibbosum.g12954.t1:0.4107066174)67:0.1449655851,AlveoDino-Dinophyceae-Karenia_brevis_SP1_Gene.40188__MMETSP0574_Transcript_33056__g.40188__m.40188:0.4707665947)54:0.0627660729)45:0.0376351136,AlveoDino-Dinophyceae-Karenia_brevis_SP1_MMETSP0573_Transcript_60863_m.72325:0.6584833206)75:0.0734175073)13:0.0699865899,(((AlveoDino-Dinophyceae-Alexandrium_tamarense_CCMP1771_Gene.211211__MMETSP0384_Transcript_129355__g.211211__m.211211:1.1597364577,AlveoDino-Dinophyceae-Amphidinium_gibbosum.g534.t1:0.4903598341)48:0.1652346965,((AlveoDino-Dinophyceae-Gymnodinium_catenatum_GC744_Gene.11583__MMETSP0784_Transcript_6824__g.11583__m.11583:0.3380166467,AlveoDino-Dinophyceae-Peridinium_aciculiferum_MMETSP0370_Transcript_76991_m.136957:0.5782111855)90:0.0342689071,(AlveoDino-Dinophyceae-Heterocapsa_rotundata_MMETSP0503_Transcript_11430_m.24220:1.7277239280,AlveoDino-Dinophyceae-Heterocapsa_rotundata_MMETSP0503_Transcript_48874_m.102455:0.4230499314)16:0.1240374158)15:0.0653317242)13:0.0702320661,((AlveoDino-Dinophyceae-Gymnodinium_catenatum_GC744_Gene.118400__MMETSP0784_Transcript_60927__g.118400__m.118400:0.7677797511,AlveoDino-Dinophyceae-Noctiluca_scintillans_MMETSP0253_Transcript_12522_m.23586:0.2152986185)56:0.1040898442,(AlveoDino-Dinophyceae-Noctiluca_scintillans_MMETSP0253_Transcript_12521_m.23585:0.3577369029,(AlveoDino-Dinophyceae-Noctiluca_scintillans_MMETSP0253_Transcript_9974_m.19070:0.3216758001,AlveoDino-Dinophyceae-Symbiodinium_pilosum_CCMP2461_Spil_CCMP2461.gene5883.mRNA1:0.5439156247)97:0.4090231274)92:0.2815886231)49:0.1106751884)8:0.0000023455)77:0.0781033355,AlveoDino-Dinophyceae-Amphidinium_gibbosum.g81251.t1:0.9349533434)85:0.0647609285,(AlveoDino-Dinophyceae-Prorocentrum_minimum_Gene.61513__MMETSP0053_Transcript_34146__g.61513__m.61513:0.4594688222,Cryptophyta---Guillardia_theta_CCMP2712_XP_005822774.1:2.1347454751)86:0.0697445191)98:0.1690139514,AlveoDino-Dinophyceae-Prorocentrum_minimum_Gene.193903__MMETSP0053_Transcript_108222__g.193903__m.193903:0.3037452383);
```
