## Supplementary material for "Improved *Cladocopium goreaui* genome assembly reveals features of a facultative coral symbiont and the complex evolutionary history of dinoflagellate genes": OG0034830.treEdited.tre

```
(AlveoDino-Dinophyceae-Amphidinium_gibbosum.g31119.t1:0.5154487730,(AlveoDino-Dinophyceae-Cladocopium_goreaui_evm.model.scf7180000353413.11:0.7229438829,(((Haptophyta---Emiliania_huxleyi_CCMP1516_tr_R1EE63_R1EE63_EMIHU:0.1082622731,Haptophyta---Emiliania_huxleyi_CCMP1516_tr_R1DIU5_R1DIU5_EMIHU:0.0000010000)24:0.0000021303,(Haptophyta---Emiliania_huxleyi_CCMP1516_tr_R1BPJ5_R1BPJ5_EMIHU:0.0000010000,Haptophyta---Emiliania_huxleyi_CCMP1516_tr_R1FLE1_R1FLE1_EMIHU:0.0000010000)51:0.0000010000)100:0.7399967268,Viridiplantae-Angiosperm-Glycine_max_tr_K7K1J5_K7K1J5_SOYBN:0.6684268241)52:0.2001446150)53:0.1221696415,Glaucophyta---Cyanophora_paradoxa_ConsensusfromContig10325-snap_masked-ConsensusfromContig10325-abinit-gene-0.0-mRNA-1_cds_3375/3-99_0_-:0.7497762439);
```
