## Supplementary material for "Improved *Cladocopium goreaui* genome assembly reveals features of a facultative coral symbiont and the complex evolutionary history of dinoflagellate genes": OG0011200.treEdited.tre

```
(AlveoDino-Dinophyceae-Dinophysis_acuminata_DAEP01_MMETSP0797_Transcript_64304_m.127662:0.5583455921,(((((((((AlveoDino-Dinophyceae-Alexandrium_tamarense_CCMP1771_Gene.211103__MMETSP0382_Transcript_102195__g.211103__m.211103:0.2335152355,AlveoDino-Dinophyceae-Gymnodinium_catenatum_GC744_Gene.82124__MMETSP0784_Transcript_42837__g.82124__m.82124:1.1947729547)66:0.0000024255,AlveoDino-Dinophyceae-Gymnodinium_catenatum_GC744_Gene.128196__MMETSP0784_Transcript_66286__g.128196__m.128196:0.1746568677)72:0.0497839264,AlveoDino-Dinophyceae-Karenia_brevis_SP1_MMETSP0573_Transcript_20637_m.25054:0.4300769254)34:0.0680189859,(AlveoDino-Dinophyceae-Durusdinium_trenchii_CCMP2556.gene11182.mRNA1:0.0372315107,(AlveoDino-Dinophyceae-Cladocopium_goreaui_evm.model.scf7180000357444.34:0.1551680623,AlveoDino-Dinophyceae-Fugacium_kawagutii_Fkaw.gene2004.mRNA1:0.1697353750)99:0.2500143159)83:0.0428544564)35:0.0235679223,(AlveoDino-Dinophyceae-Alexandrium_tamarense_CCMP1771_Gene.184499__MMETSP0382_Transcript_89156__g.184499__m.184499:0.4301323912,AlveoDino-Dinophyceae-Gambierdiscus_australes_MMETSP0766_Transcript_65899_m.99511:0.0000022271)100:0.8994086861)38:0.0279641311,(((AlveoDino-Dinophyceae-Symbiodinium_microadriaticum_04_503SCI_Smic_04-503SCI.03.gene18953.mRNA1:0.0268813012,(AlveoDino-Dinophyceae-Symbiodinium_necroappetens_CCMP2469_Snec_CCMP2469.gene35564.mRNA1:0.0000010000,AlveoDino-Dinophyceae-Symbiodinium_linucheae_CCMP2456_Slin_CCMP2456.gene14904.mRNA1:0.0667705100)100:0.1855584570)63:0.0268308952,(AlveoDino-Dinophyceae-Symbiodinium_tridacnidorum_Sh18_Stri.gene963.mRNA1:0.0406173306,AlveoDino-Dinophyceae-Symbiodinium_tridacnidorum_CCMP2592_Stri_CCMP2592.gene22201.mRNA1:0.0083396950)91:0.0211383335)35:0.0000020995,AlveoDino-Dinophyceae-Symbiodinium_tridacnidorum_CCMP2592_Stri_CCMP2592.gene18597.mRNA1:0.3123265477)83:0.0997356806)15:0.0061400453,AlveoDino-Dinophyceae-Gymnodinium_catenatum_GC744_Gene.24944__MMETSP0784_Transcript_13449__g.24944__m.24944:0.6632785094)31:0.0650179401,(((AlveoDino-Dinophyceae-Peridinium_aciculiferum_MMETSP0370_Transcript_89120_m.158694:2.0735180097,(Haptophyta---Emiliania_huxleyi_CCMP1516_tr_R1CBI7_R1CBI7_EMIHU:0.8083042079,Haptophyta---Emiliania_huxleyi_CCMP1516_tr_R1EAV2_R1EAV2_EMIHU:0.3242281838)86:0.2499940188)42:0.0000026448,Viridiplantae-Chlorophyceae-Chlamydomonas_reinhardtii_tr_A0A2K3D1K6_A0A2K3D1K6_CHLRE:2.1077753256)68:0.1727414522,((AlveoDino-Dinophyceae-Polarella_glacialis_CCMP1383_evm.model.CCMP1383_scf7180000541769.2:0.0000010000,(AlveoDino-Dinophyceae-Polarella_glacialis_CCMP1383_evm.model.CCMP1383_scf7180000593592.2:0.0000010000,AlveoDino-Dinophyceae-Polarella_glacialis_CCMP2088_evm.model.CCMP2088_scf7180000714572.1:0.0000010000)98:0.0120757685)65:0.0000010000,(AlveoDino-Dinophyceae-Polarella_glacialis_CCMP1383_evm.model.CCMP1383_scf7180000556583.2:0.0000010000,AlveoDino-Dinophyceae-Polarella_glacialis_CCMP2088_evm.model.CCMP2088_scf7180000720995.4:0.0000010000)98:0.0366686929)93:0.1704038477)39:0.1762136177)40:0.0317855928,(AlveoDino-Dinophyceae-Cladocopium_C92_CC92.gene33083.mRNA1:0.3405855695,((((AlveoDino-Dinophyceae-Symbiodinium_microadriaticum_CCMP2467_Smic.gene29400.mRNA1:0.0000010000,AlveoDino-Dinophyceae-Symbiodinium_microadriaticum_04_503SCI_Smic_04-503SCI.03.gene22656.mRNA1:0.0000010000)99:0.0241095833,AlveoDino-Dinophyceae-Symbiodinium_necroappetens_CCMP2469_Snec_CCMP2469.gene24361.mRNA1:0.0236581671)98:0.0278957931,AlveoDino-Dinophyceae-Symbiodinium_linucheae_CCMP2456_Slin_CCMP2456.gene19742.mRNA1:0.0848967531)74:0.0000026188,AlveoDino-Dinophyceae-Symbiodinium_tridacnidorum_Sh18_Stri.gene5796.mRNA1:0.0954092488)99:0.2497752020)88:0.1376535782)57:0.1777947393,AlveoDino-Dinophyceae-Karenia_brevis_SP1_Gene.22387__MMETSP0574_Transcript_18744__g.22387__m.22387:0.4772928349);
```
