## Supplementary material for "Improved *Cladocopium goreaui* genome assembly reveals features of a facultative coral symbiont and the complex evolutionary history of dinoflagellate genes": OG0011515.treEdited.tre

```
(AlveoDino-Dinophyceae-Alexandrium_tamarense_CCMP1771_Gene.33636__MMETSP0382_Transcript_16782__g.33636__m.33636:0.1250006246,((((((((((AlveoDino-Dinophyceae-Alexandrium_tamarense_CCMP1771_Gene.244451__MMETSP0384_Transcript_150183__g.244451__m.244451:0.2895472026,Viridiplantae-Prasinophyceae-Ostreococcus_tauri_XP_022838324.1:0.3262362422)99:0.2299146749,AlveoDino-Dinophyceae-Oxyrrhis_marina_Gene.19210__MMETSP0469_Transcript_13028__g.19210__m.19210:0.1732595318)75:0.1376617637,(AlveoDino-Dinophyceae-Karenia_brevis_SP1_Gene.38438__MMETSP0574_Transcript_31630__g.38438__m.38438:0.2239690528,(Haptophyta---Emiliania_huxleyi_CCMP1516_tr_R1FRV8_R1FRV8_EMIHU:0.0000010000,Haptophyta---Emiliania_huxleyi_CCMP1516_tr_R1FSS0_R1FSS0_EMIHU:0.0143038447)100:0.1132709405)99:0.1279423200)58:0.0575336381,(Haptophyta---Emiliania_huxleyi_CCMP1516_tr_R1D7L6_R1D7L6_EMIHU:0.0178229676,Haptophyta---Emiliania_huxleyi_CCMP1516_tr_R1DKN8_R1DKN8_EMIHU:0.0307772404)100:0.4177270326)100:0.3095782474,(((AlveoDino-Dinophyceae-Alexandrium_tamarense_CCMP1771_Gene.115149__MMETSP0384_Transcript_70434__g.115149__m.115149:0.1017350616,AlveoDino-Dinophyceae-Peridinium_aciculiferum_MMETSP0370_Transcript_90059_m.160321:0.2220318231)91:0.0823691505,(AlveoDino-Dinophyceae-Polarella_glacialis_CCMP1383_evm.model.CCMP1383_scf7180000592366.9:0.0167238376,((AlveoDino-Dinophyceae-Polarella_glacialis_CCMP1383_evm.model.CCMP1383_scf7180000597017.7:0.0000010000,AlveoDino-Dinophyceae-Polarella_glacialis_CCMP2088_evm.model.CCMP2088_scf7180000714150.2:0.0000010000)96:0.0055278887,(AlveoDino-Dinophyceae-Polarella_glacialis_CCMP1383_evm.model.CCMP1383_scf7180000590984.3:0.0000010000,AlveoDino-Dinophyceae-Polarella_glacialis_CCMP2088_evm.model.CCMP2088_scf7180000717854.1:0.0000010000)52:0.0000010000)52:0.0000010000)99:0.1286571785)67:0.0316830284,AlveoDino-Dinophyceae-Heterocapsa_rotundata_MMETSP0503_Transcript_40003_m.84477:0.1167069254)100:0.2376780773)81:0.0752451722,AlveoDino-Dinophyceae-Prorocentrum_minimum_Gene.217323__MMETSP0056_Transcript_117924__g.217323__m.217323:1.5091887445)86:0.0930739722,((AlveoDino-Dinophyceae-Alexandrium_tamarense_CCMP1771_Gene.57679__MMETSP0384_Transcript_35805__g.57679__m.57679:0.1975252406,AlveoDino-Dinophyceae-Peridinium_aciculiferum_MMETSP0370_Transcript_83813_m.149015:0.2636982969)74:0.0561032606,AlveoDino-Dinophyceae-Gambierdiscus_australes_MMETSP0766_Transcript_93251_m.140909:0.1556880981)100:0.5896633002)73:0.0673186646,AlveoDino-Dinophyceae-Peridinium_aciculiferum_MMETSP0370_Transcript_1828_m.2946:0.2441547176)36:0.0201824853,(((AlveoDino-Dinophyceae-Durusdinium_trenchii_CCMP2556.gene11961.mRNA1:0.1020028738,((AlveoDino-Dinophyceae-Cladocopium_C15_evm.model.scaffold_268.4:0.1381799634,AlveoDino-Dinophyceae-Fugacium_kawagutii_Fkaw.gene24546.mRNA1:0.0000023709)92:0.0169115795,(AlveoDino-Dinophyceae-Cladocopium_goreaui_evm.model.scf7180000357483.5:0.1655483285,AlveoDino-Dinophyceae-Breviolum_minutum_Bmin.gene7160.mRNA1:0.0215375756)80:0.0135782076)99:0.0636943513)95:0.0483060465,(AlveoDino-Dinophyceae-Symbiodinium_microadriaticum_CCMP2467_Smic.gene18589.mRNA1:0.0183500459,AlveoDino-Dinophyceae-Symbiodinium_tridacnidorum_CCMP2592_Stri_CCMP2592.gene39036.mRNA1:0.0100711822)100:0.1396626980)98:0.1664721511,(AlveoDino-Dinophyceae-Polarella_glacialis_CCMP1383_evm.model.CCMP1383_scf7180000599056.4:0.0000010000,AlveoDino-Dinophyceae-Polarella_glacialis_CCMP1383_evm.model.CCMP1383_scf7180000542386.3:0.0000010000)100:0.2695096360)78:0.0869608662)36:0.0382731743,AlveoDino-Dinophyceae-Heterocapsa_rotundata_MMETSP0503_Transcript_57225_m.118941:0.2486313378)72:0.0677985143,AlveoDino-Dinophyceae-Gambierdiscus_australes_MMETSP0766_Transcript_82399_m.124399:0.2104262783);
```
