## Supplementary material for "Improved *Cladocopium goreaui* genome assembly reveals features of a facultative coral symbiont and the complex evolutionary history of dinoflagellate genes": OG0010720.treEdited.tre

```
(AlveoDino-Dinophyceae-Alexandrium_tamarense_CCMP1771_Gene.99906__MMETSP0382_Transcript_48865__g.99906__m.99906:0.3038212462,((((((AlveoDino-Dinophyceae-Alexandrium_tamarense_CCMP1771_Gene.177910__MMETSP0382_Transcript_85814__g.177910__m.177910:0.4995180981,AlveoDino-Dinophyceae-Peridinium_aciculiferum_MMETSP0370_Transcript_57687_m.101641:0.2924097064)99:0.6564051454,Glaucophyta---Cyanophora_paradoxa_ConsensusfromContig53386-snap_masked-ConsensusfromContig53386-abinit-gene-0.0-mRNA-1_cds_10312/97-316_0__:3.1774725315)44:0.3291942965,Haptophyta---Emiliania_huxleyi_CCMP1516_tr_R1FPY1_R1FPY1_EMIHU:0.7075749325)39:0.1633002436,((AlveoDino-Dinophyceae-Noctiluca_scintillans_MMETSP0253_Transcript_46245_m.83578:0.2972878892,AlveoDino-Dinophyceae-Peridinium_aciculiferum_MMETSP0371_Transcript_12858_m.22639:0.2154817213)68:0.0449987009,(((AlveoDino-Dinophyceae-Durusdinium_trenchii_CCMP2556.gene7586.mRNA1:0.0000023742,AlveoDino-Dinophyceae-Durusdinium_trenchii_sh.g15828.t1:0.1346390305)100:0.1505175717,(((AlveoDino-Dinophyceae-Cladocopium_C15_evm.model.scaffold_7060.1:0.0106201311,AlveoDino-Dinophyceae-Cladocopium_goreaui_evm.model.scf7180000354238.10:0.0140645493)98:0.0281349270,AlveoDino-Dinophyceae-Cladocopium_C92_CC92.gene10024.mRNA1:0.0273434904)97:0.0223259896,AlveoDino-Dinophyceae-Breviolum_minutum_Bmin.gene178.mRNA1:0.0769778384)95:0.0548967487)97:0.0890712956,(((AlveoDino-Dinophyceae-Symbiodinium_linucheae_CCMP2456_Slin_CCMP2456.gene13304.mRNA1:0.0162695144,(AlveoDino-Dinophyceae-Symbiodinium_tridacnidorum_Sh18_Stri.gene17737.mRNA1:0.0050426114,AlveoDino-Dinophyceae-Symbiodinium_tridacnidorum_CCMP2592_Stri_CCMP2592.gene22321.mRNA1:0.0036357055)96:0.0025301453)100:0.0535833809,AlveoDino-Dinophyceae-Symbiodinium_natans_CCMP2548_Snat_CCMP2548.gene18189.mRNA1:0.0552873523)92:0.0159734152,AlveoDino-Dinophyceae-Symbiodinium_pilosum_CCMP2461_Spil_CCMP2461.gene15559.mRNA1:0.0442662990)100:0.1130602040)100:0.2234782647)100:0.5458691506)27:0.0646870354,(AlveoDino-Dinophyceae-Gymnodinium_catenatum_GC744_Gene.76315__MMETSP0784_Transcript_40003__g.76315__m.76315:0.7724862296,AlveoDino-Dinophyceae-Oxyrrhis_marina_Gene.122442__MMETSP0469_Transcript_81472__g.122442__m.122442:0.3706773109)36:0.1449119054)40:0.0503896593,(AlveoDino-Dinophyceae-Polarella_glacialis_CCMP1383_evm.model.CCMP1383_scf7180000599335.4:0.0152926874,AlveoDino-Dinophyceae-Polarella_glacialis_CCMP2088_evm.model.CCMP2088_scf7180000718961.1:0.0000020199)100:0.3879318506)98:0.1926066004,AlveoDino-Dinophyceae-Durusdinium_trenchii_CCMP2556.gene29990.mRNA1:0.4355732596);
```
