## Supplementary material for "Improved *Cladocopium goreaui* genome assembly reveals features of a facultative coral symbiont and the complex evolutionary history of dinoflagellate genes": OG0005388.treEdited.tre

```
(AlveoDino-Dinophyceae-Alexandrium_tamarense_CCMP1771_Gene.66717__MMETSP0382_Transcript_32898__g.66717__m.66717:0.0639277969,(((((((((((AlveoDino-Dinophyceae-Alexandrium_tamarense_CCMP1771_Gene.130194__MMETSP0382_Transcript_62842__g.130194__m.130194:0.2249385084,((AlveoDino-Dinophyceae-Gymnodinium_catenatum_GC744_Gene.141711__MMETSP0784_Transcript_73499__g.141711__m.141711:0.5052521196,AlveoDino-Dinophyceae-Heterocapsa_rotundata_MMETSP0503_Transcript_64287_m.133329:0.5083113394)98:0.0928413382,AlveoDino-Dinophyceae-Peridinium_aciculiferum_MMETSP0370_Transcript_62757_m.110552:0.5534216708)91:0.1285127030)98:0.1649748662,(AlveoDino-Dinophyceae-Prorocentrum_minimum_Gene.198062__MMETSP0056_Transcript_107006__g.198062__m.198062:0.0000029285,AlveoDino-Dinophyceae-Prorocentrum_minimum_MMETSP0057_Transcript_72278_m.133461:0.0000010000)100:0.6072422357)90:0.0945797308,AlveoDino-Dinophyceae-Noctiluca_scintillans_MMETSP0253_Transcript_31038_m.56086:0.5135501680)100:0.6066025750,((Rhizaria-Chlorarachniophyceae-Bigelowiella_natans_CCMP2755_jgi_Bigna1_139438_aug1.50_g14146:0.0000010000,Rhizaria-Chlorarachniophyceae-Bigelowiella_natans_CCMP2755_jgi_Bigna1_63298_fgenesh1_kg.50___32___6255_1_CFAO_EXTA:0.0000010000)72:0.0000027088,(Rhizaria-Chlorarachniophyceae-Bigelowiella_natans_CCMP2755_jgi_Bigna1_89504_estExt_fgenesh1_pg.C_500083:0.0000010000,Rhizaria-Chlorarachniophyceae-Bigelowiella_natans_CCMP2755_jgi_Bigna1_77797_fgenesh1_pg.50___83:0.0000010000)99:0.0042752906)100:1.5025170570)71:0.1733983860,(((AlveoDino-Dinophyceae-Durusdinium_trenchii_CCMP2556.gene36362.mRNA1:0.3565042027,AlveoDino-Dinophyceae-Symbiodinium_natans_CCMP2548_Snat_CCMP2548.gene89.mRNA1:2.1583309441)72:0.0296917134,((AlveoDino-Dinophyceae-Cladocopium_goreaui_evm.model.scf7180000357292.25:0.0236214504,AlveoDino-Dinophyceae-Cladocopium_C92_CC92.gene13161.mRNA1:0.0452804628)98:0.2067841404,AlveoDino-Dinophyceae-Breviolum_minutum_Bmin.gene2514.mRNA1:0.2080833504)94:0.0972795954)95:0.2358581137,(((AlveoDino-Dinophyceae-Symbiodinium_necroappetens_CCMP2469_Snec_CCMP2469.gene30241.mRNA1:0.0269981244,(AlveoDino-Dinophyceae-Symbiodinium_tridacnidorum_Sh18_Stri.gene17633.mRNA1:0.0289047106,AlveoDino-Dinophyceae-Symbiodinium_tridacnidorum_CCMP2592_Stri_CCMP2592.gene7054.mRNA1:0.0194831748)100:0.0297645943)95:0.0008886415,AlveoDino-Dinophyceae-Symbiodinium_linucheae_CCMP2456_Slin_CCMP2456.gene19242.mRNA1:0.0410321068)100:0.0961906059,AlveoDino-Dinophyceae-Symbiodinium_pilosum_CCMP2461_Spil_CCMP2461.gene20192.mRNA1:0.2486051896)98:0.2059841094)100:0.9759221914)61:0.1344132610,((AlveoDino-Dinophyceae-Gymnodinium_catenatum_GC744_Gene.165042__MMETSP0784_Transcript_85176__g.165042__m.165042:0.6905882377,(((((AlveoDino-Dinophyceae-Karenia_brevis_SP1_MMETSP0573_Transcript_49380_m.59445:0.2549108091,AlveoDino-Dinophyceae-Noctiluca_scintillans_MMETSP0253_Transcript_1317_m.2413:0.3818375575)68:0.0696505910,AlveoDino-Dinophyceae-Polarella_glacialis_CCMP1383_evm.model.CCMP1383_scf7180000590862.6:0.3711466650)50:0.0556252299,AlveoDino-Dinophyceae-Amphidinium_gibbosum.g41860.t1:0.6790351078)49:0.0659205497,((AlveoDino-Dinophyceae-Durusdinium_trenchii_CCMP2556.gene10546.mRNA1:0.1130363491,((((AlveoDino-Dinophyceae-Cladocopium_goreaui_evm.model.scf7180000356643.2:0.0147414683,AlveoDino-Dinophyceae-Cladocopium_C92_CC92.gene14493.mRNA1:0.0673827678)98:0.0495962992,AlveoDino-Dinophyceae-Fugacium_kawagutii_Fkaw.gene30037.mRNA1:0.1721986620)97:0.0570923682,AlveoDino-Dinophyceae-Breviolum_minutum_Bmin.gene13192.mRNA1:0.1059049523)94:0.0402620183,AlveoDino-Dinophyceae-Symbiodinium_necroappetens_CCMP2469_Snec_CCMP2469.gene10182.mRNA1:0.5156074215)78:0.0471287710)80:0.2021838118,((AlveoDino-Dinophyceae-Symbiodinium_microadriaticum_04_503SCI_Smic_04-503SCI.03.gene22649.mRNA1:0.4569080750,AlveoDino-Dinophyceae-Symbiodinium_pilosum_CCMP2461_Spil_CCMP2461.gene8940.mRNA1:0.3104687992)99:1.7336435570,AlveoDino-Dinophyceae-Symbiodinium_linucheae_CCMP2456_Slin_CCMP2456.gene6027.mRNA1:0.3152472525)34:0.1446338332)77:0.1609940925)79:0.1462723929,(AlveoDino-Dinophyceae-Karenia_brevis_SP1_MMETSP0573_Transcript_61195_m.72734:1.2550631494,AlveoDino-Dinophyceae-Prorocentrum_minimum_Gene.33911__MMETSP0056_Transcript_18323__g.33911__m.33911:1.1443155918)78:0.1687027299)91:0.1334295302)93:0.5357002487,(Glaucophyta---Cyanophora_paradoxa_ConsensusfromContig39079-snap_masked-ConsensusfromContig39079-abinit-gene-0.0-mRNA-1_cds_8559/855-948_0__:1.7462802578,Haptophyta---Emiliania_huxleyi_CCMP1516_tr_R1ECR2_R1ECR2_EMIHU:2.2763385169)83:0.4877268063)66:0.2396138789)46:0.1261948205,AlveoDino-Dinophyceae-Gymnodinium_catenatum_GC744_Gene.54498__MMETSP0784_Transcript_28646__g.54498__m.54498:1.5449917879)79:0.2601248808,(((((AlveoDino-Dinophyceae-Alexandrium_tamarense_CCMP1771_Gene.131842__MMETSP0382_Transcript_63611__g.131842__m.131842:0.3353303695,AlveoDino-Dinophyceae-Gambierdiscus_australes_MMETSP0766_Transcript_80223_m.121062:0.2394090578)97:0.3223154955,((AlveoDino-Dinophyceae-Prorocentrum_minimum_Gene.89354__MMETSP0053_Transcript_49433__g.89354__m.89354:0.0000010000,AlveoDino-Dinophyceae-Prorocentrum_minimum_MMETSP0057_Transcript_53874_m.99129:0.0157872495)100:0.8183549349,AlveoDino-Dinophyceae-Amphidinium_gibbosum.g44138.t1:0.7974365757)59:0.0890613511)66:0.0504266783,((AlveoDino-Dinophyceae-Gymnodinium_catenatum_GC744_Gene.1223__MMETSP0784_Transcript_825__g.1223__m.1223:0.6632979128,((((AlveoDino-Dinophyceae-Durusdinium_trenchii_CCMP2556.gene6564.mRNA1:0.0000010000,AlveoDino-Dinophyceae-Durusdinium_trenchii_CCMP2556.gene6603.mRNA1:0.0026787760)96:0.0000010000,AlveoDino-Dinophyceae-Durusdinium_trenchii_sh.g4556.t1:0.1038599331)100:0.3213270765,AlveoDino-Dinophyceae-Breviolum_minutum_Bmin.gene19920.mRNA1:0.4694498259)100:0.3386992651,AlveoDino-Dinophyceae-Symbiodinium_linucheae_CCMP2456_Slin_CCMP2456.gene21172.mRNA1:0.4387574462)100:0.6661328135)93:0.1427759758,AlveoDino-Dinophyceae-Karenia_brevis_SP1_MMETSP0573_Transcript_32432_m.38693:0.4167476870)83:0.1062176813)69:0.1062364212,(AlveoDino-Dinophyceae-Karenia_brevis_SP1_MMETSP0573_Transcript_32433_m.38696:0.9593049751,AlveoDino-Dinophyceae-Heterocapsa_rotundata_MMETSP0503_Transcript_50559_m.105719:0.9629809382)90:0.1816873746)61:0.1747191910,AlveoDino-Dinophyceae-Amphidinium_gibbosum.g44137.t1:1.1485990284)98:0.5481354267)100:0.6677480846,AlveoDino-Dinophyceae-Peridinium_aciculiferum_MMETSP0370_Transcript_63826_m.112372:0.1073502570)24:0.0266352568,AlveoDino-Dinophyceae-Prorocentrum_minimum_MMETSP0057_Transcript_67505_m.124504:0.3204951932)50:0.0082136076,AlveoDino-Dinophyceae-Heterocapsa_rotundata_MMETSP0503_Transcript_73437_m.152255:0.1582575714)49:0.0169210601,((AlveoDino-Dinophyceae-Gymnodinium_catenatum_GC744_Gene.113412__MMETSP0784_Transcript_58546__g.113412__m.113412:0.0589293636,((((AlveoDino-Dinophyceae-Durusdinium_trenchii_sh.g12154.t1:0.8101612956,AlveoDino-Dinophyceae-Breviolum_minutum_Bmin.gene15483.mRNA1:0.1887982612)57:0.0476212743,AlveoDino-Dinophyceae-Cladocopium_C92_CC92.gene19217.mRNA1:0.0894781929)100:0.3888063044,AlveoDino-Dinophyceae-Symbiodinium_tridacnidorum_Sh18_Stri.gene10022.mRNA1:0.2948058625)100:0.6319016874,AlveoDino-Dinophyceae-Polarella_glacialis_CCMP2088_evm.model.CCMP2088_scf7180000713918.1:0.5955821964)100:0.5379261257)56:0.0832041116,AlveoDino-Dinophyceae-Noctiluca_scintillans_MMETSP0253_Transcript_9861_m.18810:0.1613269100)51:0.0153057026);
```
