## Supplementary material for "Improved *Cladocopium goreaui* genome assembly reveals features of a facultative coral symbiont and the complex evolutionary history of dinoflagellate genes": OG0004612.treEdited.tre

```
(Alveolata-Chromerida-Chromera_velia_Cvel_13045:0.4568783683,(((((Alveolata-Chromerida-Vitrella_brassicaformis_Vbra_7631:0.2789346857,(Opisthokonta-Metazoa-Amphimedon_queenslandica_tr_A0A1X7VF67_A0A1X7VF67_AMPQE:0.1782666309,(Opisthokonta-Metazoa-Daphnia_pulex_tr_E9G6F5_E9G6F5_DAPPU:0.3465163195,Opisthokonta-Metazoa-Lottia_gigantea_tr_V4A4F7_V4A4F7_LOTGI:0.2020750895)100:0.0818059796)100:0.0372578420)97:0.0517785073,(Opisthokonta-Metazoa-Homo_sapiens_sp_Q13228_SBP1_HUMAN:0.2061984786,(Opisthokonta-Metazoa-Nematostella_vectensis_tr_A7S5L3_A7S5L3_NEMVE:0.2064372319,(((Opisthokonta-Metazoa-Stylophora_pistillata_tr_A0A2B4RVI0_A0A2B4RVI0_STYPI:0.0746310163,(Opisthokonta-Metazoa-Orbicella_faveolata_XP_020608504.1:0.0000010005,Opisthokonta-Metazoa-Orbicella_faveolata_XP_020608514.1:0.0000010005)100:0.0226589264)93:0.0219042231,Opisthokonta-Metazoa-Porites_lutea_plut2.m8.464.m1:0.0547103390)99:0.0397599346,((Opisthokonta-Metazoa-Stylophora_pistillata_tr_A0A2B4RB64_A0A2B4RB64_STYPI:0.0803837158,(Opisthokonta-Metazoa-Acropora_digitifera_aug_v2a.04644.t1:0.4851242039,Opisthokonta-Metazoa-Porites_lutea_plut2.m8.1304.m1:0.1019462243)73:0.1216167636)78:0.0431145835,((Opisthokonta-Metazoa-Orbicella_faveolata_XP_020615482.1:0.0000010005,Opisthokonta-Metazoa-Orbicella_faveolata_XP_020615483.1:0.0000010005)59:0.0000010005,Opisthokonta-Metazoa-Orbicella_faveolata_XP_020615484.1:0.0000010005)99:0.0703062152)66:0.0226160500)95:0.0615557032)100:0.0605483348)96:0.0467746347)92:0.0750047442,(((AlveoDino-Dinophyceae-Durusdinium_trenchii_sh.g21441.t1:0.2306350731,Rhodophyta---Galdieria_sulphuraria_tr_M2Y0Q4_M2Y0Q4_GALSU:0.3461432984)76:0.0497386857,AlveoDino-Dinophyceae-Cladocopium_goreaui_evm.model.scf7180000353401.1931:0.1977188525)100:0.1292128352,((Opisthokonta-Metazoa-Caenorhabditis_elegans_sp_Q21950_SBP_CAEEL:0.9823779678,Opisthokonta-Metazoa-Caenorhabditis_elegans_tr_Q9XXF9_Q9XXF9_CAEEL:0.2363895785)100:0.2625712185,((((Actinobacteria---Streptomyces_rimosus_ATCC10970_tr_L8EHV6_L8EHV6_STRR1:0.5149820894,Proteobacteria-beta-Burkholderia_phymatum_DSM17167_tr_B2JPW9_B2JPW9_PARP8:0.2574788555)100:0.0852989539,Proteobacteria-alpha-Bradyrhizobium_diazoefficiens_USDA110_tr_Q89C46_Q89C46_BRADU:0.3127697498)100:0.0773326564,Archaea---Sulfolobus_solfataricus_ATCC35092_tr_Q97UY0_Q97UY0_SACS2:0.3359824096)100:0.4040150931,Planctomycetes---Singulisphaera_acidiphila_DSM18658_tr_L0D8N0_L0D8N0_SINAD:1.3546713051)99:0.1300431070)74:0.0450244738)93:0.0845020378)47:0.0288769366,((Viridiplantae-Angiosperm-Arabidopsis_thaliana_sp_O23264_SEBP1_ARATH:0.0291215753,Viridiplantae-Angiosperm-Arabidopsis_thaliana_sp_Q93WN0_SEBP2_ARATH:0.0564013130)100:0.0696757550,(Viridiplantae-Angiosperm-Arabidopsis_thaliana_sp_Q9LK38_SEBP3_ARATH:0.1560371825,((Viridiplantae-Angiosperm-Glycine_max_tr_I1K3R6_I1K3R6_SOYBN:0.0130228912,Viridiplantae-Angiosperm-Glycine_max_tr_I1KS58_I1KS58_SOYBN:0.0113641377)100:0.0409588653,(Viridiplantae-Angiosperm-Glycine_max_tr_I1LN34_I1LN34_SOYBN:0.0137764068,Viridiplantae-Angiosperm-Glycine_max_tr_I1MYB0_I1MYB0_SOYBN:0.0104595785)100:0.0722008316)85:0.0419263082)59:0.0308160405)100:0.2004281498)50:0.0313830797,((Viridiplantae-Chlorophyceae-Chlamydomonas_reinhardtii_tr_A8IFC8_A8IFC8_CHLRE:0.1049268764,Viridiplantae-Chlorophyceae-Volvox_carteri_f_nagariensis_tr_D8TZ49_D8TZ49_VOLCA:0.1173192626)100:0.2417673954,(((((((((Viridiplantae-Trebouxiophyceae-Chlorella_variabilis_jgi_ChlNC64A_1_8158_gw1.3.120.1:0.0000000000,Viridiplantae-Trebouxiophyceae-Chlorella_variabilis_jgi_ChlNC64A_1_19717_e_gw1.3.122.1:0.0000000000):0.0000000000,Viridiplantae-Trebouxiophyceae-Chlorella_variabilis_jgi_ChlNC64A_1_16644_gw1.3.683.1:0.0000000000):0.0000000000,Viridiplantae-Trebouxiophyceae-Chlorella_variabilis_jgi_ChlNC64A_1_20156_e_gw1.3.683.1:0.0000000000):0.0000000000,Viridiplantae-Trebouxiophyceae-Chlorella_variabilis_jgi_ChlNC64A_1_8306_gw1.3.138.1:0.0000000000):0.0000000000,Viridiplantae-Trebouxiophyceae-Chlorella_variabilis_jgi_ChlNC64A_1_19932_e_gw1.3.138.1:0.0000000000):0.0000000000,Viridiplantae-Trebouxiophyceae-Chlorella_variabilis_jgi_ChlNC64A_1_19492_e_gw1.3.120.1:0.0000000000):0.0000010005,Viridiplantae-Trebouxiophyceae-Chlorella_variabilis_jgi_ChlNC64A_1_8173_gw1.3.122.1:0.0000010005)64:0.0000022778,(((Viridiplantae-Trebouxiophyceae-Chlorella_variabilis_jgi_ChlNC64A_1_8395_gw1.3.142.1:0.0000000000,Viridiplantae-Trebouxiophyceae-Chlorella_variabilis_jgi_ChlNC64A_1_19812_e_gw1.3.142.1:0.0000000000):0.0000000000,Viridiplantae-Trebouxiophyceae-Chlorella_variabilis_jgi_ChlNC64A_1_19777_e_gw1.3.152.1:0.0000000000):0.0000010005,(Viridiplantae-Trebouxiophyceae-Chlorella_variabilis_jgi_ChlNC64A_1_8504_gw1.3.152.1:0.0000010005,Viridiplantae-Trebouxiophyceae-Chlorella_variabilis_jgi_ChlNC64A_1_140840_IGS.gm_3_00579:0.0696794947)38:0.0000028671)83:0.0054849949)80:0.0050651864,(Viridiplantae-Trebouxiophyceae-Chlorella_variabilis_jgi_ChlNC64A_1_140839_IGS.gm_3_00578:0.0000010005,Viridiplantae-Trebouxiophyceae-Chlorella_variabilis_jgi_ChlNC64A_1_50441_fgenesh3_pg.C_scaffold_3000314:0.0000010005)100:0.0281027193)100:0.2174669473)99:0.1372493198)88:0.0653075317,(((AlveoDino-Dinophyceae-Alexandrium_tamarense_CCMP1771_Gene.152488__MMETSP0382_Transcript_73388__g.152488__m.152488:0.1640680284,(AlveoDino-Dinophyceae-Peridinium_aciculiferum_MMETSP0370_Transcript_65160_m.114608:0.1112971103,(Rhodophyta---Porphyra_umbilicalis_Pum0111s0067.1.p:0.0952731120,Rhodophyta---Pyropia_yezoensis_contig_13224_g3153:0.0795477058)100:0.3822173761)62:0.0386169714)73:0.0650229528,(((AlveoDino-Dinophyceae-Polarella_glacialis_CCMP1383_evm.model.CCMP1383_scf7180000556021.1:0.1361666801,(((AlveoDino-Dinophyceae-Polarella_glacialis_CCMP1383_evm.model.CCMP1383_scf7180000589910.1:0.0000010005,AlveoDino-Dinophyceae-Polarella_glacialis_CCMP2088_evm.model.CCMP2088_scf7180000712406.6:0.0000010005)82:0.0000010005,AlveoDino-Dinophyceae-Polarella_glacialis_CCMP1383_evm.model.CCMP1383_scf7180000543110.3:0.0000010005)96:0.0034265185,((AlveoDino-Dinophyceae-Polarella_glacialis_CCMP1383_evm.model.CCMP1383_scf7180000576370.1:0.0000010005,AlveoDino-Dinophyceae-Polarella_glacialis_CCMP2088_evm.model.CCMP2088_scf7180000677218.6:0.0000010005)84:0.0000020962,AlveoDino-Dinophyceae-Polarella_glacialis_CCMP1383_evm.model.CCMP1383_scf7180000596931.4:0.0034146899)99:0.0034259240)82:0.0002639181)99:0.0195108050,(AlveoDino-Dinophyceae-Polarella_glacialis_CCMP2088_evm.model.CCMP2088_scf7180000724442.5:0.0399414998,AlveoDino-Dinophyceae-Polarella_glacialis_CCMP2088_evm.model.CCMP2088_scf7180000711842.3:0.0000027667)99:0.0190393148)94:0.0062559673,((AlveoDino-Dinophyceae-Polarella_glacialis_CCMP1383_evm.model.CCMP1383_scf7180000553257.1:0.0000010005,(AlveoDino-Dinophyceae-Polarella_glacialis_CCMP1383_evm.model.CCMP1383_scf7180000556817.4:0.0000010005,AlveoDino-Dinophyceae-Polarella_glacialis_CCMP2088_evm.model.CCMP2088_scf7180000713801.3:0.0000010005)75:0.0000025590)43:0.0000021262,AlveoDino-Dinophyceae-Polarella_glacialis_CCMP1383_evm.model.CCMP1383_scf7180000593942.1:0.0000010005)100:0.0254366987)100:0.2176697835)65:0.0154072970,((((((AlveoDino-Dinophyceae-Durusdinium_trenchii_CCMP2556.gene11642.mRNA1:0.0000026296,AlveoDino-Dinophyceae-Durusdinium_trenchii_CCMP2556.gene11597.mRNA1:0.0000021202)100:0.1150947786,(AlveoDino-Dinophyceae-Symbiodinium_microadriaticum_CCMP2467_Smic.gene9595.mRNA1:0.0075475545,AlveoDino-Dinophyceae-Symbiodinium_tridacnidorum_Sh18_Stri.gene23340.mRNA1:0.0096534550)100:0.0691768674)53:0.0089186079,(AlveoDino-Dinophyceae-Durusdinium_trenchii_sh.g30347.t1:1.2787713516,AlveoDino-Dinophyceae-Fugacium_kawagutii_Fkaw.gene26640.mRNA1:0.0000022774)69:0.0397828095)66:0.0200412075,(AlveoDino-Dinophyceae-Cladocopium_goreaui_evm.model.scf7180000355660.1:0.0372917650,AlveoDino-Dinophyceae-Cladocopium_C92_CC92.gene32444.mRNA1:0.0261161907)77:0.0129800073)61:0.0092635883,AlveoDino-Dinophyceae-Cladocopium_C15_evm.model.scaffold_5608.2:0.0527014658)80:0.0245744243,(AlveoDino-Dinophyceae-Symbiodinium_tridacnidorum_Sh18_Stri.gene9690.mRNA1:0.1103631573,AlveoDino-Dinophyceae-Symbiodinium_natans_CCMP2548_Snat_CCMP2548.gene24402.mRNA1:0.0703892250)99:0.0329570827)100:0.0843683620)100:0.1809352618);
```
