## Supplementary material for "Improved *Cladocopium goreaui* genome assembly reveals features of a facultative coral symbiont and the complex evolutionary history of dinoflagellate genes": OG0010993.treEdited.tre

```
(AlveoDino-Dinophyceae-Alexandrium_tamarense_CCMP1771_Gene.120843__MMETSP0384_Transcript_74007__g.120843__m.120843:0.9424850575,AlveoDino-Dinophyceae-Gambierdiscus_australes_MMETSP0766_Transcript_77414_m.116591:0.2929159880,((AlveoDino-Dinophyceae-Gambierdiscus_australes_MMETSP0766_Transcript_77415_m.116594:0.5020136531,((AlveoDino-Dinophyceae-Karenia_brevis_SP1_MMETSP0573_Transcript_11566_m.14082:0.2209649682,AlveoDino-Dinophyceae-Prorocentrum_minimum_Gene.22062__MMETSP0053_Transcript_12041__g.22062__m.22062:0.2146521653)88:0.5031284478,(Viridiplantae-Trebouxiophyceae-Chlorella_variabilis_jgi_ChlNC64A_1_25812_e_gw1.18.316.1:0.0000010000,Viridiplantae-Trebouxiophyceae-Chlorella_variabilis_jgi_ChlNC64A_1_26032_e_gw1.18.305.1:0.0000010000)100:2.5851965250)58:0.5119491933)27:0.1043751158,((((AlveoDino-Dinophyceae-Cladocopium_goreaui_evm.model.scf7180000355587.12:0.0603942195,AlveoDino-Dinophyceae-Cladocopium_C92_CC92.gene25992.mRNA1:0.0077295207)94:0.0356868342,AlveoDino-Dinophyceae-Breviolum_minutum_Bmin.gene2263.mRNA1:0.0805850496)88:0.2305987989,((((AlveoDino-Dinophyceae-Symbiodinium_microadriaticum_CCMP2467_Smic.gene22540.mRNA1:0.0245452431,(AlveoDino-Dinophyceae-Symbiodinium_microadriaticum_04_503SCI_Smic_04-503SCI.03.gene11685.mRNA1:0.0000010000,AlveoDino-Dinophyceae-Symbiodinium_microadriaticum_CassKB8_Smic_CassKB8.gene10379.mRNA1:0.0435654552)99:0.0118867275)99:0.0186466199,AlveoDino-Dinophyceae-Symbiodinium_necroappetens_CCMP2469_Snec_CCMP2469.gene4806.mRNA1:0.0022188443)96:0.0172587620,((AlveoDino-Dinophyceae-Symbiodinium_linucheae_CCMP2456_Slin_CCMP2456.gene13867.mRNA1:0.0000010000,AlveoDino-Dinophyceae-Symbiodinium_pilosum_CCMP2461_Spil_CCMP2461.gene10068.mRNA1:0.0959682249)53:0.0225767549,AlveoDino-Dinophyceae-Symbiodinium_tridacnidorum_CCMP2592_Stri_CCMP2592.gene6378.mRNA1:0.0538657306)49:0.0036285925)71:0.0381329239,AlveoDino-Dinophyceae-Symbiodinium_natans_CCMP2548_Snat_CCMP2548.gene30877.mRNA1:0.0810095503)98:0.0719193282)67:0.0728339939,((((AlveoDino-Dinophyceae-Symbiodinium_microadriaticum_04_503SCI_Smic_04-503SCI.03.gene11836.mRNA1:0.0000010000,AlveoDino-Dinophyceae-Symbiodinium_microadriaticum_CassKB8_Smic_CassKB8.gene32685.mRNA1:0.0000010000)95:0.0061583143,((AlveoDino-Dinophyceae-Symbiodinium_necroappetens_CCMP2469_Snec_CCMP2469.gene11762.mRNA1:0.0036610079,AlveoDino-Dinophyceae-Symbiodinium_tridacnidorum_CCMP2592_Stri_CCMP2592.gene38662.mRNA1:0.0180394380)66:0.0026805214,AlveoDino-Dinophyceae-Symbiodinium_linucheae_CCMP2456_Slin_CCMP2456.gene7600.mRNA1:0.0072423465)80:0.0056041629)82:0.0440531718,AlveoDino-Dinophyceae-Symbiodinium_natans_CCMP2548_Snat_CCMP2548.gene33303.mRNA1:0.0768206239)59:0.0321660862,AlveoDino-Dinophyceae-Symbiodinium_pilosum_CCMP2461_Spil_CCMP2461.gene20553.mRNA1:0.0669967918)72:0.0551728161)45:0.2216688044)46:0.1289104065);
```
