## Supplementary material for "Improved *Cladocopium goreaui* genome assembly reveals features of a facultative coral symbiont and the complex evolutionary history of dinoflagellate genes": OG0003770.treEdited.tre

```
(AlveoDino-Dinophyceae-Dinophysis_acuminata_DAEP01_MMETSP0797_Transcript_48501_m.96698:0.1803069671,((((((((AlveoDino-Dinophyceae-Alexandrium_tamarense_CCMP1771_Gene.71062__MMETSP0382_Transcript_35086__g.71062__m.71062:0.0540339196,(((AlveoDino-Dinophyceae-Durusdinium_trenchii_CCMP2556.gene30619.mRNA1:0.5966000572,AlveoDino-Dinophyceae-Breviolum_minutum_Bmin.gene19870.mRNA1:0.1245889872)99:0.1067843078,((((((AlveoDino-Dinophyceae-Symbiodinium_microadriaticum_CCMP2467_Smic.gene19768.mRNA1:0.0000000000,AlveoDino-Dinophyceae-Symbiodinium_necroappetens_CCMP2469_Snec_CCMP2469.gene4999.mRNA1:0.0000000000):0.0000010000,AlveoDino-Dinophyceae-Symbiodinium_microadriaticum_CassKB8_Smic_CassKB8.gene2871.mRNA1:0.0000010000)77:0.0000021545,AlveoDino-Dinophyceae-Symbiodinium_microadriaticum_04_503SCI_Smic_04-503SCI.03.gene5284.mRNA1:0.0000021276)99:0.0189129892,(AlveoDino-Dinophyceae-Symbiodinium_linucheae_CCMP2456_Slin_CCMP2456.gene6319.mRNA1:0.0127877021,(AlveoDino-Dinophyceae-Symbiodinium_tridacnidorum_Sh18_Stri.gene10685.mRNA1:0.0180773336,AlveoDino-Dinophyceae-Symbiodinium_tridacnidorum_CCMP2592_Stri_CCMP2592.gene22977.mRNA1:0.0252123385)93:0.0199041711)81:0.0125857401)93:0.0371799612,AlveoDino-Dinophyceae-Symbiodinium_pilosum_CCMP2461_Spil_CCMP2461.gene16915.mRNA1:0.0917342382)99:0.0378836094,AlveoDino-Dinophyceae-Symbiodinium_natans_CCMP2548_Snat_CCMP2548.gene17291.mRNA1:0.0547086063)100:0.1338539956)97:0.0794241466,AlveoDino-Dinophyceae-Polarella_glacialis_CCMP1383_evm.model.CCMP1383_scf7180000596929.8:0.1326097209)87:0.0811205038)99:0.1255140764,AlveoDino-Dinophyceae-Oxyrrhis_marina_Gene.30599__MMETSP0469_Transcript_20958__g.30599__m.30599:0.4552639769)83:0.1014010132,(((AlveoDino-Dinophyceae-Alexandrium_tamarense_CCMP1771_Gene.114875__MMETSP0382_Transcript_55561__g.114875__m.114875:0.1701890049,AlveoDino-Dinophyceae-Gymnodinium_catenatum_GC744_Gene.183550__MMETSP0784_Transcript_93527__g.183550__m.183550:0.1493562084)83:0.0132469521,(AlveoDino-Dinophyceae-Heterocapsa_rotundata_MMETSP0503_Transcript_66036_m.136854:0.1472213081,AlveoDino-Dinophyceae-Peridinium_aciculiferum_MMETSP0370_Transcript_92133_m.164255:0.1011259638)96:0.0524474199)88:0.0415283283,(((((((AlveoDino-Dinophyceae-Symbiodinium_microadriaticum_CCMP2467_Smic.gene17133.mRNA1:0.0000000000,AlveoDino-Dinophyceae-Symbiodinium_microadriaticum_CassKB8_Smic_CassKB8.gene2580.mRNA1:0.0000000000):0.0000010000,AlveoDino-Dinophyceae-Symbiodinium_microadriaticum_04_503SCI_Smic_04-503SCI.03.gene4183.mRNA1:0.0000010000)53:0.0000021275,(AlveoDino-Dinophyceae-Symbiodinium_necroappetens_CCMP2469_Snec_CCMP2469.gene3908.mRNA1:0.0000010000,AlveoDino-Dinophyceae-Symbiodinium_linucheae_CCMP2456_Slin_CCMP2456.gene2207.mRNA1:0.0047565489)86:0.0000021100)99:0.0092875069,(AlveoDino-Dinophyceae-Symbiodinium_tridacnidorum_Sh18_Stri.gene4093.mRNA1:0.0093568279,AlveoDino-Dinophyceae-Symbiodinium_tridacnidorum_CCMP2592_Stri_CCMP2592.gene12376.mRNA1:0.0141124162)62:0.0000029826)93:0.0255012538,AlveoDino-Dinophyceae-Symbiodinium_natans_CCMP2548_Snat_CCMP2548.gene22578.mRNA1:0.0634923265)97:0.0467497408,AlveoDino-Dinophyceae-Symbiodinium_pilosum_CCMP2461_Spil_CCMP2461.gene5539.mRNA1:0.0589679630)93:0.0612909987,(AlveoDino-Dinophyceae-Polarella_glacialis_CCMP1383_evm.model.CCMP1383_scf7180000564628.1:0.0000020426,AlveoDino-Dinophyceae-Polarella_glacialis_CCMP2088_evm.model.CCMP2088_scf7180000721012.1:0.0000028124)100:0.1333160148)93:0.0449527194)94:0.1554773748)90:0.1660301189,((((((AlveoDino-Dinophyceae-Alexandrium_tamarense_CCMP1771_Gene.115131__MMETSP0382_Transcript_55661__g.115131__m.115131:0.4222314238,AlveoDino-Dinophyceae-Noctiluca_scintillans_MMETSP0253_Transcript_23571_m.42150:0.7426679013)64:0.0792954385,AlveoDino-Dinophyceae-Gymnodinium_catenatum_GC744_Gene.152788__MMETSP0784_Transcript_79228__g.152788__m.152788:0.4288092015)63:0.0681190828,AlveoDino-Dinophyceae-Amphidinium_gibbosum.g60066.t1:0.9721637586)83:0.1234570831,(AlveoDino-Dinophyceae-Cladocopium_C15_evm.model.scaffold_1816.3:0.8976183307,(AlveoDino-Dinophyceae-Symbiodinium_tridacnidorum_CCMP2592_Stri_CCMP2592.gene12375.mRNA1:0.2520840350,AlveoDino-Dinophyceae-Symbiodinium_natans_CCMP2548_Snat_CCMP2548.gene22577.mRNA1:0.1162577831)99:0.1877919623)97:0.2895862003)83:0.2431940128,((AlveoDino-Dinophyceae-Polarella_glacialis_CCMP1383_evm.model.CCMP1383_scf7180000599058.4:0.0086846288,AlveoDino-Dinophyceae-Polarella_glacialis_CCMP2088_evm.model.CCMP2088_scf7180000716761.1:0.0000010000)99:0.0641219614,AlveoDino-Dinophyceae-Polarella_glacialis_CCMP1383_evm.model.CCMP1383_scf7180000590332.4:0.0081198238)97:0.1922500211)100:3.9236294450,((Discobida-Euglenozoid-Euglena_gracilis_EG_transcript_9840:1.1578488491,Discobida-Euglenozoid-Euglena_gracilis_EG_transcript_10664:1.7228216916)97:0.3084195063,(Viridiplantae-Chlorophyceae-Chlamydomonas_reinhardtii_tr_A0A2K3D860_A0A2K3D860_CHLRE:0.1609196072,Viridiplantae-Chlorophyceae-Volvox_carteri_f_nagariensis_tr_D8U203_D8U203_VOLCA:0.0984348537)100:0.8253432280)94:0.3097227701)38:0.1295817190)42:0.1145386769,((AlveoDino-Dinophyceae-Alexandrium_tamarense_CCMP1771_Gene.139888__MMETSP0382_Transcript_67511__g.139888__m.139888:0.1118430783,((AlveoDino-Dinophyceae-Heterocapsa_rotundata_MMETSP0503_Transcript_63136_m.130917:0.2238760049,(AlveoDino-Dinophyceae-Peridinium_aciculiferum_MMETSP0370_Transcript_26888_m.46783:0.2175946228,(((AlveoDino-Dinophyceae-Cladocopium_goreaui_evm.model.scf7180000353481.4:0.0165726145,AlveoDino-Dinophyceae-Cladocopium_C92_CC92.gene14875.mRNA1:0.0023531571)100:0.0674328729,((AlveoDino-Dinophyceae-Symbiodinium_microadriaticum_CCMP2467_Smic.gene16544.mRNA1:0.0069512149,(AlveoDino-Dinophyceae-Symbiodinium_microadriaticum_04_503SCI_Smic_04-503SCI.03.gene1256.mRNA1:0.0000010000,AlveoDino-Dinophyceae-Symbiodinium_microadriaticum_CassKB8_Smic_CassKB8.gene1480.mRNA1:0.0000010000)82:0.0000026940)99:0.0349486448,AlveoDino-Dinophyceae-Symbiodinium_pilosum_CCMP2461_Spil_CCMP2461.gene1117.mRNA1:0.0674479091)100:0.1167746133)98:0.1298026266,(AlveoDino-Dinophyceae-Polarella_glacialis_CCMP1383_evm.model.CCMP1383_scf7180000590001.8:0.0000010000,AlveoDino-Dinophyceae-Polarella_glacialis_CCMP2088_evm.model.CCMP2088_scf7180000722314.1:0.0000010000)100:0.1882023551)73:0.0338306539)81:0.0332893422)53:0.0451022253,AlveoDino-Dinophyceae-Amphidinium_gibbosum.g61167.t1:0.5301601392)75:0.0304930867)98:0.1525254804,((AlveoDino-Dinophyceae-Oxyrrhis_marina_Gene.111383__MMETSP0469_Transcript_74069__g.111383__m.111383:0.4140449747,(AlveoDino-Dinophyceae-Durusdinium_trenchii_CCMP2556.gene15197.mRNA1:0.0000119439,(AlveoDino-Dinophyceae-Durusdinium_trenchii_sh.g23938.t1:0.0000010000,AlveoDino-Dinophyceae-Durusdinium_trenchii_sh.g23938.t2:0.0000010000)99:0.0130564506)100:3.2818473670)34:0.1536616252,AlveoDino-Dinophyceae-Amoebophrya_ceratii.g17571.t1:0.7759461474)41:0.1148895617)50:0.1860548315)100:0.3915048381,AlveoDino-Dinophyceae-Oxyrrhis_marina_Gene.148215__MMETSP0469_Transcript_98125__g.148215__m.148215:0.3618193156)99:0.1810482590,((((AlveoDino-Dinophyceae-Gymnodinium_catenatum_GC744_Gene.166777__MMETSP0784_Transcript_85923__g.166777__m.166777:0.0641684731,AlveoDino-Dinophyceae-Prorocentrum_minimum_MMETSP0057_Transcript_129691_m.240713:0.0647076735)100:0.0769583286,AlveoDino-Dinophyceae-Peridinium_aciculiferum_MMETSP0371_Transcript_16585_m.29166:0.0980524283)97:0.0208876555,((AlveoDino-Dinophyceae-Durusdinium_trenchii_CCMP2556.gene33391.mRNA1:0.0067171725,((AlveoDino-Dinophyceae-Cladocopium_goreaui_evm.model.scf7180000357292.20:0.0000010000,AlveoDino-Dinophyceae-Cladocopium_C92_CC92.gene12671.mRNA1:0.0000010000)100:0.0207801947,AlveoDino-Dinophyceae-Fugacium_kawagutii_Fkaw.gene12819.mRNA1:0.1281967928)45:0.0243164822)47:0.0126715780,((AlveoDino-Dinophyceae-Symbiodinium_microadriaticum_CCMP2467_Smic.gene14704.mRNA1:0.0000010000,(AlveoDino-Dinophyceae-Symbiodinium_microadriaticum_CassKB8_Smic_CassKB8.gene23425.mRNA1:0.0000010000,AlveoDino-Dinophyceae-Symbiodinium_tridacnidorum_CCMP2592_Stri_CCMP2592.gene7045.mRNA1:0.0045646707)30:0.0000024971)93:0.0331998525,AlveoDino-Dinophyceae-Symbiodinium_natans_CCMP2548_Snat_CCMP2548.gene19322.mRNA1:0.0078192970)99:0.0520121900)100:0.0725608305)100:0.1182584883,AlveoDino-Dinophyceae-Amoebophrya_ceratii.g9895.t1:0.2821975333)100:0.1430418036)64:0.0776238611,AlveoDino-Dinophyceae-Alexandrium_tamarense_CCMP1771_Gene.47643__MMETSP0384_Transcript_29900__g.47643__m.47643:0.0121250743)64:0.0101729689,AlveoDino-Dinophyceae-Heterocapsa_rotundata_MMETSP0503_Transcript_65157_m.135127:0.0698211534);
```
