## Supplementary material for "Improved *Cladocopium goreaui* genome assembly reveals features of a facultative coral symbiont and the complex evolutionary history of dinoflagellate genes": OG0004689.treEdited.tre

```
(AlveoDino-Dinophyceae-Dinophysis_acuminata_DAEP01_MMETSP0797_Transcript_59334_m.117878:0.2565060943,((AlveoDino-Dinophyceae-Alexandrium_tamarense_CCMP1771_Gene.16443__MMETSP0382_Transcript_8372__g.16443__m.16443:0.2260462188,(((AlveoDino-Dinophyceae-Durusdinium_trenchii_CCMP2556.gene17763.mRNA1:0.0000010000,AlveoDino-Dinophyceae-Durusdinium_trenchii_sh.g16358.t1:0.0000010000)100:0.1078660894,(((AlveoDino-Dinophyceae-Cladocopium_goreaui_evm.model.scf7180000353430.18:0.0019567497,AlveoDino-Dinophyceae-Cladocopium_C92_CC92.gene4306.mRNA1:0.0073416986)100:0.0208402042,AlveoDino-Dinophyceae-Fugacium_kawagutii_Fkaw.gene8210.mRNA1:0.0762364319)100:0.0297530184,AlveoDino-Dinophyceae-Breviolum_minutum_Bmin.gene11894.mRNA1:0.0557086949)100:0.0516525112)99:0.1630094865,AlveoDino-Dinophyceae-Symbiodinium_microadriaticum_CassKB8_Smic_CassKB8.gene17149.mRNA1:1.3819675726)96:0.1205504512)68:0.0570052701,((((AlveoDino-Dinophyceae-Gymnodinium_catenatum_GC744_Gene.226981__MMETSP0784_Transcript_115467__g.226981__m.226981:0.5448917088,((((((((AlveoDino-Dinophyceae-Oxyrrhis_marina_Gene.192261__MMETSP0469_Transcript_128034__g.192261__m.192261:0.5187000789,Opisthokonta-Choanoflagellida-Salpingoeca_rosetta_tr_F2U6N4_F2U6N4_SALR5:0.6301321643)92:0.0517150826,(Haptophyta---Emiliania_huxleyi_CCMP1516_tr_R1F7G8_R1F7G8_EMIHU:0.0000024795,Haptophyta---Emiliania_huxleyi_CCMP1516_tr_R1D285_R1D285_EMIHU:0.0145310990)100:0.4978084698)97:0.0970521590,(((((((Stramenopiles-Bacillariophyta-Fragilariopsis_cylindrus_CCMP1102_jgi_Fracy1_243862_fgenesh2_pg.12___172:0.0000000000,Stramenopiles-Bacillariophyta-Fragilariopsis_cylindrus_CCMP1102_jgi_Fracy1_191247_e_gw1.12.143.1:0.0000000000):0.0000010000,Stramenopiles-Bacillariophyta-Fragilariopsis_cylindrus_CCMP1102_jgi_Fracy1_191032_e_gw1.12.144.1:0.0000010000)76:0.0000010000,Stramenopiles-Bacillariophyta-Fragilariopsis_cylindrus_CCMP1102_jgi_Fracy1_147088_gw1.12.144.1:0.0000010000)40:0.0000010000,Stramenopiles-Bacillariophyta-Fragilariopsis_cylindrus_CCMP1102_jgi_Fracy1_147039_gw1.12.143.1:0.0000010000)100:0.4142106212,Stramenopiles-Bacillariophyta-Phaeodactylum_tricornutum_jgi_Phatr2_50333_estExt_fgenesh1_pg.C_chr_280148:0.2170792195)97:0.0800688270,Stramenopiles-Bacillariophyta-Thalassiosira_pseudonana_CCMP1335_tr_B8C8E5_B8C8E5_THAPS:0.3864379389)100:0.4674917918,(((Stramenopiles-Phaeophyceae-Ectocarpus_siliculosus_tr_D8LSJ0_D8LSJ0_ECTSI:0.0667160229,(Stramenopiles-Phaeophyceae-Ectocarpus_siliculosus_tr_D8LSJ2_D8LSJ2_ECTSI:0.0893159704,Stramenopiles-Phaeophyceae-Ectocarpus_siliculosus_tr_D8LSJ4_D8LSJ4_ECTSI:0.0034062601)100:0.0352896929)100:0.0837588689,Stramenopiles-Phaeophyceae-Cladosiphon_okamuranus_g17146.t1:0.0588051219)100:0.4746477480,Stramenopiles-Ochrophyta-Nannochloropsis_gaditana_tr_W7TKR3_W7TKR3_9STRA:0.5543899143)69:0.1228711038)60:0.1305050822)42:0.0437524873,(((((((((Stramenopiles-Bacillariophyta-Fragilariopsis_cylindrus_CCMP1102_jgi_Fracy1_224789_fgenesh2_pm.4___67:0.0000000000,Stramenopiles-Bacillariophyta-Fragilariopsis_cylindrus_CCMP1102_jgi_Fracy1_183376_e_gw1.4.200.1:0.0000000000):0.0000010000,Stramenopiles-Bacillariophyta-Fragilariopsis_cylindrus_CCMP1102_jgi_Fracy1_146121_gw1.4.200.1:0.0000010000)78:0.0000010000,Stramenopiles-Bacillariophyta-Fragilariopsis_cylindrus_CCMP1102_jgi_Fracy1_182780_e_gw1.4.888.1:0.0000010000)87:0.0000010000,Stramenopiles-Bacillariophyta-Fragilariopsis_cylindrus_CCMP1102_jgi_Fracy1_156464_gw1.4.888.1:0.0000010000)69:0.0000010000,Stramenopiles-Bacillariophyta-Fragilariopsis_cylindrus_CCMP1102_jgi_Fracy1_183598_e_gw1.4.907.1:0.0000010000)44:0.0000010000,Stramenopiles-Bacillariophyta-Fragilariopsis_cylindrus_CCMP1102_jgi_Fracy1_156935_gw1.4.907.1:0.0000010000)100:0.4058510374,(Stramenopiles-Bacillariophyta-Thalassiosira_pseudonana_CCMP1335_tr_B5YMS3_B5YMS3_THAPS:0.3426302951,Stramenopiles-Bacillariophyta-Phaeodactylum_tricornutum_jgi_Phatr2_42556_estExt_fgenesh1_pg.C_chr_10174:0.2265843268)86:0.0757200007)95:0.1091732107,Stramenopiles-Bacillariophyta-Thalassiosira_pseudonana_CCMP1335_tr_B8BV73_B8BV73_THAPS:0.4029979477)100:0.3908473145,(Stramenopiles-Phaeophyceae-Ectocarpus_siliculosus_tr_D8LNQ9_D8LNQ9_ECTSI:0.5202641810,Stramenopiles-Ochrophyta-Nannochloropsis_gaditana_tr_W7TQN8_W7TQN8_9STRA:0.6410312547)79:0.0657238459)100:0.3047327187)64:0.1738259355,(Proteobacteria-alpha-Bradyrhizobium_diazoefficiens_USDA110_tr_Q89W82_Q89W82_BRADU:0.8880552070,Proteobacteria-beta-Burkholderia_phymatum_DSM17167_tr_B2JLE7_B2JLE7_PARP8:1.0362772719)100:1.0042905600)93:0.1168748303,(((Viridiplantae-Chlorophyceae-Chlamydomonas_reinhardtii_tr_V5KY85_V5KY85_CHLRE:0.0784618620,Viridiplantae-Chlorophyceae-Volvox_carteri_f_nagariensis_tr_D8U5I2_D8U5I2_VOLCA:0.1075472121)100:0.4354152785,((Viridiplantae-Trebouxiophyceae-Chlorella_variabilis_jgi_ChlNC64A_1_142826_IGS.gm_5_00155:0.0000022043,Viridiplantae-Trebouxiophyceae-Chlorella_variabilis_jgi_ChlNC64A_1_50917_fgenesh3_pg.C_scaffold_5000084:0.0047106060)100:0.4646685528,(Viridiplantae-Trebouxiophyceae-Chlorella_variabilis_jgi_ChlNC64A_1_137858_IGS.gm_2_00325:0.0182407240,(Viridiplantae-Trebouxiophyceae-Chlorella_variabilis_jgi_ChlNC64A_1_56723_estExt_fgenesh3_pg.C_20169:0.0000010000,Viridiplantae-Trebouxiophyceae-Chlorella_variabilis_jgi_ChlNC64A_1_49928_fgenesh3_pg.C_scaffold_2000173:0.0000010000)77:0.0000024563)100:0.4830125239)87:0.1075279261)100:0.2562059449,((Viridiplantae-Trebouxiophyceae-Chlorella_variabilis_jgi_ChlNC64A_1_138155_IGS.gm_2_00622:0.0000027397,Viridiplantae-Trebouxiophyceae-Chlorella_variabilis_jgi_ChlNC64A_1_50076_fgenesh3_pg.C_scaffold_2000321:0.0240515885)100:0.1481378482,(Viridiplantae-Trebouxiophyceae-Chlorella_variabilis_jgi_ChlNC64A_1_138153_IGS.gm_2_00620:0.0020262136,Viridiplantae-Trebouxiophyceae-Chlorella_variabilis_jgi_ChlNC64A_1_50074_fgenesh3_pg.C_scaffold_2000319:0.0000010000)100:0.0580313230)100:0.4637597882)100:0.2429753519)99:0.1664428279,(AlveoDino-Dinophyceae-Peridinium_aciculiferum_MMETSP0371_Transcript_4580_m.7608:0.1628829551,AlveoDino-Dinophyceae-Prorocentrum_minimum_Gene.137039__MMETSP0056_Transcript_74082__g.137039__m.137039:0.3747423199)100:0.4756791826)100:0.2070608431,(AlveoDino-Dinophyceae-Oxyrrhis_marina_Gene.118130__MMETSP0469_Transcript_78615__g.118130__m.118130:0.5205194159,AlveoDino-Dinophyceae-Amoebophrya_ceratii.g9088.t1:0.8762935698)77:0.0462691966)92:0.0787429748)99:0.1351995499,AlveoDino-Dinophyceae-Karenia_brevis_SP1_MMETSP0573_Transcript_4046_m.4679:0.4202264115)81:0.0322591218,AlveoDino-Dinophyceae-Noctiluca_scintillans_MMETSP0253_Transcript_57702_m.104765:0.6151368745)98:0.0984666769,AlveoDino-Dinophyceae-Heterocapsa_rotundata_MMETSP0503_Transcript_5183_m.10997:0.2722105613)77:0.0415289102)85:0.0529085332,(AlveoDino-Dinophyceae-Polarella_glacialis_CCMP1383_evm.model.CCMP1383_scf7180000591095.18:0.0000010000,(AlveoDino-Dinophyceae-Polarella_glacialis_CCMP2088_evm.model.CCMP2088_scf7180000724421.13:0.0000010000,AlveoDino-Dinophyceae-Polarella_glacialis_CCMP2088_evm.model.CCMP2088_scf7180000668272.1:0.0025042910)98:0.0019990524)100:0.3375887499);
```
