## Supplementary material for "Improved *Cladocopium goreaui* genome assembly reveals features of a facultative coral symbiont and the complex evolutionary history of dinoflagellate genes": OG0004983.treEdited.tre

```
(AlveoDino-Dinophyceae-Alexandrium_tamarense_CCMP1771_Gene.144122__MMETSP0382_Transcript_69522__g.144122__m.144122:0.0408167127,AlveoDino-Dinophyceae-Gambierdiscus_australes_MMETSP0766_Transcript_717_m.1022:0.1060979026,((((AlveoDino-Dinophyceae-Gymnodinium_catenatum_GC744_Gene.236115__MMETSP0784_Transcript_119986__g.236115__m.236115:0.0826700068,((AlveoDino-Dinophyceae-Noctiluca_scintillans_MMETSP0253_Transcript_31301_m.56591:0.0625648612,((AlveoDino-Dinophyceae-Noctiluca_scintillans_MMETSP0253_Transcript_46651_m.84371:1.0756337224,AlveoDino-Dinophyceae-Amoebophrya_ceratii.g8067.t1:0.4100426269)91:0.1629386228,AlveoDino-Dinophyceae-Oxyrrhis_marina_Gene.39630__MMETSP0469_Transcript_26747__g.39630__m.39630:0.4622695684)73:0.1208321600)68:0.1330394381,(((((AlveoDino-Dinophyceae-Cladocopium_goreaui_evm.model.scf7180000348512.7:0.0000010000,AlveoDino-Dinophyceae-Cladocopium_C92_CC92.gene19664.mRNA1:0.0073459041)97:0.0309734113,AlveoDino-Dinophyceae-Breviolum_minutum_Bmin.gene8547.mRNA1:0.0000020637)95:0.0367620177,AlveoDino-Dinophyceae-Fugacium_kawagutii_Fkaw.gene14059.mRNA1:0.0246343354)98:0.0618351961,((((((AlveoDino-Dinophyceae-Symbiodinium_microadriaticum_CCMP2467_Smic.gene22981.mRNA1:0.0000000000,AlveoDino-Dinophyceae-Symbiodinium_microadriaticum_CassKB8_Smic_CassKB8.gene4928.mRNA1:0.0000000000):0.0000010000,AlveoDino-Dinophyceae-Symbiodinium_microadriaticum_04_503SCI_Smic_04-503SCI.03.gene7633.mRNA1:0.0000010000)99:0.0155936422,(AlveoDino-Dinophyceae-Symbiodinium_necroappetens_CCMP2469_Snec_CCMP2469.gene882.mRNA1:0.0076353196,AlveoDino-Dinophyceae-Symbiodinium_linucheae_CCMP2456_Slin_CCMP2456.gene23919.mRNA1:0.0000010000)84:0.0000027307)89:0.0153641867,(AlveoDino-Dinophyceae-Symbiodinium_tridacnidorum_Sh18_Stri.gene13749.mRNA1:0.0000010000,AlveoDino-Dinophyceae-Symbiodinium_tridacnidorum_CCMP2592_Stri_CCMP2592.gene36734.mRNA1:0.0000010000)94:0.0000026157)74:0.0152608560,AlveoDino-Dinophyceae-Symbiodinium_natans_CCMP2548_Snat_CCMP2548.gene13714.mRNA1:0.0000025775)85:0.0353749104,AlveoDino-Dinophyceae-Symbiodinium_pilosum_CCMP2461_Spil_CCMP2461.gene5522.mRNA1:0.0077746701)76:0.0329356250)73:0.0318809740,(AlveoDino-Dinophyceae-Polarella_glacialis_CCMP1383_evm.model.CCMP1383_scf7180000548736.2:0.0000010000,AlveoDino-Dinophyceae-Polarella_glacialis_CCMP2088_evm.model.CCMP2088_scf7180000714557.1:0.0000010000)99:0.0336357504)53:0.0252019404)70:0.0374247685)51:0.0242928249,(((((((((((AlveoDino-Dinophyceae-Karenia_brevis_SP1_MMETSP0573_Transcript_25407_m.30524:1.8721467324,Opisthokonta-Metazoa-Nematostella_vectensis_tr_A7RSB6_A7RSB6_NEMVE:0.1245132725)88:0.3988299579,(Opisthokonta-Metazoa-Nematostella_vectensis_tr_A7RSB7_A7RSB7_NEMVE:0.6980851320,Opisthokonta-Metazoa-Nematostella_vectensis_tr_A7SYN3_A7SYN3_NEMVE:0.5055783415)94:0.2248469714)88:0.3622659609,((Opisthokonta-Metazoa-Stylophora_pistillata_tr_A0A2B4SP55_A0A2B4SP55_STYPI:0.2496109109,Opisthokonta-Metazoa-Orbicella_faveolata_XP_020603925.1:0.1770254956)81:0.0820359313,Opisthokonta-Metazoa-Porites_lutea_plut2.m8.25185.m1:0.4056668670)98:0.2193207640)76:0.0846010050,Opisthokonta-Metazoa-Stylophora_pistillata_tr_A0A2B4SNG4_A0A2B4SNG4_STYPI:0.6938293230)85:0.5751278165,Opisthokonta-Metazoa-Nematostella_vectensis_tr_A7SCH0_A7SCH0_NEMVE:0.6046454283)79:0.2827361353,(AlveoDino-Dinophyceae-Prorocentrum_minimum_Gene.190569__MMETSP0056_Transcript_102919__g.190569__m.190569:1.8947110736,(Opisthokonta-Metazoa-Lottia_gigantea_tr_V4A3Q8_V4A3Q8_LOTGI:1.0935030635,Opisthokonta-Metazoa-Lottia_gigantea_tr_V4BCW5_V4BCW5_LOTGI:0.8844551909)96:0.4105903901)40:0.2336088316)42:0.3300052007,(((Amoebozoa-Discosea-Acanthamoeba_castellanii_str_Neff_XP_004334517.1:0.0186371313,Amoebozoa-Discosea-Acanthamoeba_castellanii_str_Neff_XP_004346473.1:0.0105569031)95:0.0873482522,Amoebozoa-Discosea-Acanthamoeba_castellanii_str_Neff_XP_004337995.1:0.0000023885)95:0.2274081555,Amoebozoa-Discosea-Acanthamoeba_castellanii_str_Neff_XP_004338006.1:0.2139108933)100:0.9806704293)62:0.8046407305,((Discobida-Euglenozoid-Euglena_gracilis_EG_transcript_9687:0.5076989476,Discobida-Euglenozoid-Euglena_gracilis_EG_transcript_13405:0.4191063101)100:0.4401773199,Discobida-Euglenozoid-Euglena_gracilis_EG_transcript_12516:0.9589314800)98:0.1955940483)39:0.1457104996,((((((((Alveolata-Perkinsea-Perkinsus_marinus_ATCC_50983_tr_C5LX73_C5LX73_PERM5:0.0371877836,Alveolata-Perkinsea-Perkinsus_marinus_ATCC_50983_tr_C5LHH9_C5LHH9_PERM5:0.0120356279)100:1.6242282900,Opisthokonta-Metazoa-Stylophora_pistillata_tr_A0A2B4SMI0_A0A2B4SMI0_STYPI:0.1156025721)50:0.1136936829,Opisthokonta-Metazoa-Orbicella_faveolata_XP_020616287.1:0.1361781502)49:0.0722368926,((Opisthokonta-Metazoa-Stylophora_pistillata_tr_A0A2B4SDW0_A0A2B4SDW0_STYPI:0.0071491183,Opisthokonta-Metazoa-Stylophora_pistillata_tr_A0A2B4SDP1_A0A2B4SDP1_STYPI:0.0000026089)100:0.1937022484,Opisthokonta-Metazoa-Orbicella_faveolata_XP_020617042.1:0.1454813630)39:0.0347090157)80:0.1806256130,(Opisthokonta-Metazoa-Orbicella_faveolata_XP_020611045.1:0.3189950015,(Opisthokonta-Metazoa-Orbicella_faveolata_XP_020611091.1:0.0000010000,Opisthokonta-Metazoa-Orbicella_faveolata_XP_020611098.1:0.0000010000)100:0.2789265049)100:0.4906963505)83:0.1253046711,((Opisthokonta-Metazoa-Nematostella_vectensis_tr_A7RTD6_A7RTD6_NEMVE:0.0087260794,Opisthokonta-Metazoa-Nematostella_vectensis_tr_A7T999_A7T999_NEMVE:0.0000020983)100:0.4217334204,Opisthokonta-Metazoa-Nematostella_vectensis_tr_A7RTA4_A7RTA4_NEMVE:0.3184501895)85:0.0525501684)82:0.1826749736,((((Opisthokonta-Metazoa-Nematostella_vectensis_tr_A7SUK7_A7SUK7_NEMVE:0.0144271702,Opisthokonta-Metazoa-Nematostella_vectensis_tr_A7SUK8_A7SUK8_NEMVE:0.0071278133)95:0.0096828860,(Opisthokonta-Metazoa-Nematostella_vectensis_tr_A7RX11_A7RX11_NEMVE:0.1661651555,Opisthokonta-Metazoa-Nematostella_vectensis_tr_A7SR44_A7SR44_NEMVE:0.0066738166)44:0.0000184943)92:0.0272292168,Opisthokonta-Metazoa-Nematostella_vectensis_tr_A7RX14_A7RX14_NEMVE:0.0000026441)95:0.0559519757,(Opisthokonta-Metazoa-Nematostella_vectensis_tr_A7SVL3_A7SVL3_NEMVE:0.0395096239,Opisthokonta-Metazoa-Nematostella_vectensis_tr_A7RN92_A7RN92_NEMVE:0.0000021885)97:0.0280504465)97:0.1552225560)96:0.3240163114,Rhizaria-Foraminifera-Reticulomyxa_filosa_tr_X6LXF0_X6LXF0_RETFI:2.5018450400)48:0.4456446494)92:0.8247908865,Viridiplantae-Trebouxiophyceae-Chlorella_variabilis_jgi_ChlNC64A_1_134240_IGS.gm_11_00086:2.0102138340)87:0.2462687356,AlveoDino-Dinophyceae-Prorocentrum_minimum_MMETSP0057_Transcript_34005_m.61889:0.0000024207)85:0.1214179314)38:0.0074982148,AlveoDino-Dinophyceae-Amphidinium_gibbosum.g77205.t1:0.1314200922)42:0.0241223707,AlveoDino-Dinophyceae-Peridinium_aciculiferum_MMETSP0371_Transcript_1429_m.2405:0.1276915421)93:0.0834551395);
```
