## Supplementary material for "Improved *Cladocopium goreaui* genome assembly reveals features of a facultative coral symbiont and the complex evolutionary history of dinoflagellate genes": OG0012193.treEdited.tre

```
(AlveoDino-Dinophyceae-Gambierdiscus_australes_MMETSP0766_Transcript_14151_m.21680:0.2050508955,((AlveoDino-Dinophyceae-Peridinium_aciculiferum_MMETSP0370_Transcript_70629_m.125505:2.3677558377,(((((AlveoDino-Dinophyceae-Cladocopium_C15_evm.model.scaffold_10037.3:0.0421425274,AlveoDino-Dinophyceae-Cladocopium_goreaui_evm.model.scf7180000354892.21:0.0290039844)56:0.0113412310,AlveoDino-Dinophyceae-Cladocopium_C92_CC92.gene29102.mRNA1:0.0632873485)87:0.0451216926,AlveoDino-Dinophyceae-Breviolum_minutum_Bmin.gene27333.mRNA1:0.1889453043)51:0.0469601943,AlveoDino-Dinophyceae-Fugacium_kawagutii_Fkaw.gene28671.mRNA1:0.0516194786)70:0.1368271814,((((((AlveoDino-Dinophyceae-Symbiodinium_microadriaticum_CCMP2467_Smic.gene5991.mRNA1:0.0000000000,AlveoDino-Dinophyceae-Symbiodinium_microadriaticum_CassKB8_Smic_CassKB8.gene2269.mRNA1:0.0000000000):0.0000010006,AlveoDino-Dinophyceae-Symbiodinium_microadriaticum_04_503SCI_Smic_04-503SCI.03.gene3892.mRNA1:0.0000010006)88:0.0072990585,AlveoDino-Dinophyceae-Symbiodinium_linucheae_CCMP2456_Slin_CCMP2456.gene1397.mRNA1:0.0097853949)98:0.0316522320,(AlveoDino-Dinophyceae-Symbiodinium_tridacnidorum_Sh18_Stri.gene14744.mRNA1:0.0053003831,AlveoDino-Dinophyceae-Symbiodinium_tridacnidorum_CCMP2592_Stri_CCMP2592.gene29403.mRNA1:0.0104378236)54:0.0000010006)95:0.1137642371,AlveoDino-Dinophyceae-Symbiodinium_natans_CCMP2548_Snat_CCMP2548.gene24902.mRNA1:0.1203083899)82:0.0831353389,AlveoDino-Dinophyceae-Symbiodinium_pilosum_CCMP2461_Spil_CCMP2461.gene4435.mRNA1:0.0571934565)96:0.1777624382)91:0.3822955023)69:0.2886287183,((AlveoDino-Dinophyceae-Symbiodinium_linucheae_CCMP2456_Slin_CCMP2456.gene30484.mRNA1:0.9201794993,(Viridiplantae-Chlorophyceae-Chlamydomonas_reinhardtii_tr_A0A2K3DAZ2_A0A2K3DAZ2_CHLRE:0.2310283339,Viridiplantae-Chlorophyceae-Volvox_carteri_f_nagariensis_tr_D8UEJ1_D8UEJ1_VOLCA:0.4212530700)100:1.2705320270)87:0.3253231977,(Opisthokonta-Choanoflagellida-Salpingoeca_rosetta_tr_F2UCG5_F2UCG5_SALR5:0.5454302961,(Rhizaria-Chlorarachniophyceae-Bigelowiella_natans_CCMP2755_jgi_Bigna1_136551_aug1.34_g11259:0.0000010006,Rhizaria-Chlorarachniophyceae-Bigelowiella_natans_CCMP2755_jgi_Bigna1_75420_fgenesh1_pg.34___109:0.0000010006)100:0.2976305673)100:0.8137851831)74:0.2736472393)94:0.3765299713,(AlveoDino-Dinophyceae-Prorocentrum_minimum_Gene.205753__MMETSP0056_Transcript_111457__g.205753__m.205753:0.0307189139,AlveoDino-Dinophyceae-Prorocentrum_minimum_MMETSP0057_Transcript_71481_m.132017:0.1087725248)100:0.3770590944);
```
