## Supplementary material for "Improved *Cladocopium goreaui* genome assembly reveals features of a facultative coral symbiont and the complex evolutionary history of dinoflagellate genes": OG0027933.treEdited.tre

```
(AlveoDino-Dinophyceae-Oxyrrhis_marina_Gene.63281__MMETSP0468_Transcript_45341__g.63281__m.63281:0.9900445723,(AlveoDino-Dinophyceae-Cladocopium_goreaui_evm.model.scf7180000357019.5:0.5275358902,(((((((Viridiplantae-Trebouxiophyceae-Chlorella_variabilis_jgi_ChlNC64A_1_6731_gw1.21.10.1:0.0000010000,Viridiplantae-Trebouxiophyceae-Chlorella_variabilis_jgi_ChlNC64A_1_26652_e_gw1.21.10.1:0.0000010000)68:0.0000010000,Viridiplantae-Trebouxiophyceae-Chlorella_variabilis_jgi_ChlNC64A_1_26538_e_gw1.21.176.1:0.0000010000)30:0.0000010000,Viridiplantae-Trebouxiophyceae-Chlorella_variabilis_jgi_ChlNC64A_1_26602_e_gw1.21.110.1:0.0000010000)60:0.0000020089,Viridiplantae-Trebouxiophyceae-Chlorella_variabilis_jgi_ChlNC64A_1_26514_e_gw1.21.143.1:0.0000010000)34:0.0000010000,Viridiplantae-Trebouxiophyceae-Chlorella_variabilis_jgi_ChlNC64A_1_14247_gw1.21.142.1:0.0000010000)45:0.0272496980,Viridiplantae-Trebouxiophyceae-Chlorella_variabilis_jgi_ChlNC64A_1_14335_gw1.21.143.1:0.0000010000)45:0.0000029272,Viridiplantae-Trebouxiophyceae-Chlorella_variabilis_jgi_ChlNC64A_1_26649_e_gw1.21.142.1:0.0000010000)100:0.5788967944)94:0.3012519673,Opisthokonta-Metazoa-Lottia_gigantea_tr_V4AMC1_V4AMC1_LOTGI:0.4036689505);
```
