## Supplementary material for "Improved *Cladocopium goreaui* genome assembly reveals features of a facultative coral symbiont and the complex evolutionary history of dinoflagellate genes": OG0006220.treEdited.tre

```
(AlveoDino-Dinophyceae-Dinophysis_acuminata_DAEP01_MMETSP0797_Transcript_44538_m.88816:0.4644796819,(((((((AlveoDino-Dinophyceae-Alexandrium_tamarense_CCMP1771_Gene.146540__MMETSP0382_Transcript_70633__g.146540__m.146540:0.1498561376,AlveoDino-Dinophyceae-Gambierdiscus_australes_MMETSP0766_Transcript_47375_m.71057:0.1756122774)73:0.0603101727,(AlveoDino-Dinophyceae-Gymnodinium_catenatum_GC744_Gene.141454__MMETSP0784_Transcript_73409__g.141454__m.141454:0.2672339925,((((AlveoDino-Dinophyceae-Durusdinium_trenchii_CCMP2556.gene10552.mRNA1:0.0000027520,AlveoDino-Dinophyceae-Durusdinium_trenchii_sh.g12861.t1:0.1482999395)100:0.0959919583,((AlveoDino-Dinophyceae-Cladocopium_goreaui_evm.model.scf7180000356643.36:0.0040959758,AlveoDino-Dinophyceae-Cladocopium_C92_CC92.gene25858.mRNA1:0.1012257175)100:0.1249850227,AlveoDino-Dinophyceae-Breviolum_minutum_Bmin.gene3800.mRNA1:0.1260407909)96:0.0662632556)99:0.0883541864,(AlveoDino-Dinophyceae-Symbiodinium_linucheae_CCMP2456_Slin_CCMP2456.gene14076.mRNA1:0.0158947619,(AlveoDino-Dinophyceae-Symbiodinium_tridacnidorum_Sh18_Stri.gene2032.mRNA1:0.0128493341,AlveoDino-Dinophyceae-Symbiodinium_tridacnidorum_CCMP2592_Stri_CCMP2592.gene29467.mRNA1:0.0129983417)82:0.0057216128)100:0.1625186002)100:0.1564645961,(AlveoDino-Dinophyceae-Polarella_glacialis_CCMP1383_evm.model.CCMP1383_scf7180000561290.9:0.0000026456,AlveoDino-Dinophyceae-Polarella_glacialis_CCMP2088_evm.model.CCMP2088_scf7180000712906.5:0.0129387847)100:0.2059745866)78:0.0833564722)35:0.0358462571)51:0.0483206224,((AlveoDino-Dinophyceae-Heterocapsa_rotundata_MMETSP0503_Transcript_36604_m.77541:0.2162621905,AlveoDino-Dinophyceae-Peridinium_aciculiferum_MMETSP0370_Transcript_76595_m.136264:0.2282581451)71:0.0000020718,Glaucophyta---Cyanophora_paradoxa_ConsensusfromContig53260-snap_masked-ConsensusfromContig53260-abinit-gene-0.0-mRNA-1_cds_10426/595-730_0__:4.5874077673)39:0.0817740422)40:0.0504380094,(((AlveoDino-Dinophyceae-Gymnodinium_catenatum_GC744_Gene.215518__MMETSP0784_Transcript_109979__g.215518__m.215518:0.1438727533,(AlveoDino-Dinophyceae-Prorocentrum_minimum_Gene.49822__MMETSP0056_Transcript_26956__g.49822__m.49822:0.1983702934,(((((AlveoDino-Dinophyceae-Durusdinium_trenchii_CCMP2556.gene5143.mRNA1:0.0000028916,AlveoDino-Dinophyceae-Durusdinium_trenchii_sh.g9272.t1:0.2408466810)100:0.1156323495,((((((AlveoDino-Dinophyceae-Symbiodinium_microadriaticum_CCMP2467_Smic.gene9565.mRNA1:0.0000000000,AlveoDino-Dinophyceae-Symbiodinium_microadriaticum_CassKB8_Smic_CassKB8.gene4747.mRNA1:0.0000000000):0.0000010000,AlveoDino-Dinophyceae-Symbiodinium_microadriaticum_04_503SCI_Smic_04-503SCI.03.gene4268.mRNA1:0.0000010000)47:0.0000020547,AlveoDino-Dinophyceae-Symbiodinium_necroappetens_CCMP2469_Snec_CCMP2469.gene14925.mRNA1:0.0043803553)97:0.0089421820,AlveoDino-Dinophyceae-Symbiodinium_tridacnidorum_Sh18_Stri.gene11834.mRNA1:0.0132915716)92:0.0043281007,AlveoDino-Dinophyceae-Symbiodinium_tridacnidorum_CCMP2592_Stri_CCMP2592.gene8934.mRNA1:0.0044078974)97:0.0044173389,AlveoDino-Dinophyceae-Symbiodinium_linucheae_CCMP2456_Slin_CCMP2456.gene3192.mRNA1:0.0000021101)100:0.1926167673)65:0.0736608337,AlveoDino-Dinophyceae-Cladocopium_goreaui_evm.model.scf7180000353414.3:0.0230247721)62:0.0371854211,AlveoDino-Dinophyceae-Breviolum_minutum_Bmin.gene859.mRNA1:0.0748147814)97:0.1576886618,((((AlveoDino-Dinophyceae-Polarella_glacialis_CCMP1383_evm.model.CCMP1383_scf7180000589985.1:0.0000000000,AlveoDino-Dinophyceae-Polarella_glacialis_CCMP2088_evm.model.CCMP2088_scf7180000723593.14:0.0000000000):0.0000000000,AlveoDino-Dinophyceae-Polarella_glacialis_CCMP2088_evm.model.CCMP2088_scf7180000672436.1:0.0000000000):0.0000010000,AlveoDino-Dinophyceae-Polarella_glacialis_CCMP1383_evm.model.CCMP1383_scf7180000548855.1:0.0000010000)53:0.0000010000,AlveoDino-Dinophyceae-Polarella_glacialis_CCMP1383_evm.model.CCMP1383_scf7180000553647.10:0.0000010000)100:0.1800396593)98:0.1069517359)97:0.0701558942)95:0.1272770947,(AlveoDino-Dinophyceae-Oxyrrhis_marina_Gene.112964__MMETSP0469_Transcript_75049__g.112964__m.112964:0.5639910964,AlveoDino-Dinophyceae-Amoebophrya_ceratii.g7757.t1:0.6647833865)92:0.2051981758)83:0.1223872188,AlveoDino-Dinophyceae-Noctiluca_scintillans_MMETSP0253_Transcript_31101_m.56254:0.4079042589)37:0.0324234131)65:0.1533649477,AlveoDino-Dinophyceae-Amphidinium_gibbosum.g8652.t1:0.5739950105)99:0.6466319677,AlveoDino-Dinophyceae-Gymnodinium_catenatum_GC744_Gene.222431__MMETSP0784_Transcript_113053__g.222431__m.222431:0.5805841430)89:0.1480014730,AlveoDino-Dinophyceae-Peridinium_aciculiferum_MMETSP0370_Transcript_95264_m.169777:0.4646662825)58:0.0485893096,(AlveoDino-Dinophyceae-Alexandrium_tamarense_CCMP1771_Gene.190806__MMETSP0382_Transcript_92040__g.190806__m.190806:0.5515158291,(((AlveoDino-Dinophyceae-Symbiodinium_microadriaticum_CCMP2467_Smic.gene12287.mRNA1:0.0000021793,AlveoDino-Dinophyceae-Symbiodinium_tridacnidorum_Sh18_Stri.gene4147.mRNA1:0.0573793554)99:0.0498640607,AlveoDino-Dinophyceae-Symbiodinium_microadriaticum_04_503SCI_Smic_04-503SCI.03.gene17795.mRNA1:0.0000020351)100:0.9223518876,(AlveoDino-Dinophyceae-Polarella_glacialis_CCMP1383_evm.model.CCMP1383_scf7180000551198.3:0.0000021464,AlveoDino-Dinophyceae-Polarella_glacialis_CCMP2088_evm.model.CCMP2088_scf7180000714483.3:0.0000023974)100:0.3547777496)100:0.3177036553)72:0.0702172807);
```
