## Supplementary material for "Improved *Cladocopium goreaui* genome assembly reveals features of a facultative coral symbiont and the complex evolutionary history of dinoflagellate genes": OG0007431.treEdited.tre

```
(AlveoDino-Dinophyceae-Karenia_brevis_SP1_MMETSP0573_Transcript_1143_m.1252:1.0041448235,AlveoDino-Dinophyceae-Oxyrrhis_marina_Gene.170303__MMETSP0469_Transcript_113070__g.170303__m.170303:0.6594444106,((AlveoDino-Dinophyceae-Prorocentrum_minimum_MMETSP0055_Transcript_107198_m.188679:0.0805457853,AlveoDino-Dinophyceae-Prorocentrum_minimum_Gene.202407__MMETSP0056_Transcript_109651__g.202407__m.202407:0.0198774980)100:0.4573318571,((((((((AlveoDino-Dinophyceae-Amphidinium_gibbosum.g15181.t1:1.4112086316,AlveoDino-Dinophyceae-Symbiodinium_microadriaticum_CassKB8_Smic_CassKB8.gene25615.mRNA1:1.1822886972)84:0.7907369379,(AlveoDino-Dinophyceae-Symbiodinium_microadriaticum_CassKB8_Smic_CassKB8.gene34738.mRNA1:1.7646814871,(Amoebozoa-Discosea-Acanthamoeba_castellanii_str_Neff_XP_004338948.1:1.3037827327,(Opisthokonta-Choanoflagellida-Salpingoeca_rosetta_tr_F2UGH5_F2UGH5_SALR5:0.9610096379,(Opisthokonta-Metazoa-Nematostella_vectensis_tr_A7T227_A7T227_NEMVE:0.3337661286,(Opisthokonta-Metazoa-Acropora_digitifera_aug_v2a.08723.t1:0.1128941636,Opisthokonta-Metazoa-Orbicella_faveolata_XP_020614870.1:0.1459840642)98:0.1023886772)100:0.5197547973)90:0.2900929635)100:0.7508882902)82:0.4415691991)87:0.1816878141,(AlveoDino-Dinophyceae-Symbiodinium_microadriaticum_CCMP2467_Smic.gene22913.mRNA1:0.0829490377,AlveoDino-Dinophyceae-Symbiodinium_linucheae_CCMP2456_Slin_CCMP2456.gene24652.mRNA1:0.2693813934)100:0.6011342915)92:0.2951614990,AlveoDino-Dinophyceae-Fugacium_kawagutii_Fkaw.gene10047.mRNA1:0.4450685089)87:0.0794918402,(((AlveoDino-Dinophyceae-Cladocopium_goreaui_evm.model.scf7180000355094.1:0.1145085116,AlveoDino-Dinophyceae-Cladocopium_goreaui_evm.model.scf7180000355928.6:0.4136606635)98:0.1300433250,((AlveoDino-Dinophyceae-Symbiodinium_microadriaticum_CCMP2467_Smic.gene2527.mRNA1:0.0000010000,AlveoDino-Dinophyceae-Symbiodinium_microadriaticum_04_503SCI_Smic_04-503SCI.03.gene3862.mRNA1:0.0000010000)99:0.0493093575,AlveoDino-Dinophyceae-Symbiodinium_linucheae_CCMP2456_Slin_CCMP2456.gene24592.mRNA1:0.1484057705)100:0.2252350264)100:0.1997836353,AlveoDino-Dinophyceae-Cladocopium_C92_CC92.gene20474.mRNA1:0.3926463910)97:0.0930663039)96:0.3490055951,AlveoDino-Dinophyceae-Durusdinium_trenchii_CCMP2556.gene34169.mRNA1:0.0753196912)100:1.3404105500,(((AlveoDino-Dinophyceae-Durusdinium_trenchii_CCMP2556.gene34213.mRNA1:0.0755037877,((AlveoDino-Dinophyceae-Fugacium_kawagutii_Fkaw.gene30359.mRNA1:0.0770660882,(AlveoDino-Dinophyceae-Fugacium_kawagutii_Fkaw.gene30360.mRNA1:0.1225505358,Glaucophyta---Cyanophora_paradoxa_ConsensusfromContig54202-snap_masked-ConsensusfromContig54202-abinit-gene-0.0-mRNA-1_cds_11137/52-73_0__:1.3860659979)52:0.0540852449)75:0.0776814487,AlveoDino-Dinophyceae-Breviolum_minutum_Bmin.gene21058.mRNA1:0.3723766604)76:0.0871690619)97:0.2253981858,(AlveoDino-Dinophyceae-Durusdinium_trenchii_CCMP2556.gene29829.mRNA1:0.0000010000,AlveoDino-Dinophyceae-Durusdinium_trenchii_CCMP2556.gene26263.mRNA1:0.0000010000)100:0.1707363285)66:0.0886247670,((((((AlveoDino-Dinophyceae-Symbiodinium_microadriaticum_CCMP2467_Smic.gene27627.mRNA1:0.0097747305,AlveoDino-Dinophyceae-Symbiodinium_necroappetens_CCMP2469_Snec_CCMP2469.gene29776.mRNA1:0.0031395426)99:0.0114562013,AlveoDino-Dinophyceae-Symbiodinium_linucheae_CCMP2456_Slin_CCMP2456.gene15197.mRNA1:0.0017458942)82:0.0053798206,(AlveoDino-Dinophyceae-Symbiodinium_tridacnidorum_Sh18_Stri.gene12977.mRNA1:0.0120074998,AlveoDino-Dinophyceae-Symbiodinium_tridacnidorum_CCMP2592_Stri_CCMP2592.gene15676.mRNA1:0.0313600096)69:0.0000024471)59:0.0203289554,AlveoDino-Dinophyceae-Symbiodinium_tridacnidorum_CCMP2592_Stri_CCMP2592.gene15675.mRNA1:0.1606077446)95:0.0994379031,AlveoDino-Dinophyceae-Symbiodinium_natans_CCMP2548_Snat_CCMP2548.gene29503.mRNA1:0.0865966936)72:0.0363485888,AlveoDino-Dinophyceae-Symbiodinium_pilosum_CCMP2461_Spil_CCMP2461.gene19577.mRNA1:0.1235960776)95:0.0931352982)61:0.0936568086)92:0.2195904586,(AlveoDino-Dinophyceae-Polarella_glacialis_CCMP1383_evm.model.CCMP1383_scf7180000541704.33:0.0000010000,AlveoDino-Dinophyceae-Polarella_glacialis_CCMP2088_evm.model.CCMP2088_scf7180000712561.23:0.0000010000)100:0.4581747389)95:0.3804851133)89:0.3021491359);
```
