## Supplementary material for "Improved *Cladocopium goreaui* genome assembly reveals features of a facultative coral symbiont and the complex evolutionary history of dinoflagellate genes": OG0003939.treEdited.tre

```
(Alveolata-Ciliophora-Tetrahymena_thermophila_SB210_tr_Q229E2_Q229E2_TETTS:0.0536481317,Alveolata-Ciliophora-Tetrahymena_thermophila_SB210_tr_Q239S9_Q239S9_TETTS:0.2437278290,((((((((((AlveoDino-Dinophyceae-Alexandrium_tamarense_CCMP1771_Gene.2556__MMETSP0382_Transcript_1278__g.2556__m.2556:0.1438490358,AlveoDino-Dinophyceae-Gambierdiscus_australes_MMETSP0766_Transcript_73706_m.110972:0.0655382604)100:1.2728359350,((((AlveoDino-Dinophyceae-Gymnodinium_catenatum_GC744_Gene.95188__MMETSP0784_Transcript_48941__g.95188__m.95188:0.2624778536,(AlveoDino-Dinophyceae-Heterocapsa_rotundata_MMETSP0503_Transcript_61426_m.127372:0.2718867526,AlveoDino-Dinophyceae-Peridinium_aciculiferum_MMETSP0370_Transcript_16377_m.27762:0.2990644711)90:0.0459758754)70:0.0218435410,((((AlveoDino-Dinophyceae-Durusdinium_trenchii_CCMP2556.gene1144.mRNA1:0.0000010000,AlveoDino-Dinophyceae-Durusdinium_trenchii_sh.g4348.t1:0.0048709227)100:0.1319452089,((AlveoDino-Dinophyceae-Cladocopium_goreaui_evm.model.scf7180000357017.5:0.0309132174,(AlveoDino-Dinophyceae-Cladocopium_C92_CC92.gene4121.mRNA1:0.0217539848,AlveoDino-Dinophyceae-Fugacium_kawagutii_Fkaw.gene1316.mRNA1:0.1715701280)100:0.1028839592)100:0.1057563294,AlveoDino-Dinophyceae-Breviolum_minutum_Bmin.gene3271.mRNA1:0.0999770277)98:0.0751095741)100:0.1561973148,(((AlveoDino-Dinophyceae-Symbiodinium_microadriaticum_CCMP2467_Smic.gene23520.mRNA1:0.0236603887,AlveoDino-Dinophyceae-Symbiodinium_tridacnidorum_CCMP2592_Stri_CCMP2592.gene13997.mRNA1:0.0202729513)100:0.0529731047,AlveoDino-Dinophyceae-Symbiodinium_pilosum_CCMP2461_Spil_CCMP2461.gene4008.mRNA1:0.0889502475)89:0.0293370673,AlveoDino-Dinophyceae-Symbiodinium_natans_CCMP2548_Snat_CCMP2548.gene26998.mRNA1:0.0870106489)100:0.1388240184)100:0.1428164516,(AlveoDino-Dinophyceae-Polarella_glacialis_CCMP1383_evm.model.CCMP1383_scf7180000567484.9:0.0000010000,AlveoDino-Dinophyceae-Polarella_glacialis_CCMP2088_evm.model.CCMP2088_scf7180000668827.12:0.0000010000)100:0.2060771020)71:0.0616079776)98:0.1044430394,AlveoDino-Dinophyceae-Amphidinium_gibbosum.g32000.t1:1.0140631476)67:0.1397065134,((AlveoDino-Dinophyceae-Noctiluca_scintillans_MMETSP0253_Transcript_39182_m.70802:0.4140257931,(AlveoDino-Dinophyceae-Amphidinium_gibbosum.g58334.t1:0.1005877462,AlveoDino-Dinophyceae-Amphidinium_gibbosum.g62305.t1:0.1962148762)100:0.1896694826)67:0.0901440053,(AlveoDino-Dinophyceae-Peridinium_aciculiferum_MMETSP0370_Transcript_81753_m.145621:0.4808427301,(Haptophyta---Emiliania_huxleyi_CCMP1516_tr_R1BUH1_R1BUH1_EMIHU:0.0089221290,Haptophyta---Emiliania_huxleyi_CCMP1516_tr_R1DE26_R1DE26_EMIHU:0.0037968199)100:0.3795858632)78:0.0910241315)99:0.2500484387)97:0.1428732165)93:0.1290501996,(((AlveoDino-Dinophyceae-Cladocopium_goreaui_evm.model.scf7180000356369.4:0.1644411130,AlveoDino-Dinophyceae-Breviolum_minutum_Bmin.gene7779.mRNA1:0.0720288141)100:0.0291111060,AlveoDino-Dinophyceae-Fugacium_kawagutii_Fkaw.gene11973.mRNA1:0.0374651913)99:0.0989839169,(AlveoDino-Dinophyceae-Symbiodinium_tridacnidorum_Sh18_Stri.gene20247.mRNA1:0.0909432240,AlveoDino-Dinophyceae-Symbiodinium_natans_CCMP2548_Snat_CCMP2548.gene18742.mRNA1:0.0734374951)100:0.1214288731)100:0.5685906018)92:0.0671023330,(((((((((AlveoDino-Dinophyceae-Alexandrium_tamarense_CCMP1771_Gene.140092__MMETSP0382_Transcript_67583__g.140092__m.140092:0.1076381782,(AlveoDino-Dinophyceae-Gambierdiscus_australes_MMETSP0766_Transcript_81663_m.123280:0.1986274580,AlveoDino-Dinophyceae-Prorocentrum_minimum_Gene.234771__MMETSP0056_Transcript_127265__g.234771__m.234771:0.1646568787)37:0.0279151078)54:0.0316541408,AlveoDino-Dinophyceae-Heterocapsa_rotundata_MMETSP0503_Transcript_71663_m.148911:0.3934185253)72:0.0395308200,AlveoDino-Dinophyceae-Peridinium_aciculiferum_MMETSP0370_Transcript_59133_m.104293:0.2179973460)83:0.0584400340,AlveoDino-Dinophyceae-Gymnodinium_catenatum_GC744_Gene.153730__MMETSP0784_Transcript_79620__g.153730__m.153730:0.1922677868)69:0.0128126470,(AlveoDino-Dinophyceae-Karenia_brevis_SP1_Gene.19053__MMETSP0574_Transcript_16128__g.19053__m.19053:0.1644690851,(((AlveoDino-Dinophyceae-Durusdinium_trenchii_CCMP2556.gene28917.mRNA1:0.0461835139,(AlveoDino-Dinophyceae-Fugacium_kawagutii_Fkaw.gene15954.mRNA1:0.0131462121,(AlveoDino-Dinophyceae-Breviolum_minutum_Bmin.gene11654.mRNA1:0.0698701272,(((AlveoDino-Dinophyceae-Symbiodinium_microadriaticum_04_503SCI_Smic_04-503SCI.03.gene26824.mRNA1:0.0000010000,(AlveoDino-Dinophyceae-Symbiodinium_microadriaticum_CassKB8_Smic_CassKB8.gene13852.mRNA1:0.0000010000,(AlveoDino-Dinophyceae-Symbiodinium_necroappetens_CCMP2469_Snec_CCMP2469.gene7523.mRNA1:0.0000022117,AlveoDino-Dinophyceae-Symbiodinium_linucheae_CCMP2456_Slin_CCMP2456.gene6452.mRNA1:0.0560235800)82:0.0083884780)42:0.0000010000)89:0.0042546584,(AlveoDino-Dinophyceae-Symbiodinium_linucheae_CCMP2456_Slin_CCMP2456.gene6453.mRNA1:0.9239258569,(AlveoDino-Dinophyceae-Symbiodinium_tridacnidorum_Sh18_Stri.gene8419.mRNA1:0.0000010000,AlveoDino-Dinophyceae-Symbiodinium_tridacnidorum_CCMP2592_Stri_CCMP2592.gene4256.mRNA1:0.0108805897)97:0.0053987869)20:0.0000022891)99:0.0564847607,AlveoDino-Dinophyceae-Symbiodinium_natans_CCMP2548_Snat_CCMP2548.gene8130.mRNA1:0.0052520734)100:0.0766677404)65:0.0068311005)65:0.0085686549)50:0.0123945388,AlveoDino-Dinophyceae-Cladocopium_C92_CC92.gene15481.mRNA1:0.0052554182)52:0.0252164628,((AlveoDino-Dinophyceae-Durusdinium_trenchii_CCMP2556.gene5726.mRNA1:0.0000020056,AlveoDino-Dinophyceae-Durusdinium_trenchii_sh.g13613.t1:0.0229140394)100:0.0575822429,((AlveoDino-Dinophyceae-Cladocopium_C15_evm.model.scaffold_3771.1:0.0488958387,AlveoDino-Dinophyceae-Cladocopium_C92_CC92.gene30138.mRNA1:0.0072529860)100:0.0372513149,AlveoDino-Dinophyceae-Fugacium_kawagutii_Fkaw.gene18326.mRNA1:0.0336352838)100:0.0507558815)100:0.0604491757)100:0.1149254387)99:0.0478742525)100:0.0862185979,Haptophyta---Emiliania_huxleyi_CCMP1516_tr_R1FP71_R1FP71_EMIHU:0.4064673164)100:0.1467938453,(AlveoDino-Dinophyceae-Polarella_glacialis_CCMP1383_evm.model.CCMP1383_scf7180000598571.8:0.0038777996,(AlveoDino-Dinophyceae-Polarella_glacialis_CCMP1383_evm.model.CCMP1383_scf7180000594992.15:0.0000010000,AlveoDino-Dinophyceae-Polarella_glacialis_CCMP2088_evm.model.CCMP2088_scf7180000722367.12:0.0000010000)60:0.0000010000)100:0.2469302941)91:0.1066058950,AlveoDino-Dinophyceae-Oxyrrhis_marina_Gene.17830__MMETSP0468_Transcript_12419__g.17830__m.17830:0.4142333187)100:0.1553173591,(Rhizaria-Chlorarachniophyceae-Bigelowiella_natans_CCMP2755_jgi_Bigna1_143859_aug1.82_g18567:0.0000010000,Rhizaria-Chlorarachniophyceae-Bigelowiella_natans_CCMP2755_jgi_Bigna1_81586_fgenesh1_pg.82___15:0.0000010000)100:0.4270321437)99:0.2120108851)79:0.0451788697,(Rhizaria-Chlorarachniophyceae-Bigelowiella_natans_CCMP2755_jgi_Bigna1_125425_aug1.1_g133:0.0945627099,Rhizaria-Chlorarachniophyceae-Bigelowiella_natans_CCMP2755_jgi_Bigna1_66070_fgenesh1_pg.1___105:0.0000025063)100:0.8681645187)64:0.0480002578,(AlveoDino-Dinophyceae-Polarella_glacialis_CCMP2088_evm.model.CCMP2088_scf7180000669069.2:0.8744047751,Stramenopiles-Pelagophyte-Aureococcus_anophagefferens_tr_F0Y556_F0Y556_AURAN:0.6069913536)100:0.9336640722)89:0.0866589888,Stramenopiles-Ochrophyta-Nannochloropsis_gaditana_tr_W7U9F9_W7U9F9_9STRA:0.7988514231)86:0.1557242637,(((AlveoDino-Dinophyceae-Gymnodinium_catenatum_GC744_Gene.228381__MMETSP0784_Transcript_115998__g.228381__m.228381:0.6837769023,AlveoDino-Dinophyceae-Peridinium_aciculiferum_MMETSP0370_Transcript_67495_m.119501:0.5713109522)83:0.1038032700,AlveoDino-Dinophyceae-Peridinium_aciculiferum_MMETSP0370_Transcript_70490_m.125254:0.5177369689)100:1.3573844000,((AlveoDino-Dinophyceae-Durusdinium_trenchii_CCMP2556.gene22677.mRNA1:0.1186620962,(AlveoDino-Dinophyceae-Cladocopium_goreaui_evm.model.scf7180000357134.5:0.0570734752,AlveoDino-Dinophyceae-Breviolum_minutum_Bmin.gene7456.mRNA1:0.0756093324)100:0.0533348057)95:0.1176021255,(((((AlveoDino-Dinophyceae-Symbiodinium_microadriaticum_CCMP2467_Smic.gene1497.mRNA1:0.0000020373,(AlveoDino-Dinophyceae-Symbiodinium_microadriaticum_04_503SCI_Smic_04-503SCI.03.gene1687.mRNA1:0.0006742875,AlveoDino-Dinophyceae-Symbiodinium_microadriaticum_CassKB8_Smic_CassKB8.gene18613.mRNA1:0.0000029297)100:0.0297762789)77:0.0000020700,AlveoDino-Dinophyceae-Symbiodinium_necroappetens_CCMP2469_Snec_CCMP2469.gene10572.mRNA1:0.0210454789)100:0.0267588176,(AlveoDino-Dinophyceae-Symbiodinium_linucheae_CCMP2456_Slin_CCMP2456.gene18616.mRNA1:0.0039576268,AlveoDino-Dinophyceae-Symbiodinium_tridacnidorum_Sh18_Stri.gene23477.mRNA1:0.0289003078)98:0.0070170661)99:0.0489496037,AlveoDino-Dinophyceae-Symbiodinium_natans_CCMP2548_Snat_CCMP2548.gene14822.mRNA1:0.1423163271)99:0.0107108321,AlveoDino-Dinophyceae-Symbiodinium_pilosum_CCMP2461_Spil_CCMP2461.gene10571.mRNA1:0.0791870678)100:0.1419152804)100:0.5464440179)92:0.1607589800)96:0.4749025877,(AlveoDino-Dinophyceae-Noctiluca_scintillans_MMETSP0253_Transcript_21171_m.38330:2.1047402132,Cryptophyta---Guillardia_theta_CCMP2712_XP_005834341.1:0.9761242236)60:0.2320271090)52:0.0285526557,Stramenopiles-Phaeophyceae-Cladosiphon_okamuranus_g2971.t1:1.3370384695)100:1.6487052120);
```
