## Supplementary material for "Improved *Cladocopium goreaui* genome assembly reveals features of a facultative coral symbiont and the complex evolutionary history of dinoflagellate genes": OG0002975.treEdited.tre

```
(Alveolata-Ciliophora-Paramecium_tetraurelia_tr_A0BGH2_A0BGH2_PARTE:0.1484088040,((((Alveolata-Ciliophora-Paramecium_tetraurelia_tr_A0BGH4_A0BGH4_PARTE:0.8708633080,Alveolata-Ciliophora-Paramecium_tetraurelia_tr_A0BRM1_A0BRM1_PARTE:0.6653829890)75:0.1086144185,((Alveolata-Ciliophora-Paramecium_tetraurelia_tr_A0BL33_A0BL33_PARTE:1.3411178414,Alveolata-Ciliophora-Tetrahymena_thermophila_SB210_tr_I7M6A4_I7M6A4_TETTS:0.6509062126)90:0.2216686524,(((((((((AlveoDino-Dinophyceae-Dinophysis_acuminata_DAEP01_MMETSP0797_Transcript_2141_m.4507:0.7985131002,(AlveoDino-Dinophyceae-Alexandrium_tamarense_CCMP1771_Gene.100377__MMETSP0382_Transcript_49082__g.100377__m.100377:0.4842098455,AlveoDino-Dinophyceae-Gambierdiscus_australes_MMETSP0766_Transcript_3238_m.4846:0.5559406346)99:0.2249986516)96:0.0787579113,(((((AlveoDino-Dinophyceae-Cladocopium_goreaui_evm.model.scf7180000353681.13:4.4558910314,AlveoDino-Dinophyceae-Symbiodinium_tridacnidorum_Sh18_Stri.gene2343.mRNA1:0.0000028131)37:0.0052763265,AlveoDino-Dinophyceae-Symbiodinium_tridacnidorum_CCMP2592_Stri_CCMP2592.gene1968.mRNA1:0.0078238329)39:0.0133580187,AlveoDino-Dinophyceae-Symbiodinium_microadriaticum_CCMP2467_Smic.gene24617.mRNA1:0.0083955006)41:0.1150304475,AlveoDino-Dinophyceae-Symbiodinium_pilosum_CCMP2461_Spil_CCMP2461.gene9353.mRNA1:0.0844798122)41:0.1767313697,((AlveoDino-Dinophyceae-Cladocopium_goreaui_evm.model.scf7180000355862.5:0.0453896798,AlveoDino-Dinophyceae-Cladocopium_C92_CC92.gene8389.mRNA1:0.0348219272)97:0.0896508925,AlveoDino-Dinophyceae-Breviolum_minutum_Bmin.gene11963.mRNA1:0.2832077755)98:0.2565053796)99:0.7241768332)96:0.1802803449,AlveoDino-Dinophyceae-Amphidinium_gibbosum.g33530.t1:1.2816748048)99:0.2583813750,((AlveoDino-Dinophyceae-Dinophysis_acuminata_DAEP01_MMETSP0797_Transcript_36960_m.73294:0.4329541461,AlveoDino-Dinophyceae-Karenia_brevis_SP1_MMETSP0573_Transcript_20916_m.25159:0.7640382479)58:0.1240585323,(((AlveoDino-Dinophyceae-Alexandrium_tamarense_CCMP1771_Gene.157840__MMETSP0382_Transcript_75969__g.157840__m.157840:0.2474761165,(AlveoDino-Dinophyceae-Noctiluca_scintillans_MMETSP0253_Transcript_7926_m.14962:0.2684251761,AlveoDino-Dinophyceae-Peridinium_aciculiferum_MMETSP0370_Transcript_73128_m.130023:0.2902856727)100:0.1911444576)76:0.0326093966,AlveoDino-Dinophyceae-Gambierdiscus_australes_MMETSP0766_Transcript_96123_m.144927:0.3061205481)86:0.0698633794,AlveoDino-Dinophyceae-Gymnodinium_catenatum_GC744_Gene.125705__MMETSP0784_Transcript_65172__g.125705__m.125705:0.5005201405)90:0.0966212784)62:0.0747951672)54:0.0495535852,(((AlveoDino-Dinophyceae-Dinophysis_acuminata_DAEP01_MMETSP0797_Transcript_31062_m.61603:0.5113004401,AlveoDino-Dinophyceae-Karenia_brevis_SP1_MMETSP0573_Transcript_30966_m.36874:0.3461628413)55:0.1001375778,AlveoDino-Dinophyceae-Prorocentrum_minimum_MMETSP0057_Transcript_90359_m.167493:0.6882369096)78:0.0876129296,((AlveoDino-Dinophyceae-Noctiluca_scintillans_MMETSP0253_Transcript_40812_m.73631:0.7741884071,AlveoDino-Dinophyceae-Noctiluca_scintillans_MMETSP0253_Transcript_4651_m.8866:0.5482039688)85:0.1929729038,(AlveoDino-Dinophyceae-Prorocentrum_minimum_Gene.48424__MMETSP0053_Transcript_26915__g.48424__m.48424:0.5858809778,((((AlveoDino-Dinophyceae-Cladocopium_goreaui_evm.model.scf7180000353294.2:0.1136661337,AlveoDino-Dinophyceae-Cladocopium_C92_CC92.gene6984.mRNA1:0.0000024534)100:0.1559161750,AlveoDino-Dinophyceae-Breviolum_minutum_Bmin.gene7127.mRNA1:0.1443213549)100:0.1859862093,((((((AlveoDino-Dinophyceae-Symbiodinium_microadriaticum_CCMP2467_Smic.gene17441.mRNA1:0.0000010058,AlveoDino-Dinophyceae-Symbiodinium_microadriaticum_CassKB8_Smic_CassKB8.gene26794.mRNA1:0.0000010058)71:0.0000022919,AlveoDino-Dinophyceae-Symbiodinium_microadriaticum_04_503SCI_Smic_04-503SCI.03.gene17595.mRNA1:0.0000010058)54:0.0000022679,AlveoDino-Dinophyceae-Symbiodinium_necroappetens_CCMP2469_Snec_CCMP2469.gene15357.mRNA1:0.0038875804)99:0.0194810008,(AlveoDino-Dinophyceae-Symbiodinium_linucheae_CCMP2456_Slin_CCMP2456.gene20490.mRNA1:0.0383330535,AlveoDino-Dinophyceae-Symbiodinium_linucheae_CCMP2456_Slin_CCMP2456.gene20795.mRNA1:0.1765327669)94:0.0110179015)97:0.0242014583,AlveoDino-Dinophyceae-Symbiodinium_tridacnidorum_CCMP2592_Stri_CCMP2592.gene2072.mRNA1:0.0000024317)100:0.1400337838,(AlveoDino-Dinophyceae-Symbiodinium_natans_CCMP2548_Snat_CCMP2548.gene24418.mRNA1:0.1735694493,AlveoDino-Dinophyceae-Symbiodinium_pilosum_CCMP2461_Spil_CCMP2461.gene12354.mRNA1:0.1731162866)99:0.0320963050)100:0.1658969472)100:0.3606960438,(AlveoDino-Dinophyceae-Polarella_glacialis_CCMP1383_evm.model.CCMP1383_scf7180000550858.2:0.0000024831,AlveoDino-Dinophyceae-Polarella_glacialis_CCMP2088_evm.model.CCMP2088_scf7180000713059.4:0.0000027597)100:0.4735298726)90:0.1824475381)90:0.0441867767)78:0.1087505745)99:0.1868595271)99:0.1583351014,(((((AlveoDino-Dinophyceae-Dinophysis_acuminata_DAEP01_MMETSP0797_Transcript_36200_m.71623:0.4004567603,((AlveoDino-Dinophyceae-Dinophysis_acuminata_DAEP01_MMETSP0797_Transcript_37322_m.74134:0.4318788074,AlveoDino-Dinophyceae-Gymnodinium_catenatum_GC744_Gene.190182__MMETSP0784_Transcript_96819__g.190182__m.190182:0.8094683424)46:0.1291037731,AlveoDino-Dinophyceae-Prorocentrum_minimum_Gene.132578__MMETSP0053_Transcript_73530__g.132578__m.132578:0.4545338112)26:0.0233372194)45:0.0763237330,(AlveoDino-Dinophyceae-Alexandrium_tamarense_CCMP1771_Gene.77261__MMETSP0382_Transcript_37966__g.77261__m.77261:0.2035890195,AlveoDino-Dinophyceae-Gambierdiscus_australes_MMETSP0766_Transcript_49780_m.75015:0.1444979909)99:0.1174336459)54:0.0869924489,(AlveoDino-Dinophyceae-Peridinium_aciculiferum_MMETSP0371_Transcript_7364_m.12424:0.6100861943,((AlveoDino-Dinophyceae-Durusdinium_trenchii_CCMP2556.gene17301.mRNA1:0.2767761182,(AlveoDino-Dinophyceae-Cladocopium_C92_CC92.gene15069.mRNA1:0.3883316102,AlveoDino-Dinophyceae-Breviolum_minutum_Bmin.gene4910.mRNA1:0.0223828516)100:0.0927089555)99:0.1465845473,(((AlveoDino-Dinophyceae-Symbiodinium_microadriaticum_CCMP2467_Smic.gene13716.mRNA1:0.0000026646,AlveoDino-Dinophyceae-Symbiodinium_necroappetens_CCMP2469_Snec_CCMP2469.gene11277.mRNA1:0.0000010058)82:0.0000021520,AlveoDino-Dinophyceae-Symbiodinium_microadriaticum_04_503SCI_Smic_04-503SCI.03.gene2396.mRNA1:0.0327814833)99:0.0161952509,AlveoDino-Dinophyceae-Symbiodinium_linucheae_CCMP2456_Slin_CCMP2456.gene16540.mRNA1:0.0615065561)100:0.4513801626)100:0.2862957330)61:0.0969965901)99:0.1187906243,AlveoDino-Dinophyceae-Noctiluca_scintillans_MMETSP0253_Transcript_17279_m.31860:0.5636787858)99:0.0962218275,AlveoDino-Dinophyceae-Karenia_brevis_SP1_MMETSP0573_Transcript_14134_m.17023:0.4259847702)100:0.5663490065)100:0.2539490959,(AlveoDino-Dinophyceae-Oxyrrhis_marina_Gene.71434__MMETSP0468_Transcript_50583__g.71434__m.71434:0.1804491049,AlveoDino-Dinophyceae-Oxyrrhis_marina_MMETSP0471_Transcript_50784_m.75150:0.1050434870)100:0.7636405390)88:0.1836209493,(((AlveoDino-Dinophyceae-Alexandrium_tamarense_CCMP1771_Gene.218928__MMETSP0382_Transcript_105606__g.218928__m.218928:0.4896299506,AlveoDino-Dinophyceae-Gambierdiscus_australes_MMETSP0766_Transcript_85997_m.129976:0.2339138393)100:1.1052628990,((((AlveoDino-Dinophyceae-Gymnodinium_catenatum_GC744_Gene.120968__MMETSP0784_Transcript_62504__g.120968__m.120968:0.3072458359,AlveoDino-Dinophyceae-Prorocentrum_minimum_Gene.219127__MMETSP0056_Transcript_118833__g.219127__m.219127:0.5244578145)100:0.4146851258,(AlveoDino-Dinophyceae-Polarella_glacialis_CCMP1383_evm.model.CCMP1383_scf7180000593594.3:0.0064904261,(AlveoDino-Dinophyceae-Polarella_glacialis_CCMP1383_evm.model.CCMP1383_scf7180000565458.1:0.0000010058,AlveoDino-Dinophyceae-Polarella_glacialis_CCMP2088_evm.model.CCMP2088_scf7180000714461.5:0.0000010058)95:0.0014364614)100:0.3299531374)98:0.2005764193,AlveoDino-Dinophyceae-Amoebophrya_ceratii.g16907.t1:1.1263370180)96:0.1608854582,AlveoDino-Dinophyceae-Gymnodinium_catenatum_GC744_Gene.175193__MMETSP0784_Transcript_89505__g.175193__m.175193:0.7591161929)81:0.1226373169)96:0.1434686371,AlveoDino-Dinophyceae-Karenia_brevis_SP1_Gene.3764__MMETSP0574_Transcript_4216__g.3764__m.3764:1.6575659702)60:0.1026069517)65:0.0932870597,((Cryptophyta---Guillardia_theta_CCMP2712_XP_005831597.1:2.2724935155,(Rhizaria-Chlorarachniophyceae-Bigelowiella_natans_CCMP2755_jgi_Bigna1_139640_aug1.51_g14348:0.0449687686,Rhizaria-Chlorarachniophyceae-Bigelowiella_natans_CCMP2755_jgi_Bigna1_77971_fgenesh1_pg.51___113:0.0014596059)100:1.2426141010)76:0.3863411093,(((Haptophyta---Emiliania_huxleyi_CCMP1516_tr_R1DUI2_R1DUI2_EMIHU:1.3197914043,Stramenopiles-Phaeophyceae-Cladosiphon_okamuranus_g3933.t1:0.6202005040)65:0.2629228354,(((((((Stramenopiles-Bacillariophyta-Fragilariopsis_cylindrus_CCMP1102_jgi_Fracy1_218652_fgenesh2_kg.8___161___885_1_CCUX_EXTA:0.0000000000,Stramenopiles-Bacillariophyta-Fragilariopsis_cylindrus_CCMP1102_jgi_Fracy1_241368_fgenesh2_pg.8___670:0.0000000000):0.0000000000,Stramenopiles-Bacillariophyta-Fragilariopsis_cylindrus_CCMP1102_jgi_Fracy1_226586_fgenesh2_pm.8___176:0.0000000000):0.0000000000,Stramenopiles-Bacillariophyta-Fragilariopsis_cylindrus_CCMP1102_jgi_Fracy1_262103_estExt_fgenesh2_pg.C_80667:0.0000000000):0.0000000000,Stramenopiles-Bacillariophyta-Fragilariopsis_cylindrus_CCMP1102_jgi_Fracy1_275944_estExt_fgenesh2_pm.C_80175:0.0000000000):0.0000010058,Stramenopiles-Bacillariophyta-Fragilariopsis_cylindrus_CCMP1102_jgi_Fracy1_269683_estExt_fgenesh2_kg.C_80161:0.0000010058)99:0.0115582687,(Stramenopiles-Bacillariophyta-Fragilariopsis_cylindrus_CCMP1102_jgi_Fracy1_221595_fgenesh2_kg.44___9___885_1_CCUX_EXTA:0.0000010058,Stramenopiles-Bacillariophyta-Fragilariopsis_cylindrus_CCMP1102_jgi_Fracy1_252831_fgenesh2_pg.44___13:0.0000010058)88:0.0000676327)100:0.7868959320,Stramenopiles-Bacillariophyta-Phaeodactylum_tricornutum_jgi_Phatr2_55087_estExt_Phatr1_ua_kg.C_chr_230021:0.9863530153)96:0.2108134946)42:0.0535566445,(Opisthokonta-Metazoa-Homo_sapiens_sp_Q9BTV4_TMM43_HUMAN:0.5989025802,(((Opisthokonta-Metazoa-Nematostella_vectensis_tr_A7SN43_A7SN43_NEMVE:0.0000021794,Opisthokonta-Metazoa-Nematostella_vectensis_tr_A7T0P6_A7T0P6_NEMVE:0.0534113670)100:0.1929250596,(((Opisthokonta-Metazoa-Stylophora_pistillata_tr_A0A2B4RN41_A0A2B4RN41_STYPI:0.3206283535,Opisthokonta-Metazoa-Orbicella_faveolata_XP_020606774.1:0.4536287477)95:0.0269596123,Opisthokonta-Metazoa-Porites_lutea_plut2.m8.24425.m1:0.0982253098)95:0.0818090897,Opisthokonta-Metazoa-Acropora_digitifera_aug_v2a.14013.t1:0.1526579299)98:0.0829174591)98:0.1925509322,Opisthokonta-Metazoa-Lottia_gigantea_tr_V3YWX1_V3YWX1_LOTGI:0.5796236232)70:0.1093998077)100:0.2977581252)82:0.2555287115)60:0.1081807871)92:0.1978661103)100:0.2619501074)89:0.1552940967,Alveolata-Ciliophora-Paramecium_tetraurelia_tr_A0BGY9_A0BGY9_PARTE:0.8681204373)83:0.0358283719,(Alveolata-Ciliophora-Paramecium_tetraurelia_tr_A0CU25_A0CU25_PARTE:0.0121317464,(Alveolata-Ciliophora-Paramecium_tetraurelia_tr_A0D1A8_A0D1A8_PARTE:0.5076543557,Alveolata-Ciliophora-Paramecium_tetraurelia_tr_A0DSK3_A0DSK3_PARTE:0.3474274167)98:0.0958011963)100:0.5193837837)100:0.9397429101,Alveolata-Ciliophora-Paramecium_tetraurelia_tr_A0EH31_A0EH31_PARTE:0.1896078643);
```
