## Supplementary material for "Improved *Cladocopium goreaui* genome assembly reveals features of a facultative coral symbiont and the complex evolutionary history of dinoflagellate genes": OG0003428.treEdited.tre

```
(Alveolata-Chromerida-Chromera_velia_Cvel_6476:0.2604334335,((Alveolata-Chromerida-Vitrella_brassicaformis_Vbra_22294:0.2518459448,(((Rhizaria-Chlorarachniophyceae-Bigelowiella_natans_CCMP2755_jgi_Bigna1_131147_aug1.13_g5855:0.0000010000,Rhizaria-Chlorarachniophyceae-Bigelowiella_natans_CCMP2755_jgi_Bigna1_70831_fgenesh1_pg.13___146:0.0000010000)100:0.0944259700,(Rhizaria-Chlorarachniophyceae-Bigelowiella_natans_CCMP2755_jgi_Bigna1_133301_aug1.20_g8009:0.0000010000,Rhizaria-Chlorarachniophyceae-Bigelowiella_natans_CCMP2755_jgi_Bigna1_72648_fgenesh1_pg.20___208:0.0000010000)86:0.0000020831)78:0.0000024020,Rhizaria-Chlorarachniophyceae-Bigelowiella_natans_CCMP2755_jgi_Bigna1_37498_e_gw1.20.129.1:0.2283564739)100:0.5795614262)42:0.0314487481,((AlveoDino-Dinophyceae-Karenia_brevis_SP1_Gene.23437__MMETSP0574_Transcript_19627__g.23437__m.23437:0.8129556059,(Haptophyta---Emiliania_huxleyi_CCMP1516_tr_R1DB53_R1DB53_EMIHU:0.0000010000,Haptophyta---Emiliania_huxleyi_CCMP1516_tr_R1EU91_R1EU91_EMIHU:0.0234282066)100:0.4060898536)99:0.4785188705,((Discobida-Euglenozoid-Euglena_gracilis_EG_transcript_34730:0.3424414753,Viridiplantae-Chlorophyceae-Chlamydomonas_reinhardtii_tr_A0A2K3CUM4_A0A2K3CUM4_CHLRE:0.2063074750)94:0.1563746359,((((((((((((((((((Stramenopiles-Bacillariophyta-Fragilariopsis_cylindrus_CCMP1102_jgi_Fracy1_217021_fgenesh2_kg.3___206___1313_1_CCUX_EXTA:0.0000000000,Stramenopiles-Bacillariophyta-Fragilariopsis_cylindrus_CCMP1102_jgi_Fracy1_206760_estExt_Genewise1Plus.C_30809:0.0000000000):0.0000000000,Stramenopiles-Bacillariophyta-Fragilariopsis_cylindrus_CCMP1102_jgi_Fracy1_167928_estExt_Genewise1.C_30879:0.0000000000):0.0000000000,Stramenopiles-Bacillariophyta-Fragilariopsis_cylindrus_CCMP1102_jgi_Fracy1_167927_estExt_Genewise1.C_30878:0.0000000000):0.0000000000,Stramenopiles-Bacillariophyta-Fragilariopsis_cylindrus_CCMP1102_jgi_Fracy1_274654_estExt_fgenesh2_pm.C_30239:0.0000000000):0.0000000000,Stramenopiles-Bacillariophyta-Fragilariopsis_cylindrus_CCMP1102_jgi_Fracy1_260206_estExt_fgenesh2_pg.C_30833:0.0000000000):0.0000000000,Stramenopiles-Bacillariophyta-Fragilariopsis_cylindrus_CCMP1102_jgi_Fracy1_151840_gw1.3.608.1:0.0000000000):0.0000000000,Stramenopiles-Bacillariophyta-Fragilariopsis_cylindrus_CCMP1102_jgi_Fracy1_206758_estExt_Genewise1Plus.C_30807:0.0000000000):0.0000000000,Stramenopiles-Bacillariophyta-Fragilariopsis_cylindrus_CCMP1102_jgi_Fracy1_167926_estExt_Genewise1.C_30877:0.0000000000):0.0000000000,Stramenopiles-Bacillariophyta-Fragilariopsis_cylindrus_CCMP1102_jgi_Fracy1_206759_estExt_Genewise1Plus.C_30808:0.0000000000):0.0000000000,Stramenopiles-Bacillariophyta-Fragilariopsis_cylindrus_CCMP1102_jgi_Fracy1_224624_fgenesh2_pm.3___242:0.0000000000):0.0000000000,Stramenopiles-Bacillariophyta-Fragilariopsis_cylindrus_CCMP1102_jgi_Fracy1_236101_fgenesh2_pg.3___836:0.0000000000):0.0000000000,Stramenopiles-Bacillariophyta-Fragilariopsis_cylindrus_CCMP1102_jgi_Fracy1_181496_e_gw1.3.608.1:0.0000000000):0.0000010000,Stramenopiles-Bacillariophyta-Fragilariopsis_cylindrus_CCMP1102_jgi_Fracy1_268155_estExt_fgenesh2_kg.C_30205:0.0000010000)96:0.0000010000,Stramenopiles-Bacillariophyta-Fragilariopsis_cylindrus_CCMP1102_jgi_Fracy1_181820_e_gw1.3.644.1:0.0000010000)82:0.0000023490,Stramenopiles-Bacillariophyta-Fragilariopsis_cylindrus_CCMP1102_jgi_Fracy1_152513_gw1.3.644.1:0.0000010000)79:0.0000012661,Stramenopiles-Bacillariophyta-Fragilariopsis_cylindrus_CCMP1102_jgi_Fracy1_181668_e_gw1.3.1135.1:0.0000010000)83:0.0000024017,Stramenopiles-Bacillariophyta-Fragilariopsis_cylindrus_CCMP1102_jgi_Fracy1_164544_gw1.3.1135.1:0.0000021961)100:0.2258207209,Stramenopiles-Bacillariophyta-Phaeodactylum_tricornutum_jgi_Phatr2_44076_estExt_fgenesh1_pg.C_chr_30350:0.1540139234)100:0.2877539532)56:0.0162866236)56:0.0638906929)37:0.0383056054,(((((((((AlveoDino-Dinophyceae-Dinophysis_acuminata_DAEP01_MMETSP0797_Transcript_19772_m.39157:0.3079408399,Stramenopiles-Bacillariophyta-Thalassiosira_pseudonana_CCMP1335_tr_B8C5M2_B8C5M2_THAPS:0.3599519617)98:0.0855222529,(((AlveoDino-Dinophyceae-Alexandrium_tamarense_CCMP1771_Gene.17142__MMETSP0384_Transcript_10566__g.17142__m.17142:0.1747823330,AlveoDino-Dinophyceae-Gymnodinium_catenatum_GC744_Gene.166859__MMETSP0784_Transcript_85969__g.166859__m.166859:0.1596437017)99:0.0505965195,AlveoDino-Dinophyceae-Karenia_brevis_SP1_MMETSP0573_Transcript_66604_m.79867:0.4919071256)100:1.2974571770,((AlveoDino-Dinophyceae-Gambierdiscus_australes_MMETSP0766_Transcript_22330_m.33925:0.3332940635,((AlveoDino-Dinophyceae-Heterocapsa_rotundata_MMETSP0503_Transcript_71435_m.148447:0.1246196577,AlveoDino-Dinophyceae-Amoebophrya_ceratii.g4023.t1:1.6156216429)62:0.0729470721,AlveoDino-Dinophyceae-Amoebophrya_ceratii.g6194.t1:0.2326563800)60:0.0276347391)50:0.0653801354,(AlveoDino-Dinophyceae-Gymnodinium_catenatum_GC744_Gene.207393__MMETSP0784_Transcript_106222__g.207393__m.207393:0.2538693526,((AlveoDino-Dinophyceae-Oxyrrhis_marina_Gene.89066__MMETSP0469_Transcript_58781__g.89066__m.89066:1.3309852380,Haptophyta---Emiliania_huxleyi_CCMP1516_tr_R1DKQ8_R1DKQ8_EMIHU:1.6308944995)92:0.3387605953,AlveoDino-Dinophyceae-Amoebophrya_ceratii.g10907.t1:0.7122914847)81:0.1842517544)44:0.0309876691)55:0.0185437118)50:0.0315956001)26:0.0401670859,AlveoDino-Dinophyceae-Noctiluca_scintillans_MMETSP0253_Transcript_23538_m.42053:0.3431746156)60:0.0741991081,(AlveoDino-Dinophyceae-Alexandrium_tamarense_CCMP1771_Gene.209002__MMETSP0382_Transcript_101349__g.209002__m.209002:0.1490769349,AlveoDino-Dinophyceae-Prorocentrum_minimum_Gene.104425__MMETSP0053_Transcript_57711__g.104425__m.104425:0.0912968380)96:0.0647483386)54:0.0316828588,(AlveoDino-Dinophyceae-Peridinium_aciculiferum_MMETSP0370_Transcript_13801_m.23363:0.1698769661,(((((AlveoDino-Dinophyceae-Cladocopium_goreaui_evm.model.scf7180000347513.6:0.1284771612,(AlveoDino-Dinophyceae-Polarella_glacialis_CCMP1383_evm.model.CCMP1383_scf7180000541234.5:0.0000025965,AlveoDino-Dinophyceae-Polarella_glacialis_CCMP2088_evm.model.CCMP2088_scf7180000677332.2:0.0123448208)100:0.1161564934)50:0.0000026663,AlveoDino-Dinophyceae-Cladocopium_C92_CC92.gene6819.mRNA1:0.0000020585)69:0.0173918909,AlveoDino-Dinophyceae-Breviolum_minutum_Bmin.gene26823.mRNA1:0.0232566820)61:0.0490773029,AlveoDino-Dinophyceae-Fugacium_kawagutii_Fkaw.gene11363.mRNA1:0.1046143495)60:0.0000021721,((((((AlveoDino-Dinophyceae-Symbiodinium_microadriaticum_CCMP2467_Smic.gene15053.mRNA1:0.0000010000,AlveoDino-Dinophyceae-Symbiodinium_necroappetens_CCMP2469_Snec_CCMP2469.gene17165.mRNA1:0.0148730271)9:0.0000010000,AlveoDino-Dinophyceae-Symbiodinium_microadriaticum_CassKB8_Smic_CassKB8.gene7648.mRNA1:0.0000010000)55:0.0000020312,AlveoDino-Dinophyceae-Symbiodinium_microadriaticum_04_503SCI_Smic_04-503SCI.03.gene4816.mRNA1:0.0146673136)96:0.0046796034,AlveoDino-Dinophyceae-Symbiodinium_tridacnidorum_CCMP2592_Stri_CCMP2592.gene30109.mRNA1:0.0046682232)96:0.0038006948,AlveoDino-Dinophyceae-Symbiodinium_linucheae_CCMP2456_Slin_CCMP2456.gene1650.mRNA1:0.0341527966)98:0.0234970794,AlveoDino-Dinophyceae-Symbiodinium_natans_CCMP2548_Snat_CCMP2548.gene23177.mRNA1:0.0209361283)60:0.0167438781)90:0.0939705269)80:0.0677410895)36:0.0000024861,(((AlveoDino-Dinophyceae-Alexandrium_tamarense_CCMP1771_Gene.163484__MMETSP0382_Transcript_78614__g.163484__m.163484:0.3355137116,(AlveoDino-Dinophyceae-Polarella_glacialis_CCMP1383_evm.model.CCMP1383_scf7180000597481.8:0.0217433009,AlveoDino-Dinophyceae-Polarella_glacialis_CCMP2088_evm.model.CCMP2088_scf7180000711941.1:0.0812348345)100:0.3597312838)77:0.0151956250,(((AlveoDino-Dinophyceae-Durusdinium_trenchii_CCMP2556.gene8951.mRNA1:0.0000029186,AlveoDino-Dinophyceae-Durusdinium_trenchii_sh.g7320.t1:0.0000010000)100:0.2224144518,((AlveoDino-Dinophyceae-Cladocopium_goreaui_evm.model.scf7180000347513.8:0.0588559344,AlveoDino-Dinophyceae-Cladocopium_C92_CC92.gene6817.mRNA1:0.0000020940)93:0.1065770252,AlveoDino-Dinophyceae-Breviolum_minutum_Bmin.gene26820.mRNA1:0.1720041475)87:0.1009288941)89:0.2922794092,AlveoDino-Dinophyceae-Symbiodinium_natans_CCMP2548_Snat_CCMP2548.gene23179.mRNA1:0.4693156612)49:0.0755929610)99:0.7628580831,Rhizaria-Chlorarachniophyceae-Bigelowiella_natans_CCMP2755_jgi_Bigna1_76791_fgenesh1_pg.43___118:1.1565457029)99:1.3860597950)69:0.1286951589,(AlveoDino-Dinophyceae-Oxyrrhis_marina_Gene.15311__MMETSP0468_Transcript_10709__g.15311__m.15311:0.1406136568,(AlveoDino-Dinophyceae-Oxyrrhis_marina_Gene.185266__MMETSP0469_Transcript_122830__g.185266__m.185266:0.0531681436,AlveoDino-Dinophyceae-Oxyrrhis_marina_Gene.185267__MMETSP0469_Transcript_122831__g.185267__m.185267:0.0000026539)100:0.1852382971)97:0.0806198870)41:0.0664061898,Stramenopiles-Ochrophyta-Nannochloropsis_gaditana_tr_W7TIE2_W7TIE2_9STRA:0.4001643954)18:0.0604383831,Cryptophyta---Guillardia_theta_CCMP2712_XP_005839669.1:0.2381367228)27:0.0666483112);
```
