## Supplementary material for "Improved *Cladocopium goreaui* genome assembly reveals features of a facultative coral symbiont and the complex evolutionary history of dinoflagellate genes": OG0005814.treEdited.tre

```
(Alveolata-Chromerida-Chromera_velia_Cvel_15936:0.8777212797,Alveolata-Chromerida-Chromera_velia_Cvel_629:0.6072489112,(Alveolata-Chromerida-Chromera_velia_Cvel_19135:0.6912737889,(((((((AlveoDino-Dinophyceae-Gambierdiscus_australes_MMETSP0766_Transcript_86845_m.131456:0.5909682276,(((((AlveoDino-Dinophyceae-Gymnodinium_catenatum_GC744_Gene.46256__MMETSP0784_Transcript_23941__g.46256__m.46256:0.4302240511,(Discobida-Euglenozoid-Euglena_gracilis_EG_transcript_17450:0.4257056935,Discobida-Euglenozoid-Euglena_gracilis_EG_transcript_17879:0.1688794974)100:0.3847920749)93:0.1307976300,(AlveoDino-Dinophyceae-Heterocapsa_rotundata_MMETSP0503_Transcript_47789_m.100204:2.7775177040,AlveoDino-Dinophyceae-Heterocapsa_rotundata_MMETSP0503_Transcript_5804_m.12265:0.0000026763)55:0.3318920150)51:0.0957169332,(AlveoDino-Dinophyceae-Karenia_brevis_SP1_MMETSP0573_Transcript_3530_m.4066:0.4038186283,AlveoDino-Dinophyceae-Peridinium_aciculiferum_MMETSP0370_Transcript_90313_m.160680:0.3438394888)63:0.0999678510)31:0.0000025543,AlveoDino-Dinophyceae-Prorocentrum_minimum_Gene.207060__MMETSP0056_Transcript_112156__g.207060__m.207060:0.8603053792)57:0.1150038977,(AlveoDino-Dinophyceae-Prorocentrum_minimum_Gene.56134__MMETSP0056_Transcript_30283__g.56134__m.56134:0.3244591226,AlveoDino-Dinophyceae-Prorocentrum_minimum_MMETSP0057_Transcript_52851_m.97204:0.4799997987)97:0.1883587977)66:0.1296818695)74:0.1095960884,(Stramenopiles-Pelagophyte-Aureococcus_anophagefferens_tr_F0YPI1_F0YPI1_AURAN:0.0000010000,Stramenopiles-Pelagophyte-Aureococcus_anophagefferens_tr_F0Y803_F0Y803_AURAN:0.0000010000)100:0.7933736020)44:0.0801116394,(((AlveoDino-Dinophyceae-Gymnodinium_catenatum_GC744_Gene.115466__MMETSP0784_Transcript_59504__g.115466__m.115466:0.3698732649,AlveoDino-Dinophyceae-Prorocentrum_minimum_Gene.122338__MMETSP0053_Transcript_67752__g.122338__m.122338:0.4129943944)99:0.2091902928,AlveoDino-Dinophyceae-Noctiluca_scintillans_MMETSP0253_Transcript_48425_m.87291:0.5437013534)65:0.0565744800,((((AlveoDino-Dinophyceae-Durusdinium_trenchii_CCMP2556.gene29770.mRNA1:0.0000022128,AlveoDino-Dinophyceae-Durusdinium_trenchii_sh.g10395.t1:0.0000021526)100:0.2611825288,((AlveoDino-Dinophyceae-Cladocopium_goreaui_evm.model.scf7180000356606.29:0.0268971086,AlveoDino-Dinophyceae-Cladocopium_C92_CC92.gene19699.mRNA1:0.0193762756)100:0.0724531533,AlveoDino-Dinophyceae-Breviolum_minutum_Bmin.gene4350.mRNA1:0.1088380820)100:0.1506062454)99:0.1787482138,(AlveoDino-Dinophyceae-Symbiodinium_tridacnidorum_CCMP2592_Stri_CCMP2592.gene469.mRNA1:0.1237851096,AlveoDino-Dinophyceae-Symbiodinium_natans_CCMP2548_Snat_CCMP2548.gene13775.mRNA1:0.1810588219)100:0.2553687442)100:0.3376974179,((AlveoDino-Dinophyceae-Polarella_glacialis_CCMP1383_evm.model.CCMP1383_scf7180000558641.4:0.0000010000,AlveoDino-Dinophyceae-Polarella_glacialis_CCMP2088_evm.model.CCMP2088_scf7180000723917.15:0.0000010000)61:0.0000021504,AlveoDino-Dinophyceae-Polarella_glacialis_CCMP1383_evm.model.CCMP1383_scf7180000549701.24:0.0064617257)100:0.6031547543)98:0.2880762642)53:0.0735695569)65:0.0672375427,((AlveoDino-Dinophyceae-Durusdinium_trenchii_CCMP2556.gene23929.mRNA1:0.1447500746,((AlveoDino-Dinophyceae-Cladocopium_C15_evm.model.scaffold_5209.10:0.1399627198,AlveoDino-Dinophyceae-Cladocopium_C92_CC92.gene8830.mRNA1:0.0723733229)99:0.0449017636,AlveoDino-Dinophyceae-Breviolum_minutum_Bmin.gene10882.mRNA1:0.0697563358)63:0.0260879970)99:0.0896409200,(((AlveoDino-Dinophyceae-Symbiodinium_microadriaticum_CassKB8_Smic_CassKB8.gene16684.mRNA1:0.0000010000,(AlveoDino-Dinophyceae-Symbiodinium_linucheae_CCMP2456_Slin_CCMP2456.gene1560.mRNA1:0.0000021162,(AlveoDino-Dinophyceae-Symbiodinium_tridacnidorum_Sh18_Stri.gene15210.mRNA1:0.0059281882,AlveoDino-Dinophyceae-Symbiodinium_tridacnidorum_CCMP2592_Stri_CCMP2592.gene7633.mRNA1:0.0061082990)82:0.0181581933)70:0.0000025628)81:0.0082738551,AlveoDino-Dinophyceae-Symbiodinium_necroappetens_CCMP2469_Snec_CCMP2469.gene20658.mRNA1:0.0000022357)94:0.0411416115,AlveoDino-Dinophyceae-Symbiodinium_natans_CCMP2548_Snat_CCMP2548.gene23044.mRNA1:0.1099505516)98:0.1021628059)100:0.2630227485)74:0.0437896220,Cryptophyta---Guillardia_theta_CCMP2712_XP_005820243.1:1.1944824505)85:0.1660811105,((AlveoDino-Dinophyceae-Amphidinium_gibbosum.g67468.t1:1.6326210007,(Haptophyta---Emiliania_huxleyi_CCMP1516_tr_R1EWG2_R1EWG2_EMIHU:0.0000026233,Haptophyta---Emiliania_huxleyi_CCMP1516_tr_R1E8V7_R1E8V7_EMIHU:0.0064279383)100:0.4266689723)87:0.2817598491,(((((((Stramenopiles-Bacillariophyta-Fragilariopsis_cylindrus_CCMP1102_jgi_Fracy1_236777_fgenesh2_pg.4___325:0.0074855300,Stramenopiles-Bacillariophyta-Fragilariopsis_cylindrus_CCMP1102_jgi_Fracy1_150230_gw1.4.511.1:0.0000022169)99:0.0119693070,((Stramenopiles-Bacillariophyta-Fragilariopsis_cylindrus_CCMP1102_jgi_Fracy1_242536_fgenesh2_pg.10___43:0.0000010000,Stramenopiles-Bacillariophyta-Fragilariopsis_cylindrus_CCMP1102_jgi_Fracy1_190048_e_gw1.10.141.1:0.0000010000)85:0.0000029795,Stramenopiles-Bacillariophyta-Fragilariopsis_cylindrus_CCMP1102_jgi_Fracy1_140439_gw1.10.141.1:0.0000022019)85:0.0000020851)100:0.8699937023,Stramenopiles-Bacillariophyta-Phaeodactylum_tricornutum_jgi_Phatr2_45563_estExt_fgenesh1_pg.C_chr_70213:0.3845758394)99:0.3478947017,Stramenopiles-Bacillariophyta-Thalassiosira_pseudonana_CCMP1335_tr_B8BTZ6_B8BTZ6_THAPS:0.7923909126)54:0.0922467975,((((Stramenopiles-Bacillariophyta-Fragilariopsis_cylindrus_CCMP1102_jgi_Fracy1_249198_fgenesh2_pg.26___89:0.0000000000,Stramenopiles-Bacillariophyta-Fragilariopsis_cylindrus_CCMP1102_jgi_Fracy1_173986_estExt_Genewise1.C_260126:0.0000000000):0.0000000000,Stramenopiles-Bacillariophyta-Fragilariopsis_cylindrus_CCMP1102_jgi_Fracy1_212574_estExt_Genewise1Plus.C_260108:0.0000000000):0.0000010000,Stramenopiles-Bacillariophyta-Fragilariopsis_cylindrus_CCMP1102_jgi_Fracy1_264446_estExt_fgenesh2_pg.C_260088:0.0000010000)92:0.0000020590,(((((((Stramenopiles-Bacillariophyta-Fragilariopsis_cylindrus_CCMP1102_jgi_Fracy1_249831_fgenesh2_pg.28___165:0.0000000000,Stramenopiles-Bacillariophyta-Fragilariopsis_cylindrus_CCMP1102_jgi_Fracy1_174201_estExt_Genewise1.C_280238:0.0000000000):0.0000000000,Stramenopiles-Bacillariophyta-Fragilariopsis_cylindrus_CCMP1102_jgi_Fracy1_212785_estExt_Genewise1Plus.C_280227:0.0000000000):0.0000010000,Stramenopiles-Bacillariophyta-Fragilariopsis_cylindrus_CCMP1102_jgi_Fracy1_264598_estExt_fgenesh2_pg.C_280164:0.0000010000)91:0.0000020034,Stramenopiles-Bacillariophyta-Fragilariopsis_cylindrus_CCMP1102_jgi_Fracy1_196374_e_gw1.28.182.1:0.0000020493)48:0.0000022480,Stramenopiles-Bacillariophyta-Fragilariopsis_cylindrus_CCMP1102_jgi_Fracy1_150208_gw1.28.182.1:0.0000021397)99:0.0116738075,Stramenopiles-Bacillariophyta-Fragilariopsis_cylindrus_CCMP1102_jgi_Fracy1_150211_gw1.26.159.1:0.0000029092)46:0.0000021578,Stramenopiles-Bacillariophyta-Fragilariopsis_cylindrus_CCMP1102_jgi_Fracy1_196065_e_gw1.26.159.1:0.0000020283)57:0.0000022540)100:0.4978289414)52:0.0864341421,(Stramenopiles-Bacillariophyta-Fragilariopsis_cylindrus_CCMP1102_jgi_Fracy1_237855_fgenesh2_pg.5___359:0.0064236685,Stramenopiles-Bacillariophyta-Fragilariopsis_cylindrus_CCMP1102_jgi_Fracy1_257987_fgenesh2_pg.106___32:0.0000029483)100:1.0337327270)26:0.0329796972,(Stramenopiles-Bacillariophyta-Fragilariopsis_cylindrus_CCMP1102_jgi_Fracy1_243992_fgenesh2_pg.12___302:0.5514226467,Stramenopiles-Bacillariophyta-Thalassiosira_pseudonana_CCMP1335_tr_B8BS32_B8BS32_THAPS:0.7130765574)87:0.1261392490)99:0.3457727084)90:0.1573815058)99:0.3339710811,((Rhizaria-Chlorarachniophyceae-Bigelowiella_natans_CCMP2755_jgi_Bigna1_133617_aug1.22_g8325:0.0000010000,((Rhizaria-Chlorarachniophyceae-Bigelowiella_natans_CCMP2755_jgi_Bigna1_87585_estExt_fgenesh1_pg.C_220033:0.0000000000,Rhizaria-Chlorarachniophyceae-Bigelowiella_natans_CCMP2755_jgi_Bigna1_72931_fgenesh1_pg.22___35:0.0000000000):0.0000010000,Rhizaria-Chlorarachniophyceae-Bigelowiella_natans_CCMP2755_jgi_Bigna1_61439_fgenesh1_kg.22___14___361_1_CFAO_EXTA:0.0000010000)71:0.0000021013)99:0.5377333418,Rhizaria-Chlorarachniophyceae-Bigelowiella_natans_CCMP2755_jgi_Bigna1_81854_fgenesh1_pg.85___15:1.7531098919)99:0.7672929371)81:0.0678515422)42:0.0810467777);
```
