## Supplementary material for "Improved *Cladocopium goreaui* genome assembly reveals features of a facultative coral symbiont and the complex evolutionary history of dinoflagellate genes": OG0006903.treEdited.tre

```
(Alveolata-Chromerida-Chromera_velia_Cvel_16711:0.6985927849,(((((((((AlveoDino-Dinophyceae-Alexandrium_tamarense_CCMP1771_Gene.245986__MMETSP0382_Transcript_118316__g.245986__m.245986:0.1640662504,AlveoDino-Dinophyceae-Gambierdiscus_australes_MMETSP0766_Transcript_32283_m.48592:0.1731178496)91:0.0691596650,((((AlveoDino-Dinophyceae-Gambierdiscus_australes_MMETSP0766_Transcript_1289_m.1736:0.3134821958,(AlveoDino-Dinophyceae-Durusdinium_trenchii_sh.g30548.t1:0.3663735103,(AlveoDino-Dinophyceae-Symbiodinium_microadriaticum_CassKB8_Smic_CassKB8.gene18390.mRNA1:0.0000021373,AlveoDino-Dinophyceae-Symbiodinium_tridacnidorum_CCMP2592_Stri_CCMP2592.gene24327.mRNA1:0.0675677112)100:0.0860767184)100:0.1656236737)88:0.0587046817,AlveoDino-Dinophyceae-Gymnodinium_catenatum_GC744_Gene.20242__MMETSP0784_Transcript_11095__g.20242__m.20242:0.2112140966)69:0.0367948429,(AlveoDino-Dinophyceae-Noctiluca_scintillans_MMETSP0253_Transcript_32387_m.59134:0.3719285522,AlveoDino-Dinophyceae-Amphidinium_gibbosum.g60849.t1:0.9416663019)47:0.0043730228)75:0.0702534433,(AlveoDino-Dinophyceae-Prorocentrum_minimum_MMETSP0057_Transcript_79970_m.148110:0.3831146252,AlveoDino-Dinophyceae-Amphidinium_gibbosum.g60850.t1:0.9567544054)64:0.1771842837)81:0.0428175940)91:0.0576371170,AlveoDino-Dinophyceae-Heterocapsa_rotundata_MMETSP0503_Transcript_36310_m.76941:0.2991642107)82:0.0506613298,AlveoDino-Dinophyceae-Gambierdiscus_australes_MMETSP0766_Transcript_1291_m.1739:0.2095914206)96:0.1007592101,AlveoDino-Dinophyceae-Oxyrrhis_marina_Gene.137250__MMETSP0469_Transcript_91031__g.137250__m.137250:0.5035453226)92:0.0573928594,(AlveoDino-Dinophyceae-Gymnodinium_catenatum_GC744_Gene.119782__MMETSP0784_Transcript_61727__g.119782__m.119782:0.3375732180,AlveoDino-Dinophyceae-Peridinium_aciculiferum_MMETSP0371_Transcript_3529_m.5893:0.3946722037)100:0.2326336102)96:0.1569287885,AlveoDino-Dinophyceae-Amoebophrya_ceratii.g6972.t1:1.3040126107)100:0.2196560213,(((((((AlveoDino-Dinophyceae-Gymnodinium_catenatum_GC744_Gene.165547__MMETSP0784_Transcript_85455__g.165547__m.165547:0.2121447157,AlveoDino-Dinophyceae-Prorocentrum_minimum_Gene.133984__MMETSP0053_Transcript_74294__g.133984__m.133984:0.2919065473)61:0.0492926311,(((((AlveoDino-Dinophyceae-Durusdinium_trenchii_CCMP2556.gene24038.mRNA1:0.0000027984,AlveoDino-Dinophyceae-Durusdinium_trenchii_sh.g3037.t1:0.0479086711)100:0.0675726096,(((AlveoDino-Dinophyceae-Cladocopium_goreaui_evm.model.scf7180000347213.6:0.1226375888,AlveoDino-Dinophyceae-Cladocopium_goreaui_evm.model.scf7180000354199.1:0.0000028648)96:0.0236902722,AlveoDino-Dinophyceae-Cladocopium_goreaui_evm.model.scf7180000348509.2:0.0000021612)99:0.0180180978,AlveoDino-Dinophyceae-Fugacium_kawagutii_Fkaw.gene20203.mRNA1:0.0799127140)70:0.0156412216)74:0.0153418593,AlveoDino-Dinophyceae-Breviolum_minutum_Bmin.gene15318.mRNA1:0.0574568524)100:0.0946420535,((((AlveoDino-Dinophyceae-Symbiodinium_microadriaticum_04_503SCI_Smic_04-503SCI.03.gene13741.mRNA1:0.4078846767,AlveoDino-Dinophyceae-Symbiodinium_microadriaticum_CassKB8_Smic_CassKB8.gene8914.mRNA1:0.0005710978)76:0.1232048184,(AlveoDino-Dinophyceae-Symbiodinium_tridacnidorum_Sh18_Stri.gene22954.mRNA1:0.0330716089,AlveoDino-Dinophyceae-Symbiodinium_tridacnidorum_CCMP2592_Stri_CCMP2592.gene30003.mRNA1:0.0809269735)81:0.0307870946)61:0.0263734470,(AlveoDino-Dinophyceae-Symbiodinium_necroappetens_CCMP2469_Snec_CCMP2469.gene11257.mRNA1:0.0000010719,AlveoDino-Dinophyceae-Symbiodinium_linucheae_CCMP2456_Slin_CCMP2456.gene16879.mRNA1:0.0406208424)48:0.0000021691)100:0.1239793959,AlveoDino-Dinophyceae-Symbiodinium_natans_CCMP2548_Snat_CCMP2548.gene6709.mRNA1:0.0267876656)99:0.0619838155)100:0.1023920831,AlveoDino-Dinophyceae-Polarella_glacialis_CCMP1383_evm.model.CCMP1383_scf7180000593334.7:0.1445019429)100:0.1170270583)59:0.0597196279,AlveoDino-Dinophyceae-Karenia_brevis_SP1_Gene.9696__MMETSP0574_Transcript_8953__g.9696__m.9696:0.2357468949)99:0.1403684639,((AlveoDino-Dinophyceae-Noctiluca_scintillans_MMETSP0253_Transcript_60724_m.109804:0.2432403348,AlveoDino-Dinophyceae-Heterocapsa_rotundata_MMETSP0503_Transcript_56361_m.117210:0.1870440788)73:0.0278965020,AlveoDino-Dinophyceae-Peridinium_aciculiferum_MMETSP0370_Transcript_49211_m.86444:0.3344068739)86:0.0656502382)98:0.1884550924,AlveoDino-Dinophyceae-Karenia_brevis_SP1_MMETSP0573_Transcript_48849_m.58940:0.6255045133)81:0.0906155648,AlveoDino-Dinophyceae-Oxyrrhis_marina_Gene.23499__MMETSP0468_Transcript_16434__g.23499__m.23499:0.7233729646)74:0.0773137816,(AlveoDino-Dinophyceae-Oxyrrhis_marina_Gene.45409__MMETSP0470_Transcript_33478__g.45409__m.45409:0.3438545700,Haptophyta---Emiliania_huxleyi_CCMP1516_tr_R1FJC3_R1FJC3_EMIHU:0.4971746353)100:0.3775289024)81:0.0938682355)100:0.2307214459,(((AlveoDino-Dinophyceae-Oxyrrhis_marina_Gene.71755__MMETSP0469_Transcript_48422__g.71755__m.71755:0.6986891479,Opisthokonta-Choanoflagellida-Salpingoeca_rosetta_tr_F2TXZ8_F2TXZ8_SALR5:0.6068333480)97:0.1684189773,Discobida-Euglenozoid-Euglena_gracilis_EG_transcript_6648:0.5920819394)97:0.0571697503,Cryptophyta---Guillardia_theta_CCMP2712_XP_005818689.1:1.2209333630)98:0.1485890765)100:0.1786071855,((Rhizaria-Chlorarachniophyceae-Bigelowiella_natans_CCMP2755_jgi_Bigna1_136054_aug1.32_g10762:0.3460841525,(Rhizaria-Chlorarachniophyceae-Bigelowiella_natans_CCMP2755_jgi_Bigna1_88451_estExt_fgenesh1_pg.C_320056:0.0000010719,Rhizaria-Chlorarachniophyceae-Bigelowiella_natans_CCMP2755_jgi_Bigna1_75016_fgenesh1_pg.32___56:0.0000010719)81:0.0000022085)100:0.6876901759,Stramenopiles-Bacillariophyta-Thalassiosira_pseudonana_CCMP1335_tr_B8BZH7_B8BZH7_THAPS:0.8813819428)96:0.1621937990);
```
