## Supplementary material for "Improved *Cladocopium goreaui* genome assembly reveals features of a facultative coral symbiont and the complex evolutionary history of dinoflagellate genes": OG0007540.treEdited.tre

```
(AlveoDino-Dinophyceae-Alexandrium_tamarense_CCMP1771_Gene.163878__MMETSP0382_Transcript_78801__g.163878__m.163878:0.1124655173,(((((((AlveoDino-Dinophyceae-Alexandrium_tamarense_CCMP1771_Gene.222357__MMETSP0384_Transcript_136210__g.222357__m.222357:0.4169110243,((AlveoDino-Dinophyceae-Noctiluca_scintillans_MMETSP0253_Transcript_64953_m.116917:0.2275076887,AlveoDino-Dinophyceae-Oxyrrhis_marina_Gene.15307__MMETSP0470_Transcript_11050__g.15307__m.15307:0.2518903786)100:0.1841598433,(((((((((((((Stramenopiles-Bacillariophyta-Fragilariopsis_cylindrus_CCMP1102_jgi_Fracy1_247735_fgenesh2_pg.21___181:0.0000000000,Stramenopiles-Bacillariophyta-Fragilariopsis_cylindrus_CCMP1102_jgi_Fracy1_277196_estExt_fgenesh2_pm.C_210078:0.0000000000):0.0000000000,Stramenopiles-Bacillariophyta-Fragilariopsis_cylindrus_CCMP1102_jgi_Fracy1_211910_estExt_Genewise1Plus.C_210232:0.0000000000):0.0000000000,Stramenopiles-Bacillariophyta-Fragilariopsis_cylindrus_CCMP1102_jgi_Fracy1_211911_estExt_Genewise1Plus.C_210233:0.0000000000):0.0000000000,Stramenopiles-Bacillariophyta-Fragilariopsis_cylindrus_CCMP1102_jgi_Fracy1_145873_gw1.21.44.1:0.0000000000):0.0000000000,Stramenopiles-Bacillariophyta-Fragilariopsis_cylindrus_CCMP1102_jgi_Fracy1_146529_gw1.21.68.1:0.0000000000):0.0000000000,Stramenopiles-Bacillariophyta-Fragilariopsis_cylindrus_CCMP1102_jgi_Fracy1_194289_e_gw1.21.68.1:0.0000000000):0.0000000000,Stramenopiles-Bacillariophyta-Fragilariopsis_cylindrus_CCMP1102_jgi_Fracy1_194156_e_gw1.21.44.1:0.0000000000):0.0000000000,Stramenopiles-Bacillariophyta-Fragilariopsis_cylindrus_CCMP1102_jgi_Fracy1_228515_fgenesh2_pm.21___78:0.0000000000):0.0000009997,Stramenopiles-Bacillariophyta-Fragilariopsis_cylindrus_CCMP1102_jgi_Fracy1_263969_estExt_fgenesh2_pg.C_210180:0.0000009997)44:0.0000009997,(Stramenopiles-Bacillariophyta-Fragilariopsis_cylindrus_CCMP1102_jgi_Fracy1_173290_estExt_Genewise1.C_210254:0.0000009997,Stramenopiles-Bacillariophyta-Fragilariopsis_cylindrus_CCMP1102_jgi_Fracy1_173291_estExt_Genewise1.C_210255:0.0000009997)73:0.0000009997)92:0.0046438577,(Stramenopiles-Bacillariophyta-Fragilariopsis_cylindrus_CCMP1102_jgi_Fracy1_256676_fgenesh2_pg.79___46:0.0394738462,(((Stramenopiles-Bacillariophyta-Fragilariopsis_cylindrus_CCMP1102_jgi_Fracy1_136659_gw1.79.5.1:0.0000000000,Stramenopiles-Bacillariophyta-Fragilariopsis_cylindrus_CCMP1102_jgi_Fracy1_202860_e_gw1.79.66.1:0.0000000000):0.0000000000,Stramenopiles-Bacillariophyta-Fragilariopsis_cylindrus_CCMP1102_jgi_Fracy1_202795_e_gw1.79.5.1:0.0000000000):0.0000009997,Stramenopiles-Bacillariophyta-Fragilariopsis_cylindrus_CCMP1102_jgi_Fracy1_156467_gw1.79.66.1:0.0000009997)43:0.0000009997)94:0.0018863442)100:0.3482849502,Stramenopiles-Bacillariophyta-Thalassiosira_pseudonana_CCMP1335_tr_B8CFW7_B8CFW7_THAPS:0.3449906706)70:0.0880640167,Stramenopiles-Bacillariophyta-Phaeodactylum_tricornutum_jgi_Phatr2_47129_estExt_fgenesh1_pg.C_chr_120228:0.3652390815)100:0.3475869622)45:0.0583863463)36:0.0538250904,((AlveoDino-Dinophyceae-Durusdinium_trenchii_CCMP2556.gene2529.mRNA1:0.0786437135,((((AlveoDino-Dinophyceae-Cladocopium_C15_evm.model.scaffold_13682.1:0.0375574146,AlveoDino-Dinophyceae-Cladocopium_goreaui_evm.model.scf7180000355316.1:0.0111430655)100:0.0113682814,AlveoDino-Dinophyceae-Cladocopium_C92_CC92.gene26375.mRNA1:0.0109420149)100:0.0372126811,AlveoDino-Dinophyceae-Fugacium_kawagutii_Fkaw.gene3722.mRNA1:0.0595200152)81:0.0148556300,AlveoDino-Dinophyceae-Breviolum_minutum_Bmin.gene31589.mRNA1:0.0937747413)96:0.0390131282)99:0.0890164131,((AlveoDino-Dinophyceae-Symbiodinium_microadriaticum_04_503SCI_Smic_04-503SCI.03.gene11540.mRNA1:0.0000009997,AlveoDino-Dinophyceae-Symbiodinium_microadriaticum_CassKB8_Smic_CassKB8.gene8575.mRNA1:0.0000009997)100:0.1971184975,AlveoDino-Dinophyceae-Symbiodinium_natans_CCMP2548_Snat_CCMP2548.gene9183.mRNA1:0.0415204940)100:0.1060455341)100:0.3393324762)43:0.0589018757,(Cryptophyta---Guillardia_theta_CCMP2712_XP_005838429.1:0.6575885809,((Rhizaria-Chlorarachniophyceae-Bigelowiella_natans_CCMP2755_jgi_Bigna1_138720_aug1.46_g13428:0.0000009997,(Rhizaria-Chlorarachniophyceae-Bigelowiella_natans_CCMP2755_jgi_Bigna1_89266_estExt_fgenesh1_pg.C_460066:0.0000009997,Rhizaria-Chlorarachniophyceae-Bigelowiella_natans_CCMP2755_jgi_Bigna1_77189_fgenesh1_pg.46___66:0.0000009997)75:0.0000009997)66:0.0000009997,((Rhizaria-Chlorarachniophyceae-Bigelowiella_natans_CCMP2755_jgi_Bigna1_49393_estExt_Genewise1.C_460053:0.0000009997,(Rhizaria-Chlorarachniophyceae-Bigelowiella_natans_CCMP2755_jgi_Bigna1_54940_estExt_Genewise1Plus.C_460053:0.0000009997,Rhizaria-Chlorarachniophyceae-Bigelowiella_natans_CCMP2755_jgi_Bigna1_40759_e_gw1.46.1.1:0.0000009997)96:0.0000021797)19:0.0107951097,Rhizaria-Chlorarachniophyceae-Bigelowiella_natans_CCMP2755_jgi_Bigna1_18738_gw1.46.1.1:0.0000009997)74:0.0000009997)100:0.4454568382)70:0.1194920776)69:0.0732863887,(AlveoDino-Dinophyceae-Gymnodinium_catenatum_GC744_Gene.76796__MMETSP0784_Transcript_40276__g.76796__m.76796:0.3063846474,AlveoDino-Dinophyceae-Peridinium_aciculiferum_MMETSP0370_Transcript_53096_m.93765:0.2136704183)100:0.3362815748)85:0.0929511604,(AlveoDino-Dinophyceae-Amoebophrya_ceratii.g7789.t1:0.5021276790,Alveolata-Perkinsea-Perkinsus_marinus_ATCC_50983_tr_C5LNN8_C5LNN8_PERM5:0.4928209328)73:0.0670605656)100:0.2316081445,AlveoDino-Dinophyceae-Noctiluca_scintillans_MMETSP0253_Transcript_49817_m.89975:0.3276308068)68:0.0397441761,AlveoDino-Dinophyceae-Heterocapsa_rotundata_MMETSP0503_Transcript_17331_m.37182:0.1902411062)96:0.0753725588,AlveoDino-Dinophyceae-Prorocentrum_minimum_MMETSP0055_Transcript_65049_m.113892:0.2020953736);
```
