## Supplementary material for "Improved *Cladocopium goreaui* genome assembly reveals features of a facultative coral symbiont and the complex evolutionary history of dinoflagellate genes": OG0009805.treEdited.tre

```
(Alveolata-Apicomplexa-Plasmodium_falciparum_XP_002585407.1:0.7738689318,Alveolata-Apicomplexa-Toxoplasma_gondii_XP_002368862.1:1.3081999889,((((Alveolata-Chromerida-Chromera_velia_Cvel_1885:1.5450245235,Rhizaria-Chlorarachniophyceae-Bigelowiella_natans_CCMP2755_jgi_Bigna1_67569_fgenesh1_pg.4___63:1.5598490746)38:0.1481118869,(((AlveoDino-Dinophyceae-Alexandrium_tamarense_CCMP1771_Gene.132214__MMETSP0384_Transcript_80826__g.132214__m.132214:1.0853608142,Cryptophyta---Guillardia_theta_CCMP2712_XP_005829646.1:1.0395473460)85:0.2221254836,(Stramenopiles-Phaeophyceae-Ectocarpus_siliculosus_tr_D8LIV0_D8LIV0_ECTSI:0.2527300992,Stramenopiles-Phaeophyceae-Cladosiphon_okamuranus_g8814.t1:0.2021569139)100:0.9914816272)81:0.3141238065,Stramenopiles---Blastocystis_ST1_tr_A0A196SMG3_A0A196SMG3_BLAHN:2.0284562602)43:0.1157358405)73:0.2759705442,((((((((AlveoDino-Dinophyceae-Dinophysis_acuminata_DAEP01_MMETSP0797_Transcript_35137_m.69244:0.2331175101,AlveoDino-Dinophyceae-Prorocentrum_minimum_MMETSP0057_Transcript_124193_m.230657:0.4340121963)34:0.0344831623,(AlveoDino-Dinophyceae-Heterocapsa_rotundata_MMETSP0503_Transcript_64440_m.133567:0.1462641775,AlveoDino-Dinophyceae-Peridinium_aciculiferum_MMETSP0370_Transcript_35663_m.62704:0.1965194251)85:0.0654155540)38:0.0378462108,(((((AlveoDino-Dinophyceae-Durusdinium_trenchii_CCMP2556.gene6194.mRNA1:0.0000000000,AlveoDino-Dinophyceae-Durusdinium_trenchii_sh.g6434.t1:0.0000000000):0.0000011303,AlveoDino-Dinophyceae-Durusdinium_trenchii_CCMP2556.gene6255.mRNA1:0.0000011303)100:0.0826824128,(((AlveoDino-Dinophyceae-Cladocopium_goreaui_evm.model.scf7180000357025.10:0.0156885808,AlveoDino-Dinophyceae-Cladocopium_C92_CC92.gene4164.mRNA1:0.0113372341)100:0.0587940932,AlveoDino-Dinophyceae-Fugacium_kawagutii_Fkaw.gene22926.mRNA1:0.2017175891)97:0.0371765438,AlveoDino-Dinophyceae-Breviolum_minutum_Bmin.gene14422.mRNA1:0.0605790884)98:0.0500096719)100:0.1218237634,((AlveoDino-Dinophyceae-Symbiodinium_microadriaticum_CCMP2467_Smic.gene825.mRNA1:0.0000011303,AlveoDino-Dinophyceae-Symbiodinium_microadriaticum_04_503SCI_Smic_04-503SCI.03.gene12765.mRNA1:0.0000011303)63:0.0017466677,AlveoDino-Dinophyceae-Symbiodinium_microadriaticum_CassKB8_Smic_CassKB8.gene13615.mRNA1:0.5239033448)100:0.1990602816)100:0.1198159021,AlveoDino-Dinophyceae-Polarella_glacialis_CCMP1383_evm.model.CCMP1383_scf7180000594863.8:0.2085750607)99:0.1129874491)33:0.0540513702,AlveoDino-Dinophyceae-Gymnodinium_catenatum_GC744_Gene.191481__MMETSP0784_Transcript_97418__g.191481__m.191481:0.2820408746)36:0.0448801261,((AlveoDino-Dinophyceae-Alexandrium_tamarense_CCMP1771_Gene.93306__MMETSP0382_Transcript_45674__g.93306__m.93306:0.1023170248,AlveoDino-Dinophyceae-Gambierdiscus_australes_MMETSP0766_Transcript_62518_m.94614:0.1929357117)99:0.1348800937,AlveoDino-Dinophyceae-Prorocentrum_minimum_Gene.238145__MMETSP0056_Transcript_129167__g.238145__m.238145:0.7083089642)94:0.0895975528)95:0.1178684504,AlveoDino-Dinophyceae-Noctiluca_scintillans_MMETSP0253_Transcript_18489_m.33677:0.5804084135)99:0.2560728070,AlveoDino-Dinophyceae-Oxyrrhis_marina_Gene.110703__MMETSP0469_Transcript_73561__g.110703__m.110703:0.9541128781)94:0.1338457964,AlveoDino-Dinophyceae-Amoebophrya_ceratii.g11167.t1:1.2985926354)96:0.1646559444)71:0.2637936995,Alveolata-Chromerida-Vitrella_brassicaformis_Vbra_18798:0.7650421737)90:0.3108040685);
```
