## Supplementary material for "Improved *Cladocopium goreaui* genome assembly reveals features of a facultative coral symbiont and the complex evolutionary history of dinoflagellate genes": OG0006367.treEdited.tre

```
(Alveolata-Chromerida-Chromera_velia_Cvel_12768:0.7233163439,Alveolata-Chromerida-Vitrella_brassicaformis_Vbra_13532:0.2820971547,(((((((((((((AlveoDino-Dinophyceae-Alexandrium_tamarense_CCMP1771_MMETSP0380_Transcript_6763_m.4721:0.0409637388,AlveoDino-Dinophyceae-Alexandrium_tamarense_CCMP1771_Gene.117074__MMETSP0384_Transcript_71577__g.117074__m.117074:0.0142688150)100:0.0731717096,AlveoDino-Dinophyceae-Gambierdiscus_australes_MMETSP0766_Transcript_13185_m.20217:0.1265844823)93:0.0622611214,AlveoDino-Dinophyceae-Prorocentrum_minimum_Gene.214145__MMETSP0053_Transcript_119109__g.214145__m.214145:0.2779125566)84:0.0314414556,(((AlveoDino-Dinophyceae-Durusdinium_trenchii_sh.g24644.t1:0.4233410919,AlveoDino-Dinophyceae-Cladocopium_goreaui_evm.model.scf7180000357078.7:0.0149185521)74:0.0224467929,AlveoDino-Dinophyceae-Fugacium_kawagutii_Fkaw.gene5368.mRNA1:0.0130989010)98:0.0443626892,((AlveoDino-Dinophyceae-Symbiodinium_microadriaticum_04_503SCI_Smic_04-503SCI.03.gene19615.mRNA1:0.0000010000,AlveoDino-Dinophyceae-Symbiodinium_microadriaticum_CassKB8_Smic_CassKB8.gene18508.mRNA1:0.0000010000)100:1.1429660300,(AlveoDino-Dinophyceae-Symbiodinium_tridacnidorum_Sh18_Stri.gene3897.mRNA1:0.0000026975,(AlveoDino-Dinophyceae-Symbiodinium_tridacnidorum_CCMP2592_Stri_CCMP2592.gene4829.mRNA1:0.0000027475,AlveoDino-Dinophyceae-Symbiodinium_natans_CCMP2548_Snat_CCMP2548.gene34198.mRNA1:0.0562852957)90:0.0257606498)87:0.0256969380)87:0.0511888513)99:0.1844933960)88:0.0467172540,AlveoDino-Dinophyceae-Peridinium_aciculiferum_MMETSP0370_Transcript_38537_m.68106:0.2646909178)91:0.0313589295,AlveoDino-Dinophyceae-Heterocapsa_rotundata_MMETSP0503_Transcript_71423_m.148404:0.3671083823)83:0.0480929083,AlveoDino-Dinophyceae-Amphidinium_gibbosum.g39374.t1:0.4416327806)91:0.0570143853,AlveoDino-Dinophyceae-Gymnodinium_catenatum_GC744_Gene.52631__MMETSP0784_Transcript_27233__g.52631__m.52631:0.2915286753)100:0.3396030487,AlveoDino-Dinophyceae-Oxyrrhis_marina_Gene.195078__MMETSP0469_Transcript_130448__g.195078__m.195078:0.1958638914)32:0.0712634090,((((((((AlveoDino-Dinophyceae-Alexandrium_tamarense_CCMP1771_Gene.129762__MMETSP0384_Transcript_79372__g.129762__m.129762:0.0451660304,AlveoDino-Dinophyceae-Alexandrium_tamarense_CCMP1771_Gene.137422__MMETSP0384_Transcript_83988__g.137422__m.137422:0.4270645309)100:0.2099609470,(Viridiplantae-Prasinophyceae-Bathycoccus_prasinos_XP_007511971.1:0.4094563482,Viridiplantae-Prasinophyceae-Ostreococcus_tauri_XP_022840222.1:0.0907643778)97:0.0836550483)100:0.2193309526,(Discobida-Euglenozoid-Euglena_gracilis_EG_transcript_28708:0.3580309916,(Viridiplantae-Chlorophyceae-Chlamydomonas_reinhardtii_tr_A8JF87_A8JF87_CHLRE:0.0359809580,Viridiplantae-Chlorophyceae-Volvox_carteri_f_nagariensis_tr_D8UKJ7_D8UKJ7_VOLCA:0.1865527383)100:0.3313598720)56:0.0647524054)78:0.0845448462,(Viridiplantae-Angiosperm-Arabidopsis_thaliana_tr_A0A219HZL6_A0A219HZL6_ARATH:0.1862365053,Viridiplantae-Angiosperm-Glycine_max_tr_C6T7J8_C6T7J8_SOYBN:0.0534364319)100:0.2901340853)100:0.5242172301,((Cyanobacteria---Prochlorococcus_marinus_MIT9313_tr_Q7V6A2_Q7V6A2_PROMM:0.2786218226,Cyanobacteria---Prochlorococcus_marinus_SS120_tr_Q7VD83_Q7VD83_PROMA:0.5561642278)100:1.2722713540,Cyanobacteria---Synechocystis_sp_PCC_6803_sp_Q55403_Y575_SYNY3:0.4515770160)86:0.3511446280)89:0.3406195946,Rhodophyta---Cyanidioschyzon_merolae_strain_10D_XP_005535270.1:0.5513790456)51:0.0575255168,(((Rhodophyta---Galdieria_sulphuraria_tr_M2X206_M2X206_GALSU:1.2395315985,Rhodophyta---Porphyridium_purpureum_evm.model.contig_2096.22:0.1352794907)63:0.1613135725,(Rhodophyta---Porphyra_umbilicalis_Pum0271s0001.1.p:0.0679043274,Rhodophyta---Pyropia_yezoensis_contig_29589_g7266:0.0314417740)100:0.1882122679)47:0.1319961006,Rhodophyta---Gracilariopsis_chorda_PXF41748.1:0.3480500653)62:0.1063208223)99:0.2416197273,(Rhizaria-Chlorarachniophyceae-Bigelowiella_natans_CCMP2755_jgi_Bigna1_144623_aug1.89_g19331:0.0000010000,Rhizaria-Chlorarachniophyceae-Bigelowiella_natans_CCMP2755_jgi_Bigna1_82223_fgenesh1_pg.89___45:0.0000010000)100:0.4572035369)92:0.1382282229)49:0.0752096836,(Cryptophyta---Guillardia_theta_CCMP2712_XP_005829620.1:0.4852375038,(((((((((Stramenopiles-Bacillariophyta-Fragilariopsis_cylindrus_CCMP1102_jgi_Fracy1_235498_fgenesh2_pg.3___233:0.0000000000,Stramenopiles-Bacillariophyta-Fragilariopsis_cylindrus_CCMP1102_jgi_Fracy1_181529_e_gw1.3.147.1:0.0000000000):0.0000000000,Stramenopiles-Bacillariophyta-Fragilariopsis_cylindrus_CCMP1102_jgi_Fracy1_182141_e_gw1.3.590.1:0.0000000000):0.0000000000,Stramenopiles-Bacillariophyta-Fragilariopsis_cylindrus_CCMP1102_jgi_Fracy1_151405_gw1.3.590.1:0.0000000000):0.0000000000,Stramenopiles-Bacillariophyta-Fragilariopsis_cylindrus_CCMP1102_jgi_Fracy1_182189_e_gw1.3.1081.1:0.0000000000):0.0000010000,Stramenopiles-Bacillariophyta-Fragilariopsis_cylindrus_CCMP1102_jgi_Fracy1_141350_gw1.3.147.1:0.0000010000)70:0.0000010000,Stramenopiles-Bacillariophyta-Fragilariopsis_cylindrus_CCMP1102_jgi_Fracy1_162891_gw1.3.1081.1:0.0000010000)61:0.0000010000,(((((Stramenopiles-Bacillariophyta-Fragilariopsis_cylindrus_CCMP1102_jgi_Fracy1_243668_fgenesh2_pg.11___562:0.0000000000,Stramenopiles-Bacillariophyta-Fragilariopsis_cylindrus_CCMP1102_jgi_Fracy1_190531_e_gw1.11.349.1:0.0000000000):0.0000000000,Stramenopiles-Bacillariophyta-Fragilariopsis_cylindrus_CCMP1102_jgi_Fracy1_151403_gw1.11.349.1:0.0000000000):0.0000000000,Stramenopiles-Bacillariophyta-Fragilariopsis_cylindrus_CCMP1102_jgi_Fracy1_190703_e_gw1.11.341.1:0.0000000000):0.0000000000,Stramenopiles-Bacillariophyta-Fragilariopsis_cylindrus_CCMP1102_jgi_Fracy1_190713_e_gw1.11.650.1:0.0000000000):0.0000010000,(Stramenopiles-Bacillariophyta-Fragilariopsis_cylindrus_CCMP1102_jgi_Fracy1_151096_gw1.11.341.1:0.0000010000,Stramenopiles-Bacillariophyta-Fragilariopsis_cylindrus_CCMP1102_jgi_Fracy1_162886_gw1.11.650.1:0.0000010000)11:0.0000010000)99:0.0210019160)100:0.0797144359,Stramenopiles-Bacillariophyta-Thalassiosira_pseudonana_CCMP1335_tr_B8BZ46_B8BZ46_THAPS:0.1557607065)90:0.0460607520,Stramenopiles-Bacillariophyta-Phaeodactylum_tricornutum_jgi_Phatr2_48524_estExt_fgenesh1_pg.C_chr_180033:0.0746659888)100:0.2077425391)59:0.0941147291)47:0.0361150999,(Stramenopiles-Phaeophyceae-Ectocarpus_siliculosus_tr_D7G4M9_D7G4M9_ECTSI:0.0190984007,Stramenopiles-Phaeophyceae-Cladosiphon_okamuranus_g8156.t1:0.0294700948)100:0.2578749685)54:0.0706574320,Stramenopiles-Ochrophyta-Nannochloropsis_gaditana_tr_W7U0I9_W7U0I9_9STRA:0.2703624246)82:0.0832892928);
```
