## Supplementary material for "Improved *Cladocopium goreaui* genome assembly reveals features of a facultative coral symbiont and the complex evolutionary history of dinoflagellate genes": OG0003055.treEdited.tre

```
(Alveolata-Chromerida-Chromera_velia_Cvel_10409:0.2137416705,(((((((AlveoDino-Dinophyceae-Dinophysis_acuminata_DAEP01_MMETSP0797_Transcript_42625_m.84942:0.2193197646,AlveoDino-Dinophyceae-Alexandrium_tamarense_CCMP1771_Gene.224414__MMETSP0382_Transcript_108208__g.224414__m.224414:0.0890434849)76:0.0339213527,AlveoDino-Dinophyceae-Gymnodinium_catenatum_GC744_Gene.192494__MMETSP0784_Transcript_97892__g.192494__m.192494:0.0666050029)97:0.1812492066,((AlveoDino-Dinophyceae-Karenia_brevis_SP1_MMETSP0573_Transcript_6298_m.7566:0.0666758647,AlveoDino-Dinophyceae-Prorocentrum_minimum_Gene.214532__MMETSP0056_Transcript_116526__g.214532__m.214532:0.0632351991)100:0.2330269194,(AlveoDino-Dinophyceae-Karenia_brevis_SP1_Gene.27261__MMETSP0574_Transcript_22750__g.27261__m.27261:0.0464099460,AlveoDino-Dinophyceae-Karenia_brevis_SP1_Gene.27263__MMETSP0574_Transcript_22752__g.27263__m.27263:0.1281640199)100:0.5788965513)66:0.1356429384)52:0.0821815767,(((((AlveoDino-Dinophyceae-Alexandrium_tamarense_CCMP1771_Gene.219318__MMETSP0382_Transcript_105751__g.219318__m.219318:0.1074049855,AlveoDino-Dinophyceae-Karenia_brevis_SP1_MMETSP0573_Transcript_36642_m.43935:0.0321638859)100:0.0232556092,AlveoDino-Dinophyceae-Gymnodinium_catenatum_GC744_Gene.38906__MMETSP0784_Transcript_20223__g.38906__m.38906:0.1320825171)100:0.3173828646,(AlveoDino-Dinophyceae-Karenia_brevis_SP1_MMETSP0573_Transcript_11080_m.13461:0.0907822749,AlveoDino-Dinophyceae-Karenia_brevis_SP1_MMETSP0573_Transcript_63757_m.76213:0.1534286234)100:0.1650593591)92:0.0659297296,AlveoDino-Dinophyceae-Karenia_brevis_SP1_MMETSP0573_Transcript_16766_m.20123:0.2803678064)80:0.0547709577,(((AlveoDino-Dinophyceae-Alexandrium_tamarense_CCMP1771_Gene.37__MMETSP0382_Transcript_16__g.37__m.37:0.0300302591,(AlveoDino-Dinophyceae-Gymnodinium_catenatum_GC744_Gene.60242__MMETSP0784_Transcript_31562__g.60242__m.60242:0.1356066986,AlveoDino-Dinophyceae-Karenia_brevis_SP1_MMETSP0573_Transcript_12381_m.15053:0.0480566512)100:0.0324203958)100:0.3633227914,AlveoDino-Dinophyceae-Prorocentrum_minimum_Gene.121923__MMETSP0056_Transcript_66060__g.121923__m.121923:0.1824477982)98:0.1206565803,(((Haptophyta---Emiliania_huxleyi_CCMP1516_tr_R1CHT4_R1CHT4_EMIHU:0.0000010000,Haptophyta---Emiliania_huxleyi_CCMP1516_tr_R1CSF4_R1CSF4_EMIHU:0.0000010000)100:0.2455952536,Haptophyta---Emiliania_huxleyi_CCMP1516_tr_R1CW14_R1CW14_EMIHU:0.3308251826)99:0.0953221294,Haptophyta---Emiliania_huxleyi_CCMP1516_tr_R1CJ87_R1CJ87_EMIHU:0.2319219703)83:0.0714768655)96:0.1102624930)76:0.0974600372)43:0.0329792434,((AlveoDino-Dinophyceae-Alexandrium_tamarense_CCMP1771_Gene.243335__MMETSP0382_Transcript_117046__g.243335__m.243335:0.1714060232,(((AlveoDino-Dinophyceae-Karenia_brevis_SP1_MMETSP0573_Transcript_51591_m.61773:0.0000025039,Stramenopiles-Pelagophyte-Aureococcus_anophagefferens_tr_F0YFY0_F0YFY0_AURAN:0.2276217402)55:0.0406839126,(AlveoDino-Dinophyceae-Karenia_brevis_SP1_Gene.31142__MMETSP0574_Transcript_25612__g.31142__m.31142:0.0000026047,AlveoDino-Dinophyceae-Prorocentrum_minimum_MMETSP0057_Transcript_118168_m.219249:0.0427803955)99:0.0727088597)100:0.2735339319,(AlveoDino-Dinophyceae-Karenia_brevis_SP1_MMETSP0573_Transcript_58134_m.69463:0.1120670500,AlveoDino-Dinophyceae-Prorocentrum_minimum_Gene.172606__MMETSP0056_Transcript_93446__g.172606__m.172606:0.2702117934)100:0.1641184596)100:0.1502331251)99:0.1325795382,(AlveoDino-Dinophyceae-Karenia_brevis_SP1_MMETSP0573_Transcript_5950_m.7128:0.5457323010,AlveoDino-Dinophyceae-Prorocentrum_minimum_Gene.54409__MMETSP0056_Transcript_29383__g.54409__m.54409:0.1661964144)100:0.2342161667)88:0.1328585737)56:0.0943620098,(((AlveoDino-Dinophyceae-Alexandrium_tamarense_CCMP1771_MMETSP0378_Transcript_1726_m.1550:0.3393495996,AlveoDino-Dinophyceae-Karenia_brevis_SP1_Gene.9790__MMETSP0574_Transcript_9092__g.9790__m.9790:0.2373177429)84:0.0919308996,(((AlveoDino-Dinophyceae-Alexandrium_tamarense_CCMP1771_Gene.1555__MMETSP0382_Transcript_821__g.1555__m.1555:0.2191261586,(AlveoDino-Dinophyceae-Gambierdiscus_australes_MMETSP0766_Transcript_68943_m.103778:0.0212237862,AlveoDino-Dinophyceae-Gambierdiscus_australes_MMETSP0766_Transcript_68950_m.103787:0.0748782897)99:0.1766695108)100:0.2345030680,(((AlveoDino-Dinophyceae-Karenia_brevis_SP1_MMETSP0573_Transcript_18717_m.22550:0.5076224664,(((AlveoDino-Dinophyceae-Durusdinium_trenchii_CCMP2556.gene24960.mRNA1:0.0000027155,(AlveoDino-Dinophyceae-Durusdinium_trenchii_sh.g24229.t1:0.1848131311,AlveoDino-Dinophyceae-Durusdinium_trenchii_sh.g24230.t1:0.0000025182)100:0.1540511299)100:0.1580777941,(AlveoDino-Dinophyceae-Cladocopium_goreaui_evm.model.scf7180000353793.10:0.0486517432,AlveoDino-Dinophyceae-Breviolum_minutum_Bmin.gene10543.mRNA1:0.1187823335)98:0.0683051290)87:0.0773898529,(((((AlveoDino-Dinophyceae-Symbiodinium_microadriaticum_CCMP2467_Smic.gene16396.mRNA1:0.0000000000,AlveoDino-Dinophyceae-Symbiodinium_microadriaticum_CassKB8_Smic_CassKB8.gene12671.mRNA1:0.0000000000):0.0000010000,AlveoDino-Dinophyceae-Symbiodinium_microadriaticum_04_503SCI_Smic_04-503SCI.03.gene15209.mRNA1:0.0000010000)100:0.0179886715,AlveoDino-Dinophyceae-Symbiodinium_necroappetens_CCMP2469_Snec_CCMP2469.gene21714.mRNA1:0.0000010000)99:0.0186510819,AlveoDino-Dinophyceae-Symbiodinium_linucheae_CCMP2456_Slin_CCMP2456.gene17018.mRNA1:0.0090552059)99:0.0089434299,(AlveoDino-Dinophyceae-Symbiodinium_tridacnidorum_Sh18_Stri.gene11394.mRNA1:0.0270521726,AlveoDino-Dinophyceae-Symbiodinium_tridacnidorum_CCMP2592_Stri_CCMP2592.gene21631.mRNA1:0.0000010000)99:0.0091684647)98:0.0571718736)87:0.2031291207)100:0.7392754748,((((Rhizaria-Chlorarachniophyceae-Bigelowiella_natans_CCMP2755_jgi_Bigna1_127002_aug1.3_g1710:0.0000000000,Rhizaria-Chlorarachniophyceae-Bigelowiella_natans_CCMP2755_jgi_Bigna1_67401_fgenesh1_pg.3___344:0.0000000000):0.0000010000,Rhizaria-Chlorarachniophyceae-Bigelowiella_natans_CCMP2755_jgi_Bigna1_85357_estExt_fgenesh1_pg.C_30340:0.0000010000)65:0.0000022349,Rhizaria-Chlorarachniophyceae-Bigelowiella_natans_CCMP2755_jgi_Bigna1_59276_fgenesh1_kg.3___142___1263_1_CFAO_EXTA:0.0000010000)100:0.2766656970,(Rhizaria-Chlorarachniophyceae-Bigelowiella_natans_CCMP2755_jgi_Bigna1_139795_aug1.52_g14503:0.0000025015,Rhizaria-Chlorarachniophyceae-Bigelowiella_natans_CCMP2755_jgi_Bigna1_78098_fgenesh1_pg.52___85:0.0000023210)98:0.1350602312)100:0.5140892230)65:0.0540562944,(Rhizaria-Chlorarachniophyceae-Bigelowiella_natans_CCMP2755_jgi_Bigna1_145292_aug1.97_g20000:0.0000010000,(Rhizaria-Chlorarachniophyceae-Bigelowiella_natans_CCMP2755_jgi_Bigna1_91340_estExt_fgenesh1_pg.C_970025:0.0000010000,Rhizaria-Chlorarachniophyceae-Bigelowiella_natans_CCMP2755_jgi_Bigna1_82794_fgenesh1_pg.97___25:0.0000010000)54:0.0000010000)100:0.5498466524)64:0.0693155812)52:0.0310701845,((((AlveoDino-Dinophyceae-Gambierdiscus_australes_MMETSP0766_Transcript_80996_m.122307:0.1615300754,(AlveoDino-Dinophyceae-Symbiodinium_microadriaticum_CassKB8_Smic_CassKB8.gene5807.mRNA1:0.0365076037,AlveoDino-Dinophyceae-Symbiodinium_tridacnidorum_Sh18_Stri.gene10870.mRNA1:0.0506362873)100:0.1986803841)89:0.0512294769,AlveoDino-Dinophyceae-Karenia_brevis_SP1_MMETSP0573_Transcript_68918_m.82036:0.5390345278)81:0.0657735752,(Rhizaria-Chlorarachniophyceae-Bigelowiella_natans_CCMP2755_jgi_Bigna1_128172_aug1.6_g2880:0.0000026254,(Rhizaria-Chlorarachniophyceae-Bigelowiella_natans_CCMP2755_jgi_Bigna1_85768_estExt_fgenesh1_pg.C_60058:0.0000010000,Rhizaria-Chlorarachniophyceae-Bigelowiella_natans_CCMP2755_jgi_Bigna1_68390_fgenesh1_pg.6___58:0.0000010000)65:0.0000022626)100:0.2886349740)88:0.1106175083,(((((AlveoDino-Dinophyceae-Cladocopium_C15_evm.model.scaffold_4503.5:0.1474745170,AlveoDino-Dinophyceae-Cladocopium_goreaui_evm.model.scf7180000354835.2:0.0113547946)93:0.0105637680,(AlveoDino-Dinophyceae-Cladocopium_C92_CC92.gene28587.mRNA1:0.0357791825,AlveoDino-Dinophyceae-Breviolum_minutum_Bmin.gene846.mRNA1:0.3105500847)86:0.0126580006)95:0.0759553582,(((AlveoDino-Dinophyceae-Symbiodinium_microadriaticum_CCMP2467_Smic.gene7852.mRNA1:0.0000010000,AlveoDino-Dinophyceae-Symbiodinium_linucheae_CCMP2456_Slin_CCMP2456.gene23264.mRNA1:0.0175379590)50:0.0000023000,AlveoDino-Dinophyceae-Symbiodinium_microadriaticum_04_503SCI_Smic_04-503SCI.03.gene12583.mRNA1:0.0000020878)77:0.0277419269,(AlveoDino-Dinophyceae-Symbiodinium_tridacnidorum_Sh18_Stri.gene6429.mRNA1:0.0094959510,AlveoDino-Dinophyceae-Symbiodinium_tridacnidorum_CCMP2592_Stri_CCMP2592.gene38441.mRNA1:0.0000020002)98:0.0129442841)99:0.0910237970)65:0.0447279707,(AlveoDino-Dinophyceae-Symbiodinium_microadriaticum_CassKB8_Smic_CassKB8.gene17959.mRNA1:0.0288745708,AlveoDino-Dinophyceae-Symbiodinium_tridacnidorum_Sh18_Stri.gene4039.mRNA1:0.0000028531)99:0.0967746395)59:0.0232687166,AlveoDino-Dinophyceae-Symbiodinium_pilosum_CCMP2461_Spil_CCMP2461.gene10116.mRNA1:0.3950774902)84:0.0636563187)97:0.2095340297)57:0.0684718616)74:0.0675377759,(Haptophyta---Emiliania_huxleyi_CCMP1516_tr_R1F7I9_R1F7I9_EMIHU:0.0000023930,Haptophyta---Emiliania_huxleyi_CCMP1516_tr_R1E0X6_R1E0X6_EMIHU:0.1206275815)100:0.9695998957)54:0.0828387471)43:0.0215786852,(AlveoDino-Dinophyceae-Karenia_brevis_SP1_MMETSP0573_Transcript_59255_m.70746:0.9860087345,((((((Stramenopiles-Bacillariophyta-Fragilariopsis_cylindrus_CCMP1102_jgi_Fracy1_237394_fgenesh2_pg.4___942:0.0421758586,(Stramenopiles-Bacillariophyta-Fragilariopsis_cylindrus_CCMP1102_jgi_Fracy1_237397_fgenesh2_pg.4___945:0.0086713040,Stramenopiles-Bacillariophyta-Fragilariopsis_cylindrus_CCMP1102_jgi_Fracy1_243075_fgenesh2_pg.10___582:0.0272625758)100:0.0150371803)100:0.0099252532,(Stramenopiles-Bacillariophyta-Fragilariopsis_cylindrus_CCMP1102_jgi_Fracy1_240546_fgenesh2_pg.7___884:0.0100032944,Stramenopiles-Bacillariophyta-Fragilariopsis_cylindrus_CCMP1102_jgi_Fracy1_255838_fgenesh2_pg.70___5:0.1727003925)100:0.0067525517)100:0.0958147971,Stramenopiles-Bacillariophyta-Fragilariopsis_cylindrus_CCMP1102_jgi_Fracy1_249980_fgenesh2_pg.29___17:0.0000023327)69:0.0452433302,(Stramenopiles-Bacillariophyta-Fragilariopsis_cylindrus_CCMP1102_jgi_Fracy1_244311_fgenesh2_pg.13___105:0.0126025825,(Stramenopiles-Bacillariophyta-Fragilariopsis_cylindrus_CCMP1102_jgi_Fracy1_250013_fgenesh2_pg.29___50:0.0456250152,(Stramenopiles-Bacillariophyta-Fragilariopsis_cylindrus_CCMP1102_jgi_Fracy1_251898_fgenesh2_pg.38___109:0.0000010000,Stramenopiles-Bacillariophyta-Fragilariopsis_cylindrus_CCMP1102_jgi_Fracy1_251900_fgenesh2_pg.38___111:0.0000010000)100:0.0274651659)99:0.0357717330)100:0.0277471846)70:0.0217050190,Stramenopiles-Bacillariophyta-Fragilariopsis_cylindrus_CCMP1102_jgi_Fracy1_251926_fgenesh2_pg.38___137:0.0028617098)100:0.3434025049,(((Stramenopiles-Bacillariophyta-Fragilariopsis_cylindrus_CCMP1102_jgi_Fracy1_243546_fgenesh2_pg.11___440:0.0000021173,Stramenopiles-Bacillariophyta-Fragilariopsis_cylindrus_CCMP1102_jgi_Fracy1_256048_fgenesh2_pg.72___9:0.0000010000)100:0.1491021836,(Stramenopiles-Bacillariophyta-Fragilariopsis_cylindrus_CCMP1102_jgi_Fracy1_246751_fgenesh2_pg.18___324:0.0220544988,Stramenopiles-Bacillariophyta-Fragilariopsis_cylindrus_CCMP1102_jgi_Fracy1_248949_fgenesh2_pg.25___117:0.0611807189)100:0.2914845636)91:0.0928684988,(Stramenopiles-Bacillariophyta-Fragilariopsis_cylindrus_CCMP1102_jgi_Fracy1_246176_fgenesh2_pg.17___121:0.0006958245,Stramenopiles-Bacillariophyta-Fragilariopsis_cylindrus_CCMP1102_jgi_Fracy1_246922_fgenesh2_pg.19___95:0.0190279110)100:0.1286994565)96:0.1823869416)99:0.2536457625)68:0.1856897499)99:0.1032397205,((((AlveoDino-Dinophyceae-Durusdinium_trenchii_CCMP2556.gene36505.mRNA1:0.1655395669,AlveoDino-Dinophyceae-Fugacium_kawagutii_Fkaw.gene9741.mRNA1:0.0857259289)94:0.0298774725,AlveoDino-Dinophyceae-Cladocopium_C92_CC92.gene2880.mRNA1:0.0453746600)98:0.0227271801,AlveoDino-Dinophyceae-Breviolum_minutum_Bmin.gene9622.mRNA1:0.0538349595)100:0.1065046085,(AlveoDino-Dinophyceae-Symbiodinium_microadriaticum_04_503SCI_Smic_04-503SCI.03.gene11006.mRNA1:0.0000024884,((AlveoDino-Dinophyceae-Symbiodinium_tridacnidorum_Sh18_Stri.gene12189.mRNA1:0.0097517467,AlveoDino-Dinophyceae-Symbiodinium_tridacnidorum_CCMP2592_Stri_CCMP2592.gene12821.mRNA1:0.0095600438)100:0.0223129010,AlveoDino-Dinophyceae-Symbiodinium_natans_CCMP2548_Snat_CCMP2548.gene607.mRNA1:0.2265577671)99:0.0298490373)100:0.1224931941)98:0.1568605720);
```
