## Supplementary material for "Improved *Cladocopium goreaui* genome assembly reveals features of a facultative coral symbiont and the complex evolutionary history of dinoflagellate genes": OG0004062.treEdited.tre

```
(Alveolata-Chromerida-Chromera_velia_Cvel_5715:1.6493866184,((((((AlveoDino-Dinophyceae-Dinophysis_acuminata_DAEP01_MMETSP0797_Transcript_16631_m.33418:0.5431067322,AlveoDino-Dinophyceae-Dinophysis_acuminata_DAEP01_MMETSP0797_Transcript_25291_m.50337:0.6625913456)94:0.1539099433,AlveoDino-Dinophyceae-Durusdinium_trenchii_sh.g9159.t1:2.4699175840)55:0.3634639069,(((((AlveoDino-Dinophyceae-Dinophysis_acuminata_DAEP01_MMETSP0797_Transcript_62815_m.125002:0.2462763280,AlveoDino-Dinophyceae-Peridinium_aciculiferum_MMETSP0370_Transcript_65228_m.114784:0.2470129145)98:0.0393556369,(AlveoDino-Dinophyceae-Alexandrium_tamarense_CCMP1771_Gene.105932__MMETSP0382_Transcript_51658__g.105932__m.105932:0.0882217622,AlveoDino-Dinophyceae-Gambierdiscus_australes_MMETSP0766_Transcript_61476_m.93054:0.1575252443)99:0.0821736133)72:0.0745379103,AlveoDino-Dinophyceae-Gymnodinium_catenatum_GC744_Gene.199904__MMETSP0784_Transcript_101965__g.199904__m.199904:0.1904622944)71:0.0669650192,AlveoDino-Dinophyceae-Polarella_glacialis_CCMP1383_evm.model.CCMP1383_scf7180000597972.2:0.1979288395)98:0.4053718495,(((((((AlveoDino-Dinophyceae-Alexandrium_tamarense_CCMP1771_Gene.193971__MMETSP0382_Transcript_93476__g.193971__m.193971:0.1603442555,AlveoDino-Dinophyceae-Peridinium_aciculiferum_MMETSP0370_Transcript_80820_m.143728:0.2002467199)46:0.0313547384,AlveoDino-Dinophyceae-Gymnodinium_catenatum_GC744_Gene.225643__MMETSP0784_Transcript_114801__g.225643__m.225643:0.2037582239)93:0.0352624283,AlveoDino-Dinophyceae-Karenia_brevis_SP1_MMETSP0573_Transcript_35099_m.41639:0.1775629701)90:0.0437645970,(((AlveoDino-Dinophyceae-Polarella_glacialis_CCMP1383_evm.model.CCMP1383_scf7180000584155.1:0.0000010000,AlveoDino-Dinophyceae-Polarella_glacialis_CCMP2088_evm.model.CCMP2088_scf7180000719529.1:0.0000010000)60:0.0000023280,AlveoDino-Dinophyceae-Polarella_glacialis_CCMP2088_evm.model.CCMP2088_scf7180000712421.22:0.0000010000)56:0.0000026652,AlveoDino-Dinophyceae-Polarella_glacialis_CCMP1383_evm.model.CCMP1383_scf7180000545005.3:0.1463640685)99:0.1608909793)77:0.0446942442,AlveoDino-Dinophyceae-Noctiluca_scintillans_MMETSP0253_Transcript_35961_m.64909:0.2479738746)78:0.0316565226,((((AlveoDino-Dinophyceae-Durusdinium_trenchii_CCMP2556.gene16413.mRNA1:0.0000010000,AlveoDino-Dinophyceae-Durusdinium_trenchii_CCMP2556.gene16439.mRNA1:0.0000010000)100:0.2178906030,AlveoDino-Dinophyceae-Breviolum_minutum_Bmin.gene10498.mRNA1:0.1701178645)92:0.0601087152,AlveoDino-Dinophyceae-Cladocopium_goreaui_evm.model.scf7180000357146.3:0.1408089707)70:0.0253635742,AlveoDino-Dinophyceae-Fugacium_kawagutii_Fkaw.gene5445.mRNA1:0.1333103059)92:0.1357487120)68:0.0581628094,(((AlveoDino-Dinophyceae-Symbiodinium_microadriaticum_CCMP2467_Smic.gene18021.mRNA1:0.0339021566,(AlveoDino-Dinophyceae-Symbiodinium_microadriaticum_CassKB8_Smic_CassKB8.gene11683.mRNA1:0.0000010000,AlveoDino-Dinophyceae-Symbiodinium_necroappetens_CCMP2469_Snec_CCMP2469.gene7678.mRNA1:0.0000020310)56:0.0000024065)100:0.0852520677,(AlveoDino-Dinophyceae-Symbiodinium_tridacnidorum_Sh18_Stri.gene6833.mRNA1:0.0000010000,AlveoDino-Dinophyceae-Symbiodinium_tridacnidorum_CCMP2592_Stri_CCMP2592.gene14301.mRNA1:0.0000010000)87:0.0085600796)97:0.1047437068,AlveoDino-Dinophyceae-Symbiodinium_pilosum_CCMP2461_Spil_CCMP2461.gene17674.mRNA1:0.1088605940)97:0.1028191015)97:0.5635540802)76:0.0876717696)54:0.1349026511,(((((((AlveoDino-Dinophyceae-Alexandrium_tamarense_CCMP1771_Gene.45304__MMETSP0382_Transcript_22741__g.45304__m.45304:0.0710807016,AlveoDino-Dinophyceae-Gambierdiscus_australes_MMETSP0766_Transcript_42146_m.63205:0.1043861507)99:0.0837685093,((AlveoDino-Dinophyceae-Heterocapsa_rotundata_MMETSP0503_Transcript_9351_m.19830:0.2169637743,AlveoDino-Dinophyceae-Prorocentrum_minimum_MMETSP0057_Transcript_107265_m.198398:0.3463256681)57:0.0000022013,AlveoDino-Dinophyceae-Peridinium_aciculiferum_MMETSP0370_Transcript_62706_m.110419:0.2486433197)85:0.0518696336)68:0.0494085432,AlveoDino-Dinophyceae-Noctiluca_scintillans_MMETSP0253_Transcript_45386_m.81984:0.1980700709)52:0.0392888437,AlveoDino-Dinophyceae-Karenia_brevis_SP1_MMETSP0573_Transcript_43389_m.52636:0.1980654297)49:0.0218345063,((AlveoDino-Dinophyceae-Gymnodinium_catenatum_GC744_Gene.135250__MMETSP0784_Transcript_70111__g.135250__m.135250:0.2048243401,AlveoDino-Dinophyceae-Amphidinium_gibbosum.g9188.t1:0.1884357863)82:0.0458901512,((AlveoDino-Dinophyceae-Durusdinium_trenchii_sh.g371.t1:0.0517186007,(AlveoDino-Dinophyceae-Cladocopium_goreaui_evm.model.scf7180000353432.42:0.0000027082,AlveoDino-Dinophyceae-Cladocopium_C92_CC92.gene12249.mRNA1:0.0150931731)100:0.0662509586)100:0.1295751577,AlveoDino-Dinophyceae-Polarella_glacialis_CCMP2088_evm.model.CCMP2088_scf7180000713528.1:0.0858218136)66:0.0594657147)47:0.0080379400)95:0.2836136390,AlveoDino-Dinophyceae-Oxyrrhis_marina_Gene.104349__MMETSP0469_Transcript_69128__g.104349__m.104349:0.9749265103)90:0.1712540381,((AlveoDino-Dinophyceae-Alexandrium_tamarense_CCMP1771_Gene.42876__MMETSP0384_Transcript_27084__g.42876__m.42876:0.7371892782,((Stramenopiles-Phaeophyceae-Ectocarpus_siliculosus_tr_D7FY73_D7FY73_ECTSI:0.0577790409,(Stramenopiles-Phaeophyceae-Cladosiphon_okamuranus_g11358.t1:0.0000010000,Stramenopiles-Phaeophyceae-Cladosiphon_okamuranus_g11358.t2:0.0000010000)75:0.0000026821)100:0.3293584197,Stramenopiles-Ochrophyta-Nannochloropsis_gaditana_tr_W7TPA7_W7TPA7_9STRA:0.2753404682)97:0.1946961912)72:0.0992416413,(Rhizaria-Chlorarachniophyceae-Bigelowiella_natans_CCMP2755_jgi_Bigna1_133516_aug1.21_g8224:0.0151002164,((Rhizaria-Chlorarachniophyceae-Bigelowiella_natans_CCMP2755_jgi_Bigna1_87549_estExt_fgenesh1_pg.C_210166:0.0000000000,Rhizaria-Chlorarachniophyceae-Bigelowiella_natans_CCMP2755_jgi_Bigna1_72843_fgenesh1_pg.21___170:0.0000000000):0.0000010000,Rhizaria-Chlorarachniophyceae-Bigelowiella_natans_CCMP2755_jgi_Bigna1_61403_fgenesh1_kg.21___67___1316_1_CFAO_EXTA:0.0000010000)74:0.0000027147)100:1.5315225350)73:0.2205977971)60:0.0466642367)46:0.0426048564,(Haptophyta---Emiliania_huxleyi_CCMP1516_tr_R1CGP0_R1CGP0_EMIHU:0.0000023621,Haptophyta---Emiliania_huxleyi_CCMP1516_tr_R1EGZ0_R1EGZ0_EMIHU:0.0000010000)100:0.9749694526)59:0.2027370877,((((((AlveoDino-Dinophyceae-Dinophysis_acuminata_DAEP01_MMETSP0797_Transcript_29357_m.58239:0.4091606837,((AlveoDino-Dinophyceae-Alexandrium_tamarense_CCMP1771_Gene.45031__MMETSP0382_Transcript_22556__g.45031__m.45031:3.8682961037,AlveoDino-Dinophyceae-Prorocentrum_minimum_MMETSP0057_Transcript_56266_m.103540:0.2465075895)35:0.0024025227,AlveoDino-Dinophyceae-Karenia_brevis_SP1_Gene.14749__MMETSP0574_Transcript_13037__g.14749__m.14749:0.1954763311)59:0.0352826787)37:0.0327599748,((AlveoDino-Dinophyceae-Durusdinium_trenchii_sh.g12070.t1:0.0883520798,AlveoDino-Dinophyceae-Breviolum_minutum_Bmin.gene17826.mRNA1:0.1680168301)93:0.0847037315,AlveoDino-Dinophyceae-Symbiodinium_natans_CCMP2548_Snat_CCMP2548.gene26007.mRNA1:0.2275911341)95:0.3190574655)50:0.0406535768,(AlveoDino-Dinophyceae-Gymnodinium_catenatum_GC744_Gene.153736__MMETSP0784_Transcript_79623__g.153736__m.153736:0.3092620176,(AlveoDino-Dinophyceae-Noctiluca_scintillans_MMETSP0253_Transcript_21127_m.38216:0.3057224221,AlveoDino-Dinophyceae-Amphidinium_gibbosum.g18407.t1:0.3613791776)86:0.0634999292)83:0.0508442038)14:0.0229091182,(AlveoDino-Dinophyceae-Alexandrium_tamarense_CCMP1771_Gene.66475__MMETSP0382_Transcript_32802__g.66475__m.66475:0.1489050257,AlveoDino-Dinophyceae-Gambierdiscus_australes_MMETSP0766_Transcript_42757_m.64115:0.0325586372)99:0.1100712266)56:0.1199151317,AlveoDino-Dinophyceae-Polarella_glacialis_CCMP2088_evm.model.CCMP2088_scf7180000717380.1:0.5108195124)55:0.1667249970,AlveoDino-Dinophyceae-Amphidinium_gibbosum.g56089.t1:0.8099920444)76:0.3986255529)89:0.1992382369,((AlveoDino-Dinophyceae-Alexandrium_tamarense_CCMP1771_Gene.257510__MMETSP0382_Transcript_124387__g.257510__m.257510:0.3309029453,((AlveoDino-Dinophyceae-Alexandrium_tamarense_CCMP1771_Gene.257514__MMETSP0382_Transcript_124388__g.257514__m.257514:0.6759045035,AlveoDino-Dinophyceae-Alexandrium_tamarense_CCMP1771_Gene.186738__MMETSP0382_Transcript_90185__g.186738__m.186738:0.0933636168)92:0.0927548824,AlveoDino-Dinophyceae-Peridinium_aciculiferum_MMETSP0370_Transcript_83881_m.149178:0.2839645157)98:0.1403908744)81:0.0882501672,AlveoDino-Dinophyceae-Gymnodinium_catenatum_GC744_Gene.85604__MMETSP0784_Transcript_44522__g.85604__m.85604:0.4412250207)99:0.1996918853);
```
