## Supplementary material for "Improved *Cladocopium goreaui* genome assembly reveals features of a facultative coral symbiont and the complex evolutionary history of dinoflagellate genes": OG0005826.treEdited.tre

```
(Alveolata-Chromerida-Chromera_velia_Cvel_20648:0.7642032642,((((((((AlveoDino-Dinophyceae-Alexandrium_tamarense_CCMP1771_Gene.183398__MMETSP0382_Transcript_88653__g.183398__m.183398:0.1140281311,AlveoDino-Dinophyceae-Gambierdiscus_australes_MMETSP0766_Transcript_27023_m.40926:0.1281584071)100:0.1188230612,AlveoDino-Dinophyceae-Peridinium_aciculiferum_MMETSP0370_Transcript_58025_m.102348:0.1382982511)93:0.0507433449,(AlveoDino-Dinophyceae-Gymnodinium_catenatum_GC744_Gene.230026__MMETSP0784_Transcript_116852__g.230026__m.230026:0.4237173785,((AlveoDino-Dinophyceae-Noctiluca_scintillans_MMETSP0253_Transcript_61176_m.110682:0.2139583990,AlveoDino-Dinophyceae-Amphidinium_gibbosum.g55995.t1:3.3234223174)28:0.1063698497,AlveoDino-Dinophyceae-Heterocapsa_rotundata_MMETSP0503_Transcript_20184_m.43051:0.0768658316)50:0.0742439081)47:0.0455974764)51:0.1231037814,((AlveoDino-Dinophyceae-Polarella_glacialis_CCMP1383_evm.model.CCMP1383_scf7180000548988.1:0.0000010000,AlveoDino-Dinophyceae-Polarella_glacialis_CCMP2088_evm.model.CCMP2088_scf7180000712366.1:0.0000010000)90:0.0066215361,AlveoDino-Dinophyceae-Polarella_glacialis_CCMP2088_evm.model.CCMP2088_scf7180000683230.4:0.0692705255)100:0.1969462742)48:0.0647378070,(((((((((((AlveoDino-Dinophyceae-Alexandrium_tamarense_CCMP1771_Gene.47920__MMETSP0384_Transcript_30092__g.47920__m.47920:0.2105851079,AlveoDino-Dinophyceae-Gymnodinium_catenatum_GC744_Gene.21414__MMETSP0784_Transcript_11611__g.21414__m.21414:0.9623625808)87:0.1797354883,AlveoDino-Dinophyceae-Heterocapsa_rotundata_MMETSP0503_Transcript_5811_m.12274:0.3379338319)69:0.0558557733,AlveoDino-Dinophyceae-Peridinium_aciculiferum_MMETSP0370_Transcript_31861_m.55799:0.5981178370)93:0.1746389116,AlveoDino-Dinophyceae-Prorocentrum_minimum_Gene.202442__MMETSP0056_Transcript_109665__g.202442__m.202442:0.4011377451)99:0.2334688005,(AlveoDino-Dinophyceae-Polarella_glacialis_CCMP1383_evm.model.CCMP1383_scf7180000590597.2:0.0438580817,AlveoDino-Dinophyceae-Polarella_glacialis_CCMP2088_evm.model.CCMP2088_scf7180000721247.2:0.9865384648)100:0.3426400959)92:0.1456051464,((((AlveoDino-Dinophyceae-Durusdinium_trenchii_sh.g19395.t1:0.1948027351,(AlveoDino-Dinophyceae-Cladocopium_goreaui_evm.model.scf7180000356242.25:0.0158845023,AlveoDino-Dinophyceae-Cladocopium_C92_CC92.gene3032.mRNA1:0.0799794971)100:0.1491559831)98:0.0417300798,AlveoDino-Dinophyceae-Breviolum_minutum_Bmin.gene24570.mRNA1:0.0638778815)93:0.0267702645,AlveoDino-Dinophyceae-Fugacium_kawagutii_Fkaw.gene19328.mRNA1:0.0125028444)100:0.1622285448,(((AlveoDino-Dinophyceae-Symbiodinium_microadriaticum_CCMP2467_Smic.gene24376.mRNA1:0.0000010000,(AlveoDino-Dinophyceae-Symbiodinium_microadriaticum_04_503SCI_Smic_04-503SCI.03.gene28781.mRNA1:0.0000010000,AlveoDino-Dinophyceae-Symbiodinium_microadriaticum_CassKB8_Smic_CassKB8.gene21088.mRNA1:0.0000010000)72:0.0000010000)99:0.0043069002,AlveoDino-Dinophyceae-Symbiodinium_necroappetens_CCMP2469_Snec_CCMP2469.gene14431.mRNA1:0.0000010000)71:0.0000026698,((AlveoDino-Dinophyceae-Symbiodinium_linucheae_CCMP2456_Slin_CCMP2456.gene17328.mRNA1:0.0000010000,AlveoDino-Dinophyceae-Symbiodinium_tridacnidorum_CCMP2592_Stri_CCMP2592.gene14792.mRNA1:0.0044409515)97:0.0069631073,AlveoDino-Dinophyceae-Symbiodinium_pilosum_CCMP2461_Spil_CCMP2461.gene4053.mRNA1:0.0980812479)58:0.0082486489)90:0.0591982896)99:0.1774796336)98:0.8530693362,(AlveoDino-Dinophyceae-Symbiodinium_necroappetens_CCMP2469_Snec_CCMP2469.gene14432.mRNA1:0.3020022375,AlveoDino-Dinophyceae-Symbiodinium_tridacnidorum_CCMP2592_Stri_CCMP2592.gene14794.mRNA1:0.0774558095)80:0.0155512010)48:0.0367127405,((AlveoDino-Dinophyceae-Symbiodinium_microadriaticum_CCMP2467_Smic.gene24377.mRNA1:0.0551955391,AlveoDino-Dinophyceae-Symbiodinium_tridacnidorum_CCMP2592_Stri_CCMP2592.gene14793.mRNA1:0.2084167354)92:0.0614973881,AlveoDino-Dinophyceae-Symbiodinium_microadriaticum_04_503SCI_Smic_04-503SCI.03.gene26759.mRNA1:0.0040520578)79:0.0431691446)56:0.0683280842,AlveoDino-Dinophyceae-Symbiodinium_natans_CCMP2548_Snat_CCMP2548.gene30593.mRNA1:0.0729643437)51:0.0458187945,AlveoDino-Dinophyceae-Symbiodinium_pilosum_CCMP2461_Spil_CCMP2461.gene4054.mRNA1:0.2742582604)58:0.1654787430,((AlveoDino-Dinophyceae-Durusdinium_trenchii_CCMP2556.gene20910.mRNA1:0.0000024590,AlveoDino-Dinophyceae-Durusdinium_trenchii_sh.g19394.t1:0.0000021652)100:0.1233427285,(((AlveoDino-Dinophyceae-Cladocopium_C15_evm.model.scaffold_7576.6:0.0304984223,AlveoDino-Dinophyceae-Cladocopium_goreaui_evm.model.scf7180000356242.24:0.0040455279)99:0.0100677630,AlveoDino-Dinophyceae-Cladocopium_C92_CC92.gene26583.mRNA1:0.0355391657)99:0.0467617565,AlveoDino-Dinophyceae-Fugacium_kawagutii_Fkaw.gene19327.mRNA1:0.0957895670)98:0.0489073502)100:0.1786266722)57:0.1371325967)90:0.2585691345,AlveoDino-Dinophyceae-Prorocentrum_minimum_MMETSP0057_Transcript_129570_m.240533:0.4796045982)94:0.1432638895,Alveolata-Perkinsea-Perkinsus_marinus_ATCC_50983_tr_C5LQ29_C5LQ29_PERM5:0.8324465161)88:0.0981313343,((AlveoDino-Dinophyceae-Amoebophrya_ceratii.g14846.t1:1.2240431377,((Rhizaria-Chlorarachniophyceae-Bigelowiella_natans_CCMP2755_jgi_Bigna1_134809_aug1.26_g9517:0.0000010000,Rhizaria-Chlorarachniophyceae-Bigelowiella_natans_CCMP2755_jgi_Bigna1_73936_fgenesh1_pg.26___184:0.0000026533)100:0.6827862274,(((((Stramenopiles-Bacillariophyta-Fragilariopsis_cylindrus_CCMP1102_jgi_Fracy1_240288_fgenesh2_pg.7___626:0.0000010000,Stramenopiles-Bacillariophyta-Fragilariopsis_cylindrus_CCMP1102_jgi_Fracy1_226248_fgenesh2_pm.7___307:0.0000010000)98:0.0156623059,(Stramenopiles-Bacillariophyta-Fragilariopsis_cylindrus_CCMP1102_jgi_Fracy1_254016_fgenesh2_pg.52___18:0.0000010000,(((Stramenopiles-Bacillariophyta-Fragilariopsis_cylindrus_CCMP1102_jgi_Fracy1_136292_gw1.52.10.1:0.0000010000,Stramenopiles-Bacillariophyta-Fragilariopsis_cylindrus_CCMP1102_jgi_Fracy1_200421_e_gw1.52.10.1:0.0000010000)93:0.0000024704,Stramenopiles-Bacillariophyta-Fragilariopsis_cylindrus_CCMP1102_jgi_Fracy1_147289_gw1.52.115.1:0.0000010000)35:0.0000020199,Stramenopiles-Bacillariophyta-Fragilariopsis_cylindrus_CCMP1102_jgi_Fracy1_200364_e_gw1.52.115.1:0.0000010000)65:0.0000023224)99:0.0414561056)100:0.3606199247,Stramenopiles-Bacillariophyta-Thalassiosira_pseudonana_CCMP1335_tr_B8C371_B8C371_THAPS:0.6363196435)98:0.1625620818,Stramenopiles-Bacillariophyta-Phaeodactylum_tricornutum_jgi_Phatr2_43870_estExt_fgenesh1_pg.C_chr_30110:0.4143290149)96:0.1616443077,Stramenopiles-Pelagophyte-Aureococcus_anophagefferens_tr_F0XYL0_F0XYL0_AURAN:1.0356529686)76:0.1917866660)58:0.1250480757)35:0.0073787158,Rhizaria-Foraminifera-Reticulomyxa_filosa_tr_X6LBI0_X6LBI0_RETFI:1.0853741180)69:0.1218128247)95:0.1548754794,Haptophyta---Emiliania_huxleyi_CCMP1516_tr_R1BCT8_R1BCT8_EMIHU:0.6855470943);
```
