## Supplementary material for "Improved *Cladocopium goreaui* genome assembly reveals features of a facultative coral symbiont and the complex evolutionary history of dinoflagellate genes": OG0010583.treEdited.tre

```
(Alveolata-Chromerida-Chromera_velia_Cvel_13027:0.0874569112,(Alveolata-Chromerida-Chromera_velia_Cvel_14135.2:0.0000010000,Alveolata-Chromerida-Chromera_velia_Cvel_14135.1:0.0000010000)100:0.1612900887,(((((((((((AlveoDino-Dinophyceae-Alexandrium_tamarense_CCMP1771_MMETSP0378_Transcript_27169_m.23577:0.0000028401,AlveoDino-Dinophyceae-Alexandrium_tamarense_CCMP1771_Gene.179765__MMETSP0384_Transcript_109726__g.179765__m.179765:0.0382440107)100:0.3528338467,AlveoDino-Dinophyceae-Alexandrium_tamarense_CCMP1771_Gene.261081__MMETSP0382_Transcript_126009__g.261081__m.261081:0.3536880954)69:0.0175499418,AlveoDino-Dinophyceae-Karenia_brevis_SP1_MMETSP0573_Transcript_60875_m.72334:0.4742452534)89:0.1158848791,(AlveoDino-Dinophyceae-Alexandrium_tamarense_CCMP1771_Gene.98166__MMETSP0382_Transcript_48035__g.98166__m.98166:0.4509169303,AlveoDino-Dinophyceae-Gymnodinium_catenatum_GC744_Gene.34426__MMETSP0784_Transcript_18155__g.34426__m.34426:0.3732070727)68:0.0542615200)56:0.0410436079,AlveoDino-Dinophyceae-Gambierdiscus_australes_MMETSP0766_Transcript_37070_m.56026:0.4976629698)47:0.0537817319,(AlveoDino-Dinophyceae-Gambierdiscus_australes_MMETSP0766_Transcript_5809_m.8900:0.3236626017,(((AlveoDino-Dinophyceae-Durusdinium_trenchii_CCMP2556.gene4559.mRNA1:0.0303265562,AlveoDino-Dinophyceae-Durusdinium_trenchii_sh.g6154.t1:0.4107145297)100:0.2907286841,((AlveoDino-Dinophyceae-Cladocopium_goreaui_evm.model.scf7180000355754.60:0.0096997265,AlveoDino-Dinophyceae-Cladocopium_C92_CC92.gene14653.mRNA1:0.0185008406)100:0.0460971763,AlveoDino-Dinophyceae-Symbiodinium_natans_CCMP2548_Snat_CCMP2548.gene8003.mRNA1:0.0395057042)98:0.0465674108)47:0.0326382648,AlveoDino-Dinophyceae-Fugacium_kawagutii_Fkaw.gene1207.mRNA1:0.2342359739)100:0.1776268419)89:0.0801778124)26:0.0594361027,(AlveoDino-Dinophyceae-Noctiluca_scintillans_MMETSP0253_Transcript_8966_m.17080:1.0894070733,AlveoDino-Dinophyceae-Oxyrrhis_marina_Gene.173104__MMETSP0469_Transcript_114678__g.173104__m.173104:0.4730920280)14:0.0535029675)39:0.1344821740,(((Haptophyta---Emiliania_huxleyi_CCMP1516_tr_R1FVA4_R1FVA4_EMIHU:0.8036299849,Haptophyta---Emiliania_huxleyi_CCMP1516_tr_R1DXZ2_R1DXZ2_EMIHU:0.2956516029)97:0.1974554265,Stramenopiles-Pelagophyte-Aureococcus_anophagefferens_tr_F0XVS6_F0XVS6_AURAN:0.4487704964)86:0.1146368673,(Rhizaria-Chlorarachniophyceae-Bigelowiella_natans_CCMP2755_jgi_Bigna1_125678_aug1.1_g386:0.0061807262,(Rhizaria-Chlorarachniophyceae-Bigelowiella_natans_CCMP2755_jgi_Bigna1_84904_estExt_fgenesh1_pg.C_10330:0.0000010000,Rhizaria-Chlorarachniophyceae-Bigelowiella_natans_CCMP2755_jgi_Bigna1_66296_fgenesh1_pg.1___331:0.0000010000)100:0.0924237853)100:0.8017555075)42:0.1358753632)19:0.0486352609,(AlveoDino-Dinophyceae-Symbiodinium_microadriaticum_CCMP2467_Smic.gene15623.mRNA1:0.0000010000,AlveoDino-Dinophyceae-Symbiodinium_microadriaticum_04_503SCI_Smic_04-503SCI.03.gene18899.mRNA1:0.0000010000)100:1.4092797880)39:0.0721898394,((Rhizaria-Chlorarachniophyceae-Bigelowiella_natans_CCMP2755_jgi_Bigna1_129835_aug1.10_g4543:0.0000000000,Rhizaria-Chlorarachniophyceae-Bigelowiella_natans_CCMP2755_jgi_Bigna1_69800_fgenesh1_pg.10___35:0.0000000000):0.0000010000,Rhizaria-Chlorarachniophyceae-Bigelowiella_natans_CCMP2755_jgi_Bigna1_86363_estExt_fgenesh1_pg.C_100035:0.0000010000)100:0.7533643931)63:0.1009719699,AlveoDino-Dinophyceae-Heterocapsa_rotundata_MMETSP0503_Transcript_37878_m.80193:0.5258444406)100:0.5450996647);
```
