## Supplementary material for "Improved *Cladocopium goreaui* genome assembly reveals features of a facultative coral symbiont and the complex evolutionary history of dinoflagellate genes": OG0001183.treEdited.tre

```
(Alveolata-Apicomplexa-Plasmodium_falciparum_XP_966210.1:0.9939845931,Alveolata-Apicomplexa-Toxoplasma_gondii_XP_002368550.2:0.3315377667,((Alveolata-Chromerida-Chromera_velia_Cvel_16973:0.2760106002,Alveolata-Chromerida-Vitrella_brassicaformis_Vbra_9824:0.2630026778)97:0.0752404426,(((((Alveolata-Ciliophora-Paramecium_tetraurelia_tr_A0BIY8_A0BIY8_PARTE:0.5753517178,Alveolata-Ciliophora-Tetrahymena_thermophila_SB210_tr_I7LXS6_I7LXS6_TETTS:0.3711557331)100:0.1903226708,(((AlveoDino-Dinophyceae-Symbiodinium_microadriaticum_CassKB8_Smic_CassKB8.gene33703.mRNA1:0.3080996278,AlveoDino-Dinophyceae-Symbiodinium_microadriaticum_CassKB8_Smic_CassKB8.gene36676.mRNA1:0.2579956849)96:0.0576251927,Stramenopiles---Blastocystis_ST1_tr_A0A196SIZ0_A0A196SIZ0_BLAHN:0.4675044105)76:0.0310496319,(Rhizaria-Chlorarachniophyceae-Bigelowiella_natans_CCMP2755_jgi_Bigna1_133000_aug1.19_g7708:0.0041244709,Rhizaria-Chlorarachniophyceae-Bigelowiella_natans_CCMP2755_jgi_Bigna1_72403_fgenesh1_pg.19___199:0.0706439193)100:1.0235426720)44:0.0097695757)57:0.0260661149,(((((((((((((((((Stramenopiles-Bacillariophyta-Fragilariopsis_cylindrus_CCMP1102_jgi_Fracy1_250124_fgenesh2_pg.29___161:0.0000000000,Stramenopiles-Bacillariophyta-Fragilariopsis_cylindrus_CCMP1102_jgi_Fracy1_145983_gw1.29.95.1:0.0000000000):0.0000000000,Stramenopiles-Bacillariophyta-Fragilariopsis_cylindrus_CCMP1102_jgi_Fracy1_212868_estExt_Genewise1Plus.C_290098:0.0000000000):0.0000000000,Stramenopiles-Bacillariophyta-Fragilariopsis_cylindrus_CCMP1102_jgi_Fracy1_212866_estExt_Genewise1Plus.C_290096:0.0000000000):0.0000000000,Stramenopiles-Bacillariophyta-Fragilariopsis_cylindrus_CCMP1102_jgi_Fracy1_196702_e_gw1.29.4.1:0.0000000000):0.0000000000,Stramenopiles-Bacillariophyta-Fragilariopsis_cylindrus_CCMP1102_jgi_Fracy1_229256_fgenesh2_pm.29___27:0.0000000000):0.0000000000,Stramenopiles-Bacillariophyta-Fragilariopsis_cylindrus_CCMP1102_jgi_Fracy1_277679_estExt_fgenesh2_pm.C_290027:0.0000000000):0.0000000000,Stramenopiles-Bacillariophyta-Fragilariopsis_cylindrus_CCMP1102_jgi_Fracy1_196838_e_gw1.29.95.1:0.0000000000):0.0000000000,Stramenopiles-Bacillariophyta-Fragilariopsis_cylindrus_CCMP1102_jgi_Fracy1_196781_e_gw1.29.145.1:0.0000000000):0.0000000000,Stramenopiles-Bacillariophyta-Fragilariopsis_cylindrus_CCMP1102_jgi_Fracy1_156237_gw1.29.145.1:0.0000000000):0.0000000000,Stramenopiles-Bacillariophyta-Fragilariopsis_cylindrus_CCMP1102_jgi_Fracy1_212867_estExt_Genewise1Plus.C_290097:0.0000000000):0.0000000000,Stramenopiles-Bacillariophyta-Fragilariopsis_cylindrus_CCMP1102_jgi_Fracy1_135979_gw1.29.4.1:0.0000000000):0.0000011244,Stramenopiles-Bacillariophyta-Fragilariopsis_cylindrus_CCMP1102_jgi_Fracy1_264676_estExt_fgenesh2_pg.C_290160:0.0000011244)76:0.0000023452,((Stramenopiles-Bacillariophyta-Fragilariopsis_cylindrus_CCMP1102_jgi_Fracy1_174286_estExt_Genewise1.C_290115:0.0000000000,Stramenopiles-Bacillariophyta-Fragilariopsis_cylindrus_CCMP1102_jgi_Fracy1_174288_estExt_Genewise1.C_290117:0.0000000000):0.0000011244,Stramenopiles-Bacillariophyta-Fragilariopsis_cylindrus_CCMP1102_jgi_Fracy1_174287_estExt_Genewise1.C_290116:0.0000011244)77:0.0000011242)73:0.0000030555,((Stramenopiles-Bacillariophyta-Fragilariopsis_cylindrus_CCMP1102_jgi_Fracy1_251802_fgenesh2_pg.38___13:0.0000011244,(Stramenopiles-Bacillariophyta-Fragilariopsis_cylindrus_CCMP1102_jgi_Fracy1_265074_estExt_fgenesh2_pg.C_380013:0.0000011244,Stramenopiles-Bacillariophyta-Fragilariopsis_cylindrus_CCMP1102_jgi_Fracy1_156258_gw1.38.77.1:0.0035496904)47:0.0000022190)85:0.0000025565,(Stramenopiles-Bacillariophyta-Fragilariopsis_cylindrus_CCMP1102_jgi_Fracy1_145979_gw1.38.17.1:0.0000011244,Stramenopiles-Bacillariophyta-Fragilariopsis_cylindrus_CCMP1102_jgi_Fracy1_145993_gw1.38.18.1:0.0000011244)83:0.0000023823)100:0.0230194825)100:0.1197232461,(Stramenopiles-Bacillariophyta-Thalassiosira_pseudonana_CCMP1335_tr_B8BYD7_B8BYD7_THAPS:0.1946566879,Stramenopiles-Bacillariophyta-Phaeodactylum_tricornutum_jgi_Phatr2_11088_e_gw1.4.8.1:0.1163249428)68:0.0660268832)100:0.2556632654,(Stramenopiles-Phaeophyceae-Ectocarpus_siliculosus_tr_D7FTL8_D7FTL8_ECTSI:0.0387765652,Stramenopiles-Phaeophyceae-Cladosiphon_okamuranus_g6432.t1:0.0151252085)100:0.3119768653)95:0.0609026163,Stramenopiles-Pelagophyte-Aureococcus_anophagefferens_tr_F0XVN1_F0XVN1_AURAN:0.5245656239)99:0.1041667305)74:0.0333501970,(((((((((AlveoDino-Dinophyceae-Dinophysis_acuminata_DAEP01_MMETSP0797_Transcript_49963_m.99210:0.1867373276,AlveoDino-Dinophyceae-Alexandrium_tamarense_CCMP1771_Gene.158862__MMETSP0382_Transcript_76403__g.158862__m.158862:0.1522215758)80:0.0203337260,AlveoDino-Dinophyceae-Prorocentrum_minimum_MMETSP0055_Transcript_91457_m.160332:0.1581208725)71:0.0164964634,(AlveoDino-Dinophyceae-Heterocapsa_rotundata_MMETSP0503_Transcript_40915_m.86408:0.2619329840,((AlveoDino-Dinophyceae-Cladocopium_goreaui_evm.model.scf7180000354569.5:0.0049385993,AlveoDino-Dinophyceae-Cladocopium_C92_CC92.gene17399.mRNA1:0.0077641133)100:0.0429116107,(((((AlveoDino-Dinophyceae-Symbiodinium_microadriaticum_CCMP2467_Smic.gene16093.mRNA1:0.0244817226,AlveoDino-Dinophyceae-Symbiodinium_necroappetens_CCMP2469_Snec_CCMP2469.gene22946.mRNA1:0.0160892531)100:0.0184537077,((AlveoDino-Dinophyceae-Symbiodinium_microadriaticum_04_503SCI_Smic_04-503SCI.03.gene18808.mRNA1:0.0000011244,AlveoDino-Dinophyceae-Symbiodinium_microadriaticum_CassKB8_Smic_CassKB8.gene16389.mRNA1:0.0000011244)93:0.0000027907,AlveoDino-Dinophyceae-Symbiodinium_linucheae_CCMP2456_Slin_CCMP2456.gene20643.mRNA1:0.0198895568)100:0.0019007249)100:0.0017487822,AlveoDino-Dinophyceae-Symbiodinium_tridacnidorum_CCMP2592_Stri_CCMP2592.gene43059.mRNA1:0.0068859951)100:0.0083019844,AlveoDino-Dinophyceae-Symbiodinium_pilosum_CCMP2461_Spil_CCMP2461.gene9176.mRNA1:0.0187071986)97:0.0076985776,AlveoDino-Dinophyceae-Symbiodinium_natans_CCMP2548_Snat_CCMP2548.gene3031.mRNA1:0.0168950605)100:0.0376794902)100:0.0857556901)84:0.0268152542)74:0.0212726530,AlveoDino-Dinophyceae-Gymnodinium_catenatum_GC744_Gene.25437__MMETSP0784_Transcript_13690__g.25437__m.25437:0.1243419913)85:0.0356423254,AlveoDino-Dinophyceae-Noctiluca_scintillans_MMETSP0253_Transcript_19778_m.35939:0.2429270541)69:0.0287023343,AlveoDino-Dinophyceae-Peridinium_aciculiferum_MMETSP0370_Transcript_95626_m.170416:0.1126525099)100:0.2319758795,(Haptophyta---Emiliania_huxleyi_CCMP1516_tr_R1FGC6_R1FGC6_EMIHU:0.0013199071,Haptophyta---Emiliania_huxleyi_CCMP1516_tr_R1BW81_R1BW81_EMIHU:0.0074950274)100:0.4552947751)100:0.1313381937,(((((((((((((((Rhizaria-Chlorarachniophyceae-Bigelowiella_natans_CCMP2755_jgi_Bigna1_135907_aug1.31_g10615:0.0000000000,Rhizaria-Chlorarachniophyceae-Bigelowiella_natans_CCMP2755_jgi_Bigna1_18692_gw1.31.9.1:0.0000000000):0.0000000000,Rhizaria-Chlorarachniophyceae-Bigelowiella_natans_CCMP2755_jgi_Bigna1_54302_estExt_Genewise1Plus.C_310111:0.0000000000):0.0000000000,Rhizaria-Chlorarachniophyceae-Bigelowiella_natans_CCMP2755_jgi_Bigna1_39382_e_gw1.31.9.1:0.0000000000):0.0000000000,Rhizaria-Chlorarachniophyceae-Bigelowiella_natans_CCMP2755_jgi_Bigna1_57836_fgenesh1_pm.31___18:0.0000000000):0.0000000000,Rhizaria-Chlorarachniophyceae-Bigelowiella_natans_CCMP2755_jgi_Bigna1_39317_e_gw1.31.6.1:0.0000000000):0.0000000000,Rhizaria-Chlorarachniophyceae-Bigelowiella_natans_CCMP2755_jgi_Bigna1_18642_gw1.31.6.1:0.0000000000):0.0000000000,Rhizaria-Chlorarachniophyceae-Bigelowiella_natans_CCMP2755_jgi_Bigna1_92546_estExt_fgenesh1_pm.C_310018:0.0000000000):0.0000000000,Rhizaria-Chlorarachniophyceae-Bigelowiella_natans_CCMP2755_jgi_Bigna1_18686_gw1.31.7.1:0.0000000000):0.0000000000,Rhizaria-Chlorarachniophyceae-Bigelowiella_natans_CCMP2755_jgi_Bigna1_39265_e_gw1.31.7.1:0.0000000000):0.0000000000,Rhizaria-Chlorarachniophyceae-Bigelowiella_natans_CCMP2755_jgi_Bigna1_54301_estExt_Genewise1Plus.C_310110:0.0000000000):0.0000000000,Rhizaria-Chlorarachniophyceae-Bigelowiella_natans_CCMP2755_jgi_Bigna1_88391_estExt_fgenesh1_pg.C_310122:0.0000000000):0.0000000000,Rhizaria-Chlorarachniophyceae-Bigelowiella_natans_CCMP2755_jgi_Bigna1_74896_fgenesh1_pg.31___123:0.0000000000):0.0000011244,Rhizaria-Chlorarachniophyceae-Bigelowiella_natans_CCMP2755_jgi_Bigna1_54300_estExt_Genewise1Plus.C_310109:0.0000011244)70:0.0000011242,Rhizaria-Chlorarachniophyceae-Bigelowiella_natans_CCMP2755_jgi_Bigna1_48752_estExt_Genewise1.C_310114:0.0000024385)37:0.0000021622,(Rhizaria-Chlorarachniophyceae-Bigelowiella_natans_CCMP2755_jgi_Bigna1_48751_estExt_Genewise1.C_310113:0.0000000000,Rhizaria-Chlorarachniophyceae-Bigelowiella_natans_CCMP2755_jgi_Bigna1_48753_estExt_Genewise1.C_310115:0.0000000000):0.0000011244)100:0.5377918824)83:0.0679199344,((Discobida-Euglenozoid-Euglena_gracilis_EG_transcript_1177:0.4873223664,(Discobida-Trypanosoma-Trypanosoma_brucei_tr_Q386D9_Q386D9_TRYB2:0.4796380826,((Archaea---Methanobacterium_paludis_tr_F6D7Q0_F6D7Q0_METPW:0.7390287089,(Archaea---Sulfolobus_solfataricus_ATCC35092_sp_O33768_SYL2_SACS2:0.4542828773,Archaea---Sulfolobus_solfataricus_ATCC35092_sp_P58176_SYL1_SACS2:0.8660501580)100:0.4818845899)91:0.1418522962,Archaea---Methanococcus_maripaludis_S2_sp_Q6LZD2_SYL_METMP:0.7639769470)100:0.9798260751)93:0.1446113961)88:0.0951431359,(((((Metamonada---Trichomonas_vaginalis_tr_A2EIB0_A2EIB0_TRIVA:0.9321679093,(Opisthokonta-Fungi-Laccaria_bicolor_S238N_H82_tr_B0D9M0_B0D9M0_LACBS:0.3750125083,Opisthokonta-Fungi-Saccharomyces_cerevisiae_sp_P26637_SYLC_YEAST:0.4386531708)100:0.1753395177)57:0.1046949693,(Opisthokonta-Choanoflagellida-Salpingoeca_rosetta_tr_F2UQG4_F2UQG4_SALR5:0.5350724075,((Opisthokonta-Metazoa-Amphimedon_queenslandica_tr_A0A1X7TZL9_A0A1X7TZL9_AMPQE:1.3316716934,Opisthokonta-Metazoa-Amphimedon_queenslandica_tr_A0A1X7TZY6_A0A1X7TZY6_AMPQE:0.0000021552)100:0.2740395186,(((Opisthokonta-Metazoa-Daphnia_pulex_tr_E9HF12_E9HF12_DAPPU:0.2315919194,(Opisthokonta-Metazoa-Caenorhabditis_elegans_sp_Q09996_SYLC_CAEEL:0.3468414228,Opisthokonta-Metazoa-Lottia_gigantea_tr_V3ZR68_V3ZR68_LOTGI:0.1990380746)100:0.0508061023)98:0.0438140264,Opisthokonta-Metazoa-Homo_sapiens_sp_Q9P2J5_SYLC_HUMAN:0.1697717593)95:0.0437936812,(Opisthokonta-Metazoa-Nematostella_vectensis_tr_A7S766_A7S766_NEMVE:0.1370243380,((Opisthokonta-Metazoa-Stylophora_pistillata_tr_A0A2B4S3D5_A0A2B4S3D5_STYPI:0.1120129909,((Opisthokonta-Metazoa-Orbicella_faveolata_XP_020618556.1:0.0000011244,Opisthokonta-Metazoa-Orbicella_faveolata_XP_020618557.1:0.0000011244)100:0.0013853477,Opisthokonta-Metazoa-Orbicella_faveolata_XP_020618558.1:0.0000025899)100:0.0287766462)100:0.0152569379,((Opisthokonta-Metazoa-Acropora_digitifera_aug_v2a.20799.t1:0.0049196830,Opisthokonta-Metazoa-Acropora_digitifera_aug_v2a.21269.t1:0.1554243400)100:0.0157857498,Opisthokonta-Metazoa-Acropora_digitifera_aug_v2a.07618.t1:0.0996599271)100:0.0582340145)100:0.0947534280)100:0.0955395791)55:0.0195048619)100:0.0856108813)67:0.0618962351)62:0.0398507358,((Amoebozoa-Discosea-Acanthamoeba_castellanii_str_Neff_XP_004334103.1:0.0084603981,Amoebozoa-Discosea-Acanthamoeba_castellanii_str_Neff_XP_004335758.1:0.0567570331)100:0.2811652113,Amoebozoa-Evosea-Dictyostelium_discoideum_AX4_sp_Q54N83_SYLC_DICDI:0.4642580687)78:0.0549954593)59:0.0327829707,((((Cryptophyta---Guillardia_theta_CCMP2712_XP_005825593.1:0.0140919237,Cryptophyta---Guillardia_theta_CCMP2712_XP_005825594.1:0.0221543687)100:0.2333835459,Cryptophyta---Guillardia_theta_CCMP2712_XP_005840484.1:0.6007625861)100:0.1844927412,Glaucophyta---Cyanophora_paradoxa_ConsensusfromContig8014-snap_masked-ConsensusfromContig8014-abinit-gene-0.1-mRNA-1_cds_1738/1300-1468_0_-:0.3379516662)81:0.0438238360,((Viridiplantae-Angiosperm-Arabidopsis_thaliana_sp_F4I116_SYLC_ARATH:0.1645630139,(Viridiplantae-Angiosperm-Glycine_max_tr_I1J9U5_I1J9U5_SOYBN:0.0125112076,Viridiplantae-Angiosperm-Glycine_max_tr_I1LGR6_I1LGR6_SOYBN:0.0144351356)100:0.0962803709)100:0.1990942867,((Viridiplantae-Chlorophyceae-Volvox_carteri_f_nagariensis_tr_D8TJI0_D8TJI0_VOLCA:0.1759839474,((((Viridiplantae-Trebouxiophyceae-Chlorella_variabilis_jgi_ChlNC64A_1_6366_gw1.26.5.1:0.0000000000,Viridiplantae-Trebouxiophyceae-Chlorella_variabilis_jgi_ChlNC64A_1_6371_gw1.26.7.1:0.0000000000):0.0000011244,(((Viridiplantae-Trebouxiophyceae-Chlorella_variabilis_jgi_ChlNC64A_1_139697_IGS.gm_26_00050:0.0000011244,Viridiplantae-Trebouxiophyceae-Chlorella_variabilis_jgi_ChlNC64A_1_54833_fgenesh3_pg.C_scaffold_26000025:0.0015567227)63:0.0000024246,Viridiplantae-Trebouxiophyceae-Chlorella_variabilis_jgi_ChlNC64A_1_59099_estExt_fgenesh3_pg.C_260024:0.0000022481)100:0.0071505000,(((((Viridiplantae-Trebouxiophyceae-Chlorella_variabilis_jgi_ChlNC64A_1_32857_estExt_Genewise1.C_260078:0.0000000000,Viridiplantae-Trebouxiophyceae-Chlorella_variabilis_jgi_ChlNC64A_1_37185_estExt_Genewise1Plus.C_260078:0.0000000000):0.0000000000,Viridiplantae-Trebouxiophyceae-Chlorella_variabilis_jgi_ChlNC64A_1_32859_estExt_Genewise1.C_260080:0.0000000000):0.0000000000,Viridiplantae-Trebouxiophyceae-Chlorella_variabilis_jgi_ChlNC64A_1_37187_estExt_Genewise1Plus.C_260080:0.0000000000):0.0000000000,Viridiplantae-Trebouxiophyceae-Chlorella_variabilis_jgi_ChlNC64A_1_37186_estExt_Genewise1Plus.C_260079:0.0000000000):0.0000011244,Viridiplantae-Trebouxiophyceae-Chlorella_variabilis_jgi_ChlNC64A_1_32858_estExt_Genewise1.C_260079:0.0000022365)56:0.0000027822)97:0.0014584724)53:0.0000014982,Viridiplantae-Trebouxiophyceae-Chlorella_variabilis_jgi_ChlNC64A_1_6367_gw1.26.6.1:0.0000025322)82:0.0000014788,((Viridiplantae-Trebouxiophyceae-Chlorella_variabilis_jgi_ChlNC64A_1_27502_e_gw1.26.5.1:0.0000000000,Viridiplantae-Trebouxiophyceae-Chlorella_variabilis_jgi_ChlNC64A_1_27664_e_gw1.26.6.1:0.0000000000):0.0000011244,Viridiplantae-Trebouxiophyceae-Chlorella_variabilis_jgi_ChlNC64A_1_27530_e_gw1.26.7.1:0.0000011244)55:0.0000010710)100:0.1860988712)100:0.1317818728,(Viridiplantae-Prasinophyceae-Bathycoccus_prasinos_XP_007508245.1:0.1636434463,Viridiplantae-Prasinophyceae-Ostreococcus_tauri_XP_022838733.1:0.1407042710)100:0.1623975162)100:0.0475961087)100:0.1096278765)61:0.0309740245)25:0.0200265008,((((Rhodophyta---Chondrus_crispus_XP_005715751.1:0.1310651494,Rhodophyta---Gracilariopsis_chorda_PXF46531.1:0.1329472229)100:0.2220594131,(Rhodophyta---Porphyra_umbilicalis_Pum0482s0003.1.p:0.0536666559,Rhodophyta---Pyropia_yezoensis_contig_24968_g6164:0.0205575594)100:0.3443050351)100:0.0681399655,Rhodophyta---Porphyridium_purpureum_evm.model.contig_2097.3:0.2767911776)99:0.0825716592,(Rhodophyta---Cyanidioschyzon_merolae_strain_10D_XP_005538233.1:0.3581806745,Rhodophyta---Galdieria_sulphuraria_tr_M2Y9W2_M2Y9W2_GALSU:0.4303178946)100:0.1155668936)100:0.1112782637)81:0.0600879504)91:0.0696109678)72:0.0291464351)85:0.0761430415,(((((((AlveoDino-Dinophyceae-Alexandrium_tamarense_CCMP1771_Gene.41196__MMETSP0382_Transcript_20815__g.41196__m.41196:0.1498611405,AlveoDino-Dinophyceae-Heterocapsa_rotundata_MMETSP0503_Transcript_40917_m.86421:0.1598654786)45:0.0253464248,((((((AlveoDino-Dinophyceae-Cladocopium_C15_evm.model.scaffold_3872.2:0.0053352296,AlveoDino-Dinophyceae-Cladocopium_C92_CC92.gene5065.mRNA1:0.0296849249)95:0.0013224561,AlveoDino-Dinophyceae-Cladocopium_goreaui_evm.model.scf7180000356471.9:0.0109235210)99:0.0164920855,AlveoDino-Dinophyceae-Fugacium_kawagutii_Fkaw.gene4797.mRNA1:0.0311851145)98:0.0215239171,AlveoDino-Dinophyceae-Breviolum_minutum_Bmin.gene13499.mRNA1:0.0385917534)100:0.0923037744,((((((AlveoDino-Dinophyceae-Symbiodinium_microadriaticum_CCMP2467_Smic.gene8049.mRNA1:0.0000011244,(AlveoDino-Dinophyceae-Symbiodinium_microadriaticum_04_503SCI_Smic_04-503SCI.03.gene13210.mRNA1:0.0000011244,AlveoDino-Dinophyceae-Symbiodinium_microadriaticum_CassKB8_Smic_CassKB8.gene17787.mRNA1:0.0000011244)96:0.0000011242)100:0.0013680194,AlveoDino-Dinophyceae-Symbiodinium_necroappetens_CCMP2469_Snec_CCMP2469.gene1061.mRNA1:0.0013829658)100:0.0055198803,AlveoDino-Dinophyceae-Symbiodinium_linucheae_CCMP2456_Slin_CCMP2456.gene26204.mRNA1:0.0027750995)100:0.0040979306,(AlveoDino-Dinophyceae-Symbiodinium_tridacnidorum_Sh18_Stri.gene8828.mRNA1:0.0027437864,AlveoDino-Dinophyceae-Symbiodinium_tridacnidorum_CCMP2592_Stri_CCMP2592.gene41594.mRNA1:0.0027946394)100:0.0014345583)100:0.0302127654,AlveoDino-Dinophyceae-Symbiodinium_pilosum_CCMP2461_Spil_CCMP2461.gene9805.mRNA1:0.0557274397)83:0.0121137193,AlveoDino-Dinophyceae-Symbiodinium_natans_CCMP2548_Snat_CCMP2548.gene17867.mRNA1:0.0420235473)100:0.0625462677)100:0.0836364626,(AlveoDino-Dinophyceae-Polarella_glacialis_CCMP1383_evm.model.CCMP1383_scf7180000593792.3:0.0020276932,AlveoDino-Dinophyceae-Polarella_glacialis_CCMP2088_evm.model.CCMP2088_scf7180000721954.3:0.0000021886)100:0.1390044064)98:0.0506593389)43:0.0265521728,AlveoDino-Dinophyceae-Prorocentrum_minimum_MMETSP0057_Transcript_120807_m.224131:0.1551923742)81:0.0215141867,AlveoDino-Dinophyceae-Peridinium_aciculiferum_MMETSP0370_Transcript_39810_m.70355:0.1522143677)100:0.1947181927,AlveoDino-Dinophyceae-Oxyrrhis_marina_Gene.26239__MMETSP0468_Transcript_18303__g.26239__m.26239:0.3076550219)97:0.0482707090,(Alveolata-Perkinsea-Perkinsus_marinus_ATCC_50983_tr_C5KBE7_C5KBE7_PERM5:0.0203636289,Alveolata-Perkinsea-Perkinsus_marinus_ATCC_50983_tr_C5KHS7_C5KHS7_PERM5:0.0073158496)100:0.3195440776)85:0.0321858256,AlveoDino-Dinophyceae-Amoebophrya_ceratii.g8090.t1:0.5523038331)100:0.0560970877)92:0.1028699799)91:0.0744224122);
```
