## Supplementary material for "Improved *Cladocopium goreaui* genome assembly reveals features of a facultative coral symbiont and the complex evolutionary history of dinoflagellate genes": OG0007008.treEdited.tre

```
(Alveolata-Chromerida-Chromera_velia_Cvel_20156:1.1605301302,((((((AlveoDino-Dinophyceae-Dinophysis_acuminata_DAEP01_MMETSP0797_Transcript_18018_m.36076:0.3972940253,AlveoDino-Dinophyceae-Heterocapsa_rotundata_MMETSP0503_Transcript_22916_m.48615:0.2306827320)82:0.1006453512,(AlveoDino-Dinophyceae-Gymnodinium_catenatum_GC744_Gene.204071__MMETSP0784_Transcript_104224__g.204071__m.204071:0.2885391852,(((AlveoDino-Dinophyceae-Durusdinium_trenchii_CCMP2556.gene35111.mRNA1:0.2726930713,(AlveoDino-Dinophyceae-Durusdinium_trenchii_CCMP2556.gene5250.mRNA1:0.0000010012,AlveoDino-Dinophyceae-Durusdinium_trenchii_CCMP2556.gene5277.mRNA1:0.0000010012)100:0.2556085566)99:0.1034260908,(AlveoDino-Dinophyceae-Cladocopium_C92_CC92.gene2123.mRNA1:0.0803275962,AlveoDino-Dinophyceae-Fugacium_kawagutii_Fkaw.gene14619.mRNA1:0.1583775364)100:0.1249868090)98:0.1340400179,(((((AlveoDino-Dinophyceae-Symbiodinium_necroappetens_CCMP2469_Snec_CCMP2469.gene34927.mRNA1:0.0000010012,AlveoDino-Dinophyceae-Symbiodinium_linucheae_CCMP2456_Slin_CCMP2456.gene19551.mRNA1:0.0000010012)100:0.0348837229,AlveoDino-Dinophyceae-Symbiodinium_tridacnidorum_CCMP2592_Stri_CCMP2592.gene39581.mRNA1:0.0196157172)55:0.0000010012,AlveoDino-Dinophyceae-Symbiodinium_tridacnidorum_Sh18_Stri.gene721.mRNA1:0.0097257786)99:0.1025459306,AlveoDino-Dinophyceae-Symbiodinium_natans_CCMP2548_Snat_CCMP2548.gene33806.mRNA1:0.3027509507)97:0.0827570859,AlveoDino-Dinophyceae-Symbiodinium_natans_CCMP2548_Snat_CCMP2548.gene4466.mRNA1:0.5686629323)94:0.0778105361)94:0.0775854316)99:0.1880449497)84:0.1338292211,(AlveoDino-Dinophyceae-Alexandrium_tamarense_CCMP1771_Gene.196350__MMETSP0382_Transcript_94745__g.196350__m.196350:0.7164127928,(AlveoDino-Dinophyceae-Heterocapsa_rotundata_MMETSP0503_Transcript_45367_m.95450:0.3634233910,((AlveoDino-Dinophyceae-Durusdinium_trenchii_CCMP2556.gene29959.mRNA1:0.0383555305,(((AlveoDino-Dinophyceae-Cladocopium_C15_evm.model.scaffold_8095.3:0.0241220051,(AlveoDino-Dinophyceae-Cladocopium_goreaui_evm.model.scf7180000353149.47:0.0125594856,AlveoDino-Dinophyceae-Cladocopium_C92_CC92.gene5770.mRNA1:0.0065119215)99:0.0056387372)96:0.0266852786,AlveoDino-Dinophyceae-Fugacium_kawagutii_Fkaw.gene10854.mRNA1:0.1492835825)87:0.0192862106,AlveoDino-Dinophyceae-Fugacium_kawagutii_Fkaw.gene8582.mRNA1:0.0992193391)77:0.0198046684)95:0.0687958439,((((AlveoDino-Dinophyceae-Symbiodinium_microadriaticum_CCMP2467_Smic.gene3933.mRNA1:0.2227897592,AlveoDino-Dinophyceae-Symbiodinium_microadriaticum_04_503SCI_Smic_04-503SCI.03.gene16669.mRNA1:0.0000023276)96:0.0095828990,AlveoDino-Dinophyceae-Symbiodinium_necroappetens_CCMP2469_Snec_CCMP2469.gene14370.mRNA1:0.0000010012)80:0.0055317252,AlveoDino-Dinophyceae-Symbiodinium_tridacnidorum_Sh18_Stri.gene6590.mRNA1:0.0040872615)99:0.0575912537,AlveoDino-Dinophyceae-Symbiodinium_pilosum_CCMP2461_Spil_CCMP2461.gene3235.mRNA1:0.1714488691)98:0.0592770394)97:0.2337093641)100:0.3961659532)48:0.1460884580)43:0.0875597189,Haptophyta---Emiliania_huxleyi_CCMP1516_tr_R1FVK4_R1FVK4_EMIHU:0.6874360781)66:0.1934389161,AlveoDino-Dinophyceae-Karenia_brevis_SP1_MMETSP0573_Transcript_60747_m.72192:1.4658647164)91:0.0815894331,(AlveoDino-Dinophyceae-Oxyrrhis_marina_Gene.28066__MMETSP0469_Transcript_19445__g.28066__m.28066:0.7131313337,((Stramenopiles-Pelagophyte-Aureococcus_anophagefferens_tr_F0YNA0_F0YNA0_AURAN:1.2594985634,(((Actinobacteria---Streptomyces_rimosus_ATCC10970_tr_L8ETI2_L8ETI2_STRR1:1.0958653648,((Cyanobacteria---Prochlorococcus_marinus_MIT9313_tr_Q7V969_Q7V969_PROMM:0.9955445008,Proteobacteria-beta-Burkholderia_phymatum_DSM17167_tr_B2JFA7_B2JFA7_PARP8:0.7141064659)74:0.2305910597,Proteobacteria-beta-Burkholderia_phymatum_DSM17167_tr_B2JNV7_B2JNV7_PARP8:0.7610625061)42:0.0877993252)58:0.1363249763,(Proteobacteria-beta-Burkholderia_phymatum_DSM17167_tr_B2JR21_B2JR21_PARP8:0.7115223116,Proteobacteria-gamma-Pseudomonas_aeruginosa_ATCC15692_tr_Q9HW63_Q9HW63_PSEAE:0.2587592833)100:0.7924223029)88:0.2293103288,Proteobacteria-beta-Burkholderia_phymatum_DSM17167_tr_B2JKQ0_B2JKQ0_PARP8:1.2496160093)61:0.0335251362)87:0.3044874735,(Viridiplantae-Prasinophyceae-Bathycoccus_prasinos_XP_007509376.1:0.3026225562,Viridiplantae-Prasinophyceae-Ostreococcus_tauri_XP_022839984.1:0.3678863510)100:0.6700411617)75:0.0515067889)100:0.3450422008)99:0.2947025291,(AlveoDino-Dinophyceae-Oxyrrhis_marina_Gene.162575__MMETSP0469_Transcript_107800__g.162575__m.162575:0.9780477629,((Rhizaria-Chlorarachniophyceae-Bigelowiella_natans_CCMP2755_jgi_Bigna1_138939_aug1.47_g13647:0.0000010012,Rhizaria-Chlorarachniophyceae-Bigelowiella_natans_CCMP2755_jgi_Bigna1_77369_fgenesh1_pg.47___93:0.0000010012)100:0.6070331927,Stramenopiles-Ochrophyta-Nannochloropsis_gaditana_tr_W7U3S0_W7U3S0_9STRA:0.5460328884)89:0.1109381184)97:0.1066968696);
```
