## Supplementary material for "Improved *Cladocopium goreaui* genome assembly reveals features of a facultative coral symbiont and the complex evolutionary history of dinoflagellate genes": OG0003252.treEdited.tre

```
(AlveoDino-Dinophyceae-Dinophysis_acuminata_DAEP01_MMETSP0797_Transcript_22111_m.43572:0.1348161191,(((((((((((((((AlveoDino-Dinophyceae-Alexandrium_tamarense_CCMP1771_Gene.32784__MMETSP0382_Transcript_16346__g.32784__m.32784:0.0162045358,(AlveoDino-Dinophyceae-Gambierdiscus_australes_MMETSP0766_Transcript_34744_m.52326:0.0000020588,(AlveoDino-Dinophyceae-Karenia_brevis_SP1_MMETSP0573_Transcript_8240_m.10192:0.2395366380,(AlveoDino-Dinophyceae-Peridinium_aciculiferum_MMETSP0370_Transcript_93662_m.166947:0.2239351758,AlveoDino-Dinophyceae-Prorocentrum_minimum_Gene.88916__MMETSP0056_Transcript_48414__g.88916__m.88916:0.0302914680)79:0.0357720828)68:0.1404041648)58:0.1686786334)82:0.3742059969,AlveoDino-Dinophyceae-Gymnodinium_catenatum_GC744_Gene.125276__MMETSP0784_Transcript_64834__g.125276__m.125276:0.0000020042)90:0.8041914861,((Rhizaria-Chlorarachniophyceae-Bigelowiella_natans_CCMP2755_jgi_Bigna1_141022_aug1.60_g15730:0.0000023767,(Rhizaria-Chlorarachniophyceae-Bigelowiella_natans_CCMP2755_jgi_Bigna1_89994_estExt_fgenesh1_pg.C_600004:0.0000010000,Rhizaria-Chlorarachniophyceae-Bigelowiella_natans_CCMP2755_jgi_Bigna1_79133_fgenesh1_pg.60___4:0.0000010000)100:0.0284385711)100:0.3024003274,(Rhizaria-Chlorarachniophyceae-Bigelowiella_natans_CCMP2755_jgi_Bigna1_145556_aug1.100_g20264:0.0000010000,Rhizaria-Chlorarachniophyceae-Bigelowiella_natans_CCMP2755_jgi_Bigna1_83008_fgenesh1_pg.100___51:0.0000010000)100:0.3432917676)91:0.2586418912)64:0.0849218942,(((AlveoDino-Dinophyceae-Alexandrium_tamarense_CCMP1771_Gene.130658__MMETSP0382_Transcript_63089__g.130658__m.130658:0.0000010000,AlveoDino-Dinophyceae-Alexandrium_tamarense_CCMP1771_Gene.201222__MMETSP0384_Transcript_123248__g.201222__m.201222:0.0000010000)88:0.0408400028,((((((AlveoDino-Dinophyceae-Gymnodinium_catenatum_GC744_Gene.19384__MMETSP0784_Transcript_10639__g.19384__m.19384:0.1465203152,AlveoDino-Dinophyceae-Amphidinium_gibbosum.g57660.t1:0.1097558995)79:0.0650155358,AlveoDino-Dinophyceae-Heterocapsa_rotundata_MMETSP0503_Transcript_73768_m.152820:0.1551738520)60:0.0490372201,(((AlveoDino-Dinophyceae-Durusdinium_trenchii_CCMP2556.gene10892.mRNA1:0.0000010000,AlveoDino-Dinophyceae-Durusdinium_trenchii_sh.g4294.t1:0.0000010000)99:0.0161841301,AlveoDino-Dinophyceae-Fugacium_kawagutii_Fkaw.gene21196.mRNA1:0.0180515394)86:0.0057634790,(AlveoDino-Dinophyceae-Cladocopium_goreaui_evm.model.scf7180000356288.9:0.0000020913,((AlveoDino-Dinophyceae-Breviolum_minutum_Bmin.gene25527.mRNA1:0.2624075175,AlveoDino-Dinophyceae-Polarella_glacialis_CCMP1383_evm.model.CCMP1383_scf7180000566951.3:3.5537346196)66:0.1895478328,AlveoDino-Dinophyceae-Symbiodinium_natans_CCMP2548_Snat_CCMP2548.gene24936.mRNA1:0.0588347695)39:0.0000024015)53:0.0187040502)35:0.0000020065)45:0.0191422688,((((((AlveoDino-Dinophyceae-Symbiodinium_microadriaticum_CCMP2467_Smic.gene19170.mRNA1:0.0000000000,AlveoDino-Dinophyceae-Symbiodinium_tridacnidorum_CCMP2592_Stri_CCMP2592.gene33152.mRNA1:0.0000000000):0.0000000000,AlveoDino-Dinophyceae-Symbiodinium_microadriaticum_CassKB8_Smic_CassKB8.gene20312.mRNA1:0.0000000000):0.0000000000,AlveoDino-Dinophyceae-Symbiodinium_linucheae_CCMP2456_Slin_CCMP2456.gene10321.mRNA1:0.0000000000):0.0000000000,AlveoDino-Dinophyceae-Symbiodinium_necroappetens_CCMP2469_Snec_CCMP2469.gene17262.mRNA1:0.0000000000):0.0000010000,AlveoDino-Dinophyceae-Symbiodinium_microadriaticum_04_503SCI_Smic_04-503SCI.03.gene21925.mRNA1:0.0000010000)99:0.0194585341,AlveoDino-Dinophyceae-Symbiodinium_pilosum_CCMP2461_Spil_CCMP2461.gene16110.mRNA1:0.0397273092)48:0.0000021930)61:0.0730311744,AlveoDino-Dinophyceae-Polarella_glacialis_CCMP1383_evm.model.CCMP1383_scf7180000593975.1:0.0497687417)56:0.0437199916,((AlveoDino-Dinophyceae-Peridinium_aciculiferum_MMETSP0371_Transcript_2781_m.4672:0.2672436913,AlveoDino-Dinophyceae-Prorocentrum_minimum_Gene.65211__MMETSP0056_Transcript_35130__g.65211__m.65211:0.0000029539)72:0.0923065461,AlveoDino-Dinophyceae-Prorocentrum_minimum_Gene.75204__MMETSP0056_Transcript_40637__g.75204__m.75204:0.0832280084)51:0.0197850599)50:0.0421042685)36:0.0000021612,AlveoDino-Dinophyceae-Gambierdiscus_australes_MMETSP0766_Transcript_89858_m.136142:0.0881087414)78:0.5192084286)72:0.1427558861,AlveoDino-Dinophyceae-Gymnodinium_catenatum_GC744_Gene.11270__MMETSP0784_Transcript_6682__g.11270__m.11270:0.1343088388)83:0.1401087461,AlveoDino-Dinophyceae-Breviolum_minutum_Bmin.gene15388.mRNA1:0.0000020967)76:0.0589516849,(((AlveoDino-Dinophyceae-Symbiodinium_microadriaticum_CCMP2467_Smic.gene25541.mRNA1:0.0000000000,AlveoDino-Dinophyceae-Symbiodinium_necroappetens_CCMP2469_Snec_CCMP2469.gene24598.mRNA1:0.0000000000):0.0000000000,AlveoDino-Dinophyceae-Symbiodinium_microadriaticum_CassKB8_Smic_CassKB8.gene2948.mRNA1:0.0000000000):0.0000020467,AlveoDino-Dinophyceae-Symbiodinium_microadriaticum_04_503SCI_Smic_04-503SCI.03.gene2722.mRNA1:0.0000026624)99:0.0192779435)48:0.0000021571,(AlveoDino-Dinophyceae-Cladocopium_goreaui_evm.model.scf7180000354630.11:0.0000026356,AlveoDino-Dinophyceae-Cladocopium_C92_CC92.gene6825.mRNA1:0.0000010000)92:0.0188504753)72:0.0780592276,AlveoDino-Dinophyceae-Karenia_brevis_SP1_MMETSP0573_Transcript_17114_m.20443:0.1572886696)53:0.0237168782,((((((AlveoDino-Dinophyceae-Alexandrium_tamarense_CCMP1771_Gene.119105__MMETSP0382_Transcript_57440__g.119105__m.119105:0.0736075436,AlveoDino-Dinophyceae-Gymnodinium_catenatum_GC744_Gene.170238__MMETSP0784_Transcript_87313__g.170238__m.170238:0.0638638257)77:0.0526891028,AlveoDino-Dinophyceae-Noctiluca_scintillans_MMETSP0253_Transcript_52422_m.95027:0.1996986432)41:0.0118994686,(AlveoDino-Dinophyceae-Polarella_glacialis_CCMP2088_evm.model.CCMP2088_scf7180000721716.6:0.0000024329,AlveoDino-Dinophyceae-Polarella_glacialis_CCMP2088_evm.model.CCMP2088_scf7180000713886.1:0.0000010000)100:0.1222899695)63:0.1057306906,(((((AlveoDino-Dinophyceae-Symbiodinium_microadriaticum_CCMP2467_Smic.gene22761.mRNA1:0.0000000000,AlveoDino-Dinophyceae-Symbiodinium_necroappetens_CCMP2469_Snec_CCMP2469.gene24657.mRNA1:0.0000000000):0.0000000000,AlveoDino-Dinophyceae-Symbiodinium_linucheae_CCMP2456_Slin_CCMP2456.gene8374.mRNA1:0.0000000000):0.0000024125,AlveoDino-Dinophyceae-Symbiodinium_microadriaticum_04_503SCI_Smic_04-503SCI.03.gene2147.mRNA1:0.0000010000)90:0.0000021598,AlveoDino-Dinophyceae-Symbiodinium_microadriaticum_CCMP2467_Smic.gene22762.mRNA1:2.9093029264)61:0.0782655364,AlveoDino-Dinophyceae-Symbiodinium_natans_CCMP2548_Snat_CCMP2548.gene21054.mRNA1:0.0186642583)62:0.0499617024)36:0.0102322514,(AlveoDino-Dinophyceae-Durusdinium_trenchii_CCMP2556.gene19105.mRNA1:0.0381844078,(((AlveoDino-Dinophyceae-Cladocopium_C15_evm.model.scaffold_13094.1:0.0000010000,AlveoDino-Dinophyceae-Cladocopium_goreaui_evm.model.scf7180000354152.1:0.0183212365)15:0.0000010000,AlveoDino-Dinophyceae-Cladocopium_C92_CC92.gene29011.mRNA1:0.0000010000)61:0.0000010000,AlveoDino-Dinophyceae-Breviolum_minutum_Bmin.gene6554.mRNA1:0.0559317091)93:0.0177378339)87:0.0186026400)39:0.0611956120,AlveoDino-Dinophyceae-Heterocapsa_rotundata_MMETSP0503_Transcript_33793_m.71689:0.0740928778)63:0.1044015812)56:0.0249228508,AlveoDino-Dinophyceae-Prorocentrum_minimum_Gene.213291__MMETSP0056_Transcript_115761__g.213291__m.213291:0.1574412427)52:0.0593693610,(AlveoDino-Dinophyceae-Gymnodinium_catenatum_GC744_Gene.174216__MMETSP0784_Transcript_89025__g.174216__m.174216:0.1201780356,(AlveoDino-Dinophyceae-Prorocentrum_minimum_MMETSP0057_Transcript_92398_m.171464:0.1653968395,((((AlveoDino-Dinophyceae-Cladocopium_goreaui_evm.model.scf7180000353475.2:0.0417704170,AlveoDino-Dinophyceae-Cladocopium_C92_CC92.gene9462.mRNA1:0.1089190205)100:0.0501648939,AlveoDino-Dinophyceae-Breviolum_minutum_Bmin.gene24055.mRNA1:0.0616522594)100:0.2083513603,(AlveoDino-Dinophyceae-Symbiodinium_necroappetens_CCMP2469_Snec_CCMP2469.gene18367.mRNA1:0.0405006543,AlveoDino-Dinophyceae-Symbiodinium_linucheae_CCMP2456_Slin_CCMP2456.gene22020.mRNA1:0.0000026641)99:0.2233028309)74:0.2747560038,((AlveoDino-Dinophyceae-Polarella_glacialis_CCMP1383_evm.model.CCMP1383_scf7180000551111.1:0.0000000000,AlveoDino-Dinophyceae-Polarella_glacialis_CCMP2088_evm.model.CCMP2088_scf7180000721031.5:0.0000000000):0.0000010000,AlveoDino-Dinophyceae-Polarella_glacialis_CCMP1383_evm.model.CCMP1383_scf7180000593198.4:0.0000010000)100:0.1678809751)74:0.1966447070)65:0.0577543174)73:0.2736460283)66:0.0475839001,((AlveoDino-Dinophyceae-Oxyrrhis_marina_Gene.173091__MMETSP0469_Transcript_114669__g.173091__m.173091:0.2421294498,Alveolata-Perkinsea-Perkinsus_marinus_ATCC_50983_tr_C5M0M3_C5M0M3_PERM5:0.5046773734)77:0.0852674770,AlveoDino-Dinophyceae-Amoebophrya_ceratii.g12745.t1:0.5746857632)74:0.1519766153)84:0.0754821912,(AlveoDino-Dinophyceae-Karenia_brevis_SP1_MMETSP0573_Transcript_14773_m.17670:0.1548792772,Stramenopiles-Pelagophyte-Aureococcus_anophagefferens_tr_F0YB68_F0YB68_AURAN:0.5483731864)72:0.0585180812)81:0.0540785313,AlveoDino-Dinophyceae-Peridinium_aciculiferum_MMETSP0370_Transcript_93431_m.166334:0.0404653584)75:0.0219665525,(AlveoDino-Dinophyceae-Gymnodinium_catenatum_GC744_Gene.172959__MMETSP0784_Transcript_88357__g.172959__m.172959:0.1718457773,(((AlveoDino-Dinophyceae-Durusdinium_trenchii_CCMP2556.gene6821.mRNA1:0.0591105567,AlveoDino-Dinophyceae-Durusdinium_trenchii_sh.g11411.t1:0.1884143582)99:0.0600538855,(AlveoDino-Dinophyceae-Cladocopium_goreaui_evm.model.scf7180000356229.39:0.0000010000,AlveoDino-Dinophyceae-Cladocopium_C92_CC92.gene2330.mRNA1:0.0000010000)100:0.0458617198)95:0.0430407689,(((((((AlveoDino-Dinophyceae-Symbiodinium_microadriaticum_CCMP2467_Smic.gene17302.mRNA1:0.0000000000,AlveoDino-Dinophyceae-Symbiodinium_necroappetens_CCMP2469_Snec_CCMP2469.gene30474.mRNA1:0.0000000000):0.0000000000,AlveoDino-Dinophyceae-Symbiodinium_linucheae_CCMP2456_Slin_CCMP2456.gene6078.mRNA1:0.0000000000):0.0000000000,AlveoDino-Dinophyceae-Symbiodinium_microadriaticum_CassKB8_Smic_CassKB8.gene21718.mRNA1:0.0000000000):0.0000010000,AlveoDino-Dinophyceae-Symbiodinium_microadriaticum_04_503SCI_Smic_04-503SCI.03.gene3485.mRNA1:0.0000010000)99:0.0379190855,(AlveoDino-Dinophyceae-Symbiodinium_tridacnidorum_CCMP2592_Stri_CCMP2592.gene39883.mRNA1:0.2105515200,AlveoDino-Dinophyceae-Symbiodinium_natans_CCMP2548_Snat_CCMP2548.gene11594.mRNA1:0.0000024395)96:0.0074609687)99:0.0310801988,AlveoDino-Dinophyceae-Symbiodinium_pilosum_CCMP2461_Spil_CCMP2461.gene6579.mRNA1:0.0174935478)99:0.1034745396,(((AlveoDino-Dinophyceae-Polarella_glacialis_CCMP1383_evm.model.CCMP1383_scf7180000542711.4:0.0000000000,AlveoDino-Dinophyceae-Polarella_glacialis_CCMP2088_evm.model.CCMP2088_scf7180000670478.1:0.0000000000):0.0000000000,AlveoDino-Dinophyceae-Polarella_glacialis_CCMP2088_evm.model.CCMP2088_scf7180000719607.1:0.0000000000):0.0000010000,AlveoDino-Dinophyceae-Polarella_glacialis_CCMP1383_evm.model.CCMP1383_scf7180000590895.2:0.0000010000)99:0.0583664046)99:0.0467858616)100:0.1423955416)81:0.0441672217);
```
