## Supplementary material for "Improved *Cladocopium goreaui* genome assembly reveals features of a facultative coral symbiont and the complex evolutionary history of dinoflagellate genes": OG0003798.treEdited.tre

```
(Alveolata-Apicomplexa-Toxoplasma_gondii_XP_018638489.1:0.8028072720,((Alveolata-Chromerida-Chromera_velia_Cvel_2957:0.5254035185,Alveolata-Chromerida-Vitrella_brassicaformis_Vbra_20870:0.9830275186)46:0.1511557299,((((((((((((((((((Alveolata-Chromerida-Vitrella_brassicaformis_Vbra_14990:0.2618763347,AlveoDino-Dinophyceae-Alexandrium_tamarense_CCMP1771_Gene.256232__MMETSP0384_Transcript_157517__g.256232__m.256232:0.4970241289)90:0.2601784383,AlveoDino-Dinophyceae-Gymnodinium_catenatum_GC744_Gene.9242__MMETSP0784_Transcript_5429__g.9242__m.9242:0.0899383358)62:0.0673027003,AlveoDino-Dinophyceae-Amphidinium_gibbosum.g65841.t1:0.4631094976)64:0.1198176150,(AlveoDino-Dinophyceae-Noctiluca_scintillans_MMETSP0253_Transcript_4732_m.8994:0.1627596324,AlveoDino-Dinophyceae-Amphidinium_gibbosum.g47251.t1:2.0223197929)40:0.1322463884)37:0.2318451057,((AlveoDino-Dinophyceae-Symbiodinium_microadriaticum_CassKB8_Smic_CassKB8.gene3985.mRNA1:0.0000000000,AlveoDino-Dinophyceae-Symbiodinium_tridacnidorum_Sh18_Stri.gene13111.mRNA1:0.0000000000):0.0000010000,AlveoDino-Dinophyceae-Symbiodinium_linucheae_CCMP2456_Slin_CCMP2456.gene4073.mRNA1:0.0000010000)82:0.0000021931)17:0.0000021127,AlveoDino-Dinophyceae-Symbiodinium_tridacnidorum_CCMP2592_Stri_CCMP2592.gene2387.mRNA1:0.4923162275)15:0.0000029871,AlveoDino-Dinophyceae-Symbiodinium_tridacnidorum_CCMP2592_Stri_CCMP2592.gene2386.mRNA1:0.2516553712)8:0.0645360038,(AlveoDino-Dinophyceae-Symbiodinium_microadriaticum_CCMP2467_Smic.gene24325.mRNA1:0.0000024922,AlveoDino-Dinophyceae-Symbiodinium_necroappetens_CCMP2469_Snec_CCMP2469.gene11198.mRNA1:0.0000010000)23:0.0128841964)38:0.0601432657,((AlveoDino-Dinophyceae-Karenia_brevis_SP1_MMETSP0573_Transcript_68713_m.81817:1.3584956265,AlveoDino-Dinophyceae-Peridinium_aciculiferum_MMETSP0370_Transcript_44174_m.77501:0.5468878924)62:0.1341002268,((AlveoDino-Dinophyceae-Polarella_glacialis_CCMP1383_evm.model.CCMP1383_scf7180000596116.1:0.0000010000,AlveoDino-Dinophyceae-Polarella_glacialis_CCMP2088_evm.model.CCMP2088_scf7180000702791.1:0.0000010000)75:0.0000029757,Stramenopiles---Blastocystis_ST1_tr_A0A196SA42_A0A196SA42_BLAHN:0.6531014943)77:0.0314661894)41:0.0618868689)36:0.0434388801,AlveoDino-Dinophyceae-Symbiodinium_pilosum_CCMP2461_Spil_CCMP2461.gene7469.mRNA1:0.0000020754)36:0.0000029663,AlveoDino-Dinophyceae-Breviolum_minutum_Bmin.gene16616.mRNA1:0.3144928307)19:0.0266779614,(((AlveoDino-Dinophyceae-Heterocapsa_rotundata_MMETSP0503_Transcript_23417_m.49656:0.0976219362,Rhizaria-Foraminifera-Reticulomyxa_filosa_tr_X6NIP5_X6NIP5_RETFI:0.8604456439)72:0.1504432045,(AlveoDino-Dinophyceae-Durusdinium_trenchii_CCMP2556.gene11985.mRNA1:0.0000021043,AlveoDino-Dinophyceae-Durusdinium_trenchii_sh.g7374.t1:0.0000025835)98:0.1044534149)56:0.0649609369,AlveoDino-Dinophyceae-Symbiodinium_natans_CCMP2548_Snat_CCMP2548.gene24026.mRNA1:0.0000022130)39:0.0000021400)38:0.0263901631,AlveoDino-Dinophyceae-Cladocopium_C92_CC92.gene11226.mRNA1:0.0000026793)29:0.0000023079,((AlveoDino-Dinophyceae-Cladocopium_C15_evm.model.scaffold_3226.5:0.0000000000,AlveoDino-Dinophyceae-Breviolum_minutum_Bmin.gene16617.mRNA1:0.0000000000):0.0000010000,AlveoDino-Dinophyceae-Cladocopium_goreaui_evm.model.scf7180000353633.11:0.0000026503)73:0.0000021585)28:0.0000029295,(AlveoDino-Dinophyceae-Alexandrium_tamarense_CCMP1771_Gene.144399__MMETSP0382_Transcript_69634__g.144399__m.144399:0.0816771943,AlveoDino-Dinophyceae-Gambierdiscus_australes_MMETSP0766_Transcript_72372_m.108905:0.1081463361)79:0.0947140270)81:0.5279731090,(AlveoDino-Dinophyceae-Dinophysis_acuminata_DAEP01_MMETSP0797_Transcript_64506_m.127988:0.1956634261,((AlveoDino-Dinophyceae-Alexandrium_tamarense_CCMP1771_Gene.213048__MMETSP0382_Transcript_103113__g.213048__m.213048:0.1102921308,AlveoDino-Dinophyceae-Gambierdiscus_australes_MMETSP0766_Transcript_36792_m.55578:0.5391731064)97:0.2303235061,(AlveoDino-Dinophyceae-Gymnodinium_catenatum_GC744_Gene.206048__MMETSP0784_Transcript_105454__g.206048__m.206048:0.7982702020,AlveoDino-Dinophyceae-Noctiluca_scintillans_MMETSP0253_Transcript_47138_m.85284:0.3474222194)96:0.1372883819)96:0.1077363819)99:0.7973852070)68:0.2104487141,(AlveoDino-Dinophyceae-Gymnodinium_catenatum_GC744_Gene.195527__MMETSP0784_Transcript_99681__g.195527__m.195527:0.1686527201,AlveoDino-Dinophyceae-Peridinium_aciculiferum_MMETSP0370_Transcript_38516_m.68056:0.6714651505)85:0.1255743463)43:0.0371650974,((AlveoDino-Dinophyceae-Polarella_glacialis_CCMP1383_evm.model.CCMP1383_scf7180000594836.3:0.6537140798,AlveoDino-Dinophyceae-Polarella_glacialis_CCMP2088_evm.model.CCMP2088_scf7180000725158.4:0.6578923819)97:1.5202521640,(Alveolata-Perkinsea-Perkinsus_marinus_ATCC_50983_tr_C5LZW2_C5LZW2_PERM5:0.0000010000,Alveolata-Perkinsea-Perkinsus_marinus_ATCC_50983_tr_C5LA43_C5LA43_PERM5:0.0000028219)99:0.5686137787)49:0.2843421896)52:0.1743766289)30:0.1308432914,((((AlveoDino-Dinophyceae-Gymnodinium_catenatum_GC744_Gene.127486__MMETSP0784_Transcript_65915__g.127486__m.127486:1.1537081169,AlveoDino-Dinophyceae-Amphidinium_gibbosum.g64515.t1:0.8627746922)65:0.2916633587,AlveoDino-Dinophyceae-Durusdinium_trenchii_sh.g7375.t1:0.7109028438)53:0.2862826484,AlveoDino-Dinophyceae-Karenia_brevis_SP1_MMETSP0573_Transcript_55157_m.65715:0.4527936952)41:0.1577900826,(AlveoDino-Dinophyceae-Oxyrrhis_marina_Gene.16404__MMETSP0468_Transcript_11344__g.16404__m.16404:0.1780793034,(AlveoDino-Dinophyceae-Peridinium_aciculiferum_MMETSP0370_Transcript_89059_m.158555:1.2617488349,AlveoDino-Dinophyceae-Polarella_glacialis_CCMP1383_evm.model.CCMP1383_scf7180000575472.10:0.5350404323)46:0.3957888341)39:0.4921166794)19:0.0000024329);
```
