## Supplementary material for "Improved *Cladocopium goreaui* genome assembly reveals features of a facultative coral symbiont and the complex evolutionary history of dinoflagellate genes": OG0000548.treEdited.tre

```
(Alveolata-Apicomplexa-Plasmodium_falciparum_XP_001349454.1:0.4682115628,Alveolata-Apicomplexa-Toxoplasma_gondii_XP_002368152.1:0.3436762377,(Alveolata-Apicomplexa-Toxoplasma_gondii_XP_018636443.1:0.5218398958,(((Alveolata-Chromerida-Chromera_velia_Cvel_15798:0.3335945078,Alveolata-Chromerida-Chromera_velia_Cvel_6800:0.2207220091)100:0.0735418383,(Alveolata-Chromerida-Vitrella_brassicaformis_Vbra_22233:0.2114295024,Alveolata-Chromerida-Vitrella_brassicaformis_Vbra_10366:0.1991875211)100:0.0605180479)100:0.0604845919,(((((((((Alveolata-Ciliophora-Paramecium_tetraurelia_tr_A0CXP3_A0CXP3_PARTE:0.0376255234,Alveolata-Ciliophora-Paramecium_tetraurelia_tr_A0CYK4_A0CYK4_PARTE:0.0301737249)100:0.2747046866,((Alveolata-Ciliophora-Paramecium_tetraurelia_tr_A0DAM4_A0DAM4_PARTE:0.0441554083,Alveolata-Ciliophora-Paramecium_tetraurelia_tr_Q3SDC5_Q3SDC5_PARTE:0.0181522064)100:0.1148433013,(Alveolata-Ciliophora-Paramecium_tetraurelia_tr_Q3SCW9_Q3SCW9_PARTE:0.0282031639,Alveolata-Ciliophora-Paramecium_tetraurelia_tr_Q3SDC6_Q3SDC6_PARTE:0.0214070918)100:0.0766288419)100:0.3269080386)97:0.0569342946,(Alveolata-Ciliophora-Paramecium_tetraurelia_tr_Q3SDC8_Q3SDC8_PARTE:0.0051238446,Alveolata-Ciliophora-Paramecium_tetraurelia_tr_Q3SDC9_Q3SDC9_PARTE:0.0150579864)100:0.4130725696)100:0.0598297946,((Alveolata-Ciliophora-Paramecium_tetraurelia_tr_A0E5P0_A0E5P0_PARTE:0.0520663039,Alveolata-Ciliophora-Paramecium_tetraurelia_tr_Q6BFK1_Q6BFK1_PARTE:0.0226365999)100:0.8402289555,((Alveolata-Ciliophora-Paramecium_tetraurelia_tr_A0E6H8_A0E6H8_PARTE:0.0375893077,Alveolata-Ciliophora-Paramecium_tetraurelia_tr_Q6BGD8_Q6BGD8_PARTE:0.0450178805)100:0.2872136383,Alveolata-Ciliophora-Paramecium_tetraurelia_tr_Q3SDC7_Q3SDC7_PARTE:0.3291865689)100:0.2429005694)100:0.2251950339)94:0.0825295132,(Alveolata-Ciliophora-Tetrahymena_thermophila_SB210_tr_I7LUP6_I7LUP6_TETTS:0.4148539063,Alveolata-Ciliophora-Tetrahymena_thermophila_SB210_tr_I7M742_I7M742_TETTS:0.3218347583)94:0.1584017839)49:0.0398057994,((Alveolata-Ciliophora-Paramecium_tetraurelia_tr_A0DMB7_A0DMB7_PARTE:0.0539089240,Alveolata-Ciliophora-Paramecium_tetraurelia_tr_Q3SDC3_Q3SDC3_PARTE:0.1107013168)100:0.7919367103,(Alveolata-Ciliophora-Tetrahymena_thermophila_SB210_tr_Q22WV6_Q22WV6_TETTS:0.5109632791,Alveolata-Ciliophora-Tetrahymena_thermophila_SB210_tr_Q23PU1_Q23PU1_TETTS:0.4645772685)100:0.0887076980)82:0.1175696981)85:0.0332875365,((Alveolata-Ciliophora-Paramecium_tetraurelia_tr_A0D4Z4_A0D4Z4_PARTE:0.0000026599,Alveolata-Ciliophora-Paramecium_tetraurelia_tr_Q3SDD0_Q3SDD0_PARTE:0.0332301324)100:0.5411529110,(Alveolata-Ciliophora-Tetrahymena_thermophila_SB210_tr_Q22CW5_Q22CW5_TETTS:0.6115267669,Alveolata-Ciliophora-Tetrahymena_thermophila_SB210_tr_Q22XS5_Q22XS5_TETTS:0.3694912366)97:0.0740715420)100:0.1647211962)100:0.3165942308,((((AlveoDino-Dinophyceae-Gymnodinium_catenatum_GC744_Gene.127222__MMETSP0784_Transcript_65788__g.127222__m.127222:0.3821952115,((((((Stramenopiles-Bacillariophyta-Fragilariopsis_cylindrus_CCMP1102_jgi_Fracy1_234726_fgenesh2_pg.2___834:0.0000010028,((((Stramenopiles-Bacillariophyta-Fragilariopsis_cylindrus_CCMP1102_jgi_Fracy1_224218_fgenesh2_pm.2___368:0.0000000000,Stramenopiles-Bacillariophyta-Fragilariopsis_cylindrus_CCMP1102_jgi_Fracy1_180106_e_gw1.2.38.1:0.0000000000):0.0000000000,Stramenopiles-Bacillariophyta-Fragilariopsis_cylindrus_CCMP1102_jgi_Fracy1_156436_gw1.2.1289.1:0.0000000000):0.0000000000,Stramenopiles-Bacillariophyta-Fragilariopsis_cylindrus_CCMP1102_jgi_Fracy1_156407_gw1.2.1285.1:0.0000000000):0.0000010028,Stramenopiles-Bacillariophyta-Fragilariopsis_cylindrus_CCMP1102_jgi_Fracy1_136334_gw1.2.38.1:0.0000010028)85:0.0000022168)82:0.0000024402,((Stramenopiles-Bacillariophyta-Fragilariopsis_cylindrus_CCMP1102_jgi_Fracy1_253343_fgenesh2_pg.47___27:0.0106894671,(Stramenopiles-Bacillariophyta-Fragilariopsis_cylindrus_CCMP1102_jgi_Fracy1_146301_gw1.47.94.1:0.0000010028,Stramenopiles-Bacillariophyta-Fragilariopsis_cylindrus_CCMP1102_jgi_Fracy1_156415_gw1.47.127.1:0.0000020664)99:0.0000022517)50:0.0102729222,Stramenopiles-Bacillariophyta-Fragilariopsis_cylindrus_CCMP1102_jgi_Fracy1_136324_gw1.47.6.1:0.0326476486)92:0.0164304178)100:0.1092427745,((((((((((((((((((((((((((((((Stramenopiles-Bacillariophyta-Fragilariopsis_cylindrus_CCMP1102_jgi_Fracy1_250774_fgenesh2_pg.32___128:0.0000000000,Stramenopiles-Bacillariophyta-Fragilariopsis_cylindrus_CCMP1102_jgi_Fracy1_277780_estExt_fgenesh2_pm.C_320032:0.0000000000):0.0000000000,Stramenopiles-Bacillariophyta-Fragilariopsis_cylindrus_CCMP1102_jgi_Fracy1_136293_gw1.64.5.1:0.0000000000):0.0000000000,Stramenopiles-Bacillariophyta-Fragilariopsis_cylindrus_CCMP1102_jgi_Fracy1_264839_estExt_fgenesh2_pg.C_320128:0.0000000000):0.0000000000,Stramenopiles-Bacillariophyta-Fragilariopsis_cylindrus_CCMP1102_jgi_Fracy1_214596_estExt_Genewise1Plus.C_640026:0.0000000000):0.0000000000,Stramenopiles-Bacillariophyta-Fragilariopsis_cylindrus_CCMP1102_jgi_Fracy1_213040_estExt_Genewise1Plus.C_320088:0.0000000000):0.0000000000,Stramenopiles-Bacillariophyta-Fragilariopsis_cylindrus_CCMP1102_jgi_Fracy1_278616_estExt_fgenesh2_pm.C_640007:0.0000000000):0.0000000000,Stramenopiles-Bacillariophyta-Fragilariopsis_cylindrus_CCMP1102_jgi_Fracy1_146262_gw1.32.79.1:0.0000000000):0.0000000000,Stramenopiles-Bacillariophyta-Fragilariopsis_cylindrus_CCMP1102_jgi_Fracy1_230770_fgenesh2_pm.64___7:0.0000000000):0.0000000000,Stramenopiles-Bacillariophyta-Fragilariopsis_cylindrus_CCMP1102_jgi_Fracy1_197336_e_gw1.32.121.1:0.0000000000):0.0000000000,Stramenopiles-Bacillariophyta-Fragilariopsis_cylindrus_CCMP1102_jgi_Fracy1_174461_estExt_Genewise1.C_320106:0.0000000000):0.0000000000,Stramenopiles-Bacillariophyta-Fragilariopsis_cylindrus_CCMP1102_jgi_Fracy1_229432_fgenesh2_pm.32___33:0.0000000000):0.0000000000,Stramenopiles-Bacillariophyta-Fragilariopsis_cylindrus_CCMP1102_jgi_Fracy1_176217_estExt_Genewise1.C_640026:0.0000000000):0.0000000000,Stramenopiles-Bacillariophyta-Fragilariopsis_cylindrus_CCMP1102_jgi_Fracy1_136284_gw1.32.5.1:0.0000000000):0.0000000000,Stramenopiles-Bacillariophyta-Fragilariopsis_cylindrus_CCMP1102_jgi_Fracy1_174460_estExt_Genewise1.C_320105:0.0000000000):0.0000000000,Stramenopiles-Bacillariophyta-Fragilariopsis_cylindrus_CCMP1102_jgi_Fracy1_201441_e_gw1.64.30.1:0.0000000000):0.0000000000,Stramenopiles-Bacillariophyta-Fragilariopsis_cylindrus_CCMP1102_jgi_Fracy1_146254_gw1.64.30.1:0.0000000000):0.0000000000,Stramenopiles-Bacillariophyta-Fragilariopsis_cylindrus_CCMP1102_jgi_Fracy1_214595_estExt_Genewise1Plus.C_640025:0.0000000000):0.0000000000,Stramenopiles-Bacillariophyta-Fragilariopsis_cylindrus_CCMP1102_jgi_Fracy1_201440_e_gw1.64.5.1:0.0000000000):0.0000000000,Stramenopiles-Bacillariophyta-Fragilariopsis_cylindrus_CCMP1102_jgi_Fracy1_176216_estExt_Genewise1.C_640025:0.0000000000):0.0000000000,Stramenopiles-Bacillariophyta-Fragilariopsis_cylindrus_CCMP1102_jgi_Fracy1_197321_e_gw1.32.79.1:0.0000000000):0.0000000000,Stramenopiles-Bacillariophyta-Fragilariopsis_cylindrus_CCMP1102_jgi_Fracy1_201448_e_gw1.64.43.1:0.0000000000):0.0000000000,Stramenopiles-Bacillariophyta-Fragilariopsis_cylindrus_CCMP1102_jgi_Fracy1_213038_estExt_Genewise1Plus.C_320086:0.0000000000):0.0000000000,Stramenopiles-Bacillariophyta-Fragilariopsis_cylindrus_CCMP1102_jgi_Fracy1_266104_estExt_fgenesh2_pg.C_640022:0.0000000000):0.0000000000,Stramenopiles-Bacillariophyta-Fragilariopsis_cylindrus_CCMP1102_jgi_Fracy1_213039_estExt_Genewise1Plus.C_320087:0.0000000000):0.0000000000,Stramenopiles-Bacillariophyta-Fragilariopsis_cylindrus_CCMP1102_jgi_Fracy1_156351_gw1.64.43.1:0.0000000000):0.0000000000,Stramenopiles-Bacillariophyta-Fragilariopsis_cylindrus_CCMP1102_jgi_Fracy1_197240_e_gw1.32.5.1:0.0000000000):0.0000000000,Stramenopiles-Bacillariophyta-Fragilariopsis_cylindrus_CCMP1102_jgi_Fracy1_156357_gw1.32.121.1:0.0000000000):0.0000000000,Stramenopiles-Bacillariophyta-Fragilariopsis_cylindrus_CCMP1102_jgi_Fracy1_214594_estExt_Genewise1Plus.C_640024:0.0000000000):0.0000010028,(Stramenopiles-Bacillariophyta-Fragilariopsis_cylindrus_CCMP1102_jgi_Fracy1_174462_estExt_Genewise1.C_320107:0.0000010028,Stramenopiles-Bacillariophyta-Fragilariopsis_cylindrus_CCMP1102_jgi_Fracy1_176218_estExt_Genewise1.C_640027:0.0000010028)77:0.0000010028)22:0.0000010028,Stramenopiles-Bacillariophyta-Fragilariopsis_cylindrus_CCMP1102_jgi_Fracy1_255305_fgenesh2_pg.64___22:0.0000010028)100:0.1938508654)83:0.0260958920,((((((((((Stramenopiles-Bacillariophyta-Fragilariopsis_cylindrus_CCMP1102_jgi_Fracy1_136336_gw1.2.39.1:0.0000000000,Stramenopiles-Bacillariophyta-Fragilariopsis_cylindrus_CCMP1102_jgi_Fracy1_156389_gw1.2.1282.1:0.0000000000):0.0000000000,Stramenopiles-Bacillariophyta-Fragilariopsis_cylindrus_CCMP1102_jgi_Fracy1_206239_estExt_Genewise1Plus.C_21203:0.0000000000):0.0000000000,Stramenopiles-Bacillariophyta-Fragilariopsis_cylindrus_CCMP1102_jgi_Fracy1_181100_e_gw1.2.626.1:0.0000000000):0.0000000000,Stramenopiles-Bacillariophyta-Fragilariopsis_cylindrus_CCMP1102_jgi_Fracy1_167403_estExt_Genewise1.C_21274:0.0000000000):0.0000000000,Stramenopiles-Bacillariophyta-Fragilariopsis_cylindrus_CCMP1102_jgi_Fracy1_206241_estExt_Genewise1Plus.C_21205:0.0000000000):0.0000000000,Stramenopiles-Bacillariophyta-Fragilariopsis_cylindrus_CCMP1102_jgi_Fracy1_180142_e_gw1.2.39.1:0.0000000000):0.0000000000,Stramenopiles-Bacillariophyta-Fragilariopsis_cylindrus_CCMP1102_jgi_Fracy1_167402_estExt_Genewise1.C_21273:0.0000000000):0.0000000000,Stramenopiles-Bacillariophyta-Fragilariopsis_cylindrus_CCMP1102_jgi_Fracy1_206240_estExt_Genewise1Plus.C_21204:0.0000000000):0.0000000000,Stramenopiles-Bacillariophyta-Fragilariopsis_cylindrus_CCMP1102_jgi_Fracy1_179904_e_gw1.2.1282.1:0.0000000000):0.0000010028,(Stramenopiles-Bacillariophyta-Fragilariopsis_cylindrus_CCMP1102_jgi_Fracy1_146311_gw1.2.626.1:0.0000010028,Stramenopiles-Bacillariophyta-Fragilariopsis_cylindrus_CCMP1102_jgi_Fracy1_167404_estExt_Genewise1.C_21275:0.0000010028)23:0.0000010028)100:0.1235680932)93:0.0380747077,(Stramenopiles-Bacillariophyta-Thalassiosira_pseudonana_CCMP1335_tr_B8C2N9_B8C2N9_THAPS:0.0984891980,Stramenopiles-Bacillariophyta-Phaeodactylum_tricornutum_jgi_Phatr2_28794_estExt_Genewise1.C_chr_130254:0.0713098872)98:0.0392971278)100:0.1720366481,Stramenopiles-Pelagophyte-Aureococcus_anophagefferens_tr_F0Y6Z4_F0Y6Z4_AURAN:0.3987462363)74:0.0296990099)71:0.0342149147,(Stramenopiles-Phaeophyceae-Ectocarpus_siliculosus_tr_D7FPY6_D7FPY6_ECTSI:0.0329411880,((Stramenopiles-Phaeophyceae-Cladosiphon_okamuranus_g5581.t1:0.0000000000,Stramenopiles-Phaeophyceae-Cladosiphon_okamuranus_g5581.t3:0.0000000000):0.0000010028,Stramenopiles-Phaeophyceae-Cladosiphon_okamuranus_g5581.t2:0.0000010028)100:0.0121304036)100:0.2073002619)77:0.0584445040,AlveoDino-Dinophyceae-Oxyrrhis_marina_Gene.12950__MMETSP0469_Transcript_9215__g.12950__m.12950:0.2748265934)100:0.1882940915,((AlveoDino-Dinophyceae-Symbiodinium_microadriaticum_CassKB8_Smic_CassKB8.gene34563.mRNA1:1.1176410034,Stramenopiles---Blastocystis_ST1_tr_A0A196S6B1_A0A196S6B1_BLAHN:0.6042970519)68:0.1080333732,(((((Discobida-Euglenozoid-Euglena_gracilis_EG_transcript_5630:0.3771623526,Discobida-Trypanosoma-Trypanosoma_brucei_tr_Q57VD3_Q57VD3_TRYB2:0.4397213129)100:0.2830306092,(Metamonada---Trichomonas_vaginalis_tr_A2DDX9_A2DDX9_TRIVA:5.1878726348,((Archaea---Methanobacterium_paludis_tr_F6D6T8_F6D6T8_METPW:0.8855843851,Archaea---Methanococcus_maripaludis_S2_tr_Q6LYF2_Q6LYF2_METMP:0.8149809640)100:1.8166818030,Archaea---Sulfolobus_solfataricus_ATCC35092_sp_Q9UWW3_VATI_SACS2:2.8476152652)100:1.2293397860)80:0.3998617485)38:0.0006742306,((((Metamonada---Trichomonas_vaginalis_tr_A2E854_A2E854_TRIVA:0.0068594235,Metamonada---Trichomonas_vaginalis_tr_A2FCD4_A2FCD4_TRIVA:0.0438515705)100:0.3693275886,Metamonada---Trichomonas_vaginalis_tr_A2FED9_A2FED9_TRIVA:0.6820292178)100:0.8525047476,(Haptophyta---Emiliania_huxleyi_CCMP1516_tr_R1CNN9_R1CNN9_EMIHU:0.1289508367,Haptophyta---Emiliania_huxleyi_CCMP1516_tr_R1E918_R1E918_EMIHU:0.2190923937)100:0.6025772673)78:0.1085161546,Haptophyta---Emiliania_huxleyi_CCMP1516_tr_R1DQB1_R1DQB1_EMIHU:0.5552419783)74:0.0852577268)48:0.0386907491,((Amoebozoa-Discosea-Acanthamoeba_castellanii_str_Neff_XP_004356732.1:0.2468288408,Amoebozoa-Evosea-Dictyostelium_discoideum_AX4_sp_Q54E04_VATM_DICDI:0.4454761047)85:0.1465660905,((Cryptophyta---Guillardia_theta_CCMP2712_XP_005819731.1:0.8568690193,(Cryptophyta---Guillardia_theta_CCMP2712_XP_005831479.1:0.2101530017,Cryptophyta---Guillardia_theta_CCMP2712_XP_005837087.1:0.1879773519)100:0.2993964741)88:0.1359046802,(((Opisthokonta-Choanoflagellida-Salpingoeca_rosetta_tr_F2UDD5_F2UDD5_SALR5:0.2962389880,(Opisthokonta-Metazoa-Amphimedon_queenslandica_tr_A0A1X7U9Z2_A0A1X7U9Z2_AMPQE:0.2669111786,((((((Opisthokonta-Metazoa-Daphnia_pulex_tr_E9HD44_E9HD44_DAPPU:0.4304242344,(Opisthokonta-Metazoa-Daphnia_pulex_tr_E9HF59_E9HF59_DAPPU:0.0000023140,Opisthokonta-Metazoa-Daphnia_pulex_tr_E9HY70_E9HY70_DAPPU:0.3068749972)100:0.1356608492)100:0.0936112489,((Opisthokonta-Metazoa-Caenorhabditis_elegans_sp_P30628_VPP1_CAEEL:0.1557730606,Opisthokonta-Metazoa-Caenorhabditis_elegans_tr_G5EGP4_G5EGP4_CAEEL:0.5307440549)97:0.0281458241,(Opisthokonta-Metazoa-Caenorhabditis_elegans_tr_B2MZD0_B2MZD0_CAEEL:0.4048253339,Opisthokonta-Metazoa-Caenorhabditis_elegans_tr_G5EEK9_G5EEK9_CAEEL:0.2775946389)100:0.1676362964)100:0.1314422878)99:0.0504698712,Opisthokonta-Metazoa-Lottia_gigantea_tr_V4BAQ0_V4BAQ0_LOTGI:0.1741902928)99:0.0398701486,Opisthokonta-Metazoa-Lottia_gigantea_tr_V3ZIY7_V3ZIY7_LOTGI:0.2836707823)98:0.0334228740,(((Opisthokonta-Metazoa-Homo_sapiens_sp_Q13488_VPP3_HUMAN:0.4034610220,Opisthokonta-Metazoa-Homo_sapiens_sp_Q9Y487_VPP2_HUMAN:0.2445388913)100:0.1951885360,Opisthokonta-Metazoa-Homo_sapiens_sp_Q9HBG4_VPP4_HUMAN:0.2080050649)100:0.0823868768,Opisthokonta-Metazoa-Homo_sapiens_sp_Q93050_VPP1_HUMAN:0.1360119283)99:0.0573423677)100:0.0633313830,((Opisthokonta-Metazoa-Nematostella_vectensis_tr_A7S1B9_A7S1B9_NEMVE:0.0000020660,Opisthokonta-Metazoa-Nematostella_vectensis_tr_A7T6V8_A7T6V8_NEMVE:0.1338229737)100:0.0797452046,((Opisthokonta-Metazoa-Acropora_digitifera_aug_v2a.15164.t1:0.0522162198,(Opisthokonta-Metazoa-Orbicella_faveolata_XP_020627510.1:0.1015990588,Opisthokonta-Metazoa-Orbicella_faveolata_XP_020627561.1:0.0245789780)98:0.0223168453)98:0.0085687681,Opisthokonta-Metazoa-Porites_lutea_plut2.m8.29048.m1:0.0849871372)99:0.0278366515)100:0.0847565999)84:0.0453163509)99:0.0874105159)98:0.1262988858,(Opisthokonta-Fungi-Laccaria_bicolor_S238N_H82_tr_B0D350_B0D350_LACBS:0.3182841413,(Opisthokonta-Fungi-Saccharomyces_cerevisiae_sp_P37296_STV1_YEAST:0.3388082891,Opisthokonta-Fungi-Saccharomyces_cerevisiae_sp_P32563_VPH1_YEAST:0.2868374016)100:0.3337786631)100:0.2341420265)98:0.1692274048,((((((Rhodophyta---Chondrus_crispus_XP_005710830.1:0.0821137640,Rhodophyta---Gracilariopsis_chorda_PXF47868.1:0.1205035772)100:0.1463647124,((Rhodophyta---Chondrus_crispus_XP_005717502.1:0.0943006407,Rhodophyta---Gracilariopsis_chorda_PXF44378.1:0.0844281703)100:0.1319461006,((Rhodophyta---Porphyra_umbilicalis_Pum0049s0015.1.p:0.0311903622,Rhodophyta---Pyropia_yezoensis_contig_19537_g4804:0.0245751878)100:0.0424198898,(Rhodophyta---Porphyra_umbilicalis_Pum0025s0064.1.p:0.0948806654,Rhodophyta---Pyropia_yezoensis_contig_1349_g207:0.1152130749)100:0.1024868950)100:0.2512053706)83:0.0546032528)82:0.0568019351,((Rhodophyta---Cyanidioschyzon_merolae_strain_10D_XP_005535455.1:0.4530691223,(Rhodophyta---Galdieria_sulphuraria_tr_M2X2W4_M2X2W4_GALSU:0.2535521887,Rhodophyta---Galdieria_sulphuraria_tr_M2Y228_M2Y228_GALSU:0.3729791141)100:0.0657934007)100:0.1069289316,Rhodophyta---Porphyridium_purpureum_evm.model.contig_565.6:0.3587946718)78:0.0280538887)75:0.0226532262,(Rhodophyta---Porphyridium_purpureum_evm.model.contig_2025.71:0.2982795095,(Rhodophyta---Porphyridium_purpureum_evm.model.contig_2059.26:0.3268536551,Rhodophyta---Porphyridium_purpureum_evm.model.contig_2713.1:0.3041738654)100:0.1492716514)94:0.0770858253)77:0.0446259105,(Rhodophyta---Porphyra_umbilicalis_Pum1670s0001.1.p:0.0402278809,Rhodophyta---Pyropia_yezoensis_contig_21520_g5310:0.0610386544)100:0.2955451994)100:0.1851185009,(((Viridiplantae-Angiosperm-Arabidopsis_thaliana_sp_Q8RWZ7_VHAA1_ARATH:0.1023103716,(Viridiplantae-Angiosperm-Glycine_max_tr_I1LR08_I1LR08_SOYBN:0.0485021279,(Viridiplantae-Angiosperm-Glycine_max_tr_I1M4P0_I1M4P0_SOYBN:0.0047952093,Viridiplantae-Angiosperm-Glycine_max_tr_K7M9K9_K7M9K9_SOYBN:0.0174890354)100:0.0298561892)100:0.0495048665)100:0.1772826770,(((Viridiplantae-Angiosperm-Arabidopsis_thaliana_sp_Q8W4S4_VHAA3_ARATH:0.0333492811,Viridiplantae-Angiosperm-Arabidopsis_thaliana_sp_Q9SJT7_VHAA2_ARATH:0.0561276269)100:0.0758351136,(Viridiplantae-Angiosperm-Glycine_max_tr_I1LJ94_I1LJ94_SOYBN:0.0044705667,Viridiplantae-Angiosperm-Glycine_max_tr_I1LPZ3_I1LPZ3_SOYBN:0.0067924459)100:0.1045766767)99:0.0241491131,(Viridiplantae-Angiosperm-Glycine_max_tr_A0A0R0K2V9_A0A0R0K2V9_SOYBN:0.0649283845,Viridiplantae-Angiosperm-Glycine_max_tr_I1K7M8_I1K7M8_SOYBN:0.0039621860)100:0.1106399913)100:0.0871992414)100:0.1341519465,(((((Viridiplantae-Chlorophyceae-Chlamydomonas_reinhardtii_tr_A0A2K3D7S2_A0A2K3D7S2_CHLRE:0.1431181282,Viridiplantae-Chlorophyceae-Volvox_carteri_f_nagariensis_tr_D8TL22_D8TL22_VOLCA:0.0799340920)65:0.0160364715,Viridiplantae-Chlorophyceae-Chlamydomonas_reinhardtii_tr_A8J1K0_A8J1K0_CHLRE:0.0509936375)100:0.1664983230,Viridiplantae-Chlorophyceae-Chlamydomonas_reinhardtii_tr_A0A2K3DU84_A0A2K3DU84_CHLRE:0.1825422822)98:0.0500315083,((((((((Viridiplantae-Trebouxiophyceae-Chlorella_variabilis_jgi_ChlNC64A_1_6498_gw1.6.7.1:0.0000000000,Viridiplantae-Trebouxiophyceae-Chlorella_variabilis_jgi_ChlNC64A_1_21491_e_gw1.6.342.1:0.0000000000):0.0000000000,Viridiplantae-Trebouxiophyceae-Chlorella_variabilis_jgi_ChlNC64A_1_21440_e_gw1.6.341.1:0.0000000000):0.0000000000,Viridiplantae-Trebouxiophyceae-Chlorella_variabilis_jgi_ChlNC64A_1_16259_gw1.6.342.1:0.0000000000):0.0000000000,Viridiplantae-Trebouxiophyceae-Chlorella_variabilis_jgi_ChlNC64A_1_21515_e_gw1.6.7.1:0.0000000000):0.0000028814,Viridiplantae-Trebouxiophyceae-Chlorella_variabilis_jgi_ChlNC64A_1_16257_gw1.6.341.1:0.0000028366)100:0.0093036061,(((((Viridiplantae-Trebouxiophyceae-Chlorella_variabilis_jgi_ChlNC64A_1_30555_estExt_Genewise1.C_60136:0.0000000000,Viridiplantae-Trebouxiophyceae-Chlorella_variabilis_jgi_ChlNC64A_1_34870_estExt_Genewise1Plus.C_60138:0.0000000000):0.0000000000,Viridiplantae-Trebouxiophyceae-Chlorella_variabilis_jgi_ChlNC64A_1_34868_estExt_Genewise1Plus.C_60136:0.0000000000):0.0000000000,Viridiplantae-Trebouxiophyceae-Chlorella_variabilis_jgi_ChlNC64A_1_34869_estExt_Genewise1Plus.C_60137:0.0000000000):0.0000000000,Viridiplantae-Trebouxiophyceae-Chlorella_variabilis_jgi_ChlNC64A_1_30557_estExt_Genewise1.C_60138:0.0000000000):0.0000024593,Viridiplantae-Trebouxiophyceae-Chlorella_variabilis_jgi_ChlNC64A_1_30556_estExt_Genewise1.C_60137:0.0000010028)71:0.0000020545)96:0.0000021877,Viridiplantae-Trebouxiophyceae-Chlorella_variabilis_jgi_ChlNC64A_1_48688_fgenesh3_pm.C_scaffold_6000012:0.0000010028)93:0.0334691418,(Viridiplantae-Trebouxiophyceae-Chlorella_variabilis_jgi_ChlNC64A_1_143619_IGS.gm_6_00193:0.0000010028,(Viridiplantae-Trebouxiophyceae-Chlorella_variabilis_jgi_ChlNC64A_1_57389_estExt_fgenesh3_pg.C_60087:0.0000010028,Viridiplantae-Trebouxiophyceae-Chlorella_variabilis_jgi_ChlNC64A_1_51275_fgenesh3_pg.C_scaffold_6000089:0.0000010028)89:0.0000019978)83:0.0000021235)100:0.2472220454)100:0.0558748701,(Viridiplantae-Prasinophyceae-Bathycoccus_prasinos_XP_007515546.1:0.2609796790,Viridiplantae-Prasinophyceae-Ostreococcus_tauri_XP_003080962.1:0.2881560059)100:0.1254936989)92:0.0527544153)100:0.1748343654)100:0.0659554169)47:0.0393130426)46:0.0472734582)58:0.0481924448)99:0.1546295934,((Rhizaria-Foraminifera-Reticulomyxa_filosa_tr_X6PCD4_X6PCD4_RETFI:0.1242734698,((((Rhizaria-Foraminifera-Reticulomyxa_filosa_tr_X6P7R8_X6P7R8_RETFI:0.0000028679,Rhizaria-Foraminifera-Reticulomyxa_filosa_tr_X6MD79_X6MD79_RETFI:0.0882691250)100:0.0723282353,Rhizaria-Foraminifera-Reticulomyxa_filosa_tr_X6NYY9_X6NYY9_RETFI:0.0953168328)99:0.0460127090,Rhizaria-Foraminifera-Reticulomyxa_filosa_tr_X6N5R2_X6N5R2_RETFI:0.1556759230)100:0.0548541814,(Rhizaria-Foraminifera-Reticulomyxa_filosa_tr_X6NWA2_X6NWA2_RETFI:0.1132597930,Rhizaria-Foraminifera-Reticulomyxa_filosa_tr_X6N262_X6N262_RETFI:0.1594723235)99:0.0350906831)99:0.0469653935)100:0.5703995077,((((((Rhizaria-Chlorarachniophyceae-Bigelowiella_natans_CCMP2755_jgi_Bigna1_135874_aug1.31_g10582:0.0079839812,(Rhizaria-Chlorarachniophyceae-Bigelowiella_natans_CCMP2755_jgi_Bigna1_88375_estExt_fgenesh1_pg.C_310092:0.0000010028,Rhizaria-Chlorarachniophyceae-Bigelowiella_natans_CCMP2755_jgi_Bigna1_74865_fgenesh1_pg.31___92:0.0000010028)79:0.0000019982)89:0.0000025314,((Rhizaria-Chlorarachniophyceae-Bigelowiella_natans_CCMP2755_jgi_Bigna1_54293_estExt_Genewise1Plus.C_310081:0.0000000000,Rhizaria-Chlorarachniophyceae-Bigelowiella_natans_CCMP2755_jgi_Bigna1_39357_e_gw1.31.12.1:0.0000000000):0.0000000000,Rhizaria-Chlorarachniophyceae-Bigelowiella_natans_CCMP2755_jgi_Bigna1_39348_e_gw1.31.11.1:0.0000000000):0.0000010028)41:0.0000010028,Rhizaria-Chlorarachniophyceae-Bigelowiella_natans_CCMP2755_jgi_Bigna1_54294_estExt_Genewise1Plus.C_310082:0.0000010028)52:0.0000029757,Rhizaria-Chlorarachniophyceae-Bigelowiella_natans_CCMP2755_jgi_Bigna1_48745_estExt_Genewise1.C_310084:0.0000020093)34:0.0000029333,((Rhizaria-Chlorarachniophyceae-Bigelowiella_natans_CCMP2755_jgi_Bigna1_48744_estExt_Genewise1.C_310083:0.0000000000,Rhizaria-Chlorarachniophyceae-Bigelowiella_natans_CCMP2755_jgi_Bigna1_18799_gw1.31.11.1:0.0000000000):0.0000000000,Rhizaria-Chlorarachniophyceae-Bigelowiella_natans_CCMP2755_jgi_Bigna1_18800_gw1.31.12.1:0.0000000000):0.0000010028)100:0.3975706443,(((((((Rhizaria-Chlorarachniophyceae-Bigelowiella_natans_CCMP2755_jgi_Bigna1_147321_aug1.140_g22029:0.0000000000,Rhizaria-Chlorarachniophyceae-Bigelowiella_natans_CCMP2755_jgi_Bigna1_84468_fgenesh1_pg.140___9:0.0000000000):0.0000010028,Rhizaria-Chlorarachniophyceae-Bigelowiella_natans_CCMP2755_jgi_Bigna1_91973_estExt_fgenesh1_pg.C_1400008:0.0000010028)99:0.0000024905,Rhizaria-Chlorarachniophyceae-Bigelowiella_natans_CCMP2755_jgi_Bigna1_45688_e_gw1.140.3.1:0.0000010028)38:0.0000028763,Rhizaria-Chlorarachniophyceae-Bigelowiella_natans_CCMP2755_jgi_Bigna1_56898_estExt_Genewise1Plus.C_1400002:0.0000010028)60:0.0000026404,Rhizaria-Chlorarachniophyceae-Bigelowiella_natans_CCMP2755_jgi_Bigna1_92993_estExt_fgenesh1_pm.C_1400001:0.0000010028)50:0.0000024988,Rhizaria-Chlorarachniophyceae-Bigelowiella_natans_CCMP2755_jgi_Bigna1_58642_fgenesh1_pm.140___1:0.0000026635)55:0.0000021058,(((((Rhizaria-Chlorarachniophyceae-Bigelowiella_natans_CCMP2755_jgi_Bigna1_51328_estExt_Genewise1.C_1400002:0.0000000000,Rhizaria-Chlorarachniophyceae-Bigelowiella_natans_CCMP2755_jgi_Bigna1_51330_estExt_Genewise1.C_1400004:0.0000000000):0.0000010028,(((Rhizaria-Chlorarachniophyceae-Bigelowiella_natans_CCMP2755_jgi_Bigna1_56899_estExt_Genewise1Plus.C_1400003:0.0000000000,Rhizaria-Chlorarachniophyceae-Bigelowiella_natans_CCMP2755_jgi_Bigna1_45690_e_gw1.140.2.1:0.0000000000):0.0000000000,Rhizaria-Chlorarachniophyceae-Bigelowiella_natans_CCMP2755_jgi_Bigna1_45692_e_gw1.140.1.1:0.0000000000):0.0000010028,Rhizaria-Chlorarachniophyceae-Bigelowiella_natans_CCMP2755_jgi_Bigna1_56900_estExt_Genewise1Plus.C_1400004:0.0000010028)99:0.0034664355)17:0.0000025697,Rhizaria-Chlorarachniophyceae-Bigelowiella_natans_CCMP2755_jgi_Bigna1_51329_estExt_Genewise1.C_1400003:0.0000010028)23:0.0000021216,Rhizaria-Chlorarachniophyceae-Bigelowiella_natans_CCMP2755_jgi_Bigna1_21157_gw1.140.2.1:0.0000021686)36:0.0000015746,Rhizaria-Chlorarachniophyceae-Bigelowiella_natans_CCMP2755_jgi_Bigna1_20089_gw1.140.1.1:0.0000010028)65:0.0003625799)100:0.6113252312)100:0.2346574372)100:0.1487674285)96:0.0638090208)60:0.0608754611)95:0.0877680388)100:0.2905083373,((((((((((AlveoDino-Dinophyceae-Dinophysis_acuminata_DAEP01_MMETSP0797_Transcript_17181_m.34536:0.3760359452,(AlveoDino-Dinophyceae-Heterocapsa_rotundata_MMETSP0503_Transcript_25160_m.53288:0.1201799721,(AlveoDino-Dinophyceae-Peridinium_aciculiferum_MMETSP0370_Transcript_21648_m.37062:0.0000020090,AlveoDino-Dinophyceae-Peridinium_aciculiferum_MMETSP0371_Transcript_23916_m.41479:0.0000022356)100:0.1472765661)100:0.0366239300)94:0.0211754747,(AlveoDino-Dinophyceae-Alexandrium_tamarense_CCMP1771_Gene.200418__MMETSP0382_Transcript_96759__g.200418__m.200418:0.0718557373,AlveoDino-Dinophyceae-Gambierdiscus_australes_MMETSP0766_Transcript_653_m.944:0.1531930873)100:0.0562356729)45:0.0167455702,(AlveoDino-Dinophyceae-Prorocentrum_minimum_Gene.25531__MMETSP0053_Transcript_14041__g.25531__m.25531:0.2234816055,((((AlveoDino-Dinophyceae-Prorocentrum_minimum_Gene.114271__MMETSP0053_Transcript_63212__g.114271__m.114271:0.6898480394,(((((AlveoDino-Dinophyceae-Symbiodinium_microadriaticum_CCMP2467_Smic.gene570.mRNA1:0.0000010028,AlveoDino-Dinophyceae-Symbiodinium_microadriaticum_CassKB8_Smic_CassKB8.gene12841.mRNA1:0.0000022175)100:0.0025010595,AlveoDino-Dinophyceae-Symbiodinium_necroappetens_CCMP2469_Snec_CCMP2469.gene18481.mRNA1:0.0053272902)100:0.0113066712,AlveoDino-Dinophyceae-Symbiodinium_linucheae_CCMP2456_Slin_CCMP2456.gene27183.mRNA1:0.0244618658)100:0.0192100055,AlveoDino-Dinophyceae-Symbiodinium_tridacnidorum_CCMP2592_Stri_CCMP2592.gene27859.mRNA1:0.0289634917)100:0.0742641841,AlveoDino-Dinophyceae-Symbiodinium_natans_CCMP2548_Snat_CCMP2548.gene29469.mRNA1:0.0596622908)100:0.2680982030)85:0.0831424443,AlveoDino-Dinophyceae-Amphidinium_gibbosum.g29623.t1:1.4341067724)58:0.0586081360,(((AlveoDino-Dinophyceae-Durusdinium_trenchii_CCMP2556.gene13471.mRNA1:0.0027227810,AlveoDino-Dinophyceae-Durusdinium_trenchii_sh.g14752.t1:0.0074263507)100:0.0272129991,(((AlveoDino-Dinophyceae-Cladocopium_goreaui_evm.model.scf7180000353662.39:0.0000021847,AlveoDino-Dinophyceae-Cladocopium_C92_CC92.gene24566.mRNA1:0.1021660772)100:0.0119248848,AlveoDino-Dinophyceae-Fugacium_kawagutii_Fkaw.gene19073.mRNA1:0.0218782011)99:0.0041975732,AlveoDino-Dinophyceae-Breviolum_minutum_Bmin.gene14958.mRNA1:0.0049927853)100:0.0343064175)100:0.0628548922,(((((AlveoDino-Dinophyceae-Symbiodinium_microadriaticum_CCMP2467_Smic.gene28296.mRNA1:0.0000010028,AlveoDino-Dinophyceae-Symbiodinium_necroappetens_CCMP2469_Snec_CCMP2469.gene19295.mRNA1:0.0000010028)93:0.0000020460,(AlveoDino-Dinophyceae-Symbiodinium_microadriaticum_04_503SCI_Smic_04-503SCI.03.gene15947.mRNA1:0.0000010028,AlveoDino-Dinophyceae-Symbiodinium_microadriaticum_CassKB8_Smic_CassKB8.gene4728.mRNA1:0.0000010028)65:0.0000021380)97:0.0022872612,AlveoDino-Dinophyceae-Symbiodinium_linucheae_CCMP2456_Slin_CCMP2456.gene25656.mRNA1:0.0000021188)100:0.0022919106,AlveoDino-Dinophyceae-Symbiodinium_tridacnidorum_CCMP2592_Stri_CCMP2592.gene42393.mRNA1:0.0000021186)100:0.0154157118,AlveoDino-Dinophyceae-Symbiodinium_natans_CCMP2548_Snat_CCMP2548.gene28685.mRNA1:0.0130691499)99:0.0731969267)99:0.0528429847)46:0.0396802780,((AlveoDino-Dinophyceae-Polarella_glacialis_CCMP1383_evm.model.CCMP1383_scf7180000590691.10:0.6325611331,AlveoDino-Dinophyceae-Polarella_glacialis_CCMP1383_evm.model.CCMP1383_scf7180000590691.11:0.0440023066)99:0.0024858849,AlveoDino-Dinophyceae-Polarella_glacialis_CCMP2088_evm.model.CCMP2088_scf7180000714045.3:0.0000010028)99:0.1044101269)20:0.0154341606)16:0.0204274037)43:0.0257307742,AlveoDino-Dinophyceae-Dinophysis_acuminata_DAEP01_MMETSP0797_Transcript_7866_m.15514:0.1930261818)48:0.0161519940,(AlveoDino-Dinophyceae-Gymnodinium_catenatum_GC744_Gene.104898__MMETSP0784_Transcript_54290__g.104898__m.104898:0.1375837376,(AlveoDino-Dinophyceae-Karenia_brevis_SP1_MMETSP0573_Transcript_13341_m.16103:0.1848278584,AlveoDino-Dinophyceae-Karenia_brevis_SP1_MMETSP0573_Transcript_61020_m.72495:0.2235059467)100:0.0313785814)100:0.0327609471)49:0.0354934335,(AlveoDino-Dinophyceae-Noctiluca_scintillans_MMETSP0253_Transcript_19688_m.35698:0.2602549577,AlveoDino-Dinophyceae-Noctiluca_scintillans_MMETSP0253_Transcript_50402_m.91166:0.2414779478)100:0.0811979534)87:0.0714158465,(AlveoDino-Dinophyceae-Amphidinium_gibbosum.g32760.t1:0.1187302521,AlveoDino-Dinophyceae-Amphidinium_gibbosum.g36281.t1:0.2653911751)100:0.1855849640)100:0.0761717604,((((((((AlveoDino-Dinophyceae-Alexandrium_tamarense_CCMP1771_Gene.164122__MMETSP0382_Transcript_78890__g.164122__m.164122:0.1433362166,((AlveoDino-Dinophyceae-Durusdinium_trenchii_CCMP2556.gene13999.mRNA1:0.0438337176,((AlveoDino-Dinophyceae-Cladocopium_goreaui_evm.model.scf7180000356020.8:0.0035308848,(AlveoDino-Dinophyceae-Cladocopium_C92_CC92.gene28845.mRNA1:0.3040516006,AlveoDino-Dinophyceae-Breviolum_minutum_Bmin.gene1873.mRNA1:0.1456114320)97:0.0762713466)97:0.0214052401,AlveoDino-Dinophyceae-Fugacium_kawagutii_Fkaw.gene29748.mRNA1:0.0980650443)97:0.0081564914)99:0.0766304296,((((AlveoDino-Dinophyceae-Symbiodinium_microadriaticum_CCMP2467_Smic.gene16878.mRNA1:0.0000010028,AlveoDino-Dinophyceae-Symbiodinium_microadriaticum_04_503SCI_Smic_04-503SCI.03.gene4353.mRNA1:0.0000010028)70:0.0000010028,(AlveoDino-Dinophyceae-Symbiodinium_microadriaticum_CassKB8_Smic_CassKB8.gene3232.mRNA1:0.0181549628,(AlveoDino-Dinophyceae-Symbiodinium_necroappetens_CCMP2469_Snec_CCMP2469.gene2904.mRNA1:0.0132479016,AlveoDino-Dinophyceae-Symbiodinium_tridacnidorum_CCMP2592_Stri_CCMP2592.gene22175.mRNA1:0.0098876812)97:0.0037999541)99:0.0060683506)99:0.0021498612,AlveoDino-Dinophyceae-Symbiodinium_linucheae_CCMP2456_Slin_CCMP2456.gene186.mRNA1:0.0068659378)100:0.0142695408,AlveoDino-Dinophyceae-Symbiodinium_pilosum_CCMP2461_Spil_CCMP2461.gene8981.mRNA1:0.0241338761)100:0.0323888927)100:0.1050002527)85:0.0234765329,((AlveoDino-Dinophyceae-Polarella_glacialis_CCMP1383_evm.model.CCMP1383_scf7180000590109.3:0.0000022889,(AlveoDino-Dinophyceae-Polarella_glacialis_CCMP1383_evm.model.CCMP1383_scf7180000545624.3:0.0000010028,AlveoDino-Dinophyceae-Polarella_glacialis_CCMP2088_evm.model.CCMP2088_scf7180000670942.1:0.0000020973)49:0.0000023106)100:0.0169090299,(((AlveoDino-Dinophyceae-Polarella_glacialis_CCMP1383_evm.model.CCMP1383_scf7180000589905.3:0.0000000000,AlveoDino-Dinophyceae-Polarella_glacialis_CCMP2088_evm.model.CCMP2088_scf7180000712753.11:0.0000000000):0.0000010028,AlveoDino-Dinophyceae-Polarella_glacialis_CCMP1383_evm.model.CCMP1383_scf7180000589905.4:0.0000024172)70:0.0000026752,(AlveoDino-Dinophyceae-Polarella_glacialis_CCMP1383_evm.model.CCMP1383_scf7180000593607.2:0.0000010028,(((((AlveoDino-Dinophyceae-Polarella_glacialis_CCMP1383_evm.model.CCMP1383_scf7180000596148.4:0.0309796478,(AlveoDino-Dinophyceae-Polarella_glacialis_CCMP1383_evm.model.CCMP1383_scf7180000597948.1:0.0022776872,AlveoDino-Dinophyceae-Polarella_glacialis_CCMP2088_evm.model.CCMP2088_scf7180000679809.1:0.0051659615)99:0.0053987990)96:0.0058377487,AlveoDino-Dinophyceae-Polarella_glacialis_CCMP2088_evm.model.CCMP2088_scf7180000715964.19:0.0046032656)34:0.0000010028,AlveoDino-Dinophyceae-Polarella_glacialis_CCMP1383_evm.model.CCMP1383_scf7180000599057.18:0.0000010028)23:0.0000024885,((AlveoDino-Dinophyceae-Polarella_glacialis_CCMP1383_evm.model.CCMP1383_scf7180000555720.1:0.0000000000,AlveoDino-Dinophyceae-Polarella_glacialis_CCMP2088_evm.model.CCMP2088_scf7180000722191.5:0.0000000000):0.0000000000,AlveoDino-Dinophyceae-Polarella_glacialis_CCMP2088_evm.model.CCMP2088_scf7180000722932.1:0.0000000000):0.0000010028)88:0.0009504306,AlveoDino-Dinophyceae-Polarella_glacialis_CCMP2088_evm.model.CCMP2088_scf7180000712753.12:0.0032149971)44:0.0013121596)91:0.0000014805)95:0.0040496895)100:0.1377530441)83:0.0382262608,AlveoDino-Dinophyceae-Heterocapsa_rotundata_MMETSP0503_Transcript_25162_m.53292:0.1194429996)62:0.0315719115,(AlveoDino-Dinophyceae-Gymnodinium_catenatum_GC744_Gene.139983__MMETSP0784_Transcript_72760__g.139983__m.139983:0.1787671361,AlveoDino-Dinophyceae-Prorocentrum_minimum_MMETSP0055_Transcript_101675_m.178480:0.3105866102)88:0.0724841552)68:0.0358019047,AlveoDino-Dinophyceae-Peridinium_aciculiferum_MMETSP0370_Transcript_14442_m.24475:0.1393217036)96:0.0475769469,AlveoDino-Dinophyceae-Karenia_brevis_SP1_Gene.41200__MMETSP0574_Transcript_33792__g.41200__m.41200:0.4744138235)98:0.0428912830,AlveoDino-Dinophyceae-Noctiluca_scintillans_MMETSP0253_Transcript_26623_m.47454:0.2868551938)100:0.1074720429,((AlveoDino-Dinophyceae-Amoebophrya_ceratii.g2225.t1:0.2759260725,AlveoDino-Dinophyceae-Amoebophrya_ceratii.g13176.t1:0.5559854515)98:0.0499499870,AlveoDino-Dinophyceae-Amoebophrya_ceratii.g2228.t1:0.5626489732)88:0.0500465382)79:0.0191483711)98:0.0759972446,AlveoDino-Dinophyceae-Oxyrrhis_marina_Gene.75367__MMETSP0470_Transcript_54412__g.75367__m.75367:0.3457970101)86:0.0406122381,(((AlveoDino-Dinophyceae-Oxyrrhis_marina_Gene.61906__MMETSP0469_Transcript_42039__g.61906__m.61906:0.2694567961,(AlveoDino-Dinophyceae-Oxyrrhis_marina_Gene.743__MMETSP0469_Transcript_468__g.743__m.743:0.1472070836,AlveoDino-Dinophyceae-Oxyrrhis_marina_Gene.93571__MMETSP0469_Transcript_61887__g.93571__m.93571:0.2250432887)100:0.0704237575)100:0.0987821310,AlveoDino-Dinophyceae-Oxyrrhis_marina_Gene.8485__MMETSP0470_Transcript_6290__g.8485__m.8485:0.4194430168)95:0.0970195157,(((Alveolata-Perkinsea-Perkinsus_marinus_ATCC_50983_tr_C5LUP9_C5LUP9_PERM5:0.0000025862,(Alveolata-Perkinsea-Perkinsus_marinus_ATCC_50983_tr_C5LX81_C5LX81_PERM5:0.0349989444,Alveolata-Perkinsea-Perkinsus_marinus_ATCC_50983_tr_C5LX80_C5LX80_PERM5:0.1680692616)100:0.0898526376)100:0.1379090923,Alveolata-Perkinsea-Perkinsus_marinus_ATCC_50983_tr_C5LX79_C5LX79_PERM5:0.1281969498)100:0.2161722026,(Alveolata-Perkinsea-Perkinsus_marinus_ATCC_50983_tr_C5KP23_C5KP23_PERM5:0.0000010028,Alveolata-Perkinsea-Perkinsus_marinus_ATCC_50983_tr_C5LIN4_C5LIN4_PERM5:0.0000028839)100:0.3216319974)93:0.0480284363)81:0.0387673126)100:0.1137103137)99:0.0440580329)100:0.1175841775)99:0.0526553025);
```
