## Supplementary material for "Improved *Cladocopium goreaui* genome assembly reveals features of a facultative coral symbiont and the complex evolutionary history of dinoflagellate genes": OG0001338.treEdited.tre

```
(Alveolata-Apicomplexa-Plasmodium_falciparum_XP_001351374.1:0.1425765689,Alveolata-Apicomplexa-Toxoplasma_gondii_XP_002370732.1:0.0638921498,(Alveolata-Chromerida-Chromera_velia_Cvel_12485:0.0589064386,((Alveolata-Chromerida-Vitrella_brassicaformis_Vbra_7570:0.1450995640,((((Alveolata-Ciliophora-Paramecium_tetraurelia_tr_A0CVK6_A0CVK6_PARTE:0.0000027571,Alveolata-Ciliophora-Paramecium_tetraurelia_tr_A0D907_A0D907_PARTE:0.0000010272)99:0.0164401129,Alveolata-Ciliophora-Paramecium_tetraurelia_tr_Q3SEB3_Q3SEB3_PARTE:0.0013527475)100:0.0417677815,Alveolata-Ciliophora-Tetrahymena_thermophila_SB210_tr_I7M6E0_I7M6E0_TETTS:0.1750414363)100:0.1127967052,((((((((AlveoDino-Dinophyceae-Gymnodinium_catenatum_GC744_Gene.58985__MMETSP0784_Transcript_31124__g.58985__m.58985:0.0931021959,(((((((((((((((((Stramenopiles-Bacillariophyta-Fragilariopsis_cylindrus_CCMP1102_jgi_Fracy1_239153_fgenesh2_pg.6___555:0.0000000000,Stramenopiles-Bacillariophyta-Fragilariopsis_cylindrus_CCMP1102_jgi_Fracy1_208346_estExt_Genewise1Plus.C_60802:0.0000000000):0.0000000000,Stramenopiles-Bacillariophyta-Fragilariopsis_cylindrus_CCMP1102_jgi_Fracy1_225740_fgenesh2_pm.6___242:0.0000000000):0.0000000000,Stramenopiles-Bacillariophyta-Fragilariopsis_cylindrus_CCMP1102_jgi_Fracy1_275390_estExt_fgenesh2_pm.C_60242:0.0000000000):0.0000000000,Stramenopiles-Bacillariophyta-Fragilariopsis_cylindrus_CCMP1102_jgi_Fracy1_157704_gw1.6.1115.1:0.0000000000):0.0000000000,Stramenopiles-Bacillariophyta-Fragilariopsis_cylindrus_CCMP1102_jgi_Fracy1_185454_e_gw1.6.1115.1:0.0000000000):0.0000000000,Stramenopiles-Bacillariophyta-Fragilariopsis_cylindrus_CCMP1102_jgi_Fracy1_157465_gw1.6.1101.1:0.0000000000):0.0000000000,Stramenopiles-Bacillariophyta-Fragilariopsis_cylindrus_CCMP1102_jgi_Fracy1_185373_e_gw1.6.560.1:0.0000000000):0.0000000000,Stramenopiles-Bacillariophyta-Fragilariopsis_cylindrus_CCMP1102_jgi_Fracy1_208348_estExt_Genewise1Plus.C_60804:0.0000000000):0.0000000000,Stramenopiles-Bacillariophyta-Fragilariopsis_cylindrus_CCMP1102_jgi_Fracy1_208347_estExt_Genewise1Plus.C_60803:0.0000000000):0.0000000000,Stramenopiles-Bacillariophyta-Fragilariopsis_cylindrus_CCMP1102_jgi_Fracy1_147780_gw1.6.560.1:0.0000000000):0.0000000000,Stramenopiles-Bacillariophyta-Fragilariopsis_cylindrus_CCMP1102_jgi_Fracy1_185256_e_gw1.6.1101.1:0.0000000000):0.0000010272,Stramenopiles-Bacillariophyta-Fragilariopsis_cylindrus_CCMP1102_jgi_Fracy1_261296_estExt_fgenesh2_pg.C_60555:0.0000010272)81:0.0000025681,(((Stramenopiles-Bacillariophyta-Fragilariopsis_cylindrus_CCMP1102_jgi_Fracy1_257585_fgenesh2_pg.96___42:0.0030292343,Stramenopiles-Bacillariophyta-Fragilariopsis_cylindrus_CCMP1102_jgi_Fracy1_203765_e_gw1.96.49.1:0.0000010272)23:0.0000024550,Stramenopiles-Bacillariophyta-Fragilariopsis_cylindrus_CCMP1102_jgi_Fracy1_157737_gw1.96.49.1:0.0000010272)40:0.0000026210,(Stramenopiles-Bacillariophyta-Fragilariopsis_cylindrus_CCMP1102_jgi_Fracy1_137911_gw1.96.7.1:0.0000010272,Stramenopiles-Bacillariophyta-Fragilariopsis_cylindrus_CCMP1102_jgi_Fracy1_157476_gw1.96.48.1:0.0000010272)100:0.0029055295)90:0.0000025860)68:0.0000024065,Stramenopiles-Bacillariophyta-Fragilariopsis_cylindrus_CCMP1102_jgi_Fracy1_169568_estExt_Genewise1.C_60840:0.0000010272)34:0.0000020512,(Stramenopiles-Bacillariophyta-Fragilariopsis_cylindrus_CCMP1102_jgi_Fracy1_169567_estExt_Genewise1.C_60839:0.0000000000,Stramenopiles-Bacillariophyta-Fragilariopsis_cylindrus_CCMP1102_jgi_Fracy1_169569_estExt_Genewise1.C_60841:0.0000000000):0.0000010272)100:0.0338702492,Stramenopiles-Bacillariophyta-Thalassiosira_pseudonana_CCMP1335_tr_B8C0L1_B8C0L1_THAPS:0.0135238162)95:0.0018982683,Stramenopiles-Bacillariophyta-Phaeodactylum_tricornutum_jgi_Phatr2_24978_estExt_Genewise1.C_chr_10828:0.0150393527)98:0.0257557871)46:0.0065286672,Stramenopiles-Pelagophyte-Aureococcus_anophagefferens_tr_F0Y5A7_F0Y5A7_AURAN:0.0675665988)41:0.0148441925,Stramenopiles-Ochrophyta-Nannochloropsis_gaditana_tr_W7TUD0_W7TUD0_9STRA:0.1303958801)80:0.0058066451,(AlveoDino-Dinophyceae-Oxyrrhis_marina_Gene.173336__MMETSP0469_Transcript_114805__g.173336__m.173336:0.0421494509,(Stramenopiles-Phaeophyceae-Ectocarpus_siliculosus_tr_D8LCT6_D8LCT6_ECTSI:0.0053028280,Stramenopiles-Phaeophyceae-Cladosiphon_okamuranus_g12317.t1:0.0022196676)100:0.0605843502)97:0.0135150828)100:0.0544563669,((((((((Rhizaria-Chlorarachniophyceae-Bigelowiella_natans_CCMP2755_jgi_Bigna1_141315_aug1.62_g16023:0.0000000000,Rhizaria-Chlorarachniophyceae-Bigelowiella_natans_CCMP2755_jgi_Bigna1_42253_e_gw1.62.73.1:0.0000000000):0.0000000000,Rhizaria-Chlorarachniophyceae-Bigelowiella_natans_CCMP2755_jgi_Bigna1_79373_fgenesh1_pg.62___4:0.0000000000):0.0000000000,Rhizaria-Chlorarachniophyceae-Bigelowiella_natans_CCMP2755_jgi_Bigna1_90082_estExt_fgenesh1_pg.C_620004:0.0000000000):0.0000000000,Rhizaria-Chlorarachniophyceae-Bigelowiella_natans_CCMP2755_jgi_Bigna1_29114_gw1.62.73.1:0.0000000000):0.0000010272,Rhizaria-Chlorarachniophyceae-Bigelowiella_natans_CCMP2755_jgi_Bigna1_55518_estExt_Genewise1Plus.C_620001:0.0000029241)67:0.0000021336,(Rhizaria-Chlorarachniophyceae-Bigelowiella_natans_CCMP2755_jgi_Bigna1_92742_estExt_fgenesh1_pm.C_620001:0.0000025039,Rhizaria-Chlorarachniophyceae-Bigelowiella_natans_CCMP2755_jgi_Bigna1_58184_fgenesh1_pm.62___1:0.0000023375)100:0.0024990351)83:0.0000020682,(Rhizaria-Chlorarachniophyceae-Bigelowiella_natans_CCMP2755_jgi_Bigna1_29144_gw1.62.74.1:0.0000010272,Rhizaria-Chlorarachniophyceae-Bigelowiella_natans_CCMP2755_jgi_Bigna1_42295_e_gw1.62.74.1:0.0000029496)89:0.0000027259)76:0.0000028266,(Rhizaria-Chlorarachniophyceae-Bigelowiella_natans_CCMP2755_jgi_Bigna1_49966_estExt_Genewise1.C_620002:0.0000010272,(Rhizaria-Chlorarachniophyceae-Bigelowiella_natans_CCMP2755_jgi_Bigna1_49968_estExt_Genewise1.C_620004:0.0000010272,((Rhizaria-Chlorarachniophyceae-Bigelowiella_natans_CCMP2755_jgi_Bigna1_55521_estExt_Genewise1Plus.C_620004:0.0000010272,Rhizaria-Chlorarachniophyceae-Bigelowiella_natans_CCMP2755_jgi_Bigna1_42319_e_gw1.62.16.1:0.0000010272)97:0.0000022836,Rhizaria-Chlorarachniophyceae-Bigelowiella_natans_CCMP2755_jgi_Bigna1_21645_gw1.62.16.1:0.0000010272)58:0.0157693742)82:0.0000027013)79:0.0000027028)100:0.2924415758)78:0.0141198687,((AlveoDino-Dinophyceae-Symbiodinium_microadriaticum_CassKB8_Smic_CassKB8.gene27973.mRNA1:0.1245384298,AlveoDino-Dinophyceae-Symbiodinium_microadriaticum_CassKB8_Smic_CassKB8.gene36639.mRNA1:0.2431820208)100:0.0783650606,AlveoDino-Dinophyceae-Symbiodinium_microadriaticum_CassKB8_Smic_CassKB8.gene41990.mRNA1:0.0607474744)95:0.0485406590)79:0.0194955591,((Rhizaria-Foraminifera-Reticulomyxa_filosa_tr_X6P2J3_X6P2J3_RETFI:0.1308804165,Rhizaria-Foraminifera-Reticulomyxa_filosa_tr_X6P5S7_X6P5S7_RETFI:0.0082179991)100:0.1960909936,(Stramenopiles---Blastocystis_ST1_tr_A0A196SDS4_A0A196SDS4_BLAHN:0.0000023346,(Stramenopiles---Blastocystis_ST1_tr_A0A196SH41_A0A196SH41_BLAHN:0.0000010272,Stramenopiles---Blastocystis_ST1_tr_A0A196SPC6_A0A196SPC6_BLAHN:0.0000010272)80:0.0000026102)100:0.1331489091)76:0.0161425195)96:0.0460267199,(((AlveoDino-Dinophyceae-Oxyrrhis_marina_Gene.36877__MMETSP0470_Transcript_26936__g.36877__m.36877:0.0075828114,Haptophyta---Emiliania_huxleyi_CCMP1516_tr_R1ESF0_R1ESF0_EMIHU:0.0053191835)100:0.0914906969,(((((((((AlveoDino-Dinophyceae-Symbiodinium_microadriaticum_04_503SCI_Smic_04-503SCI.03.gene24990.mRNA1:0.2826309716,Stramenopiles-Phaeophyceae-Cladosiphon_okamuranus_g782.t1:0.2402578806)100:1.6734821060,((Archaea---Methanobacterium_paludis_tr_F6D6U4_F6D6U4_METPW:0.1382950506,Archaea---Methanococcus_maripaludis_S2_sp_Q6LYE6_VATB_METMP:0.2634978424)100:0.1589489584,Archaea---Sulfolobus_solfataricus_ATCC35092_sp_Q9UWW8_VATB_SACS2:0.5663136651)100:0.1858119018)99:0.2710373551,Viridiplantae-Prasinophyceae-Ostreococcus_tauri_XP_003081519.2:0.0274226592)86:0.0479113346,Viridiplantae-Prasinophyceae-Bathycoccus_prasinos_XP_007510282.1:0.0463622507)86:0.0481053777,(Viridiplantae-Chlorophyceae-Chlamydomonas_reinhardtii_tr_A8IA45_A8IA45_CHLRE:0.0048327070,(Viridiplantae-Chlorophyceae-Volvox_carteri_f_nagariensis_tr_D8UC42_D8UC42_VOLCA:0.0000028165,(((Viridiplantae-Trebouxiophyceae-Chlorella_variabilis_jgi_ChlNC64A_1_7828_gw1.12.92.1:0.0000010272,Viridiplantae-Trebouxiophyceae-Chlorella_variabilis_jgi_ChlNC64A_1_24155_e_gw1.12.92.1:0.0000010272)66:0.0000022883,(Viridiplantae-Trebouxiophyceae-Chlorella_variabilis_jgi_ChlNC64A_1_8018_gw1.12.101.1:0.0000010272,Viridiplantae-Trebouxiophyceae-Chlorella_variabilis_jgi_ChlNC64A_1_23973_e_gw1.12.101.1:0.0000024253)95:0.0027117818)100:0.0838605348,((Viridiplantae-Trebouxiophyceae-Chlorella_variabilis_jgi_ChlNC64A_1_134873_IGS.gm_12_00259:0.0000026486,Viridiplantae-Trebouxiophyceae-Chlorella_variabilis_jgi_ChlNC64A_1_52803_fgenesh3_pg.C_scaffold_12000128:0.0000020048)100:0.0064717997,(Viridiplantae-Trebouxiophyceae-Chlorella_variabilis_jgi_ChlNC64A_1_56195_estExt_fgenesh3_pm.C_120034:0.0000010272,Viridiplantae-Trebouxiophyceae-Chlorella_variabilis_jgi_ChlNC64A_1_48895_fgenesh3_pm.C_scaffold_12000035:0.0000010272)100:0.0077172825)93:0.0146551372)100:0.4375503141)56:0.0079989378)99:0.0697897193)86:0.0280881323,(((Viridiplantae-Angiosperm-Arabidopsis_thaliana_sp_P11574_VATB1_ARATH:0.0000010272,Viridiplantae-Angiosperm-Arabidopsis_thaliana_sp_Q8W4E2_VATB3_ARATH:0.0000010272)100:0.0025032197,Viridiplantae-Angiosperm-Arabidopsis_thaliana_sp_Q9SZN1_VATB2_ARATH:0.0049732834)96:0.0019880624,(((Viridiplantae-Angiosperm-Glycine_max_tr_I1L655_I1L655_SOYBN:0.0000000000,Viridiplantae-Angiosperm-Glycine_max_tr_I1N438_I1N438_SOYBN:0.0000000000):0.0000010272,Viridiplantae-Angiosperm-Glycine_max_tr_I1LF60_I1LF60_SOYBN:0.0000010272)89:0.0000023809,Viridiplantae-Angiosperm-Glycine_max_tr_I1NF84_I1NF84_SOYBN:0.0024804093)100:0.0054691190)99:0.0335378038)88:0.0500002022,Cryptophyta---Guillardia_theta_CCMP2712_XP_005824414.1:0.1245047411)51:0.0204375874,(((Discobida-Euglenozoid-Euglena_gracilis_EG_transcript_10317:0.1291263738,Discobida-Trypanosoma-Trypanosoma_brucei_tr_Q383B1_Q383B1_TRYB2:0.1289579506)100:0.0735813833,(Metamonada---Trichomonas_vaginalis_tr_A2F133_A2F133_TRIVA:0.0000029592,Metamonada---Trichomonas_vaginalis_tr_A2ES57_A2ES57_TRIVA:0.0000021482)100:0.2780544479)95:0.0314198076,(((Rhodophyta---Chondrus_crispus_XP_005716448.1:0.0356628056,Rhodophyta---Gracilariopsis_chorda_PXF41674.1:0.0406760376)100:0.0188780210,((Rhodophyta---Porphyra_umbilicalis_Pum1686s0002.1.p:0.0003863190,Rhodophyta---Pyropia_yezoensis_contig_9088_g2166:0.0151480551)100:0.0697145521,Rhodophyta---Porphyridium_purpureum_evm.model.contig_4434.6:0.0609541129)93:0.0191953089)94:0.0263574134,(Rhodophyta---Cyanidioschyzon_merolae_strain_10D_XP_005537801.1:0.3281942545,Rhodophyta---Galdieria_sulphuraria_tr_M2XFA0_M2XFA0_GALSU:0.1265648113)79:0.0078847189)86:0.0340887067)66:0.0184603265)57:0.0096265519,Glaucophyta---Cyanophora_paradoxa_ConsensusfromContig39035-maker-ConsensusfromContig39035-snap-gene-0.0-mRNA-1_cds_8147/258-274_0__:0.0655583575)72:0.0122853101)68:0.0168770465,(((Amoebozoa-Discosea-Acanthamoeba_castellanii_str_Neff_XP_004348339.1:0.1339960845,Amoebozoa-Evosea-Dictyostelium_discoideum_AX4_sp_Q76NU1_VATB_DICDI:0.1458369271)96:0.0269315129,(Opisthokonta-Fungi-Laccaria_bicolor_S238N_H82_tr_B0CV73_B0CV73_LACBS:0.0921675862,Opisthokonta-Fungi-Saccharomyces_cerevisiae_sp_P16140_VATB_YEAST:0.0918139792)100:0.0552817747)70:0.0134988537,(Opisthokonta-Choanoflagellida-Salpingoeca_rosetta_tr_F2UGX4_F2UGX4_SALR5:0.0701093988,((((Opisthokonta-Metazoa-Amphimedon_queenslandica_tr_A0A1X7VPF6_A0A1X7VPF6_AMPQE:0.0713794516,(Opisthokonta-Metazoa-Nematostella_vectensis_tr_A7S0L1_A7S0L1_NEMVE:0.0282805029,((Opisthokonta-Metazoa-Stylophora_pistillata_tr_A0A2B4S736_A0A2B4S736_STYPI:0.0024498004,Opisthokonta-Metazoa-Porites_lutea_plut2.m8.14708.m1:0.0074130694)94:0.0024697010,Opisthokonta-Metazoa-Orbicella_faveolata_XP_020612707.1:0.0000020773)94:0.0098532318)99:0.0072015988)94:0.0129659183,((Opisthokonta-Metazoa-Caenorhabditis_elegans_tr_Q9N5A0_Q9N5A0_CAEEL:0.1269686395,Opisthokonta-Metazoa-Caenorhabditis_elegans_sp_Q19626_VATB_CAEEL:0.0068071349)100:0.0701407328,Opisthokonta-Metazoa-Lottia_gigantea_tr_V4A8R0_V4A8R0_LOTGI:0.0322055142)46:0.0094058283)48:0.0080274440,Opisthokonta-Metazoa-Daphnia_pulex_tr_E9FZ14_E9FZ14_DAPPU:0.0405407861)92:0.0123410076,(Opisthokonta-Metazoa-Homo_sapiens_sp_P15313_VATB1_HUMAN:0.0483700989,Opisthokonta-Metazoa-Homo_sapiens_sp_P21281_VATB2_HUMAN:0.0316776368)99:0.0123977174)100:0.0270629686)100:0.0468698751)46:0.0078227789)98:0.0362211222)95:0.0212189219)98:0.0241705756)95:0.0443991193,((((((((AlveoDino-Dinophyceae-Alexandrium_tamarense_CCMP1771_Gene.206923__MMETSP0382_Transcript_100187__g.206923__m.206923:0.0032011968,(((((((AlveoDino-Dinophyceae-Durusdinium_trenchii_sh.g7381.t1:0.0000000000,AlveoDino-Dinophyceae-Durusdinium_trenchii_sh.g7381.t3:0.0000000000):0.0000010272,AlveoDino-Dinophyceae-Durusdinium_trenchii_sh.g7381.t2:0.0000010272)70:0.0000029457,AlveoDino-Dinophyceae-Durusdinium_trenchii_sh.g7383.t1:0.0558471612)90:0.0077126827,(AlveoDino-Dinophyceae-Breviolum_minutum_Bmin.gene7284.mRNA1:0.0140265799,AlveoDino-Dinophyceae-Symbiodinium_microadriaticum_CassKB8_Smic_CassKB8.gene31840.mRNA1:4.0353513166)75:0.0246988201)64:0.0086397281,(AlveoDino-Dinophyceae-Cladocopium_goreaui_evm.model.scf7180000354067.1:0.0028240058,AlveoDino-Dinophyceae-Cladocopium_C92_CC92.gene3420.mRNA1:0.0000010272)75:0.0026725392)53:0.0025287440,((AlveoDino-Dinophyceae-Cladocopium_goreaui_evm.model.scf7180000354067.2:0.1069869677,((AlveoDino-Dinophyceae-Symbiodinium_microadriaticum_04_503SCI_Smic_04-503SCI.03.gene28652.mRNA1:0.0000010272,AlveoDino-Dinophyceae-Symbiodinium_microadriaticum_CassKB8_Smic_CassKB8.gene28168.mRNA1:0.0000010272)100:0.0226518008,AlveoDino-Dinophyceae-Symbiodinium_natans_CCMP2548_Snat_CCMP2548.gene32791.mRNA1:0.7464586358)90:0.0346950523)87:0.0219603930,AlveoDino-Dinophyceae-Fugacium_kawagutii_Fkaw.gene3808.mRNA1:0.2893283958)63:0.0033026754)42:0.0000028506,((((((AlveoDino-Dinophyceae-Symbiodinium_microadriaticum_CCMP2467_Smic.gene8551.mRNA1:0.0000000000,AlveoDino-Dinophyceae-Symbiodinium_microadriaticum_CassKB8_Smic_CassKB8.gene9978.mRNA1:0.0000000000):0.0000000000,AlveoDino-Dinophyceae-Symbiodinium_tridacnidorum_CCMP2592_Stri_CCMP2592.gene2872.mRNA1:0.0000000000):0.0000000000,AlveoDino-Dinophyceae-Symbiodinium_linucheae_CCMP2456_Slin_CCMP2456.gene18054.mRNA1:0.0000000000):0.0000010272,AlveoDino-Dinophyceae-Symbiodinium_microadriaticum_04_503SCI_Smic_04-503SCI.03.gene8211.mRNA1:0.0000026521)51:0.0000010272,AlveoDino-Dinophyceae-Symbiodinium_necroappetens_CCMP2469_Snec_CCMP2469.gene8628.mRNA1:0.0000010272)86:0.0025041237,AlveoDino-Dinophyceae-Symbiodinium_pilosum_CCMP2461_Spil_CCMP2461.gene9205.mRNA1:0.0000020058)74:0.0024998184)82:0.0126990550)62:0.0024822942,AlveoDino-Dinophyceae-Gambierdiscus_australes_MMETSP0766_Transcript_21190_m.32024:0.0125999912)68:0.0032460851,AlveoDino-Dinophyceae-Gymnodinium_catenatum_GC744_Gene.132696__MMETSP0784_Transcript_68532__g.132696__m.132696:0.0075815392)68:0.0070124670,((AlveoDino-Dinophyceae-Heterocapsa_rotundata_MMETSP0503_Transcript_40209_m.84884:0.0157254423,AlveoDino-Dinophyceae-Peridinium_aciculiferum_MMETSP0370_Transcript_7108_m.12047:0.0153224439)66:0.0067756176,(((((((((((((((((AlveoDino-Dinophyceae-Polarella_glacialis_CCMP1383_evm.model.CCMP1383_scf7180000589327.9:0.0000000000,AlveoDino-Dinophyceae-Polarella_glacialis_CCMP2088_evm.model.CCMP2088_scf7180000715764.3:0.0000000000):0.0000000000,AlveoDino-Dinophyceae-Polarella_glacialis_CCMP2088_evm.model.CCMP2088_scf7180000680271.1:0.0000000000):0.0000000000,AlveoDino-Dinophyceae-Polarella_glacialis_CCMP1383_evm.model.CCMP1383_scf7180000592889.13:0.0000000000):0.0000000000,AlveoDino-Dinophyceae-Polarella_glacialis_CCMP1383_evm.model.CCMP1383_scf7180000541943.1:0.0000000000):0.0000000000,AlveoDino-Dinophyceae-Polarella_glacialis_CCMP1383_evm.model.CCMP1383_scf7180000594566.8:0.0000000000):0.0000000000,AlveoDino-Dinophyceae-Polarella_glacialis_CCMP2088_evm.model.CCMP2088_scf7180000689021.2:0.0000000000):0.0000000000,AlveoDino-Dinophyceae-Polarella_glacialis_CCMP1383_evm.model.CCMP1383_scf7180000599041.1:0.0000000000):0.0000000000,AlveoDino-Dinophyceae-Polarella_glacialis_CCMP2088_evm.model.CCMP2088_scf7180000680271.2:0.0000000000):0.0000000000,AlveoDino-Dinophyceae-Polarella_glacialis_CCMP2088_evm.model.CCMP2088_scf7180000716410.3:0.0000000000):0.0000000000,AlveoDino-Dinophyceae-Polarella_glacialis_CCMP2088_evm.model.CCMP2088_scf7180000724503.8:0.0000000000):0.0000000000,AlveoDino-Dinophyceae-Polarella_glacialis_CCMP1383_evm.model.CCMP1383_scf7180000589327.11:0.0000000000):0.0000000000,AlveoDino-Dinophyceae-Polarella_glacialis_CCMP1383_evm.model.CCMP1383_scf7180000597610.5:0.0000000000):0.0000000000,AlveoDino-Dinophyceae-Polarella_glacialis_CCMP2088_evm.model.CCMP2088_scf7180000675445.2:0.0000000000):0.0000010272,(((((((((AlveoDino-Dinophyceae-Polarella_glacialis_CCMP1383_evm.model.CCMP1383_scf7180000561842.6:0.0871185138,AlveoDino-Dinophyceae-Polarella_glacialis_CCMP2088_evm.model.CCMP2088_scf7180000718467.5:0.0000020571)93:0.0097935951,(AlveoDino-Dinophyceae-Polarella_glacialis_CCMP1383_evm.model.CCMP1383_scf7180000541506.5:0.0000020753,AlveoDino-Dinophyceae-Polarella_glacialis_CCMP1383_evm.model.CCMP1383_scf7180000569561.3:0.0413235510)49:0.0000028580)82:0.0045761424,(((((AlveoDino-Dinophyceae-Polarella_glacialis_CCMP1383_evm.model.CCMP1383_scf7180000550354.1:0.0000000000,AlveoDino-Dinophyceae-Polarella_glacialis_CCMP2088_evm.model.CCMP2088_scf7180000681088.1:0.0000000000):0.0000010272,AlveoDino-Dinophyceae-Polarella_glacialis_CCMP1383_evm.model.CCMP1383_scf7180000541943.2:0.0000010272)37:0.0000020196,((AlveoDino-Dinophyceae-Polarella_glacialis_CCMP1383_evm.model.CCMP1383_scf7180000569830.2:0.0049617062,((AlveoDino-Dinophyceae-Polarella_glacialis_CCMP1383_evm.model.CCMP1383_scf7180000542633.15:0.0025125490,(((AlveoDino-Dinophyceae-Polarella_glacialis_CCMP2088_evm.model.CCMP2088_scf7180000694798.3:0.0046977916,AlveoDino-Dinophyceae-Polarella_glacialis_CCMP2088_evm.model.CCMP2088_scf7180000670406.17:0.0000010272)99:0.0047219252,AlveoDino-Dinophyceae-Polarella_glacialis_CCMP2088_evm.model.CCMP2088_scf7180000716120.2:0.0154281817)72:0.0000022770,AlveoDino-Dinophyceae-Polarella_glacialis_CCMP2088_evm.model.CCMP2088_scf7180000713965.13:0.0000010272)65:0.0000021302)68:0.0000026491,(AlveoDino-Dinophyceae-Polarella_glacialis_CCMP2088_evm.model.CCMP2088_scf7180000720981.11:0.0000026807,AlveoDino-Dinophyceae-Polarella_glacialis_CCMP2088_evm.model.CCMP2088_scf7180000684466.1:0.0000025975)100:0.0382599869)81:0.0075947392)2:0.0000023732,AlveoDino-Dinophyceae-Polarella_glacialis_CCMP2088_evm.model.CCMP2088_scf7180000721138.3:0.0024795527)1:0.0000025039)8:0.0000028182,AlveoDino-Dinophyceae-Polarella_glacialis_CCMP1383_evm.model.CCMP1383_scf7180000596203.6:0.0024793281)78:0.0006628514,(AlveoDino-Dinophyceae-Polarella_glacialis_CCMP1383_evm.model.CCMP1383_scf7180000594273.6:0.0000022658,AlveoDino-Dinophyceae-Polarella_glacialis_CCMP2088_evm.model.CCMP2088_scf7180000708763.2:0.0000024874)98:0.0052486620)51:0.0203687389)47:0.0142458599,AlveoDino-Dinophyceae-Polarella_glacialis_CCMP1383_evm.model.CCMP1383_scf7180000544375.3:0.0000010272)5:0.0000024372,((((AlveoDino-Dinophyceae-Polarella_glacialis_CCMP1383_evm.model.CCMP1383_scf7180000591944.4:0.0000000000,AlveoDino-Dinophyceae-Polarella_glacialis_CCMP2088_evm.model.CCMP2088_scf7180000724241.3:0.0000000000):0.0000000000,AlveoDino-Dinophyceae-Polarella_glacialis_CCMP2088_evm.model.CCMP2088_scf7180000684943.1:0.0000000000):0.0000000000,AlveoDino-Dinophyceae-Polarella_glacialis_CCMP1383_evm.model.CCMP1383_scf7180000585830.10:0.0000000000):0.0000010272,AlveoDino-Dinophyceae-Polarella_glacialis_CCMP1383_evm.model.CCMP1383_scf7180000591944.5:0.0000010272)78:0.0000010272)16:0.0003581506,AlveoDino-Dinophyceae-Polarella_glacialis_CCMP2088_evm.model.CCMP2088_scf7180000721561.5:0.0000010272)26:0.0000010070,AlveoDino-Dinophyceae-Polarella_glacialis_CCMP2088_evm.model.CCMP2088_scf7180000725241.1:0.0000010272)19:0.0000020443,AlveoDino-Dinophyceae-Polarella_glacialis_CCMP2088_evm.model.CCMP2088_scf7180000724503.6:0.0000010272)38:0.0021378154,AlveoDino-Dinophyceae-Polarella_glacialis_CCMP1383_evm.model.CCMP1383_scf7180000546217.16:0.0000010272)66:0.0000013021)30:0.0000010272,AlveoDino-Dinophyceae-Polarella_glacialis_CCMP1383_evm.model.CCMP1383_scf7180000589327.10:0.0000010272)37:0.0000027642,AlveoDino-Dinophyceae-Polarella_glacialis_CCMP2088_evm.model.CCMP2088_scf7180000720153.3:0.0024717867)93:0.0072142417,((AlveoDino-Dinophyceae-Polarella_glacialis_CCMP1383_evm.model.CCMP1383_scf7180000598805.2:0.0033362254,AlveoDino-Dinophyceae-Polarella_glacialis_CCMP1383_evm.model.CCMP1383_scf7180000592362.6:0.0000010272)62:0.0000024817,AlveoDino-Dinophyceae-Polarella_glacialis_CCMP2088_evm.model.CCMP2088_scf7180000712620.4:0.0031133229)100:0.0192057002)99:0.0189280169)52:0.0000027218)74:0.0109287556,(AlveoDino-Dinophyceae-Noctiluca_scintillans_MMETSP0253_Transcript_27527_m.49278:0.0169897299,(AlveoDino-Dinophyceae-Amphidinium_gibbosum.g45919.t1:0.0271818486,AlveoDino-Dinophyceae-Amphidinium_gibbosum.g62525.t1:0.0191266077)100:0.0067451912)100:0.0236660631)85:0.0106736300,AlveoDino-Dinophyceae-Prorocentrum_minimum_Gene.115__MMETSP0056_Transcript_88__g.115__m.115:0.0443663616)89:0.0328310566,AlveoDino-Dinophyceae-Amoebophrya_ceratii.g7935.t1:0.1330432215)80:0.0186681134,(AlveoDino-Dinophyceae-Oxyrrhis_marina_Gene.51451__MMETSP0469_Transcript_35154__g.51451__m.51451:0.0732657195,((((Alveolata-Perkinsea-Perkinsus_marinus_ATCC_50983_tr_C5KEJ5_C5KEJ5_PERM5:0.0000000000,Alveolata-Perkinsea-Perkinsus_marinus_ATCC_50983_tr_C5KLT0_C5KLT0_PERM5:0.0000000000):0.0000000000,Alveolata-Perkinsea-Perkinsus_marinus_ATCC_50983_tr_C5LGI8_C5LGI8_PERM5:0.0000000000):0.0000010272,Alveolata-Perkinsea-Perkinsus_marinus_ATCC_50983_tr_C5LFL4_C5LFL4_PERM5:0.0000010272)73:0.0000010272,Alveolata-Perkinsea-Perkinsus_marinus_ATCC_50983_tr_C5KUI9_C5KUI9_PERM5:0.0024802663)100:0.0893468573)92:0.0225091824)98:0.0643338767)97:0.0292656675)100:0.0204030203);
```
