## Supplementary material for "Improved *Cladocopium goreaui* genome assembly reveals features of a facultative coral symbiont and the complex evolutionary history of dinoflagellate genes": OG0004843.treEdited.tre

```
(Alveolata-Chromerida-Chromera_velia_Cvel_24762:0.6321838086,((((AlveoDino-Dinophyceae-Alexandrium_tamarense_CCMP1771_Gene.224311__MMETSP0382_Transcript_108178__g.224311__m.224311:0.3183175537,((AlveoDino-Dinophyceae-Durusdinium_trenchii_sh.g8201.t1:0.1393278393,((AlveoDino-Dinophyceae-Cladocopium_goreaui_evm.model.scf7180000356915.2:0.0071084157,AlveoDino-Dinophyceae-Cladocopium_C92_CC92.gene9123.mRNA1:0.0097291308)99:0.0497916545,AlveoDino-Dinophyceae-Breviolum_minutum_Bmin.gene15800.mRNA1:0.0547994868)99:0.0813356334)100:0.1159101514,AlveoDino-Dinophyceae-Symbiodinium_tridacnidorum_Sh18_Stri.gene2296.mRNA1:0.1555465888)100:0.3503098305)99:0.1501670893,(((((AlveoDino-Dinophyceae-Alexandrium_tamarense_CCMP1771_Gene.259762__MMETSP0382_Transcript_125425__g.259762__m.259762:0.2074715194,(AlveoDino-Dinophyceae-Gambierdiscus_australes_MMETSP0766_Transcript_22139_m.33643:0.4266737487,(AlveoDino-Dinophyceae-Gambierdiscus_australes_MMETSP0766_Transcript_22140_m.33645:0.1985341689,AlveoDino-Dinophyceae-Gambierdiscus_australes_MMETSP0766_Transcript_49869_m.75219:0.3402687723)82:0.0523661451)85:0.1566029203)100:0.4017141905,((AlveoDino-Dinophyceae-Prorocentrum_minimum_Gene.60566__MMETSP0053_Transcript_33628__g.60566__m.60566:0.3261613268,(((((AlveoDino-Dinophyceae-Durusdinium_trenchii_CCMP2556.gene14929.mRNA1:0.0000011167,AlveoDino-Dinophyceae-Durusdinium_trenchii_CCMP2556.gene14944.mRNA1:0.0000011167)54:0.0000011167,AlveoDino-Dinophyceae-Durusdinium_trenchii_sh.g26337.t1:0.0000011167)100:0.1396420138,((((AlveoDino-Dinophyceae-Cladocopium_C15_evm.model.scaffold_7687.1:0.0419592550,AlveoDino-Dinophyceae-Cladocopium_goreaui_evm.model.scf7180000353730.6:0.0281218048)93:0.0184453955,AlveoDino-Dinophyceae-Cladocopium_C92_CC92.gene25301.mRNA1:0.0210505793)94:0.0846322301,AlveoDino-Dinophyceae-Fugacium_kawagutii_Fkaw.gene25051.mRNA1:0.1374837889)100:0.0975831400,AlveoDino-Dinophyceae-Breviolum_minutum_Bmin.gene7943.mRNA1:0.0636127874)99:0.1080508365)100:0.2558237840,(((AlveoDino-Dinophyceae-Symbiodinium_necroappetens_CCMP2469_Snec_CCMP2469.gene4703.mRNA1:0.0922450503,AlveoDino-Dinophyceae-Symbiodinium_tridacnidorum_Sh18_Stri.gene20461.mRNA1:0.0687453463)98:0.0515773895,(AlveoDino-Dinophyceae-Symbiodinium_natans_CCMP2548_Snat_CCMP2548.gene17455.mRNA1:0.1608898195,(AlveoDino-Dinophyceae-Symbiodinium_pilosum_CCMP2461_Spil_CCMP2461.gene5989.mRNA1:0.0261807671,AlveoDino-Dinophyceae-Symbiodinium_pilosum_CCMP2461_Spil_CCMP2461.gene14341.mRNA1:0.1341312205)100:0.0778568052)100:0.0412201423)100:0.1095614885,(AlveoDino-Dinophyceae-Symbiodinium_natans_CCMP2548_Snat_CCMP2548.gene25858.mRNA1:0.1031004775,AlveoDino-Dinophyceae-Symbiodinium_pilosum_CCMP2461_Spil_CCMP2461.gene12962.mRNA1:0.0828343271)100:0.2213250833)99:0.1014473983)100:0.3922712052,(AlveoDino-Dinophyceae-Polarella_glacialis_CCMP1383_evm.model.CCMP1383_scf7180000590795.7:0.0000011167,AlveoDino-Dinophyceae-Polarella_glacialis_CCMP2088_evm.model.CCMP2088_scf7180000712797.6:0.0000011167)100:0.3673423334)96:0.1268235090)93:0.0898129442,(((AlveoDino-Dinophyceae-Amphidinium_gibbosum.g28073.t1:0.1666559908,AlveoDino-Dinophyceae-Amphidinium_gibbosum.g48061.t1:0.1645131547)97:0.1966977875,(AlveoDino-Dinophyceae-Amphidinium_gibbosum.g80190.t1:0.1137764981,AlveoDino-Dinophyceae-Amphidinium_gibbosum.g80191.t1:0.5778384442)99:0.3147713793)100:0.2891304269,(AlveoDino-Dinophyceae-Amphidinium_gibbosum.g64293.t1:0.2470730570,AlveoDino-Dinophyceae-Amphidinium_gibbosum.g75199.t1:0.3371308339)100:0.2803286376)99:0.1742068334)98:0.1857384265)100:0.7981004482,(((AlveoDino-Dinophyceae-Gymnodinium_catenatum_GC744_Gene.241524__MMETSP0784_Transcript_122923__g.241524__m.241524:0.2394269765,AlveoDino-Dinophyceae-Peridinium_aciculiferum_MMETSP0370_Transcript_72364_m.128448:0.2448382494)88:0.0471774542,AlveoDino-Dinophyceae-Noctiluca_scintillans_MMETSP0253_Transcript_62255_m.112442:0.4650974170)80:0.0341410169,((((((Stramenopiles-Bacillariophyta-Fragilariopsis_cylindrus_CCMP1102_jgi_Fracy1_221129_fgenesh2_kg.32___16___256_1_CCUX_EXTA:0.0000000000,Stramenopiles-Bacillariophyta-Fragilariopsis_cylindrus_CCMP1102_jgi_Fracy1_277771_estExt_fgenesh2_pm.C_320020:0.0000000000):0.0000000000,Stramenopiles-Bacillariophyta-Fragilariopsis_cylindrus_CCMP1102_jgi_Fracy1_264826_estExt_fgenesh2_pg.C_320068:0.0000000000):0.0000000000,Stramenopiles-Bacillariophyta-Fragilariopsis_cylindrus_CCMP1102_jgi_Fracy1_250714_fgenesh2_pg.32___68:0.0000000000):0.0000000000,Stramenopiles-Bacillariophyta-Fragilariopsis_cylindrus_CCMP1102_jgi_Fracy1_229419_fgenesh2_pm.32___20:0.0000000000):0.0000011167,Stramenopiles-Bacillariophyta-Fragilariopsis_cylindrus_CCMP1102_jgi_Fracy1_271910_estExt_fgenesh2_kg.C_320016:0.0000011167)99:0.0055824760,((Stramenopiles-Bacillariophyta-Fragilariopsis_cylindrus_CCMP1102_jgi_Fracy1_258297_fgenesh2_pg.122___6:0.0000011167,Stramenopiles-Bacillariophyta-Fragilariopsis_cylindrus_CCMP1102_jgi_Fracy1_266933_estExt_fgenesh2_pg.C_1220006:0.0000011167)100:0.0351461441,(Stramenopiles-Bacillariophyta-Fragilariopsis_cylindrus_CCMP1102_jgi_Fracy1_231691_fgenesh2_pm.122___2:0.0000011167,Stramenopiles-Bacillariophyta-Fragilariopsis_cylindrus_CCMP1102_jgi_Fracy1_279155_estExt_fgenesh2_pm.C_1220002:0.0000011167)49:0.0000011167)41:0.0000011167)100:0.8934177595)49:0.0432957609)54:0.0197588011,((AlveoDino-Dinophyceae-Gambierdiscus_australes_MMETSP0766_Transcript_35350_m.53292:0.3303647631,AlveoDino-Dinophyceae-Gambierdiscus_australes_MMETSP0766_Transcript_35353_m.53298:0.2287246811)97:0.1553540952,(AlveoDino-Dinophyceae-Peridinium_aciculiferum_MMETSP0370_Transcript_81483_m.145193:0.3967534323,AlveoDino-Dinophyceae-Polarella_glacialis_CCMP1383_evm.model.CCMP1383_scf7180000543139.2:0.2615196582)89:0.0693383529)79:0.1130543772)99:0.2235402255,(((Discobida-Euglenozoid-Euglena_gracilis_EG_transcript_16011:0.1190421540,Discobida-Euglenozoid-Euglena_gracilis_EG_transcript_21897:0.1937263402)50:0.0311799085,((Discobida-Euglenozoid-Euglena_gracilis_EG_transcript_20614:0.1783555736,Discobida-Euglenozoid-Euglena_gracilis_EG_transcript_26794:0.1362696792)99:0.0519395720,Discobida-Euglenozoid-Euglena_gracilis_EG_transcript_43017:0.3389494578)66:0.1206625001)55:0.0470379069,Discobida-Euglenozoid-Euglena_gracilis_EG_transcript_41752:0.3224665329)100:0.4306867932)99:0.2043221378)100:0.3924516022,AlveoDino-Dinophyceae-Karenia_brevis_SP1_MMETSP0573_Transcript_25541_m.30673:1.2137832753)99:0.4233670219,((((AlveoDino-Dinophyceae-Alexandrium_tamarense_CCMP1771_Gene.3904__MMETSP0384_Transcript_2468__g.3904__m.3904:0.5348682517,((((AlveoDino-Dinophyceae-Symbiodinium_microadriaticum_04_503SCI_Smic_04-503SCI.03.gene2231.mRNA1:0.0000011167,AlveoDino-Dinophyceae-Symbiodinium_microadriaticum_CassKB8_Smic_CassKB8.gene3718.mRNA1:0.0000011167)95:0.0000011167,AlveoDino-Dinophyceae-Symbiodinium_necroappetens_CCMP2469_Snec_CCMP2469.gene827.mRNA1:0.0055407130)92:0.0056806776,AlveoDino-Dinophyceae-Symbiodinium_tridacnidorum_CCMP2592_Stri_CCMP2592.gene22429.mRNA1:0.0112748133)93:0.0055028215,AlveoDino-Dinophyceae-Symbiodinium_tridacnidorum_Sh18_Stri.gene21957.mRNA1:0.0000011167)100:0.2003149013)62:0.0307117491,(((AlveoDino-Dinophyceae-Durusdinium_trenchii_CCMP2556.gene34403.mRNA1:0.2214409334,AlveoDino-Dinophyceae-Breviolum_minutum_Bmin.gene17218.mRNA1:0.2489609612)74:0.0319208502,(AlveoDino-Dinophyceae-Durusdinium_trenchii_CCMP2556.gene17771.mRNA1:0.0000011167,AlveoDino-Dinophyceae-Durusdinium_trenchii_CCMP2556.gene17816.mRNA1:0.0000011167)100:0.2541394130)88:0.0451623590,((AlveoDino-Dinophyceae-Cladocopium_C15_evm.model.scaffold_7157.7:0.0403172755,AlveoDino-Dinophyceae-Cladocopium_C92_CC92.gene726.mRNA1:0.0460868613)84:0.0114031429,AlveoDino-Dinophyceae-Cladocopium_goreaui_evm.model.scf7180000353463.23:0.0071661515)100:0.1016689268)100:0.1856362986)97:0.0979540214,((AlveoDino-Dinophyceae-Gymnodinium_catenatum_GC744_Gene.169231__MMETSP0784_Transcript_86945__g.169231__m.169231:0.1782332085,AlveoDino-Dinophyceae-Peridinium_aciculiferum_MMETSP0370_Transcript_90125_m.160441:0.2395757859)98:0.0552687773,AlveoDino-Dinophyceae-Heterocapsa_rotundata_MMETSP0503_Transcript_22282_m.47353:0.3177790632)83:0.0649053761)86:0.0857185164,AlveoDino-Dinophyceae-Prorocentrum_minimum_MMETSP0055_Transcript_51477_m.90297:0.4626372289)93:0.1068814980)95:0.0819099623,(AlveoDino-Dinophyceae-Gambierdiscus_australes_MMETSP0766_Transcript_47546_m.71379:0.3127484583,(Rhizaria-Chlorarachniophyceae-Bigelowiella_natans_CCMP2755_jgi_Bigna1_146298_aug1.112_g21006:0.0000011167,Rhizaria-Chlorarachniophyceae-Bigelowiella_natans_CCMP2755_jgi_Bigna1_83633_fgenesh1_pg.112___7:0.0000011167)100:0.8471421603)79:0.0904630954);
```
