## Supplementary material for "Improved *Cladocopium goreaui* genome assembly reveals features of a facultative coral symbiont and the complex evolutionary history of dinoflagellate genes": OG0005280.treEdited.tre

```
(Alveolata-Apicomplexa-Toxoplasma_gondii_XP_002367512.1:1.2460902577,(((Alveolata-Ciliophora-Paramecium_tetraurelia_tr_A0CDB7_A0CDB7_PARTE:1.7187397060,(AlveoDino-Dinophyceae-Alexandrium_tamarense_CCMP1771_Gene.35228__MMETSP0384_Transcript_22210__g.35228__m.35228:0.5512985510,Alveolata-Perkinsea-Perkinsus_marinus_ATCC_50983_tr_C5LJS2_C5LJS2_PERM5:0.5082003557)75:0.9506541435)39:0.3573162250,((AlveoDino-Dinophyceae-Alexandrium_tamarense_CCMP1771_Gene.79078__MMETSP0384_Transcript_48701__g.79078__m.79078:1.3848513906,Rhizaria-Chlorarachniophyceae-Bigelowiella_natans_CCMP2755_jgi_Bigna1_128350_aug1.6_g3058:1.5460835023)54:0.5146308502,(((((Discobida-Euglenozoid-Euglena_gracilis_EG_transcript_2383:1.5924247780,(Glaucophyta---Cyanophora_paradoxa_ConsensusfromContig26280-snap_masked-ConsensusfromContig26280-abinit-gene-0.0-mRNA-1_cds_6030/1114-1144_0__:0.0185221503,Glaucophyta---Cyanophora_paradoxa_ConsensusfromContig37557-snap_masked-ConsensusfromContig37557-abinit-gene-0.0-mRNA-1_cds_7506/3314-3384_0__:0.0482667840)100:0.5573674848)71:0.1221351619,Haptophyta---Emiliania_huxleyi_CCMP1516_tr_R1E2Y1_R1E2Y1_EMIHU:1.1769252308)45:0.1118822280,(Opisthokonta-Metazoa-Nematostella_vectensis_tr_A7SHG9_A7SHG9_NEMVE:0.7161058651,Viridiplantae-Trebouxiophyceae-Chlorella_variabilis_jgi_ChlNC64A_1_53179_fgenesh3_pg.C_scaffold_14000089:1.1363812348)40:0.0857146741)91:0.1988178327,(Rhizaria-Chlorarachniophyceae-Bigelowiella_natans_CCMP2755_jgi_Bigna1_128348_aug1.6_g3056:0.0000029705,(Rhizaria-Chlorarachniophyceae-Bigelowiella_natans_CCMP2755_jgi_Bigna1_30276_gw1.6.225.1:0.0000010000,Rhizaria-Chlorarachniophyceae-Bigelowiella_natans_CCMP2755_jgi_Bigna1_34728_e_gw1.6.225.1:0.0000010000)82:0.0000010000)100:0.8734838779)83:0.1176779431,(Stramenopiles-Pelagophyte-Aureococcus_anophagefferens_tr_F0Y7G3_F0Y7G3_AURAN:1.1426969395,(Stramenopiles-Phaeophyceae-Ectocarpus_siliculosus_tr_D8LMS4_D8LMS4_ECTSI:0.1587612848,Stramenopiles-Phaeophyceae-Cladosiphon_okamuranus_g10488.t1:0.1227526594)100:0.7590715020)35:0.1749968972)48:0.1626760779)13:0.0334422595)20:0.1396179652,((((((((((AlveoDino-Dinophyceae-Dinophysis_acuminata_DAEP01_MMETSP0797_Transcript_3518_m.7119:0.2112188354,AlveoDino-Dinophyceae-Polarella_glacialis_CCMP1383_evm.model.CCMP1383_scf7180000543095.2:0.8865542792)77:0.1952677240,AlveoDino-Dinophyceae-Prorocentrum_minimum_Gene.53479__MMETSP0053_Transcript_29616__g.53479__m.53479:0.4096648757)79:0.1026469038,AlveoDino-Dinophyceae-Alexandrium_tamarense_CCMP1771_Gene.139012__MMETSP0382_Transcript_67108__g.139012__m.139012:0.2529534978)45:0.0030758156,((AlveoDino-Dinophyceae-Alexandrium_tamarense_CCMP1771_Gene.139013__MMETSP0382_Transcript_67109__g.139013__m.139013:0.4938965242,((((AlveoDino-Dinophyceae-Karenia_brevis_SP1_MMETSP0573_Transcript_42321_m.51322:0.0158648474,AlveoDino-Dinophyceae-Karenia_brevis_SP1_Gene.8351__MMETSP0574_Transcript_7847__g.8351__m.8351:0.0000020369)99:0.1199198850,AlveoDino-Dinophyceae-Karenia_brevis_SP1_MMETSP0573_Transcript_60273_m.71811:0.1170558236)83:0.0154166239,AlveoDino-Dinophyceae-Karenia_brevis_SP1_Gene.8347__MMETSP0574_Transcript_7845__g.8347__m.8347:0.0835482368)100:0.1910826091,AlveoDino-Dinophyceae-Noctiluca_scintillans_MMETSP0253_Transcript_57093_m.103757:0.5426946561)68:0.0366374533)52:0.0177671848,((AlveoDino-Dinophyceae-Noctiluca_scintillans_MMETSP0253_Transcript_50069_m.90569:0.3855125826,AlveoDino-Dinophyceae-Polarella_glacialis_CCMP1383_evm.model.CCMP1383_scf7180000595785.5:1.5670195212)81:0.0929878661,((AlveoDino-Dinophyceae-Heterocapsa_rotundata_MMETSP0503_Transcript_25170_m.53317:0.1958885947,AlveoDino-Dinophyceae-Heterocapsa_rotundata_MMETSP0503_Transcript_25171_m.53321:0.0000020550)83:0.0088826699,AlveoDino-Dinophyceae-Heterocapsa_rotundata_MMETSP0503_Transcript_25170_m.53314:0.6096824125)88:0.1499412533)55:0.0726428250)74:0.0528583752)60:0.0364050985,AlveoDino-Dinophyceae-Gymnodinium_catenatum_GC744_Gene.35153__MMETSP0784_Transcript_18524__g.35153__m.35153:0.1867422242)71:0.0501595469,(AlveoDino-Dinophyceae-Alexandrium_tamarense_CCMP1771_Gene.74848__MMETSP0382_Transcript_36825__g.74848__m.74848:0.3447075406,(AlveoDino-Dinophyceae-Karenia_brevis_SP1_MMETSP0573_Transcript_42326_m.51327:0.0824102232,AlveoDino-Dinophyceae-Karenia_brevis_SP1_MMETSP0573_Transcript_60276_m.71818:0.2803060094)97:0.2079201296)71:0.0735478889)75:0.1099699010,(((((AlveoDino-Dinophyceae-Cladocopium_goreaui_evm.model.scf7180000354152.4:0.0473214362,AlveoDino-Dinophyceae-Cladocopium_C92_CC92.gene28771.mRNA1:0.4955412012)99:0.0370340903,AlveoDino-Dinophyceae-Cladocopium_C92_CC92.gene4769.mRNA1:0.0699837789)99:0.1281039705,AlveoDino-Dinophyceae-Breviolum_minutum_Bmin.gene6552.mRNA1:0.2197965936)96:0.1186173996,AlveoDino-Dinophyceae-Fugacium_kawagutii_Fkaw.gene28609.mRNA1:0.0839240386)96:0.2719619938,((((((AlveoDino-Dinophyceae-Symbiodinium_microadriaticum_CCMP2467_Smic.gene22759.mRNA1:0.0000010000,AlveoDino-Dinophyceae-Symbiodinium_microadriaticum_CassKB8_Smic_CassKB8.gene1758.mRNA1:0.0049105344)87:0.0057462544,AlveoDino-Dinophyceae-Symbiodinium_tridacnidorum_CCMP2592_Stri_CCMP2592.gene30711.mRNA1:0.1550401957)99:0.0537591801,AlveoDino-Dinophyceae-Symbiodinium_microadriaticum_04_503SCI_Smic_04-503SCI.03.gene10401.mRNA1:0.0000025632)90:0.0160495375,(AlveoDino-Dinophyceae-Symbiodinium_necroappetens_CCMP2469_Snec_CCMP2469.gene22503.mRNA1:0.0227214549,AlveoDino-Dinophyceae-Symbiodinium_linucheae_CCMP2456_Slin_CCMP2456.gene5192.mRNA1:0.0000024954)88:0.0214611690)99:0.3214549380,Alveolata-Perkinsea-Perkinsus_marinus_ATCC_50983_tr_C5L1I5_C5L1I5_PERM5:1.1832230512)79:0.1266169340,AlveoDino-Dinophyceae-Polarella_glacialis_CCMP2088_evm.model.CCMP2088_scf7180000715925.1:0.4179280414)81:0.2363861963)84:0.2455659820)66:0.0906062451,(AlveoDino-Dinophyceae-Polarella_glacialis_CCMP1383_evm.model.CCMP1383_scf7180000591307.1:0.5182918464,AlveoDino-Dinophyceae-Polarella_glacialis_CCMP2088_evm.model.CCMP2088_scf7180000667550.1:0.0000027333)100:0.7189280018)65:0.0570730504,AlveoDino-Dinophyceae-Oxyrrhis_marina_Gene.201754__MMETSP0469_Transcript_136430__g.201754__m.201754:0.6473835169)59:0.0337073084,AlveoDino-Dinophyceae-Symbiodinium_pilosum_CCMP2461_Spil_CCMP2461.gene18235.mRNA1:0.8877639166)84:0.3279488075)98:0.8177279979,AlveoDino-Dinophyceae-Oxyrrhis_marina_Gene.101965__MMETSP0469_Transcript_67655__g.101965__m.101965:0.7851341893);
```
