## Supplementary material for "Improved *Cladocopium goreaui* genome assembly reveals features of a facultative coral symbiont and the complex evolutionary history of dinoflagellate genes": OG0006146.treEdited.tre

```
(Alveolata-Ciliophora-Tetrahymena_thermophila_SB210_tr_I7MHS0_I7MHS0_TETTS:0.6547702671,(((((((((((AlveoDino-Dinophyceae-Dinophysis_acuminata_DAEP01_MMETSP0797_Transcript_32086_m.63480:0.1252265421,AlveoDino-Dinophyceae-Gambierdiscus_australes_MMETSP0766_Transcript_40221_m.60689:0.2147100851)99:0.0423838801,AlveoDino-Dinophyceae-Alexandrium_tamarense_CCMP1771_Gene.25582__MMETSP0384_Transcript_16000__g.25582__m.25582:0.3165674179)100:0.1101262161,AlveoDino-Dinophyceae-Gymnodinium_catenatum_GC744_Gene.219876__MMETSP0784_Transcript_111931__g.219876__m.219876:0.1921666355)90:0.0752027288,AlveoDino-Dinophyceae-Prorocentrum_minimum_Gene.28694__MMETSP0056_Transcript_15419__g.28694__m.28694:0.4462065533)59:0.0683618264,AlveoDino-Dinophyceae-Peridinium_aciculiferum_MMETSP0370_Transcript_99382_m.177482:0.2260952419)100:0.4174537479,AlveoDino-Dinophyceae-Heterocapsa_rotundata_MMETSP0503_Transcript_14740_m.31586:0.2628752965)100:0.1446772876,((((((AlveoDino-Dinophyceae-Alexandrium_tamarense_CCMP1771_Gene.209380__MMETSP0382_Transcript_101479__g.209380__m.209380:0.3168058581,(AlveoDino-Dinophyceae-Prorocentrum_minimum_Gene.214364__MMETSP0056_Transcript_116437__g.214364__m.214364:0.0000020327,AlveoDino-Dinophyceae-Prorocentrum_minimum_MMETSP0057_Transcript_96926_m.180105:0.0000027063)100:0.4944011051)69:0.0830918469,AlveoDino-Dinophyceae-Gymnodinium_catenatum_GC744_Gene.218754__MMETSP0784_Transcript_111466__g.218754__m.218754:0.2540987836)62:0.0752954657,((((AlveoDino-Dinophyceae-Durusdinium_trenchii_CCMP2556.gene21317.mRNA1:0.2211657873,((AlveoDino-Dinophyceae-Cladocopium_goreaui_evm.model.scf7180000348883.5:0.0319164570,AlveoDino-Dinophyceae-Cladocopium_goreaui_evm.model.scf7180000354780.4:0.0000025068)98:0.0089507924,AlveoDino-Dinophyceae-Cladocopium_C92_CC92.gene16884.mRNA1:0.0678155372)100:0.0785973681)53:0.0315415727,AlveoDino-Dinophyceae-Breviolum_minutum_Bmin.gene13750.mRNA1:0.1063050617)100:0.2538236060,((((AlveoDino-Dinophyceae-Symbiodinium_microadriaticum_CassKB8_Smic_CassKB8.gene1806.mRNA1:0.0000010000,AlveoDino-Dinophyceae-Symbiodinium_necroappetens_CCMP2469_Snec_CCMP2469.gene7967.mRNA1:0.0049731276)55:0.0000010000,AlveoDino-Dinophyceae-Symbiodinium_linucheae_CCMP2456_Slin_CCMP2456.gene3311.mRNA1:0.0201924952)99:0.0680071216,AlveoDino-Dinophyceae-Symbiodinium_natans_CCMP2548_Snat_CCMP2548.gene883.mRNA1:0.1828439106)87:0.0530109073,AlveoDino-Dinophyceae-Symbiodinium_pilosum_CCMP2461_Spil_CCMP2461.gene2784.mRNA1:0.0907102122)100:0.1572844249)99:0.1162478653,AlveoDino-Dinophyceae-Polarella_glacialis_CCMP1383_evm.model.CCMP1383_scf7180000586062.1:0.7165306224)62:0.0631023719)74:0.0398535096,AlveoDino-Dinophyceae-Peridinium_aciculiferum_MMETSP0371_Transcript_18851_m.33480:1.0320407554)90:0.1350490213,((((((AlveoDino-Dinophyceae-Alexandrium_tamarense_CCMP1771_Gene.110955__MMETSP0382_Transcript_53803__g.110955__m.110955:0.2724907287,AlveoDino-Dinophyceae-Gambierdiscus_australes_MMETSP0766_Transcript_44800_m.66984:0.3530962412)99:0.1661837795,AlveoDino-Dinophyceae-Gymnodinium_catenatum_GC744_Gene.134694__MMETSP0784_Transcript_69832__g.134694__m.134694:0.2358584951)96:0.1421693637,((AlveoDino-Dinophyceae-Cladocopium_goreaui_evm.model.scf7180000346667.86:0.1274750151,AlveoDino-Dinophyceae-Breviolum_minutum_Bmin.gene26016.mRNA1:0.1085837458)100:0.2553254996,(((AlveoDino-Dinophyceae-Symbiodinium_necroappetens_CCMP2469_Snec_CCMP2469.gene13001.mRNA1:0.0000010000,AlveoDino-Dinophyceae-Symbiodinium_linucheae_CCMP2456_Slin_CCMP2456.gene20286.mRNA1:0.0174475882)63:0.0000021318,AlveoDino-Dinophyceae-Symbiodinium_tridacnidorum_CCMP2592_Stri_CCMP2592.gene40069.mRNA1:0.0353291334)98:0.1344784112,AlveoDino-Dinophyceae-Symbiodinium_natans_CCMP2548_Snat_CCMP2548.gene10320.mRNA1:0.1502091795)94:0.1702313355)100:0.2178901684)65:0.0389709368,AlveoDino-Dinophyceae-Peridinium_aciculiferum_MMETSP0370_Transcript_98528_m.175988:0.4842342626)40:0.0379426448,(AlveoDino-Dinophyceae-Prorocentrum_minimum_Gene.107769__MMETSP0053_Transcript_59586__g.107769__m.107769:0.0000010000,AlveoDino-Dinophyceae-Prorocentrum_minimum_MMETSP0055_Transcript_78810_m.138443:0.0000021305)100:0.5005564777)76:0.1121875713,AlveoDino-Dinophyceae-Polarella_glacialis_CCMP1383_evm.model.CCMP1383_scf7180000599292.1:0.3198796142)100:0.3465869803)99:0.2876220807,Rhizaria-Chlorarachniophyceae-Bigelowiella_natans_CCMP2755_jgi_Bigna1_78602_fgenesh1_pg.55___151:0.8811156061)69:0.0710691656)64:0.0315682198,AlveoDino-Dinophyceae-Oxyrrhis_marina_Gene.20391__MMETSP0468_Transcript_14145__g.20391__m.20391:0.7826838442)45:0.1250100331,(AlveoDino-Dinophyceae-Noctiluca_scintillans_MMETSP0253_Transcript_55829_m.101386:0.3452938002,((((AlveoDino-Dinophyceae-Durusdinium_trenchii_CCMP2556.gene24966.mRNA1:0.0000010000,AlveoDino-Dinophyceae-Durusdinium_trenchii_CCMP2556.gene26466.mRNA1:0.0000010000)98:0.0050080854,AlveoDino-Dinophyceae-Durusdinium_trenchii_sh.g6702.t1:0.0251203558)100:0.1654549504,((AlveoDino-Dinophyceae-Cladocopium_C15_evm.model.scaffold_959.9:0.1098780339,AlveoDino-Dinophyceae-Fugacium_kawagutii_Fkaw.gene7429.mRNA1:0.0648272850)100:0.0614382180,AlveoDino-Dinophyceae-Breviolum_minutum_Bmin.gene11631.mRNA1:0.0942399232)91:0.0403352731)100:0.1228048806,(((AlveoDino-Dinophyceae-Symbiodinium_microadriaticum_CassKB8_Smic_CassKB8.gene13843.mRNA1:0.0047298678,AlveoDino-Dinophyceae-Symbiodinium_necroappetens_CCMP2469_Snec_CCMP2469.gene2400.mRNA1:0.0047467625)88:0.0091828137,AlveoDino-Dinophyceae-Symbiodinium_linucheae_CCMP2456_Slin_CCMP2456.gene16164.mRNA1:0.0146410506)88:0.0498387413,AlveoDino-Dinophyceae-Symbiodinium_tridacnidorum_CCMP2592_Stri_CCMP2592.gene29573.mRNA1:0.0000024834)100:0.2030210143)99:0.1183514440)99:0.1595249135)100:0.8767956281,Stramenopiles-Pelagophyte-Aureococcus_anophagefferens_tr_F0YMT9_F0YMT9_AURAN:2.2399884221)99:0.4362317484,(((AlveoDino-Dinophyceae-Alexandrium_tamarense_CCMP1771_Gene.294064__MMETSP0384_Transcript_180436__g.294064__m.294064:0.7590347134,((Haptophyta---Emiliania_huxleyi_CCMP1516_tr_R1FKU9_R1FKU9_EMIHU:0.6093354764,Rhizaria-Foraminifera-Reticulomyxa_filosa_tr_X6MKD4_X6MKD4_RETFI:0.6479351684)83:0.2160437940,Rhizaria-Chlorarachniophyceae-Bigelowiella_natans_CCMP2755_jgi_Bigna1_82370_fgenesh1_pg.91___63:1.3634703793)73:0.0500711371)83:0.0647793677,Discobida-Euglenozoid-Euglena_gracilis_EG_transcript_15846:0.8415782548)65:0.0562034764,((Amoebozoa-Discosea-Acanthamoeba_castellanii_str_Neff_XP_004338613.1:0.6015138899,(Amoebozoa-Evosea-Dictyostelium_discoideum_AX4_tr_Q54WD4_Q54WD4_DICDI:0.3421317315,Amoebozoa-Evosea-Dictyostelium_discoideum_AX4_tr_Q86IE7_Q86IE7_DICDI:0.1880532111)100:0.6475242703)79:0.1955729541,Amoebozoa-Discosea-Acanthamoeba_castellanii_str_Neff_XP_004353212.1:0.8774099839)74:0.0511513406)98:0.2785819024)99:0.1905574007,AlveoDino-Dinophyceae-Symbiodinium_microadriaticum_04_503SCI_Smic_04-503SCI.03.gene661.mRNA1:1.1011941423);
```
