## Supplementary material for "Improved *Cladocopium goreaui* genome assembly reveals features of a facultative coral symbiont and the complex evolutionary history of dinoflagellate genes": OG0002066.treEdited.tre

```
(Alveolata-Ciliophora-Tetrahymena_thermophila_SB210_tr_A4VE74_A4VE74_TETTS:3.4672090368,(((((((((((AlveoDino-Dinophyceae-Dinophysis_acuminata_DAEP01_MMETSP0797_Transcript_12214_m.24312:0.5980237355,AlveoDino-Dinophyceae-Gymnodinium_catenatum_GC744_Gene.55532__MMETSP0784_Transcript_29386__g.55532__m.55532:0.8751047008)28:0.0071867718,AlveoDino-Dinophyceae-Dinophysis_acuminata_DAEP01_MMETSP0797_Transcript_5342_m.10612:0.6380384506)55:0.2384816747,((((AlveoDino-Dinophyceae-Gambierdiscus_australes_MMETSP0766_Transcript_254_m.376:0.3680538287,AlveoDino-Dinophyceae-Gymnodinium_catenatum_GC744_Gene.88342__MMETSP0784_Transcript_45847__g.88342__m.88342:0.3827413687)93:0.1301506087,(AlveoDino-Dinophyceae-Gambierdiscus_australes_MMETSP0766_Transcript_31706_m.47724:0.3199658003,AlveoDino-Dinophyceae-Gambierdiscus_australes_MMETSP0766_Transcript_80902_m.122095:0.1860213606)93:0.1031124924)92:0.0687973257,AlveoDino-Dinophyceae-Gambierdiscus_australes_MMETSP0766_Transcript_31734_m.47795:0.3212032818)99:0.1554085921,AlveoDino-Dinophyceae-Gambierdiscus_australes_MMETSP0766_Transcript_44914_m.67197:0.4085915870)100:0.2593943792)42:0.0893504896,AlveoDino-Dinophyceae-Karenia_brevis_SP1_Gene.32076__MMETSP0574_Transcript_26465__g.32076__m.32076:0.5527861241)38:0.1113443451,(((((((AlveoDino-Dinophyceae-Alexandrium_tamarense_CCMP1771_Gene.60957__MMETSP0382_Transcript_30166__g.60957__m.60957:0.1120386518,AlveoDino-Dinophyceae-Gambierdiscus_australes_MMETSP0766_Transcript_47075_m.70448:0.2657176064)100:0.2889644554,AlveoDino-Dinophyceae-Amphidinium_gibbosum.g39259.t1:0.5678230934)79:0.0633153772,(AlveoDino-Dinophyceae-Heterocapsa_rotundata_MMETSP0503_Transcript_49213_m.103151:0.5246527382,AlveoDino-Dinophyceae-Heterocapsa_rotundata_MMETSP0503_Transcript_49864_m.104617:0.1941488014)82:0.1610706772)74:0.0417585985,AlveoDino-Dinophyceae-Karenia_brevis_SP1_MMETSP0573_Transcript_26809_m.32085:0.3923953528)74:0.0748077849,(AlveoDino-Dinophyceae-Gymnodinium_catenatum_GC744_Gene.3453__MMETSP0784_Transcript_2091__g.3453__m.3453:0.8436988227,((AlveoDino-Dinophyceae-Noctiluca_scintillans_MMETSP0253_Transcript_45409_m.82024:0.8570334399,AlveoDino-Dinophyceae-Amphidinium_gibbosum.g63323.t1:1.1496916802)76:0.1699885325,(AlveoDino-Dinophyceae-Oxyrrhis_marina_Gene.53233__MMETSP0469_Transcript_35990__g.53233__m.53233:0.5924268425,AlveoDino-Dinophyceae-Oxyrrhis_marina_Gene.67387__MMETSP0469_Transcript_45599__g.67387__m.67387:0.4113556285)99:0.3941098348)72:0.0485605068)71:0.0915912683)65:0.0246893533,(((((((AlveoDino-Dinophyceae-Alexandrium_tamarense_CCMP1771_Gene.155001__MMETSP0382_Transcript_74602__g.155001__m.155001:0.0000025565,AlveoDino-Dinophyceae-Alexandrium_tamarense_CCMP1771_Gene.20034__MMETSP0384_Transcript_12453__g.20034__m.20034:0.0000021914)100:0.3134139741,((AlveoDino-Dinophyceae-Gymnodinium_catenatum_GC744_Gene.220604__MMETSP0784_Transcript_112281__g.220604__m.220604:0.4458000703,(AlveoDino-Dinophyceae-Karenia_brevis_SP1_MMETSP0573_Transcript_22554_m.27222:0.3482973760,((((AlveoDino-Dinophyceae-Polarella_glacialis_CCMP1383_evm.model.CCMP1383_scf7180000543317.2:0.0000010271,AlveoDino-Dinophyceae-Polarella_glacialis_CCMP1383_evm.model.CCMP1383_scf7180000595324.4:0.0000010271)80:0.0000024040,((AlveoDino-Dinophyceae-Polarella_glacialis_CCMP1383_evm.model.CCMP1383_scf7180000595324.2:0.0080036076,AlveoDino-Dinophyceae-Polarella_glacialis_CCMP1383_evm.model.CCMP1383_scf7180000595324.3:0.0238348034)100:0.0340931415,AlveoDino-Dinophyceae-Polarella_glacialis_CCMP2088_evm.model.CCMP2088_scf7180000683480.3:0.0000020725)99:0.0078273385)78:0.0000023489,(AlveoDino-Dinophyceae-Polarella_glacialis_CCMP1383_evm.model.CCMP1383_scf7180000590714.1:0.0000025424,AlveoDino-Dinophyceae-Polarella_glacialis_CCMP2088_evm.model.CCMP2088_scf7180000721743.9:0.0000024808)99:0.0078578051)98:0.0908015391,AlveoDino-Dinophyceae-Polarella_glacialis_CCMP2088_evm.model.CCMP2088_scf7180000694028.2:0.0486901006)100:0.4252172225)54:0.0282039939)97:0.0890087211,AlveoDino-Dinophyceae-Gymnodinium_catenatum_GC744_Gene.181880__MMETSP0784_Transcript_92664__g.181880__m.181880:0.3213154554)98:0.0711293490)99:0.0227072485,(AlveoDino-Dinophyceae-Prorocentrum_minimum_Gene.203166__MMETSP0053_Transcript_113059__g.203166__m.203166:0.4061441107,(AlveoDino-Dinophyceae-Prorocentrum_minimum_Gene.105032__MMETSP0053_Transcript_58074__g.105032__m.105032:0.1216828362,AlveoDino-Dinophyceae-Prorocentrum_minimum_Gene.63509__MMETSP0056_Transcript_34255__g.63509__m.63509:0.3227719525)100:0.1259409972)99:0.2279312641)98:0.0359151306,AlveoDino-Dinophyceae-Noctiluca_scintillans_MMETSP0253_Transcript_27128_m.48457:0.2499299378)100:0.0604041685,(((AlveoDino-Dinophyceae-Durusdinium_trenchii_CCMP2556.gene27953.mRNA1:0.0000027343,AlveoDino-Dinophyceae-Durusdinium_trenchii_sh.g12988.t1:0.2912531833)100:0.1208243223,(((AlveoDino-Dinophyceae-Cladocopium_goreaui_evm.model.scf7180000356096.5:0.0000010271,AlveoDino-Dinophyceae-Cladocopium_C92_CC92.gene6025.mRNA1:0.0079133571)100:0.0542245187,AlveoDino-Dinophyceae-Fugacium_kawagutii_Fkaw.gene29717.mRNA1:0.0205201695)100:0.0584041904,AlveoDino-Dinophyceae-Breviolum_minutum_Bmin.gene17326.mRNA1:0.0770908076)70:0.0327575552)99:0.0642974368,((((((AlveoDino-Dinophyceae-Symbiodinium_microadriaticum_CCMP2467_Smic.gene7899.mRNA1:0.0000000000,AlveoDino-Dinophyceae-Symbiodinium_microadriaticum_CassKB8_Smic_CassKB8.gene12388.mRNA1:0.0000000000):0.0000010271,AlveoDino-Dinophyceae-Symbiodinium_microadriaticum_04_503SCI_Smic_04-503SCI.03.gene2483.mRNA1:0.0000010271)100:0.0197403133,AlveoDino-Dinophyceae-Symbiodinium_tridacnidorum_Sh18_Stri.gene6944.mRNA1:0.0244145593)99:0.0148781394,(AlveoDino-Dinophyceae-Symbiodinium_natans_CCMP2548_Snat_CCMP2548.gene27749.mRNA1:0.1468629404,AlveoDino-Dinophyceae-Symbiodinium_pilosum_CCMP2461_Spil_CCMP2461.gene8600.mRNA1:0.1295862113)100:0.0420337275)100:0.3245856646,AlveoDino-Dinophyceae-Symbiodinium_natans_CCMP2548_Snat_CCMP2548.gene712.mRNA1:0.5861107599)99:0.1098304373,((((((AlveoDino-Dinophyceae-Symbiodinium_microadriaticum_CCMP2467_Smic.gene7900.mRNA1:0.0000000000,AlveoDino-Dinophyceae-Symbiodinium_microadriaticum_CassKB8_Smic_CassKB8.gene12387.mRNA1:0.0000000000):0.0000010271,AlveoDino-Dinophyceae-Symbiodinium_microadriaticum_04_503SCI_Smic_04-503SCI.03.gene2484.mRNA1:0.0000010271)100:0.0149835079,AlveoDino-Dinophyceae-Symbiodinium_necroappetens_CCMP2469_Snec_CCMP2469.gene11889.mRNA1:0.0149611434)100:0.0113288656,AlveoDino-Dinophyceae-Symbiodinium_tridacnidorum_Sh18_Stri.gene6945.mRNA1:0.0080089046)100:0.0223240961,AlveoDino-Dinophyceae-Symbiodinium_natans_CCMP2548_Snat_CCMP2548.gene27748.mRNA1:0.0181858947)100:0.0512804261,AlveoDino-Dinophyceae-Symbiodinium_pilosum_CCMP2461_Spil_CCMP2461.gene8601.mRNA1:0.0712568233)99:0.0189867538)91:0.0700501546)100:0.1455417239)81:0.0503776369,AlveoDino-Dinophyceae-Oxyrrhis_marina_Gene.47807__MMETSP0469_Transcript_32678__g.47807__m.47807:0.5333225135)65:0.0865847064,(AlveoDino-Dinophyceae-Oxyrrhis_marina_Gene.164705__MMETSP0469_Transcript_109109__g.164705__m.164705:0.5745191402,(AlveoDino-Dinophyceae-Oxyrrhis_marina_Gene.55796__MMETSP0469_Transcript_38148__g.55796__m.55796:0.2329760759,AlveoDino-Dinophyceae-Oxyrrhis_marina_Gene.150894__MMETSP0469_Transcript_99817__g.150894__m.150894:0.4144605554)98:0.0797275239)95:0.0799425495)57:0.0801743724)54:0.0621551836,(((((AlveoDino-Dinophyceae-Karenia_brevis_SP1_MMETSP0573_Transcript_67846_m.81006:0.3778482852,Stramenopiles-Pelagophyte-Aureococcus_anophagefferens_tr_F0XYK1_F0XYK1_AURAN:1.3171564381)94:0.3358854157,AlveoDino-Dinophyceae-Oxyrrhis_marina_Gene.58057__MMETSP0468_Transcript_41248__g.58057__m.58057:0.6884613974)40:0.1173233271,AlveoDino-Dinophyceae-Heterocapsa_rotundata_MMETSP0503_Transcript_47474_m.99579:0.4269403120)15:0.0000023835,(AlveoDino-Dinophyceae-Peridinium_aciculiferum_MMETSP0370_Transcript_52707_m.93207:0.5282967822,AlveoDino-Dinophyceae-Polarella_glacialis_CCMP1383_evm.model.CCMP1383_scf7180000591069.20:1.3134512570)84:0.1977673738)26:0.0787795487,(AlveoDino-Dinophyceae-Karenia_brevis_SP1_Gene.19036__MMETSP0574_Transcript_16104__g.19036__m.19036:0.2456090924,AlveoDino-Dinophyceae-Karenia_brevis_SP1_Gene.9693__MMETSP0574_Transcript_8952__g.9693__m.9693:0.6390658946)94:0.1703572464)21:0.0563056193)25:0.0358022138)31:0.0549350237,AlveoDino-Dinophyceae-Gymnodinium_catenatum_GC744_Gene.75198__MMETSP0784_Transcript_39393__g.75198__m.75198:0.5995891825)35:0.0806344907,((((((AlveoDino-Dinophyceae-Dinophysis_acuminata_DAEP01_MMETSP0797_Transcript_9371_m.18562:0.5690066131,((AlveoDino-Dinophyceae-Heterocapsa_rotundata_MMETSP0503_Transcript_74181_m.153646:0.2942472193,AlveoDino-Dinophyceae-Peridinium_aciculiferum_MMETSP0370_Transcript_69281_m.122880:0.2803494735)100:0.2728645410,AlveoDino-Dinophyceae-Prorocentrum_minimum_Gene.155848__MMETSP0053_Transcript_86518__g.155848__m.155848:0.6509149338)95:0.1216962252)91:0.1276540955,(((AlveoDino-Dinophyceae-Alexandrium_tamarense_CCMP1771_Gene.2458__MMETSP0382_Transcript_1239__g.2458__m.2458:0.2043846457,AlveoDino-Dinophyceae-Gambierdiscus_australes_MMETSP0766_Transcript_92643_m.139949:0.3393425083)100:0.1324858120,(AlveoDino-Dinophyceae-Karenia_brevis_SP1_MMETSP0573_Transcript_16663_m.20011:1.1036121649,AlveoDino-Dinophyceae-Heterocapsa_rotundata_MMETSP0503_Transcript_23784_m.50431:0.5510865714)96:0.1352352977)96:0.0631884801,(((AlveoDino-Dinophyceae-Alexandrium_tamarense_CCMP1771_Gene.70226__MMETSP0382_Transcript_34656__g.70226__m.70226:0.2585843112,(AlveoDino-Dinophyceae-Gambierdiscus_australes_MMETSP0766_Transcript_50680_m.76414:0.2399190659,AlveoDino-Dinophyceae-Prorocentrum_minimum_MMETSP0057_Transcript_29703_m.53843:0.6957570608)87:0.1148987539)88:0.2978592488,((((AlveoDino-Dinophyceae-Alexandrium_tamarense_CCMP1771_Gene.160657__MMETSP0382_Transcript_77287__g.160657__m.160657:0.0000010271,AlveoDino-Dinophyceae-Alexandrium_tamarense_CCMP1771_Gene.208454__MMETSP0384_Transcript_127567__g.208454__m.208454:0.0000010271)100:0.1808911347,AlveoDino-Dinophyceae-Gambierdiscus_australes_MMETSP0766_Transcript_86227_m.130313:0.3421215843)100:0.1770061749,(AlveoDino-Dinophyceae-Prorocentrum_minimum_Gene.43780__MMETSP0053_Transcript_24504__g.43780__m.43780:0.0000010271,AlveoDino-Dinophyceae-Prorocentrum_minimum_Gene.188246__MMETSP0056_Transcript_101666__g.188246__m.188246:0.0000010271)100:0.4075918057)94:0.0913480421,AlveoDino-Dinophyceae-Karenia_brevis_SP1_MMETSP0573_Transcript_14693_m.17577:0.4637416589)89:0.0599283833)74:0.0620391614,(AlveoDino-Dinophyceae-Heterocapsa_rotundata_MMETSP0503_Transcript_47225_m.99037:0.5414466967,AlveoDino-Dinophyceae-Heterocapsa_rotundata_MMETSP0503_Transcript_65933_m.136630:0.5466615806)64:0.0749619122)78:0.1444742198)81:0.1089440316)100:0.7016722404,(((((AlveoDino-Dinophyceae-Alexandrium_tamarense_CCMP1771_Gene.70105__MMETSP0382_Transcript_34614__g.70105__m.70105:0.1713309082,AlveoDino-Dinophyceae-Gambierdiscus_australes_MMETSP0766_Transcript_64284_m.97233:0.1614301221)100:0.1745738231,((((AlveoDino-Dinophyceae-Durusdinium_trenchii_CCMP2556.gene23381.mRNA1:0.0505982842,(((((AlveoDino-Dinophyceae-Symbiodinium_microadriaticum_CCMP2467_Smic.gene17768.mRNA1:0.0000000000,AlveoDino-Dinophyceae-Symbiodinium_necroappetens_CCMP2469_Snec_CCMP2469.gene1970.mRNA1:0.0000000000):0.0000000000,AlveoDino-Dinophyceae-Symbiodinium_microadriaticum_CassKB8_Smic_CassKB8.gene9220.mRNA1:0.0000000000):0.0000000000,AlveoDino-Dinophyceae-Symbiodinium_tridacnidorum_CCMP2592_Stri_CCMP2592.gene32767.mRNA1:0.0000000000):0.0000010271,AlveoDino-Dinophyceae-Symbiodinium_microadriaticum_04_503SCI_Smic_04-503SCI.03.gene11447.mRNA1:0.0000010271)87:0.0000028040,((AlveoDino-Dinophyceae-Symbiodinium_linucheae_CCMP2456_Slin_CCMP2456.gene5723.mRNA1:0.0079849549,AlveoDino-Dinophyceae-Symbiodinium_natans_CCMP2548_Snat_CCMP2548.gene21342.mRNA1:0.0079491057)72:0.0000022567,AlveoDino-Dinophyceae-Symbiodinium_pilosum_CCMP2461_Spil_CCMP2461.gene12514.mRNA1:0.0321709065)99:0.0079762511)100:0.0987843720)45:0.0000023510,((AlveoDino-Dinophyceae-Durusdinium_trenchii_sh.g1249.t1:0.2167172244,AlveoDino-Dinophyceae-Fugacium_kawagutii_Fkaw.gene22946.mRNA1:0.0000024421)55:0.0242309651,AlveoDino-Dinophyceae-Breviolum_minutum_Bmin.gene21711.mRNA1:0.0328348132)53:0.0075776811)90:0.0234889388,AlveoDino-Dinophyceae-Cladocopium_goreaui_evm.model.scf7180000356781.40:0.0092289635)100:0.1652537649,AlveoDino-Dinophyceae-Polarella_glacialis_CCMP2088_evm.model.CCMP2088_scf7180000711335.1:0.1564279552)100:0.0298854225)100:0.0724283793,AlveoDino-Dinophyceae-Prorocentrum_minimum_MMETSP0057_Transcript_7120_m.13168:0.2539533551)100:0.0884007077,AlveoDino-Dinophyceae-Gymnodinium_catenatum_GC744_Gene.1505__MMETSP0784_Transcript_918__g.1505__m.1505:0.2082629261)100:0.1065827838,((AlveoDino-Dinophyceae-Oxyrrhis_marina_Gene.62373__MMETSP0469_Transcript_42514__g.62373__m.62373:1.4823218845,(AlveoDino-Dinophyceae-Peridinium_aciculiferum_MMETSP0370_Transcript_49407_m.86880:0.2004010861,AlveoDino-Dinophyceae-Amphidinium_gibbosum.g33572.t1:0.3983281197)100:0.5059803401)77:0.1947339274,AlveoDino-Dinophyceae-Peridinium_aciculiferum_MMETSP0370_Transcript_20688_m.35610:0.3031966186)51:0.0958925258)76:0.1956349687)74:0.1848252305,(((AlveoDino-Dinophyceae-Alexandrium_tamarense_CCMP1771_Gene.132188__MMETSP0382_Transcript_63776__g.132188__m.132188:1.2980780204,AlveoDino-Dinophyceae-Alexandrium_tamarense_CCMP1771_Gene.6861__MMETSP0384_Transcript_4388__g.6861__m.6861:1.1940218788)57:0.1358445580,((((AlveoDino-Dinophyceae-Gambierdiscus_australes_MMETSP0766_Transcript_31154_m.46933:0.5633072606,(AlveoDino-Dinophyceae-Gymnodinium_catenatum_GC744_Gene.26391__MMETSP0784_Transcript_13989__g.26391__m.26391:0.8299544481,AlveoDino-Dinophyceae-Gymnodinium_catenatum_GC744_Gene.119001__MMETSP0784_Transcript_61253__g.119001__m.119001:0.9594415562)100:0.8963627854)79:0.1295893310,AlveoDino-Dinophyceae-Symbiodinium_natans_CCMP2548_Snat_CCMP2548.gene31797.mRNA1:0.9239351479)69:0.0425783359,AlveoDino-Dinophyceae-Karenia_brevis_SP1_MMETSP0573_Transcript_21260_m.25544:0.8161060054)24:0.0592721368,(AlveoDino-Dinophyceae-Gambierdiscus_australes_MMETSP0766_Transcript_44051_m.65863:1.4774572801,AlveoDino-Dinophyceae-Karenia_brevis_SP1_MMETSP0573_Transcript_59667_m.71149:1.6031954723)25:0.3409183056)46:0.0934578123)17:0.0556376210,((AlveoDino-Dinophyceae-Karenia_brevis_SP1_MMETSP0573_Transcript_9307_m.11262:1.3324762746,(((Cryptophyta---Guillardia_theta_CCMP2712_XP_005822400.1:0.4753870437,(Cryptophyta---Guillardia_theta_CCMP2712_XP_005830800.1:0.3934399846,Cryptophyta---Guillardia_theta_CCMP2712_XP_005833962.1:0.3077187206)100:0.2216092469)98:0.1371510486,Cryptophyta---Guillardia_theta_CCMP2712_XP_005832875.1:0.5529558948)99:0.3099865135,(Cryptophyta---Guillardia_theta_CCMP2712_XP_005827166.1:0.8061322978,Cryptophyta---Guillardia_theta_CCMP2712_XP_005837823.1:0.5986064914)90:0.2906612463)42:0.0000028514)75:0.0543205564,((Alveolata-Perkinsea-Perkinsus_marinus_ATCC_50983_tr_C5LWY3_C5LWY3_PERM5:0.0136968126,Alveolata-Perkinsea-Perkinsus_marinus_ATCC_50983_tr_C5KKB0_C5KKB0_PERM5:0.0000023682)100:0.4685550856,Cryptophyta---Guillardia_theta_CCMP2712_XP_005829008.1:1.6966151933)69:0.1190359449)65:0.0879529199)8:0.0000022231)46:0.0959741863,(((AlveoDino-Dinophyceae-Alexandrium_tamarense_CCMP1771_Gene.195659__MMETSP0382_Transcript_94488__g.195659__m.195659:0.1072754102,AlveoDino-Dinophyceae-Gambierdiscus_australes_MMETSP0766_Transcript_4426_m.6647:0.2456281613)100:0.2549088183,((((AlveoDino-Dinophyceae-Durusdinium_trenchii_CCMP2556.gene21648.mRNA1:0.0507546734,AlveoDino-Dinophyceae-Breviolum_minutum_Bmin.gene4087.mRNA1:0.0414703891)100:0.1392799668,(((((AlveoDino-Dinophyceae-Symbiodinium_microadriaticum_CCMP2467_Smic.gene16145.mRNA1:0.0000010271,AlveoDino-Dinophyceae-Symbiodinium_necroappetens_CCMP2469_Snec_CCMP2469.gene2351.mRNA1:0.0000010271)86:0.0000028961,AlveoDino-Dinophyceae-Symbiodinium_linucheae_CCMP2456_Slin_CCMP2456.gene1237.mRNA1:0.0668903582)99:0.0077259760,AlveoDino-Dinophyceae-Symbiodinium_tridacnidorum_CCMP2592_Stri_CCMP2592.gene34281.mRNA1:0.0000029105)98:0.0284065345,AlveoDino-Dinophyceae-Symbiodinium_natans_CCMP2548_Snat_CCMP2548.gene27341.mRNA1:0.0111235204)98:0.0423531252,AlveoDino-Dinophyceae-Symbiodinium_pilosum_CCMP2461_Spil_CCMP2461.gene1359.mRNA1:0.0072483482)98:0.0762220093)99:0.2524400765,(AlveoDino-Dinophyceae-Durusdinium_trenchii_sh.g23495.t1:0.2290319254,((((AlveoDino-Dinophyceae-Cladocopium_C15_evm.model.scaffold_12651.2:0.0359281836,AlveoDino-Dinophyceae-Cladocopium_goreaui_evm.model.scf7180000351953.6:0.0154787822)100:0.0158760200,AlveoDino-Dinophyceae-Cladocopium_C92_CC92.gene12071.mRNA1:0.0092143020)100:0.0894593486,AlveoDino-Dinophyceae-Fugacium_kawagutii_Fkaw.gene23877.mRNA1:0.0919364495)84:0.0314477273,AlveoDino-Dinophyceae-Breviolum_minutum_Bmin.gene18302.mRNA1:0.0000021664)88:0.0850237877)100:0.7824618309)83:0.1310783693,(AlveoDino-Dinophyceae-Polarella_glacialis_CCMP1383_evm.model.CCMP1383_scf7180000545991.1:0.0140552744,AlveoDino-Dinophyceae-Polarella_glacialis_CCMP2088_evm.model.CCMP2088_scf7180000700674.3:0.0212251957)100:0.3748706675)86:0.1533253897)92:0.3141706550,((AlveoDino-Dinophyceae-Alexandrium_tamarense_CCMP1771_Gene.211150__MMETSP0384_Transcript_129305__g.211150__m.211150:1.6285050028,(AlveoDino-Dinophyceae-Gymnodinium_catenatum_GC744_Gene.218892__MMETSP0784_Transcript_111528__g.218892__m.218892:0.8332300614,AlveoDino-Dinophyceae-Karenia_brevis_SP1_MMETSP0573_Transcript_16686_m.20044:0.5137593001)100:0.4877108649)13:0.3543109136,AlveoDino-Dinophyceae-Noctiluca_scintillans_MMETSP0253_Transcript_59888_m.108535:0.7555857245)44:0.1761738620)38:0.0415957413)30:0.0642597350,(AlveoDino-Dinophyceae-Alexandrium_tamarense_CCMP1771_Gene.43754__MMETSP0382_Transcript_21925__g.43754__m.43754:1.0634057774,AlveoDino-Dinophyceae-Oxyrrhis_marina_Gene.115623__MMETSP0469_Transcript_76736__g.115623__m.115623:1.5123325402)69:0.1592600713)22:0.0195945755)43:0.1955272376,AlveoDino-Dinophyceae-Oxyrrhis_marina_Gene.16911__MMETSP0468_Transcript_11791__g.16911__m.16911:1.7046878113)53:0.2451498881,((AlveoDino-Dinophyceae-Karenia_brevis_SP1_MMETSP0573_Transcript_72505_m.86073:0.5849836844,AlveoDino-Dinophyceae-Amphidinium_gibbosum.g34795.t1:3.9012873339)43:0.1208705043,AlveoDino-Dinophyceae-Karenia_brevis_SP1_Gene.13962__MMETSP0574_Transcript_12372__g.13962__m.13962:0.8828041793)44:0.1489136169)92:0.2835992197,AlveoDino-Dinophyceae-Noctiluca_scintillans_MMETSP0253_Transcript_11202_m.21118:0.8641185311)93:0.2971362613,AlveoDino-Dinophyceae-Karenia_brevis_SP1_MMETSP0573_Transcript_9978_m.12008:0.4350211153)82:0.5817792345,AlveoDino-Dinophyceae-Alexandrium_tamarense_CCMP1771_Gene.217829__MMETSP0382_Transcript_105153__g.217829__m.217829:0.0000022857);
```
