## Supplementary material for "Improved *Cladocopium goreaui* genome assembly reveals features of a facultative coral symbiont and the complex evolutionary history of dinoflagellate genes": OG0002076.treEdited.tre

```
(Alveolata-Apicomplexa-Plasmodium_falciparum_XP_001350037.1:0.0000021291,Alveolata-Apicomplexa-Plasmodium_falciparum_XP_024329026.1:0.0000010839,((((Alveolata-Apicomplexa-Toxoplasma_gondii_XP_018635931.1:0.1871072245,Alveolata-Chromerida-Vitrella_brassicaformis_Vbra_12205:0.0937553582)94:0.0310197418,(Alveolata-Chromerida-Chromera_velia_Cvel_18578:0.1378621932,Alveolata-Chromerida-Chromera_velia_Cvel_22011:0.3829144751)99:0.0677585856)96:0.0679041811,((Alveolata-Chromerida-Chromera_velia_Cvel_17722:0.7812910233,((((Alveolata-Chromerida-Vitrella_brassicaformis_Vbra_13449:0.5749067796,((((((((((AlveoDino-Dinophyceae-Dinophysis_acuminata_DAEP01_MMETSP0797_Transcript_10553_m.21093:0.3008601087,(((AlveoDino-Dinophyceae-Gymnodinium_catenatum_GC744_Gene.19065__MMETSP0784_Transcript_10463__g.19065__m.19065:0.2810111516,AlveoDino-Dinophyceae-Gymnodinium_catenatum_GC744_Gene.37708__MMETSP0784_Transcript_19766__g.37708__m.37708:0.1170691912)100:0.2313773936,AlveoDino-Dinophyceae-Gymnodinium_catenatum_GC744_Gene.24528__MMETSP0784_Transcript_13293__g.24528__m.24528:0.5147357231)89:0.1001032794,(((AlveoDino-Dinophyceae-Karenia_brevis_SP1_MMETSP0573_Transcript_70984_m.84185:0.0662328954,AlveoDino-Dinophyceae-Karenia_brevis_SP1_MMETSP0573_Transcript_70985_m.84188:0.0382569460)100:0.0945054035,AlveoDino-Dinophyceae-Karenia_brevis_SP1_MMETSP0573_Transcript_73570_m.87176:0.1619801354)100:0.1664654145,AlveoDino-Dinophyceae-Noctiluca_scintillans_MMETSP0253_Transcript_54219_m.98691:0.4077931659)89:0.0457611675)94:0.0222010551)86:0.0462936289,(((AlveoDino-Dinophyceae-Durusdinium_trenchii_CCMP2556.gene25577.mRNA1:0.0000024554,AlveoDino-Dinophyceae-Durusdinium_trenchii_sh.g9534.t1:0.0126943054)100:0.0655146253,((AlveoDino-Dinophyceae-Cladocopium_C15_evm.model.scaffold_445.9:0.0488560046,AlveoDino-Dinophyceae-Cladocopium_goreaui_evm.model.scf7180000353177.2:0.0108787859)98:0.0052173763,AlveoDino-Dinophyceae-Cladocopium_C92_CC92.gene26943.mRNA1:0.0000026323)100:0.0608752999)100:0.0389048872,((((AlveoDino-Dinophyceae-Symbiodinium_microadriaticum_04_503SCI_Smic_04-503SCI.03.gene33549.mRNA1:0.0000010839,AlveoDino-Dinophyceae-Symbiodinium_microadriaticum_CassKB8_Smic_CassKB8.gene36436.mRNA1:0.0000010839)100:0.0059742530,AlveoDino-Dinophyceae-Symbiodinium_linucheae_CCMP2456_Slin_CCMP2456.gene11026.mRNA1:0.0000020781)100:0.0165546640,(AlveoDino-Dinophyceae-Symbiodinium_necroappetens_CCMP2469_Snec_CCMP2469.gene12390.mRNA1:0.0109132587,AlveoDino-Dinophyceae-Symbiodinium_natans_CCMP2548_Snat_CCMP2548.gene2210.mRNA1:0.0502462141)99:0.0239835621)88:0.0082245829,AlveoDino-Dinophyceae-Symbiodinium_pilosum_CCMP2461_Spil_CCMP2461.gene1269.mRNA1:0.0142810554)90:0.0514544556)100:0.1274084013)80:0.0193297090,((((AlveoDino-Dinophyceae-Alexandrium_tamarense_CCMP1771_Gene.80508__MMETSP0384_Transcript_49506__g.80508__m.80508:0.0678899458,AlveoDino-Dinophyceae-Gambierdiscus_australes_MMETSP0766_Transcript_16251_m.24832:0.0921429189)99:0.0486788575,AlveoDino-Dinophyceae-Gambierdiscus_australes_MMETSP0766_Transcript_16281_m.24898:0.0615509285)65:0.0303919395,AlveoDino-Dinophyceae-Gambierdiscus_australes_MMETSP0766_Transcript_44698_m.66857:0.0738920137)64:0.0372632590,AlveoDino-Dinophyceae-Alexandrium_tamarense_CCMP1771_Gene.80519__MMETSP0384_Transcript_49510__g.80519__m.80519:0.0246309948)100:0.2573679043)94:0.1001889241,((AlveoDino-Dinophyceae-Alexandrium_tamarense_CCMP1771_Gene.147091__MMETSP0384_Transcript_89874__g.147091__m.147091:0.2031029349,AlveoDino-Dinophyceae-Heterocapsa_rotundata_MMETSP0503_Transcript_37570_m.79387:0.1394245785)99:0.0800230130,(((AlveoDino-Dinophyceae-Gymnodinium_catenatum_GC744_Gene.152250__MMETSP0784_Transcript_78949__g.152250__m.152250:0.6592182963,AlveoDino-Dinophyceae-Karenia_brevis_SP1_MMETSP0573_Transcript_5765_m.6860:0.9676120470)95:0.0508274493,AlveoDino-Dinophyceae-Gymnodinium_catenatum_GC744_Gene.178369__MMETSP0784_Transcript_90845__g.178369__m.178369:0.4600834660)91:0.1049301829,((AlveoDino-Dinophyceae-Prorocentrum_minimum_Gene.72601__MMETSP0053_Transcript_40318__g.72601__m.72601:0.1991874968,AlveoDino-Dinophyceae-Prorocentrum_minimum_MMETSP0055_Transcript_58624_m.102642:0.1520817827)65:0.0539754973,(AlveoDino-Dinophyceae-Amphidinium_gibbosum.g10572.t1:0.4652765829,AlveoDino-Dinophyceae-Amphidinium_gibbosum.g12754.t1:0.2357690221)81:0.1106082396)66:0.0242878660)70:0.0344042870)50:0.0186172534)67:0.0474454579,(((AlveoDino-Dinophyceae-Durusdinium_trenchii_CCMP2556.gene5427.mRNA1:0.0000021969,AlveoDino-Dinophyceae-Durusdinium_trenchii_sh.g28041.t1:0.0318772141)100:0.0465053364,((AlveoDino-Dinophyceae-Cladocopium_goreaui_evm.model.scf7180000354046.3:0.1604182217,AlveoDino-Dinophyceae-Cladocopium_C92_CC92.gene19291.mRNA1:0.0127644056)88:0.0340098064,AlveoDino-Dinophyceae-Breviolum_minutum_Bmin.gene22294.mRNA1:0.0000022396)86:0.0260983347)100:0.0691160409,(((((AlveoDino-Dinophyceae-Symbiodinium_microadriaticum_CCMP2467_Smic.gene96.mRNA1:0.0348292954,AlveoDino-Dinophyceae-Symbiodinium_microadriaticum_CassKB8_Smic_CassKB8.gene19249.mRNA1:0.0000010839)4:0.0000010839,AlveoDino-Dinophyceae-Symbiodinium_microadriaticum_04_503SCI_Smic_04-503SCI.03.gene20383.mRNA1:0.0000010839)37:0.0000020914,AlveoDino-Dinophyceae-Symbiodinium_necroappetens_CCMP2469_Snec_CCMP2469.gene11138.mRNA1:0.0054680414)98:0.0108643444,((AlveoDino-Dinophyceae-Symbiodinium_linucheae_CCMP2456_Slin_CCMP2456.gene16155.mRNA1:0.0581505192,AlveoDino-Dinophyceae-Symbiodinium_tridacnidorum_CCMP2592_Stri_CCMP2592.gene21618.mRNA1:0.0527587080)99:0.0579667678,AlveoDino-Dinophyceae-Symbiodinium_tridacnidorum_Sh18_Stri.gene15701.mRNA1:0.0108356642)64:0.0000028711)99:0.0322853075,AlveoDino-Dinophyceae-Symbiodinium_natans_CCMP2548_Snat_CCMP2548.gene20372.mRNA1:0.0448931152)98:0.0353625998)100:0.1542497735)71:0.0318643756,((AlveoDino-Dinophyceae-Polarella_glacialis_CCMP1383_evm.model.CCMP1383_scf7180000593198.2:0.0000010839,AlveoDino-Dinophyceae-Polarella_glacialis_CCMP2088_evm.model.CCMP2088_scf7180000714490.2:0.0000010839)67:0.0000024411,AlveoDino-Dinophyceae-Polarella_glacialis_CCMP2088_evm.model.CCMP2088_scf7180000712889.2:0.1474460585)100:0.1859090658)99:0.2977502759,AlveoDino-Dinophyceae-Amoebophrya_ceratii.g8420.t1:1.0308115967)98:0.1829662562,(AlveoDino-Dinophyceae-Amoebophrya_ceratii.g5692.t1:0.4155067352,AlveoDino-Dinophyceae-Amoebophrya_ceratii.g15478.t1:0.6436646960)100:1.2809158540)76:0.1119080100,AlveoDino-Dinophyceae-Oxyrrhis_marina_Gene.35935__MMETSP0468_Transcript_25286__g.35935__m.35935:0.4903769681)94:0.2167462964,((((AlveoDino-Dinophyceae-Oxyrrhis_marina_Gene.30501__MMETSP0468_Transcript_21470__g.30501__m.30501:1.1135263971,AlveoDino-Dinophyceae-Oxyrrhis_marina_Gene.54026__MMETSP0468_Transcript_38277__g.54026__m.54026:0.3499950761)99:0.2118614422,(AlveoDino-Dinophyceae-Oxyrrhis_marina_Gene.38515__MMETSP0468_Transcript_26902__g.38515__m.38515:1.2550719886,AlveoDino-Dinophyceae-Oxyrrhis_marina_Gene.36231__MMETSP0469_Transcript_24191__g.36231__m.36231:1.5853650877)75:0.5853335967)63:0.0786896883,(AlveoDino-Dinophyceae-Oxyrrhis_marina_Gene.49588__MMETSP0469_Transcript_33934__g.49588__m.49588:0.3299027522,AlveoDino-Dinophyceae-Oxyrrhis_marina_Gene.49607__MMETSP0469_Transcript_33937__g.49607__m.49607:0.2314279678)100:0.9311353256)86:0.0821141469,((AlveoDino-Dinophyceae-Oxyrrhis_marina_Gene.58334__MMETSP0468_Transcript_41519__g.58334__m.58334:0.2249702240,(AlveoDino-Dinophyceae-Oxyrrhis_marina_Gene.162486__MMETSP0469_Transcript_107773__g.162486__m.162486:0.0000010839,AlveoDino-Dinophyceae-Oxyrrhis_marina_Gene.80037__MMETSP0470_Transcript_57728__g.80037__m.80037:0.0000010839)100:0.3308249007)100:0.4907628152,AlveoDino-Dinophyceae-Oxyrrhis_marina_Gene.71311__MMETSP0469_Transcript_48218__g.71311__m.71311:0.4732898899)91:0.1237743740)94:0.2799915079)87:0.0750269749)90:0.1133386922,AlveoDino-Dinophyceae-Oxyrrhis_marina_Gene.79797__MMETSP0468_Transcript_56358__g.79797__m.79797:2.0994946086)79:0.2655420592,((Alveolata-Ciliophora-Paramecium_tetraurelia_tr_A0DUH7_A0DUH7_PARTE:0.0104683869,Alveolata-Ciliophora-Paramecium_tetraurelia_tr_A0E560_A0E560_PARTE:0.0000026264)100:0.7532033805,Alveolata-Ciliophora-Tetrahymena_thermophila_SB210_tr_Q22X34_Q22X34_TETTS:0.3434805501)100:0.2952511031)71:0.0788376697,((((AlveoDino-Dinophyceae-Alexandrium_tamarense_CCMP1771_Gene.684__MMETSP0384_Transcript_275__g.684__m.684:0.8312463853,AlveoDino-Dinophyceae-Symbiodinium_microadriaticum_CassKB8_Smic_CassKB8.gene21106.mRNA1:0.4213614612)92:0.1148330601,AlveoDino-Dinophyceae-Alexandrium_tamarense_CCMP1771_Gene.123425__MMETSP0384_Transcript_75663__g.123425__m.123425:0.7309249473)73:0.0440178953,((((AlveoDino-Dinophyceae-Oxyrrhis_marina_Gene.117366__MMETSP0469_Transcript_78117__g.117366__m.117366:0.4008779001,AlveoDino-Dinophyceae-Symbiodinium_microadriaticum_04_503SCI_Smic_04-503SCI.03.gene37371.mRNA1:0.3186218317)83:0.1171494167,(Stramenopiles-Pelagophyte-Aureococcus_anophagefferens_tr_F0YMR2_F0YMR2_AURAN:0.5461927900,Stramenopiles-Phaeophyceae-Ectocarpus_siliculosus_tr_D7FX19_D7FX19_ECTSI:0.3643766956)100:0.1861731935)84:0.0177749940,((((((((((((((((((((((((((((((((Stramenopiles-Bacillariophyta-Fragilariopsis_cylindrus_CCMP1102_jgi_Fracy1_240317_fgenesh2_pg.7___655:0.0000000000,Stramenopiles-Bacillariophyta-Fragilariopsis_cylindrus_CCMP1102_jgi_Fracy1_209076_estExt_Genewise1Plus.C_70931:0.0000000000):0.0000000000,Stramenopiles-Bacillariophyta-Fragilariopsis_cylindrus_CCMP1102_jgi_Fracy1_170315_estExt_Genewise1.C_70967:0.0000000000):0.0000000000,Stramenopiles-Bacillariophyta-Fragilariopsis_cylindrus_CCMP1102_jgi_Fracy1_170314_estExt_Genewise1.C_70966:0.0000000000):0.0000000000,Stramenopiles-Bacillariophyta-Fragilariopsis_cylindrus_CCMP1102_jgi_Fracy1_200398_e_gw1.52.147.1:0.0000000000):0.0000000000,Stramenopiles-Bacillariophyta-Fragilariopsis_cylindrus_CCMP1102_jgi_Fracy1_187254_e_gw1.7.1138.1:0.0000000000):0.0000000000,Stramenopiles-Bacillariophyta-Fragilariopsis_cylindrus_CCMP1102_jgi_Fracy1_214141_estExt_Genewise1Plus.C_520061:0.0000000000):0.0000000000,Stramenopiles-Bacillariophyta-Fragilariopsis_cylindrus_CCMP1102_jgi_Fracy1_159887_gw1.52.196.1:0.0000000000):0.0000000000,Stramenopiles-Bacillariophyta-Fragilariopsis_cylindrus_CCMP1102_jgi_Fracy1_200395_e_gw1.52.196.1:0.0000000000):0.0000000000,Stramenopiles-Bacillariophyta-Fragilariopsis_cylindrus_CCMP1102_jgi_Fracy1_175708_estExt_Genewise1.C_520077:0.0000000000):0.0000000000,Stramenopiles-Bacillariophyta-Fragilariopsis_cylindrus_CCMP1102_jgi_Fracy1_265746_estExt_fgenesh2_pg.C_520049:0.0000000000):0.0000000000,Stramenopiles-Bacillariophyta-Fragilariopsis_cylindrus_CCMP1102_jgi_Fracy1_214140_estExt_Genewise1Plus.C_520060:0.0000000000):0.0000000000,Stramenopiles-Bacillariophyta-Fragilariopsis_cylindrus_CCMP1102_jgi_Fracy1_209077_estExt_Genewise1Plus.C_70932:0.0000000000):0.0000000000,Stramenopiles-Bacillariophyta-Fragilariopsis_cylindrus_CCMP1102_jgi_Fracy1_160637_gw1.7.1138.1:0.0000000000):0.0000000000,Stramenopiles-Bacillariophyta-Fragilariopsis_cylindrus_CCMP1102_jgi_Fracy1_275734_estExt_fgenesh2_pm.C_70317:0.0000000000):0.0000000000,Stramenopiles-Bacillariophyta-Fragilariopsis_cylindrus_CCMP1102_jgi_Fracy1_159888_gw1.7.1080.1:0.0000000000):0.0000000000,Stramenopiles-Bacillariophyta-Fragilariopsis_cylindrus_CCMP1102_jgi_Fracy1_200334_e_gw1.52.70.1:0.0000000000):0.0000000000,Stramenopiles-Bacillariophyta-Fragilariopsis_cylindrus_CCMP1102_jgi_Fracy1_142113_gw1.7.211.1:0.0000000000):0.0000000000,Stramenopiles-Bacillariophyta-Fragilariopsis_cylindrus_CCMP1102_jgi_Fracy1_170313_estExt_Genewise1.C_70965:0.0000000000):0.0000000000,Stramenopiles-Bacillariophyta-Fragilariopsis_cylindrus_CCMP1102_jgi_Fracy1_175707_estExt_Genewise1.C_520076:0.0000000000):0.0000000000,Stramenopiles-Bacillariophyta-Fragilariopsis_cylindrus_CCMP1102_jgi_Fracy1_278374_estExt_fgenesh2_pm.C_520014:0.0000000000):0.0000000000,Stramenopiles-Bacillariophyta-Fragilariopsis_cylindrus_CCMP1102_jgi_Fracy1_142112_gw1.52.70.1:0.0000000000):0.0000000000,Stramenopiles-Bacillariophyta-Fragilariopsis_cylindrus_CCMP1102_jgi_Fracy1_151397_gw1.52.147.1:0.0000000000):0.0000000000,Stramenopiles-Bacillariophyta-Fragilariopsis_cylindrus_CCMP1102_jgi_Fracy1_187096_e_gw1.7.1080.1:0.0000000000):0.0000000000,Stramenopiles-Bacillariophyta-Fragilariopsis_cylindrus_CCMP1102_jgi_Fracy1_175706_estExt_Genewise1.C_520075:0.0000000000):0.0000000000,Stramenopiles-Bacillariophyta-Fragilariopsis_cylindrus_CCMP1102_jgi_Fracy1_214139_estExt_Genewise1Plus.C_520059:0.0000000000):0.0000000000,Stramenopiles-Bacillariophyta-Fragilariopsis_cylindrus_CCMP1102_jgi_Fracy1_186663_e_gw1.7.211.1:0.0000000000):0.0000000000,Stramenopiles-Bacillariophyta-Fragilariopsis_cylindrus_CCMP1102_jgi_Fracy1_209075_estExt_Genewise1Plus.C_70930:0.0000000000):0.0000000000,Stramenopiles-Bacillariophyta-Fragilariopsis_cylindrus_CCMP1102_jgi_Fracy1_261767_estExt_fgenesh2_pg.C_70652:0.0000000000):0.0000010839,Stramenopiles-Bacillariophyta-Fragilariopsis_cylindrus_CCMP1102_jgi_Fracy1_254047_fgenesh2_pg.52___49:0.0000010839)93:0.0000010839,(Stramenopiles-Bacillariophyta-Fragilariopsis_cylindrus_CCMP1102_jgi_Fracy1_226259_fgenesh2_pm.7___318:0.0000010839,Stramenopiles-Bacillariophyta-Fragilariopsis_cylindrus_CCMP1102_jgi_Fracy1_230405_fgenesh2_pm.52___14:0.0000010839)56:0.0000010839)99:0.0956938111,(Stramenopiles-Bacillariophyta-Thalassiosira_pseudonana_CCMP1335_tr_B8C3M7_B8C3M7_THAPS:0.0841987681,Stramenopiles-Bacillariophyta-Phaeodactylum_tricornutum_jgi_Phatr2_5104_gw1.2.312.1:0.1491404092)99:0.0850611248)100:0.2572092741,Stramenopiles-Ochrophyta-Nannochloropsis_gaditana_tr_W7TF90_W7TF90_9STRA:0.3958624915)91:0.1210466794)94:0.1615810621,Cryptophyta---Guillardia_theta_CCMP2712_XP_005829979.1:1.2224286958)96:0.0981098275)87:0.1076668910,((Stramenopiles---Blastocystis_ST1_tr_A0A196S8Q7_A0A196S8Q7_BLAHN:0.2452250309,Stramenopiles---Blastocystis_ST1_tr_A0A196SE61_A0A196SE61_BLAHN:0.3826924181)100:0.2468070552,Stramenopiles---Blastocystis_ST1_tr_A0A196SI86_A0A196SI86_BLAHN:1.5062326380)70:0.1787722536)65:0.0665146288)100:0.2714227178)87:0.1145383960,(((((((((AlveoDino-Dinophyceae-Dinophysis_acuminata_DAEP01_MMETSP0797_Transcript_13212_m.26421:0.2933157777,AlveoDino-Dinophyceae-Prorocentrum_minimum_Gene.105116__MMETSP0056_Transcript_57153__g.105116__m.105116:0.3502901584)93:0.1138621416,((AlveoDino-Dinophyceae-Alexandrium_tamarense_CCMP1771_Gene.172609__MMETSP0382_Transcript_83088__g.172609__m.172609:0.0570398200,AlveoDino-Dinophyceae-Gambierdiscus_australes_MMETSP0766_Transcript_19393_m.29594:0.0201984991)100:0.0452779609,AlveoDino-Dinophyceae-Heterocapsa_rotundata_MMETSP0503_Transcript_74943_m.155014:0.0522921208)89:0.0245650282)71:0.0309825028,(AlveoDino-Dinophyceae-Prorocentrum_minimum_MMETSP0055_Transcript_92880_m.162672:0.1579411004,(((AlveoDino-Dinophyceae-Durusdinium_trenchii_sh.g13143.t1:0.0412414399,(AlveoDino-Dinophyceae-Cladocopium_C15_evm.model.scaffold_2542.10:0.0531237498,(AlveoDino-Dinophyceae-Cladocopium_C92_CC92.gene11850.mRNA1:0.0057158326,AlveoDino-Dinophyceae-Breviolum_minutum_Bmin.gene5376.mRNA1:0.0111267020)87:0.0000021551)99:0.0053296823)100:0.0644472484,((AlveoDino-Dinophyceae-Cladocopium_C15_evm.model.scaffold_6770.1:0.0368500809,AlveoDino-Dinophyceae-Symbiodinium_natans_CCMP2548_Snat_CCMP2548.gene10206.mRNA1:0.0123090042)66:0.0087030906,((((AlveoDino-Dinophyceae-Symbiodinium_microadriaticum_04_503SCI_Smic_04-503SCI.03.gene4790.mRNA1:0.0000010839,AlveoDino-Dinophyceae-Symbiodinium_microadriaticum_CassKB8_Smic_CassKB8.gene9593.mRNA1:0.0000026089)100:0.0108991781,AlveoDino-Dinophyceae-Symbiodinium_linucheae_CCMP2456_Slin_CCMP2456.gene2275.mRNA1:0.0000024768)100:0.0337526070,AlveoDino-Dinophyceae-Symbiodinium_pilosum_CCMP2461_Spil_CCMP2461.gene6759.mRNA1:0.0107753835)58:0.0000025889,AlveoDino-Dinophyceae-Symbiodinium_natans_CCMP2548_Snat_CCMP2548.gene19535.mRNA1:0.0000030063)99:0.0258566651)100:0.0907730552)100:0.0907080483,AlveoDino-Dinophyceae-Polarella_glacialis_CCMP2088_evm.model.CCMP2088_scf7180000719406.1:0.0867388290)92:0.0341999849)61:0.0225600676)26:0.0169774071,AlveoDino-Dinophyceae-Prorocentrum_minimum_Gene.179566__MMETSP0053_Transcript_99999__g.179566__m.179566:0.1098191496)33:0.0189310650,AlveoDino-Dinophyceae-Alexandrium_tamarense_CCMP1771_Gene.172607__MMETSP0382_Transcript_83087__g.172607__m.172607:0.0711356834)86:0.0445041646,AlveoDino-Dinophyceae-Noctiluca_scintillans_MMETSP0253_Transcript_11222_m.21172:0.1712768584)98:0.0609472399,((((AlveoDino-Dinophyceae-Alexandrium_tamarense_CCMP1771_Gene.27321__MMETSP0384_Transcript_17336__g.27321__m.27321:0.0686369589,AlveoDino-Dinophyceae-Gymnodinium_catenatum_GC744_Gene.96466__MMETSP0784_Transcript_49612__g.96466__m.96466:0.0759979920)29:0.0138038093,((AlveoDino-Dinophyceae-Karenia_brevis_SP1_Gene.1352__MMETSP0574_Transcript_1957__g.1352__m.1352:0.0789919781,AlveoDino-Dinophyceae-Heterocapsa_rotundata_MMETSP0503_Transcript_74941_m.155008:0.1083559486)82:0.0127001330,AlveoDino-Dinophyceae-Peridinium_aciculiferum_MMETSP0370_Transcript_88591_m.157954:0.1171977248)74:0.0131962459)24:0.0155305389,((AlveoDino-Dinophyceae-Gymnodinium_catenatum_GC744_Gene.43646__MMETSP0784_Transcript_22453__g.43646__m.43646:0.1064004972,AlveoDino-Dinophyceae-Gymnodinium_catenatum_GC744_Gene.96464__MMETSP0784_Transcript_49611__g.96464__m.96464:0.0000023982)100:0.1284107818,AlveoDino-Dinophyceae-Amphidinium_gibbosum.g68962.t1:0.1001321797)63:0.0378258982)89:0.0492359068,AlveoDino-Dinophyceae-Prorocentrum_minimum_Gene.223260__MMETSP0056_Transcript_121040__g.223260__m.223260:0.4328667015)95:0.0532317584)100:0.1977332083,(AlveoDino-Dinophyceae-Oxyrrhis_marina_Gene.129483__MMETSP0469_Transcript_86470__g.129483__m.129483:0.0425521393,AlveoDino-Dinophyceae-Oxyrrhis_marina_Gene.140414__MMETSP0469_Transcript_93366__g.140414__m.140414:0.0569452189)100:0.2112065999)83:0.0362410106,((Alveolata-Perkinsea-Perkinsus_marinus_ATCC_50983_tr_C5KSS8_C5KSS8_PERM5:0.0000022150,Alveolata-Perkinsea-Perkinsus_marinus_ATCC_50983_tr_C5LPD8_C5LPD8_PERM5:0.0000021489)99:0.0107505308,(Alveolata-Perkinsea-Perkinsus_marinus_ATCC_50983_tr_C5KXD7_C5KXD7_PERM5:0.0000026604,Alveolata-Perkinsea-Perkinsus_marinus_ATCC_50983_tr_C5K4N7_C5K4N7_PERM5:0.0000023640)100:0.0796640505)100:0.3078700663)61:0.0227022277)43:0.0047515980)78:0.0762096978,AlveoDino-Dinophyceae-Amoebophrya_ceratii.g1397.t1:0.5826290472)100:0.2483961627);
```
