## Supplementary material for "Improved *Cladocopium goreaui* genome assembly reveals features of a facultative coral symbiont and the complex evolutionary history of dinoflagellate genes": OG0004656.treEdited.tre

```
(Alveolata-Apicomplexa-Toxoplasma_gondii_XP_002367579.1:1.0799796636,(Alveolata-Chromerida-Chromera_velia_Cvel_16620:0.5939333417,((((((Alveolata-Ciliophora-Paramecium_tetraurelia_tr_A0BXT3_A0BXT3_PARTE:0.0000029684,Alveolata-Ciliophora-Paramecium_tetraurelia_tr_A0D630_A0D630_PARTE:0.0219234227)100:0.6427950249,Alveolata-Ciliophora-Tetrahymena_thermophila_SB210_tr_I7LT66_I7LT66_TETTS:0.5221179365)97:0.1977938856,(Alveolata-Ciliophora-Paramecium_tetraurelia_tr_A0CVX5_A0CVX5_PARTE:0.0047266438,Alveolata-Ciliophora-Paramecium_tetraurelia_tr_A0DR09_A0DR09_PARTE:0.0372862665)100:0.6801803607)48:0.0954142859,(Alveolata-Ciliophora-Tetrahymena_thermophila_SB210_tr_I7M0S1_I7M0S1_TETTS:0.8286326060,Alveolata-Ciliophora-Tetrahymena_thermophila_SB210_tr_I7MA82_I7MA82_TETTS:0.4486081417)100:0.2767419862)100:1.3625580790,AlveoDino-Dinophyceae-Oxyrrhis_marina_Gene.16003__MMETSP0468_Transcript_11178__g.16003__m.16003:0.7118742429)66:0.0598779244,((((((((((AlveoDino-Dinophyceae-Dinophysis_acuminata_DAEP01_MMETSP0797_Transcript_1372_m.2872:0.1936271561,(((AlveoDino-Dinophyceae-Dinophysis_acuminata_DAEP01_MMETSP0797_Transcript_1373_m.2875:0.3719912857,(((AlveoDino-Dinophyceae-Durusdinium_trenchii_CCMP2556.gene11662.mRNA1:0.0064832903,((AlveoDino-Dinophyceae-Cladocopium_goreaui_evm.model.scf7180000356377.9:0.0116999519,AlveoDino-Dinophyceae-Cladocopium_C92_CC92.gene9758.mRNA1:0.0105972219)100:0.0219864490,AlveoDino-Dinophyceae-Fugacium_kawagutii_Fkaw.gene18614.mRNA1:0.0733907606)76:0.0267207349)100:0.1367572664,AlveoDino-Dinophyceae-Symbiodinium_tridacnidorum_Sh18_Stri.gene13149.mRNA1:0.2468221155)100:0.2779943482,(AlveoDino-Dinophyceae-Polarella_glacialis_CCMP1383_evm.model.CCMP1383_scf7180000568646.3:0.0000010041,AlveoDino-Dinophyceae-Polarella_glacialis_CCMP2088_evm.model.CCMP2088_scf7180000693968.16:0.0072459088)100:0.2736476680)95:0.0779691934)82:0.0711284549,AlveoDino-Dinophyceae-Prorocentrum_minimum_MMETSP0057_Transcript_111125_m.206090:0.5661585855)58:0.0335597446,(((AlveoDino-Dinophyceae-Alexandrium_tamarense_CCMP1771_Gene.261946__MMETSP0382_Transcript_126445__g.261946__m.261946:0.0791300071,AlveoDino-Dinophyceae-Gambierdiscus_australes_MMETSP0766_Transcript_96645_m.145732:0.2689062928)100:0.1857651639,AlveoDino-Dinophyceae-Heterocapsa_rotundata_MMETSP0503_Transcript_61518_m.127570:0.4462691007)77:0.0575370493,(AlveoDino-Dinophyceae-Gymnodinium_catenatum_GC744_Gene.172856__MMETSP0784_Transcript_88326__g.172856__m.172856:0.2893901267,(AlveoDino-Dinophyceae-Karenia_brevis_SP1_MMETSP0573_Transcript_28185_m.33694:0.2265092097,(AlveoDino-Dinophyceae-Noctiluca_scintillans_MMETSP0253_Transcript_45453_m.82123:0.4361131789,AlveoDino-Dinophyceae-Amphidinium_gibbosum.g65019.t1:0.5029631604)89:0.1142510728)73:0.0531545604)65:0.0305522947)48:0.0628191267)100:0.3402957564)90:0.1538023738,AlveoDino-Dinophyceae-Heterocapsa_rotundata_MMETSP0503_Transcript_61515_m.127560:0.0886033017)90:0.1962257507,AlveoDino-Dinophyceae-Heterocapsa_rotundata_MMETSP0503_Transcript_61516_m.127563:0.0380424917)79:0.1174400347,(AlveoDino-Dinophyceae-Peridinium_aciculiferum_MMETSP0370_Transcript_2267_m.3569:0.1420651225,AlveoDino-Dinophyceae-Prorocentrum_minimum_MMETSP0055_Transcript_26565_m.46859:0.2894478609)75:0.0289320376)77:0.0236974881,(AlveoDino-Dinophyceae-Alexandrium_tamarense_CCMP1771_Gene.227866__MMETSP0382_Transcript_109738__g.227866__m.227866:0.0411344694,AlveoDino-Dinophyceae-Gambierdiscus_australes_MMETSP0766_Transcript_49732_m.74889:0.0723005885)100:0.0747234513)74:0.0143921192,(((((AlveoDino-Dinophyceae-Cladocopium_goreaui_evm.model.scf7180000345846.2:0.0187346664,AlveoDino-Dinophyceae-Cladocopium_C92_CC92.gene15477.mRNA1:0.0030901580)100:0.0062779631,AlveoDino-Dinophyceae-Breviolum_minutum_Bmin.gene24644.mRNA1:0.0234754042)100:0.0028254188,AlveoDino-Dinophyceae-Fugacium_kawagutii_Fkaw.gene15957.mRNA1:0.0300582399)100:0.0456563574,(AlveoDino-Dinophyceae-Symbiodinium_natans_CCMP2548_Snat_CCMP2548.gene24874.mRNA1:0.0119713316,AlveoDino-Dinophyceae-Symbiodinium_pilosum_CCMP2461_Spil_CCMP2461.gene12603.mRNA1:0.0062267814)100:0.0395486413)100:0.0910114186,(AlveoDino-Dinophyceae-Polarella_glacialis_CCMP1383_evm.model.CCMP1383_scf7180000594670.7:0.0000010041,(AlveoDino-Dinophyceae-Polarella_glacialis_CCMP1383_evm.model.CCMP1383_scf7180000597792.2:0.0000010041,AlveoDino-Dinophyceae-Polarella_glacialis_CCMP2088_evm.model.CCMP2088_scf7180000722832.6:0.0000010041)70:0.0000026077)100:0.0904238802)100:0.0705286229)79:0.0471202948,AlveoDino-Dinophyceae-Gymnodinium_catenatum_GC744_Gene.210502__MMETSP0784_Transcript_107615__g.210502__m.210502:0.1385962775)47:0.0220203475,(AlveoDino-Dinophyceae-Noctiluca_scintillans_MMETSP0253_Transcript_14418_m.26776:0.1898662840,AlveoDino-Dinophyceae-Amphidinium_gibbosum.g81280.t1:0.5389417557)88:0.0458866283)97:0.2484801870,(AlveoDino-Dinophyceae-Oxyrrhis_marina_Gene.81900__MMETSP0469_Transcript_54455__g.81900__m.81900:0.3330530497,AlveoDino-Dinophyceae-Amoebophrya_ceratii.g17396.t1:1.5448840533)49:0.0926330774)42:0.0228767264,((((AlveoDino-Dinophyceae-Alexandrium_tamarense_CCMP1771_Gene.105357__MMETSP0382_Transcript_51374__g.105357__m.105357:0.3955079265,((AlveoDino-Dinophyceae-Gymnodinium_catenatum_GC744_Gene.170833__MMETSP0784_Transcript_87542__g.170833__m.170833:0.5323795055,AlveoDino-Dinophyceae-Karenia_brevis_SP1_MMETSP0573_Transcript_66661_m.79944:0.2194199309)84:0.0618459782,((AlveoDino-Dinophyceae-Heterocapsa_rotundata_MMETSP0503_Transcript_30678_m.65000:0.3285324721,AlveoDino-Dinophyceae-Peridinium_aciculiferum_MMETSP0370_Transcript_24150_m.41826:0.4231418998)95:0.1047611319,(((AlveoDino-Dinophyceae-Durusdinium_trenchii_sh.g24551.t1:0.1287558782,((AlveoDino-Dinophyceae-Cladocopium_C15_evm.model.scaffold_10403.1:0.0142310270,AlveoDino-Dinophyceae-Cladocopium_goreaui_evm.model.scf7180000356320.1:0.0000022238)99:0.0114723165,AlveoDino-Dinophyceae-Cladocopium_C92_CC92.gene18949.mRNA1:0.0037443220)100:0.1038437127)100:0.0923962117,(((AlveoDino-Dinophyceae-Symbiodinium_microadriaticum_04_503SCI_Smic_04-503SCI.03.gene9969.mRNA1:0.2648394641,AlveoDino-Dinophyceae-Symbiodinium_microadriaticum_CassKB8_Smic_CassKB8.gene18544.mRNA1:0.0000010041)100:0.2208140035,AlveoDino-Dinophyceae-Symbiodinium_tridacnidorum_CCMP2592_Stri_CCMP2592.gene10152.mRNA1:0.0000028818)100:0.1224630144,AlveoDino-Dinophyceae-Symbiodinium_natans_CCMP2548_Snat_CCMP2548.gene918.mRNA1:0.0965013558)96:0.0496258841)100:0.3102315441,AlveoDino-Dinophyceae-Polarella_glacialis_CCMP1383_evm.model.CCMP1383_scf7180000591444.1:0.0933452607)89:0.0787468802)68:0.0432935979)55:0.0319312762)98:0.1584738357,AlveoDino-Dinophyceae-Noctiluca_scintillans_MMETSP0253_Transcript_61137_m.110582:0.7382711967)100:0.3157392520,Alveolata-Perkinsea-Perkinsus_marinus_ATCC_50983_tr_C5LX77_C5LX77_PERM5:1.4034888931)70:0.0645126245,((AlveoDino-Dinophyceae-Amphidinium_gibbosum.g8801.t1:2.7709349411,Stramenopiles-Ochrophyta-Nannochloropsis_gaditana_tr_W7T9Y6_W7T9Y6_9STRA:3.5473454112)91:0.2675041673,Cryptophyta---Guillardia_theta_CCMP2712_XP_005830613.1:3.8039900339)88:0.4780770540)30:0.0000021192)60:0.1931530406)97:0.2237800121)79:0.1066026052,Alveolata-Chromerida-Vitrella_brassicaformis_Vbra_6006:0.5589773391);
```
