## Supplementary material for "Improved *Cladocopium goreaui* genome assembly reveals features of a facultative coral symbiont and the complex evolutionary history of dinoflagellate genes": OG0005551.treEdited.tre

```
(Alveolata-Apicomplexa-Plasmodium_falciparum_XP_001348865.2:1.4440403550,Alveolata-Apicomplexa-Toxoplasma_gondii_XP_018635270.1:0.6143432976,(((Alveolata-Chromerida-Chromera_velia_Cvel_4566:1.8673690702,Alveolata-Chromerida-Chromera_velia_Cvel_24454:0.9881314662)100:0.7638399195,(Cryptophyta---Guillardia_theta_CCMP2712_XP_005841141.1:1.3738123809,(Stramenopiles-Phaeophyceae-Ectocarpus_siliculosus_tr_D7FQA9_D7FQA9_ECTSI:0.1465347914,((Stramenopiles-Phaeophyceae-Cladosiphon_okamuranus_g8701.t1:0.0000000000,Stramenopiles-Phaeophyceae-Cladosiphon_okamuranus_g8701.t3:0.0000000000):0.0000010745,Stramenopiles-Phaeophyceae-Cladosiphon_okamuranus_g8701.t2:0.0000010745)100:0.1587109267)100:1.3145494110)100:0.8450418565)91:0.2044751921,(Alveolata-Chromerida-Vitrella_brassicaformis_Vbra_12727:0.4801705028,((((((((((AlveoDino-Dinophyceae-Dinophysis_acuminata_DAEP01_MMETSP0797_Transcript_16712_m.33571:0.1682200288,AlveoDino-Dinophyceae-Gymnodinium_catenatum_GC744_Gene.77049__MMETSP0784_Transcript_40357__g.77049__m.77049:0.4634430232)47:0.0525734007,AlveoDino-Dinophyceae-Peridinium_aciculiferum_MMETSP0370_Transcript_78020_m.138792:0.3117463321)36:0.0259902469,((AlveoDino-Dinophyceae-Alexandrium_tamarense_CCMP1771_Gene.31810__MMETSP0384_Transcript_20056__g.31810__m.31810:0.0863345492,AlveoDino-Dinophyceae-Gambierdiscus_australes_MMETSP0766_Transcript_52058_m.78644:0.1476905144)99:0.0865349831,AlveoDino-Dinophyceae-Prorocentrum_minimum_Gene.159733__MMETSP0056_Transcript_86473__g.159733__m.159733:0.2348924460)43:0.0265661340)48:0.0351688548,AlveoDino-Dinophyceae-Heterocapsa_rotundata_MMETSP0503_Transcript_28327_m.60202:0.0875809347)52:0.0412660692,AlveoDino-Dinophyceae-Karenia_brevis_SP1_Gene.30201__MMETSP0574_Transcript_25010__g.30201__m.30201:0.3896034104)78:0.0497766286,(AlveoDino-Dinophyceae-Noctiluca_scintillans_MMETSP0253_Transcript_18568_m.33892:1.0545244327,(AlveoDino-Dinophyceae-Prorocentrum_minimum_Gene.27683__MMETSP0056_Transcript_14915__g.27683__m.27683:1.2209379660,AlveoDino-Dinophyceae-Amphidinium_gibbosum.g26539.t1:1.3014075877)86:0.0802502208)39:0.0849348401)49:0.0666784833,(((((AlveoDino-Dinophyceae-Cladocopium_C15_evm.model.scaffold_13506.1:0.0429266490,AlveoDino-Dinophyceae-Cladocopium_goreaui_evm.model.scf7180000352976.8:0.0000023986)97:0.0098808242,AlveoDino-Dinophyceae-Cladocopium_C92_CC92.gene25441.mRNA1:0.0401581136)88:0.0339737489,AlveoDino-Dinophyceae-Breviolum_minutum_Bmin.gene16718.mRNA1:0.1701416258)98:0.0376358152,AlveoDino-Dinophyceae-Fugacium_kawagutii_Fkaw.gene8597.mRNA1:0.0416998383)100:0.2428915849,(AlveoDino-Dinophyceae-Symbiodinium_microadriaticum_CassKB8_Smic_CassKB8.gene13882.mRNA1:0.0000027261,(AlveoDino-Dinophyceae-Symbiodinium_linucheae_CCMP2456_Slin_CCMP2456.gene16495.mRNA1:0.0039315018,(AlveoDino-Dinophyceae-Symbiodinium_tridacnidorum_Sh18_Stri.gene17158.mRNA1:0.0000023457,(AlveoDino-Dinophyceae-Symbiodinium_tridacnidorum_CCMP2592_Stri_CCMP2592.gene29257.mRNA1:0.0695766340,(AlveoDino-Dinophyceae-Symbiodinium_natans_CCMP2548_Snat_CCMP2548.gene2245.mRNA1:0.2054399117,AlveoDino-Dinophyceae-Symbiodinium_pilosum_CCMP2461_Spil_CCMP2461.gene11438.mRNA1:0.0772645306)79:0.0428446954)61:0.0000021335)78:0.0044692440)78:0.0090838233)100:0.2938621857)100:0.2962533580)58:0.0710709127,((AlveoDino-Dinophyceae-Gymnodinium_catenatum_GC744_Gene.91654__MMETSP0784_Transcript_47234__g.91654__m.91654:0.2958913146,AlveoDino-Dinophyceae-Prorocentrum_minimum_Gene.234623__MMETSP0056_Transcript_127196__g.234623__m.234623:0.5751411176)99:0.1631585776,(AlveoDino-Dinophyceae-Noctiluca_scintillans_MMETSP0253_Transcript_46030_m.83146:0.7320433702,((AlveoDino-Dinophyceae-Durusdinium_trenchii_CCMP2556.gene14348.mRNA1:0.0000024897,AlveoDino-Dinophyceae-Durusdinium_trenchii_CCMP2556.gene14237.mRNA1:0.0034861888)100:0.2197074407,((AlveoDino-Dinophyceae-Cladocopium_C15_evm.model.scaffold_8232.1:0.4219443837,AlveoDino-Dinophyceae-Fugacium_kawagutii_Fkaw.gene26248.mRNA1:0.3061430662)100:0.2553557252,AlveoDino-Dinophyceae-Breviolum_minutum_Bmin.gene6823.mRNA1:0.2257398144)92:0.1498204468)100:0.9404070724)86:0.0424581089)100:0.6457946925)52:0.1096519341,((((((AlveoDino-Dinophyceae-Alexandrium_tamarense_CCMP1771_Gene.48452__MMETSP0382_Transcript_23987__g.48452__m.48452:0.2368693838,AlveoDino-Dinophyceae-Gambierdiscus_australes_MMETSP0766_Transcript_82365_m.124318:0.1319829746)100:0.1958320436,(AlveoDino-Dinophyceae-Heterocapsa_rotundata_MMETSP0503_Transcript_60947_m.126357:0.4406779360,AlveoDino-Dinophyceae-Polarella_glacialis_CCMP2088_evm.model.CCMP2088_scf7180000725244.1:0.5104404410)69:0.1007901672)60:0.0788030225,AlveoDino-Dinophyceae-Gymnodinium_catenatum_GC744_Gene.101268__MMETSP0784_Transcript_52244__g.101268__m.101268:0.5289006313)90:0.2502144052,((AlveoDino-Dinophyceae-Noctiluca_scintillans_MMETSP0253_Transcript_14503_m.27047:0.8823717979,(AlveoDino-Dinophyceae-Prorocentrum_minimum_Gene.110936__MMETSP0056_Transcript_60217__g.110936__m.110936:1.8455709583,AlveoDino-Dinophyceae-Amphidinium_gibbosum.g36919.t1:1.0432833961)95:0.1390645777)71:0.0822945289,(AlveoDino-Dinophyceae-Noctiluca_scintillans_MMETSP0253_Transcript_17284_m.31875:0.2366297683,AlveoDino-Dinophyceae-Noctiluca_scintillans_MMETSP0253_Transcript_43341_m.77672:0.3096449498)100:0.5896739274)69:0.0471208364)73:0.2515305905,((AlveoDino-Dinophyceae-Noctiluca_scintillans_MMETSP0253_Transcript_19938_m.36228:2.2137295045,(AlveoDino-Dinophyceae-Noctiluca_scintillans_MMETSP0253_Transcript_20117_m.36468:1.4226220555,AlveoDino-Dinophyceae-Noctiluca_scintillans_MMETSP0253_Transcript_36751_m.66563:0.8470831515)75:0.1532759397)91:0.2077702912,(AlveoDino-Dinophyceae-Noctiluca_scintillans_MMETSP0253_Transcript_22126_m.39757:1.4491033855,AlveoDino-Dinophyceae-Cladocopium_C92_CC92.gene11429.mRNA1:1.6953863910)66:0.1170929223)51:0.0677138306)100:0.5681160577,AlveoDino-Dinophyceae-Amoebophrya_ceratii.g12431.t1:1.0097924792)30:0.0603147987)81:0.2034673474,(AlveoDino-Dinophyceae-Oxyrrhis_marina_Gene.141805__MMETSP0469_Transcript_94262__g.141805__m.141805:0.8282142829,Alveolata-Perkinsea-Perkinsus_marinus_ATCC_50983_tr_C5LZB2_C5LZB2_PERM5:0.8546710421)67:0.1322504194)82:0.1630138668)81:0.1750683620)93:0.1806682733);
```
