## Supplementary material for "Improved *Cladocopium goreaui* genome assembly reveals features of a facultative coral symbiont and the complex evolutionary history of dinoflagellate genes": OG0027152.treEdited.tre

```
(Alveolata-Chromerida-Chromera_velia_Cvel_8639:1.5524779921,(((AlveoDino-Dinophyceae-Cladocopium_goreaui_evm.model.scf7180000346261.4:0.0000010000,AlveoDino-Dinophyceae-Cladocopium_goreaui_evm.model.scf7180000355929.5:0.0000010000)94:0.0530848118,AlveoDino-Dinophyceae-Cladocopium_C92_CC92.gene14036.mRNA1:0.0187461289)100:0.4544016071,(AlveoDino-Dinophyceae-Symbiodinium_microadriaticum_04_503SCI_Smic_04-503SCI.03.gene18699.mRNA1:0.1912647244,AlveoDino-Dinophyceae-Symbiodinium_pilosum_CCMP2461_Spil_CCMP2461.gene6354.mRNA1:0.1161431707)100:0.3136095065)100:0.6789705598,((AlveoDino-Dinophyceae-Symbiodinium_tridacnidorum_CCMP2592_Stri_CCMP2592.gene1439.mRNA1:0.5370899497,Cryptophyta---Guillardia_theta_CCMP2712_XP_005837627.1:1.2157947166)64:0.1376103293,(Stramenopiles-Phaeophyceae-Ectocarpus_siliculosus_tr_D8LIG2_D8LIG2_ECTSI:0.4608630376,Stramenopiles-Phaeophyceae-Ectocarpus_siliculosus_tr_D8LN77_D8LN77_ECTSI:1.1005609988)31:0.0502071755)46:0.1224166560);
```
