## Supplementary material for "Improved *Cladocopium goreaui* genome assembly reveals features of a facultative coral symbiont and the complex evolutionary history of dinoflagellate genes": OG0005028.treEdited.tre

```
(Alveolata-Chromerida-Chromera_velia_Cvel_29414:0.7147296209,(Alveolata-Chromerida-Vitrella_brassicaformis_Vbra_10999:0.4147384334,((((((((((((AlveoDino-Dinophyceae-Dinophysis_acuminata_DAEP01_MMETSP0797_Transcript_19275_m.38409:0.2692628415,AlveoDino-Dinophyceae-Peridinium_aciculiferum_MMETSP0371_Transcript_28784_m.49816:0.6219260505)83:0.1178111214,AlveoDino-Dinophyceae-Prorocentrum_minimum_MMETSP0057_Transcript_118923_m.220560:0.3320430355)89:0.1499478729,AlveoDino-Dinophyceae-Gymnodinium_catenatum_GC744_Gene.210775__MMETSP0784_Transcript_107711__g.210775__m.210775:0.3547193487)100:1.1028044690,AlveoDino-Dinophyceae-Alexandrium_tamarense_CCMP1771_Gene.179035__MMETSP0382_Transcript_86421__g.179035__m.179035:1.0288883038)97:0.5981787171,((AlveoDino-Dinophyceae-Gambierdiscus_australes_MMETSP0766_Transcript_31710_m.47728:0.4032144602,(((AlveoDino-Dinophyceae-Durusdinium_trenchii_CCMP2556.gene4226.mRNA1:0.0632747909,AlveoDino-Dinophyceae-Cladocopium_C92_CC92.gene5543.mRNA1:0.0925997384)100:0.1212149458,AlveoDino-Dinophyceae-Symbiodinium_tridacnidorum_Sh18_Stri.gene7413.mRNA1:0.1637312144)100:0.1519997595,AlveoDino-Dinophyceae-Polarella_glacialis_CCMP2088_evm.model.CCMP2088_scf7180000718541.4:0.1925095971)98:0.1438429664)98:0.1498732835,AlveoDino-Dinophyceae-Karenia_brevis_SP1_MMETSP0573_Transcript_46200_m.56181:0.3145638408)46:0.0033760651)55:0.1264350945,AlveoDino-Dinophyceae-Gymnodinium_catenatum_GC744_Gene.200026__MMETSP0784_Transcript_102004__g.200026__m.200026:0.4670776561)94:0.2016601305,(((AlveoDino-Dinophyceae-Alexandrium_tamarense_CCMP1771_Gene.171396__MMETSP0382_Transcript_82382__g.171396__m.171396:0.2180445978,(AlveoDino-Dinophyceae-Gambierdiscus_australes_MMETSP0766_Transcript_9159_m.13934:0.1867474978,AlveoDino-Dinophyceae-Polarella_glacialis_CCMP2088_evm.model.CCMP2088_scf7180000719935.1:0.6265749877)83:0.1193279956)90:0.1932972240,(AlveoDino-Dinophyceae-Gymnodinium_catenatum_GC744_Gene.117289__MMETSP0784_Transcript_60417__g.117289__m.117289:0.6860770161,(AlveoDino-Dinophyceae-Peridinium_aciculiferum_MMETSP0370_Transcript_47043_m.82342:0.5860436292,AlveoDino-Dinophyceae-Prorocentrum_minimum_MMETSP0057_Transcript_112602_m.208950:0.9352887964)84:0.2125586888)33:0.0882488861)54:0.2558680856,AlveoDino-Dinophyceae-Noctiluca_scintillans_MMETSP0253_Transcript_59264_m.107425:1.4625251188)93:0.6076383802)74:0.0432443984,((((AlveoDino-Dinophyceae-Dinophysis_acuminata_DAEP01_MMETSP0797_Transcript_60175_m.119801:0.4238521489,((((AlveoDino-Dinophyceae-Dinophysis_acuminata_DAEP01_MMETSP0797_Transcript_60407_m.120051:0.2499030944,AlveoDino-Dinophyceae-Prorocentrum_minimum_Gene.28273__MMETSP0056_Transcript_15227__g.28273__m.28273:0.6461204871)83:0.0696166733,AlveoDino-Dinophyceae-Gymnodinium_catenatum_GC744_Gene.64041__MMETSP0784_Transcript_33443__g.64041__m.64041:0.2257400471)74:0.0226014768,(AlveoDino-Dinophyceae-Dinophysis_acuminata_DAEP01_MMETSP0797_Transcript_64068_m.127225:0.3166617577,AlveoDino-Dinophyceae-Dinophysis_acuminata_DAEP01_MMETSP0797_Transcript_64754_m.128540:0.3062439158)75:0.1075410297)63:0.0428056520,AlveoDino-Dinophyceae-Alexandrium_tamarense_CCMP1771_Gene.222110__MMETSP0384_Transcript_136044__g.222110__m.222110:0.2598735644)65:0.0319899288)71:0.0551604138,AlveoDino-Dinophyceae-Alexandrium_tamarense_CCMP1771_Gene.50046__MMETSP0382_Transcript_24633__g.50046__m.50046:0.3502027626)98:0.1900410899,((((AlveoDino-Dinophyceae-Alexandrium_tamarense_CCMP1771_Gene.160204__MMETSP0382_Transcript_77078__g.160204__m.160204:0.1058281389,AlveoDino-Dinophyceae-Gambierdiscus_australes_MMETSP0766_Transcript_80881_m.122044:0.1400502666)99:0.1129929847,(AlveoDino-Dinophyceae-Noctiluca_scintillans_MMETSP0253_Transcript_29866_m.53973:0.2453439806,AlveoDino-Dinophyceae-Noctiluca_scintillans_MMETSP0253_Transcript_43816_m.78818:0.2372600002)100:0.2793217638)85:0.0515868564,AlveoDino-Dinophyceae-Symbiodinium_tridacnidorum_Sh18_Stri.gene7137.mRNA1:0.8255562929)78:0.0085766977,AlveoDino-Dinophyceae-Heterocapsa_rotundata_MMETSP0503_Transcript_1323_m.2791:0.2475708743)89:0.0663155147)65:0.0348146600,AlveoDino-Dinophyceae-Peridinium_aciculiferum_MMETSP0370_Transcript_50536_m.89054:0.4081428245)87:0.1083673456)88:0.0860709381,(AlveoDino-Dinophyceae-Karenia_brevis_SP1_MMETSP0573_Transcript_59197_m.70637:0.3464549754,AlveoDino-Dinophyceae-Prorocentrum_minimum_Gene.115747__MMETSP0053_Transcript_64063__g.115747__m.115747:0.2972700886)100:0.4519039485)92:0.1998360865,((AlveoDino-Dinophyceae-Oxyrrhis_marina_Gene.40892__MMETSP0468_Transcript_28704__g.40892__m.40892:0.2596493812,AlveoDino-Dinophyceae-Oxyrrhis_marina_Gene.174183__MMETSP0469_Transcript_115306__g.174183__m.174183:0.6527147627)87:0.2120849110,Cryptophyta---Guillardia_theta_CCMP2712_XP_005838097.1:0.6405348481)52:0.0827726257)31:0.0295188619,((((((((AlveoDino-Dinophyceae-Alexandrium_tamarense_CCMP1771_Gene.113642__MMETSP0382_Transcript_55071__g.113642__m.113642:0.1792965972,AlveoDino-Dinophyceae-Gambierdiscus_australes_MMETSP0766_Transcript_86025_m.130015:0.2609795300)88:0.0750271131,(AlveoDino-Dinophyceae-Gymnodinium_catenatum_GC744_Gene.166005__MMETSP0784_Transcript_85630__g.166005__m.166005:0.3106783329,((AlveoDino-Dinophyceae-Heterocapsa_rotundata_MMETSP0503_Transcript_73642_m.152568:0.2670066795,((((AlveoDino-Dinophyceae-Durusdinium_trenchii_sh.g15797.t1:0.1406643221,(AlveoDino-Dinophyceae-Cladocopium_goreaui_evm.model.scf7180000354618.1:0.0000010144,AlveoDino-Dinophyceae-Cladocopium_C92_CC92.gene18737.mRNA1:0.0000010144)100:0.0210518956)54:0.0176062212,AlveoDino-Dinophyceae-Breviolum_minutum_Bmin.gene22411.mRNA1:0.0298350469)98:0.1688367444,(AlveoDino-Dinophyceae-Symbiodinium_tridacnidorum_CCMP2592_Stri_CCMP2592.gene4430.mRNA1:0.2126282275,AlveoDino-Dinophyceae-Symbiodinium_natans_CCMP2548_Snat_CCMP2548.gene23151.mRNA1:0.0000022738)100:0.0932628388)100:0.1381375139,((AlveoDino-Dinophyceae-Polarella_glacialis_CCMP1383_evm.model.CCMP1383_scf7180000589905.2:0.0059203906,AlveoDino-Dinophyceae-Polarella_glacialis_CCMP2088_evm.model.CCMP2088_scf7180000712753.13:0.0000022910)99:0.0061491630,AlveoDino-Dinophyceae-Polarella_glacialis_CCMP1383_evm.model.CCMP1383_scf7180000593607.3:0.0000029309)100:0.1550707507)99:0.0522282028)83:0.0567093747,AlveoDino-Dinophyceae-Peridinium_aciculiferum_MMETSP0370_Transcript_4896_m.8301:0.2180496777)68:0.0458846092)72:0.0407847633)62:0.0220645809,((AlveoDino-Dinophyceae-Alexandrium_tamarense_CCMP1771_Gene.38735__MMETSP0384_Transcript_24308__g.38735__m.38735:0.4716638981,AlveoDino-Dinophyceae-Gymnodinium_catenatum_GC744_Gene.66538__MMETSP0784_Transcript_34793__g.66538__m.66538:1.3300891468)90:0.2188487680,AlveoDino-Dinophyceae-Karenia_brevis_SP1_MMETSP0573_Transcript_13798_m.16730:0.6264512240)74:0.1550440044)66:0.0641184904,(AlveoDino-Dinophyceae-Karenia_brevis_SP1_MMETSP0573_Transcript_1581_m.1810:0.2830917117,AlveoDino-Dinophyceae-Amphidinium_gibbosum.g33303.t1:1.0029198083)77:0.0772943328)95:0.1102420150,((AlveoDino-Dinophyceae-Noctiluca_scintillans_MMETSP0253_Transcript_33310_m.60660:0.1367800405,AlveoDino-Dinophyceae-Noctiluca_scintillans_MMETSP0253_Transcript_51084_m.92794:0.2395119902)100:0.3997869324,AlveoDino-Dinophyceae-Amphidinium_gibbosum.g27167.t1:0.3873082086)91:0.1007422369)96:0.2001769955,(AlveoDino-Dinophyceae-Prorocentrum_minimum_Gene.121787__MMETSP0053_Transcript_67443__g.121787__m.121787:0.8016765827,AlveoDino-Dinophyceae-Prorocentrum_minimum_MMETSP0057_Transcript_110270_m.204351:0.2985414512)77:0.0954159797)95:0.1255595511,(AlveoDino-Dinophyceae-Oxyrrhis_marina_Gene.195460__MMETSP0469_Transcript_130778__g.195460__m.195460:0.3916376478,Haptophyta---Emiliania_huxleyi_CCMP1516_tr_R1D5M4_R1D5M4_EMIHU:0.3021912630)97:0.2499881706)52:0.1224514326,Stramenopiles-Ochrophyta-Nannochloropsis_gaditana_tr_W7TWG4_W7TWG4_9STRA:2.1250376873)47:0.0542377256)35:0.0874646423,(Alveolata-Perkinsea-Perkinsus_marinus_ATCC_50983_tr_C5K5K8_C5K5K8_PERM5:0.3024048620,Alveolata-Perkinsea-Perkinsus_marinus_ATCC_50983_tr_C5KHF2_C5KHF2_PERM5:0.3516600983)100:0.5130402513)38:0.2966088106)25:0.1613580082,Stramenopiles-Phaeophyceae-Ectocarpus_siliculosus_tr_D8LTN9_D8LTN9_ECTSI:0.7593324207);
```
