## Supplementary material for "Improved *Cladocopium goreaui* genome assembly reveals features of a facultative coral symbiont and the complex evolutionary history of dinoflagellate genes": OG0011723.treEdited.tre

```
(Alveolata-Chromerida-Chromera_velia_Cvel_23393:1.1854628158,Alveolata-Chromerida-Vitrella_brassicaformis_Vbra_4823:0.5698766962,((((((AlveoDino-Dinophyceae-Dinophysis_acuminata_DAEP01_MMETSP0797_Transcript_54097_m.107280:0.5501771900,(Haptophyta---Emiliania_huxleyi_CCMP1516_tr_R1FSD7_R1FSD7_EMIHU:0.0000010136,Haptophyta---Emiliania_huxleyi_CCMP1516_tr_R1CSX2_R1CSX2_EMIHU:0.0055617968)100:0.3346752493)84:0.1044246091,AlveoDino-Dinophyceae-Karenia_brevis_SP1_Gene.40396__MMETSP0574_Transcript_33188__g.40396__m.40396:0.5990038418)100:0.6207962550,(((((AlveoDino-Dinophyceae-Alexandrium_tamarense_CCMP1771_Gene.235648__MMETSP0382_Transcript_113750__g.235648__m.235648:0.2570428481,AlveoDino-Dinophyceae-Gambierdiscus_australes_MMETSP0766_Transcript_91638_m.138534:0.2972965820)99:0.1486511002,(AlveoDino-Dinophyceae-Heterocapsa_rotundata_MMETSP0503_Transcript_62668_m.129916:0.3516415529,AlveoDino-Dinophyceae-Peridinium_aciculiferum_MMETSP0370_Transcript_85272_m.151669:0.3745830418)67:0.0836963606)77:0.1419536877,(AlveoDino-Dinophyceae-Gymnodinium_catenatum_GC744_Gene.137364__MMETSP0784_Transcript_71300__g.137364__m.137364:0.4027760929,(((AlveoDino-Dinophyceae-Durusdinium_trenchii_CCMP2556.gene22314.mRNA1:0.0000023446,AlveoDino-Dinophyceae-Durusdinium_trenchii_sh.g15065.t1:0.1271602295)99:0.0722219589,(AlveoDino-Dinophyceae-Cladocopium_goreaui_evm.model.scf7180000354123.13:0.0637891297,AlveoDino-Dinophyceae-Fugacium_kawagutii_Fkaw.gene25233.mRNA1:0.0873745584)93:0.0819744544)82:0.1194442221,(AlveoDino-Dinophyceae-Symbiodinium_microadriaticum_04_503SCI_Smic_04-503SCI.03.gene24323.mRNA1:0.0246312793,AlveoDino-Dinophyceae-Symbiodinium_microadriaticum_CassKB8_Smic_CassKB8.gene20479.mRNA1:0.0000010136)100:0.2855488319)100:0.5922875419)51:0.1187438864)45:0.1108334110,AlveoDino-Dinophyceae-Prorocentrum_minimum_Gene.43303__MMETSP0053_Transcript_24222__g.43303__m.43303:0.3902680409)100:0.6932302996,AlveoDino-Dinophyceae-Gymnodinium_catenatum_GC744_Gene.231947__MMETSP0784_Transcript_117887__g.231947__m.231947:0.7225120983)30:0.0675339527)52:0.2092386545,Stramenopiles-Ochrophyta-Nannochloropsis_gaditana_tr_W7TXP4_W7TXP4_9STRA:0.3710996271)40:0.0369189830,AlveoDino-Dinophyceae-Oxyrrhis_marina_Gene.115092__MMETSP0469_Transcript_76485__g.115092__m.115092:0.3804545206)40:0.0453462207,((Cryptophyta---Guillardia_theta_CCMP2712_XP_005827071.1:0.9586009653,((((((Stramenopiles-Bacillariophyta-Fragilariopsis_cylindrus_CCMP1102_jgi_Fracy1_252622_fgenesh2_pg.42___113:0.0000000000,Stramenopiles-Bacillariophyta-Fragilariopsis_cylindrus_CCMP1102_jgi_Fracy1_198904_e_gw1.42.25.1:0.0000000000):0.0000000000,Stramenopiles-Bacillariophyta-Fragilariopsis_cylindrus_CCMP1102_jgi_Fracy1_140630_gw1.42.25.1:0.0000000000):0.0000010136,Stramenopiles-Bacillariophyta-Fragilariopsis_cylindrus_CCMP1102_jgi_Fracy1_229938_fgenesh2_pm.42___33:0.0000010136)99:0.0066342367,(Stramenopiles-Bacillariophyta-Fragilariopsis_cylindrus_CCMP1102_jgi_Fracy1_150597_gw1.42.87.1:0.0000010136,Stramenopiles-Bacillariophyta-Fragilariopsis_cylindrus_CCMP1102_jgi_Fracy1_198899_e_gw1.42.87.1:0.0000010136)97:0.0062197167)100:0.2445073110,Stramenopiles-Bacillariophyta-Phaeodactylum_tricornutum_jgi_Phatr2_43945_estExt_fgenesh1_pg.C_chr_30198:0.2017541798)85:0.0649151300,Stramenopiles-Bacillariophyta-Thalassiosira_pseudonana_CCMP1335_tr_B8BVA7_B8BVA7_THAPS:0.2776632672)100:0.3793899461)40:0.0216585583,(Stramenopiles-Pelagophyte-Aureococcus_anophagefferens_tr_F0YP05_F0YP05_AURAN:0.4679603584,(Stramenopiles-Phaeophyceae-Ectocarpus_siliculosus_tr_D8LLI1_D8LLI1_ECTSI:0.0012785052,Stramenopiles-Phaeophyceae-Cladosiphon_okamuranus_g16303.t1:0.0842631673)100:0.5470617881)51:0.0772632630)42:0.0737983134)97:0.3302457868);
```
