## Supplementary material for "Improved *Cladocopium goreaui* genome assembly reveals features of a facultative coral symbiont and the complex evolutionary history of dinoflagellate genes": OG0002155.treEdited.tre

```
(Alveolata-Chromerida-Chromera_velia_Cvel_9715:0.7718013717,(((((((((((((AlveoDino-Dinophyceae-Dinophysis_acuminata_DAEP01_MMETSP0797_Transcript_34694_m.68334:0.1792526138,AlveoDino-Dinophyceae-Gambierdiscus_australes_MMETSP0766_Transcript_7729_m.11856:0.0000021834)96:0.2363129857,AlveoDino-Dinophyceae-Alexandrium_tamarense_CCMP1771_Gene.225420__MMETSP0382_Transcript_108643__g.225420__m.225420:0.1605744002)97:0.2107284985,((((((((AlveoDino-Dinophyceae-Durusdinium_trenchii_CCMP2556.gene20195.mRNA1:0.1059693964,AlveoDino-Dinophyceae-Durusdinium_trenchii_sh.g1076.t1:0.0366022540)77:0.0000023695,AlveoDino-Dinophyceae-Durusdinium_trenchii_CCMP2556.gene10072.mRNA1:0.1277481778)98:0.1674433612,(AlveoDino-Dinophyceae-Breviolum_minutum_Bmin.gene6911.mRNA1:0.0692170585,AlveoDino-Dinophyceae-Breviolum_minutum_Bmin.gene31157.mRNA1:0.0334029172)98:0.0367885077)63:0.0000021785,AlveoDino-Dinophyceae-Cladocopium_C92_CC92.gene15998.mRNA1:2.1865863387)64:0.0655980612,(AlveoDino-Dinophyceae-Cladocopium_goreaui_evm.model.scf7180000353538.13:0.0352507574,AlveoDino-Dinophyceae-Cladocopium_C92_CC92.gene15999.mRNA1:0.0014021369)80:0.0857853225)83:0.0468720169,AlveoDino-Dinophyceae-Fugacium_kawagutii_Fkaw.gene7328.mRNA1:0.1015010570)85:0.0494062976,AlveoDino-Dinophyceae-Fugacium_kawagutii_Fkaw.gene2181.mRNA1:0.2676960174)86:0.0643333846,AlveoDino-Dinophyceae-Fugacium_kawagutii_Fkaw.gene22437.mRNA1:0.0976987320)97:0.1114095252)54:0.0453537520,(AlveoDino-Dinophyceae-Polarella_glacialis_CCMP1383_evm.model.CCMP1383_scf7180000542282.2:0.0000025313,AlveoDino-Dinophyceae-Polarella_glacialis_CCMP1383_evm.model.CCMP1383_scf7180000592635.1:0.0000023358)100:0.3208698089)87:0.1389082128,(((((AlveoDino-Dinophyceae-Symbiodinium_microadriaticum_CCMP2467_Smic.gene13175.mRNA1:0.0000024798,AlveoDino-Dinophyceae-Symbiodinium_microadriaticum_04_503SCI_Smic_04-503SCI.03.gene24580.mRNA1:0.0000010000)86:0.0000022825,(AlveoDino-Dinophyceae-Symbiodinium_microadriaticum_CassKB8_Smic_CassKB8.gene11013.mRNA1:0.1663529685,(AlveoDino-Dinophyceae-Symbiodinium_necroappetens_CCMP2469_Snec_CCMP2469.gene24217.mRNA1:0.0000022956,(AlveoDino-Dinophyceae-Symbiodinium_tridacnidorum_Sh18_Stri.gene5135.mRNA1:0.0152768392,AlveoDino-Dinophyceae-Symbiodinium_tridacnidorum_CCMP2592_Stri_CCMP2592.gene41123.mRNA1:0.0000020880)98:0.0114542364)93:0.0078994123)87:0.0010050867)93:0.0862154226,AlveoDino-Dinophyceae-Symbiodinium_natans_CCMP2548_Snat_CCMP2548.gene11894.mRNA1:0.1215396071)99:0.2117992107,((AlveoDino-Dinophyceae-Symbiodinium_linucheae_CCMP2456_Slin_CCMP2456.gene7193.mRNA1:0.0000025657,AlveoDino-Dinophyceae-Symbiodinium_tridacnidorum_CCMP2592_Stri_CCMP2592.gene18920.mRNA1:0.0000010000)100:0.0122428509,AlveoDino-Dinophyceae-Symbiodinium_tridacnidorum_Sh18_Stri.gene11537.mRNA1:0.0000023474)100:0.1231700017)66:0.0672066260,(((((AlveoDino-Dinophyceae-Symbiodinium_microadriaticum_CCMP2467_Smic.gene15082.mRNA1:0.0000000000,AlveoDino-Dinophyceae-Symbiodinium_necroappetens_CCMP2469_Snec_CCMP2469.gene22445.mRNA1:0.0000000000):0.0000000000,AlveoDino-Dinophyceae-Symbiodinium_microadriaticum_CassKB8_Smic_CassKB8.gene13332.mRNA1:0.0000000000):0.0000010000,AlveoDino-Dinophyceae-Symbiodinium_microadriaticum_04_503SCI_Smic_04-503SCI.03.gene15602.mRNA1:0.0000010000)98:0.0088458503,((AlveoDino-Dinophyceae-Symbiodinium_linucheae_CCMP2456_Slin_CCMP2456.gene2564.mRNA1:0.0233932403,AlveoDino-Dinophyceae-Symbiodinium_tridacnidorum_Sh18_Stri.gene49.mRNA1:0.0174916687)60:0.0000010000,AlveoDino-Dinophyceae-Symbiodinium_tridacnidorum_CCMP2592_Stri_CCMP2592.gene20906.mRNA1:0.0233902602)98:0.0085570215)100:0.2335296559,(((AlveoDino-Dinophyceae-Symbiodinium_microadriaticum_CCMP2467_Smic.gene27501.mRNA1:0.0000000000,AlveoDino-Dinophyceae-Symbiodinium_necroappetens_CCMP2469_Snec_CCMP2469.gene20797.mRNA1:0.0000000000):0.0000010000,AlveoDino-Dinophyceae-Symbiodinium_microadriaticum_04_503SCI_Smic_04-503SCI.03.gene13089.mRNA1:0.0000010000)84:0.0000022880,AlveoDino-Dinophyceae-Symbiodinium_linucheae_CCMP2456_Slin_CCMP2456.gene10983.mRNA1:0.0503183651)99:0.1158551569)95:0.1027063408)76:0.0622925071)98:0.5271268833,((AlveoDino-Dinophyceae-Alexandrium_tamarense_CCMP1771_Gene.107001__MMETSP0382_Transcript_52132__g.107001__m.107001:0.1579648988,(AlveoDino-Dinophyceae-Symbiodinium_linucheae_CCMP2456_Slin_CCMP2456.gene20097.mRNA1:0.3545032154,((AlveoDino-Dinophyceae-Polarella_glacialis_CCMP1383_evm.model.CCMP1383_scf7180000597930.6:0.0349955244,AlveoDino-Dinophyceae-Polarella_glacialis_CCMP2088_evm.model.CCMP2088_scf7180000678792.2:0.0000022300)100:0.5379536540,AlveoDino-Dinophyceae-Polarella_glacialis_CCMP1383_evm.model.CCMP1383_scf7180000557812.3:0.2411389610)75:0.0736450193)92:0.0705159638)89:0.0845745453,AlveoDino-Dinophyceae-Heterocapsa_rotundata_MMETSP0503_Transcript_22925_m.48637:0.4780453678)100:0.5990003022)88:0.1450009864,(AlveoDino-Dinophyceae-Alexandrium_tamarense_CCMP1771_Gene.82997__MMETSP0382_Transcript_40744__g.82997__m.82997:0.8015089227,AlveoDino-Dinophyceae-Gymnodinium_catenatum_GC744_Gene.49530__MMETSP0784_Transcript_25578__g.49530__m.49530:1.0059640873)85:0.1990784057)63:0.0868364276,(((((((((((((AlveoDino-Dinophyceae-Alexandrium_tamarense_CCMP1771_Gene.225424__MMETSP0382_Transcript_108646__g.225424__m.225424:0.0000010000,AlveoDino-Dinophyceae-Alexandrium_tamarense_CCMP1771_Gene.166730__MMETSP0384_Transcript_101687__g.166730__m.166730:0.0160878208)100:0.1261819312,AlveoDino-Dinophyceae-Prorocentrum_minimum_Gene.148735__MMETSP0056_Transcript_80402__g.148735__m.148735:0.1820157700)57:0.0318101425,AlveoDino-Dinophyceae-Peridinium_aciculiferum_MMETSP0370_Transcript_2845_m.4750:0.0799723667)92:0.0912936591,(((AlveoDino-Dinophyceae-Polarella_glacialis_CCMP1383_evm.model.CCMP1383_scf7180000564059.1:0.0000010000,AlveoDino-Dinophyceae-Polarella_glacialis_CCMP2088_evm.model.CCMP2088_scf7180000724095.3:0.0000010000)64:0.0000025104,(((AlveoDino-Dinophyceae-Polarella_glacialis_CCMP1383_evm.model.CCMP1383_scf7180000567291.1:0.0000026846,AlveoDino-Dinophyceae-Polarella_glacialis_CCMP1383_evm.model.CCMP1383_scf7180000577611.2:0.0062106280)65:0.0000025670,AlveoDino-Dinophyceae-Polarella_glacialis_CCMP2088_evm.model.CCMP2088_scf7180000674047.5:0.0062376056)98:0.0062092647,(AlveoDino-Dinophyceae-Polarella_glacialis_CCMP1383_evm.model.CCMP1383_scf7180000596227.2:0.0000025293,AlveoDino-Dinophyceae-Polarella_glacialis_CCMP2088_evm.model.CCMP2088_scf7180000671053.2:0.0000025145)99:0.0061921317)43:0.0000025461)60:0.0000025231,AlveoDino-Dinophyceae-Polarella_glacialis_CCMP2088_evm.model.CCMP2088_scf7180000722293.5:0.0099673364)99:0.0959708592)98:0.0389880322,AlveoDino-Dinophyceae-Symbiodinium_microadriaticum_04_503SCI_Smic_04-503SCI.03.gene9104.mRNA1:0.2781503555)84:0.0189968096,(AlveoDino-Dinophyceae-Durusdinium_trenchii_CCMP2556.gene14563.mRNA1:0.0000022943,AlveoDino-Dinophyceae-Durusdinium_trenchii_sh.g439.t1:0.4405899782)99:0.1054623966)87:0.0498343671,AlveoDino-Dinophyceae-Durusdinium_trenchii_CCMP2556.gene3201.mRNA1:0.2299610547)99:0.1106075968,(AlveoDino-Dinophyceae-Gymnodinium_catenatum_GC744_Gene.1302__MMETSP0784_Transcript_853__g.1302__m.1302:0.3209926218,AlveoDino-Dinophyceae-Oxyrrhis_marina_Gene.149470__MMETSP0469_Transcript_98743__g.149470__m.149470:0.6520314870)63:0.0384435704)99:0.1055773187,(AlveoDino-Dinophyceae-Amoebophrya_ceratii.g2677.t1:0.3550151907,AlveoDino-Dinophyceae-Amoebophrya_ceratii.g6072.t1:0.3946044489)100:0.3745417948)98:0.1290925347,(((AlveoDino-Dinophyceae-Gambierdiscus_australes_MMETSP0766_Transcript_12876_m.19733:0.4999019814,AlveoDino-Dinophyceae-Prorocentrum_minimum_MMETSP0057_Transcript_52062_m.95729:0.2716522565)99:0.2471247762,AlveoDino-Dinophyceae-Oxyrrhis_marina_Gene.590__MMETSP0469_Transcript_308__g.590__m.590:0.6834172108)97:0.1285163792,((AlveoDino-Dinophyceae-Gymnodinium_catenatum_GC744_Gene.25264__MMETSP0784_Transcript_13592__g.25264__m.25264:0.4196292167,(((AlveoDino-Dinophyceae-Symbiodinium_linucheae_CCMP2456_Slin_CCMP2456.gene13242.mRNA1:0.0290339310,(AlveoDino-Dinophyceae-Symbiodinium_tridacnidorum_Sh18_Stri.gene3908.mRNA1:0.0881300891,AlveoDino-Dinophyceae-Symbiodinium_tridacnidorum_CCMP2592_Stri_CCMP2592.gene22309.mRNA1:0.0316664684)97:0.0147687197)100:0.0837020855,AlveoDino-Dinophyceae-Symbiodinium_natans_CCMP2548_Snat_CCMP2548.gene18203.mRNA1:0.1199582153)96:0.0297602243,AlveoDino-Dinophyceae-Symbiodinium_pilosum_CCMP2461_Spil_CCMP2461.gene10484.mRNA1:0.0644910462)100:0.2087385273)96:0.0953163426,(((AlveoDino-Dinophyceae-Cladocopium_goreaui_evm.model.scf7180000353749.3:0.0943000168,AlveoDino-Dinophyceae-Breviolum_minutum_Bmin.gene16379.mRNA1:0.1180922219)89:0.0333741194,AlveoDino-Dinophyceae-Fugacium_kawagutii_Fkaw.gene14810.mRNA1:0.2116685899)100:0.0839471075,((((AlveoDino-Dinophyceae-Symbiodinium_microadriaticum_04_503SCI_Smic_04-503SCI.03.gene34988.mRNA1:0.0000000000,AlveoDino-Dinophyceae-Symbiodinium_necroappetens_CCMP2469_Snec_CCMP2469.gene30629.mRNA1:0.0000000000):0.0000010000,AlveoDino-Dinophyceae-Symbiodinium_microadriaticum_CassKB8_Smic_CassKB8.gene38944.mRNA1:0.0000010000)100:0.0280315001,AlveoDino-Dinophyceae-Symbiodinium_tridacnidorum_Sh18_Stri.gene15275.mRNA1:0.0320535303)100:0.1451907941,AlveoDino-Dinophyceae-Symbiodinium_pilosum_CCMP2461_Spil_CCMP2461.gene13460.mRNA1:0.1095057461)100:0.1283629332)98:0.1357342328)100:0.5504342733)95:0.2437146984)60:0.0600508285,AlveoDino-Dinophyceae-Amoebophrya_ceratii.g2642.t1:1.2302851992)53:0.0500102910,((((AlveoDino-Dinophyceae-Alexandrium_tamarense_CCMP1771_Gene.262823__MMETSP0382_Transcript_126790__g.262823__m.262823:0.2696575724,(AlveoDino-Dinophyceae-Peridinium_aciculiferum_MMETSP0370_Transcript_91831_m.163616:0.2199484652,AlveoDino-Dinophyceae-Symbiodinium_natans_CCMP2548_Snat_CCMP2548.gene15527.mRNA1:0.3128210840)93:0.0469790869)94:0.1415782288,AlveoDino-Dinophyceae-Karenia_brevis_SP1_Gene.37611__MMETSP0574_Transcript_30998__g.37611__m.37611:0.2665631044)98:0.1598650285,AlveoDino-Dinophyceae-Symbiodinium_microadriaticum_CCMP2467_Smic.gene13174.mRNA1:3.6993065588)54:0.3913819211,(((AlveoDino-Dinophyceae-Alexandrium_tamarense_CCMP1771_Gene.167733__MMETSP0382_Transcript_80391__g.167733__m.167733:0.1397870926,AlveoDino-Dinophyceae-Gymnodinium_catenatum_GC744_Gene.193953__MMETSP0784_Transcript_98672__g.193953__m.193953:0.3571321016)99:0.0637894284,((AlveoDino-Dinophyceae-Peridinium_aciculiferum_MMETSP0370_Transcript_10216_m.17281:0.1927797497,(((AlveoDino-Dinophyceae-Durusdinium_trenchii_CCMP2556.gene25213.mRNA1:0.0000010000,AlveoDino-Dinophyceae-Durusdinium_trenchii_sh.g8177.t1:0.0327580512)100:0.0810339143,AlveoDino-Dinophyceae-Breviolum_minutum_Bmin.gene28271.mRNA1:0.0876727210)99:0.0376724081,((((((AlveoDino-Dinophyceae-Symbiodinium_microadriaticum_CCMP2467_Smic.gene7506.mRNA1:0.0000010000,AlveoDino-Dinophyceae-Symbiodinium_microadriaticum_04_503SCI_Smic_04-503SCI.03.gene11134.mRNA1:0.0000010000)100:0.0077430801,AlveoDino-Dinophyceae-Symbiodinium_necroappetens_CCMP2469_Snec_CCMP2469.gene27697.mRNA1:0.0000021580)98:0.0315707513,(AlveoDino-Dinophyceae-Symbiodinium_microadriaticum_CassKB8_Smic_CassKB8.gene1950.mRNA1:0.3519923660,AlveoDino-Dinophyceae-Symbiodinium_linucheae_CCMP2456_Slin_CCMP2456.gene21854.mRNA1:0.0390800178)67:0.0007759216)71:0.0199535879,AlveoDino-Dinophyceae-Symbiodinium_tridacnidorum_Sh18_Stri.gene5118.mRNA1:0.0680646231)70:0.0065516530,AlveoDino-Dinophyceae-Symbiodinium_tridacnidorum_CCMP2592_Stri_CCMP2592.gene19534.mRNA1:0.0000022049)92:0.0996337484,AlveoDino-Dinophyceae-Symbiodinium_natans_CCMP2548_Snat_CCMP2548.gene14549.mRNA1:0.2822547082)100:0.2487029306)100:0.2610378836)94:0.0331437168,(AlveoDino-Dinophyceae-Prorocentrum_minimum_MMETSP0055_Transcript_32499_m.57708:0.0950043252,AlveoDino-Dinophyceae-Prorocentrum_minimum_MMETSP0057_Transcript_4219_m.7851:0.0000026608)100:0.3082560687)99:0.1358457537)93:0.0242979270,AlveoDino-Dinophyceae-Gambierdiscus_australes_MMETSP0766_Transcript_39740_m.59855:0.2080022965)100:0.4854337920)36:0.0817577228)45:0.0970307499,(((AlveoDino-Dinophyceae-Alexandrium_tamarense_CCMP1771_Gene.49997__MMETSP0382_Transcript_24617__g.49997__m.49997:0.5030191496,((((((AlveoDino-Dinophyceae-Symbiodinium_microadriaticum_CCMP2467_Smic.gene22243.mRNA1:0.0000000000,AlveoDino-Dinophyceae-Symbiodinium_necroappetens_CCMP2469_Snec_CCMP2469.gene23353.mRNA1:0.0000000000):0.0000000000,AlveoDino-Dinophyceae-Symbiodinium_microadriaticum_CassKB8_Smic_CassKB8.gene22089.mRNA1:0.0000000000):0.0000010000,AlveoDino-Dinophyceae-Symbiodinium_microadriaticum_04_503SCI_Smic_04-503SCI.03.gene26288.mRNA1:0.0000010000)100:0.0129296542,AlveoDino-Dinophyceae-Symbiodinium_linucheae_CCMP2456_Slin_CCMP2456.gene22608.mRNA1:0.0311220489)91:0.0225896799,AlveoDino-Dinophyceae-Symbiodinium_tridacnidorum_CCMP2592_Stri_CCMP2592.gene32013.mRNA1:0.0012749936)96:0.1935984045,AlveoDino-Dinophyceae-Symbiodinium_natans_CCMP2548_Snat_CCMP2548.gene8500.mRNA1:0.1931422816)99:0.3557799097)45:0.1141114078,AlveoDino-Dinophyceae-Prorocentrum_minimum_Gene.198540__MMETSP0056_Transcript_107416__g.198540__m.198540:0.4135613082)75:0.3497486812,AlveoDino-Dinophyceae-Amoebophrya_ceratii.g9977.t1:1.2556399005)62:0.2191376828)54:0.0714625806)64:0.1265710315,AlveoDino-Dinophyceae-Amoebophrya_ceratii.g18748.t1:1.8376357797)42:0.0050454108,((((AlveoDino-Dinophyceae-Alexandrium_tamarense_CCMP1771_Gene.75485__MMETSP0382_Transcript_37164__g.75485__m.75485:0.4102449054,AlveoDino-Dinophyceae-Karenia_brevis_SP1_MMETSP0573_Transcript_15174_m.18005:0.4809618132)96:0.2867249863,(AlveoDino-Dinophyceae-Polarella_glacialis_CCMP1383_evm.model.CCMP1383_scf7180000583845.1:0.0000010000,AlveoDino-Dinophyceae-Polarella_glacialis_CCMP2088_evm.model.CCMP2088_scf7180000711896.3:0.0000010000)100:0.5734807937)99:0.2342282236,AlveoDino-Dinophyceae-Oxyrrhis_marina_Gene.2427__MMETSP0468_Transcript_1692__g.2427__m.2427:1.1823308838)97:0.1073699445,AlveoDino-Dinophyceae-Amoebophrya_ceratii.g14935.t1:1.3426729261)73:0.2364889361)83:0.1490786355,AlveoDino-Dinophyceae-Amoebophrya_ceratii.g9699.t1:1.3042425992)67:0.1687256922,((AlveoDino-Dinophyceae-Gymnodinium_catenatum_GC744_Gene.113044__MMETSP0784_Transcript_58383__g.113044__m.113044:0.3338521206,AlveoDino-Dinophyceae-Peridinium_aciculiferum_MMETSP0370_Transcript_56127_m.98888:0.5085285786)100:0.2811833687,AlveoDino-Dinophyceae-Karenia_brevis_SP1_MMETSP0573_Transcript_11709_m.14211:0.6112227644)100:0.5392363945)90:0.2193529215,Haptophyta---Emiliania_huxleyi_CCMP1516_tr_R1D588_R1D588_EMIHU:0.9791246163)54:0.0000023452,Stramenopiles-Pelagophyte-Aureococcus_anophagefferens_tr_F0XVD9_F0XVD9_AURAN:1.1463290648);
```
