## Supplementary material for "Improved *Cladocopium goreaui* genome assembly reveals features of a facultative coral symbiont and the complex evolutionary history of dinoflagellate genes": OG0002736.treEdited.tre

```
(Alveolata-Chromerida-Chromera_velia_Cvel_15479:0.6726390348,(((((((((((((((AlveoDino-Dinophyceae-Dinophysis_acuminata_DAEP01_MMETSP0797_Transcript_16548_m.33250:0.5376211848,AlveoDino-Dinophyceae-Dinophysis_acuminata_DAEP01_MMETSP0797_Transcript_68635_m.136708:0.2097585237)51:0.0668973451,AlveoDino-Dinophyceae-Dinophysis_acuminata_DAEP01_MMETSP0797_Transcript_9403_m.18631:0.3447627994)73:0.0774833150,AlveoDino-Dinophyceae-Dinophysis_acuminata_DAEP01_MMETSP0797_Transcript_17448_m.35013:0.8430764584)97:0.2432602860,AlveoDino-Dinophyceae-Gymnodinium_catenatum_GC744_Gene.233113__MMETSP0784_Transcript_118498__g.233113__m.233113:0.6091790283)78:0.2337124772,((((((AlveoDino-Dinophyceae-Dinophysis_acuminata_DAEP01_MMETSP0797_Transcript_41489_m.82696:0.3151294176,((AlveoDino-Dinophyceae-Alexandrium_tamarense_CCMP1771_Gene.24255__MMETSP0384_Transcript_15161__g.24255__m.24255:0.0900042240,AlveoDino-Dinophyceae-Gambierdiscus_australes_MMETSP0766_Transcript_71827_m.107842:0.2169630337)100:0.3315784440,AlveoDino-Dinophyceae-Heterocapsa_rotundata_MMETSP0503_Transcript_65608_m.135971:0.1836574690)72:0.0782565992)84:0.1499794287,AlveoDino-Dinophyceae-Peridinium_aciculiferum_MMETSP0371_Transcript_11488_m.20209:0.2041218120)79:0.1142843460,((((AlveoDino-Dinophyceae-Durusdinium_trenchii_CCMP2556.gene5912.mRNA1:0.0194518751,AlveoDino-Dinophyceae-Durusdinium_trenchii_sh.g8941.t1:0.0000025204)100:0.1237872937,(AlveoDino-Dinophyceae-Cladocopium_C92_CC92.gene3816.mRNA1:0.0551061053,AlveoDino-Dinophyceae-Breviolum_minutum_Bmin.gene884.mRNA1:0.1880858322)97:0.0216581449)95:0.0628106233,((((AlveoDino-Dinophyceae-Symbiodinium_microadriaticum_04_503SCI_Smic_04-503SCI.03.gene3554.mRNA1:0.0332553781,AlveoDino-Dinophyceae-Symbiodinium_necroappetens_CCMP2469_Snec_CCMP2469.gene24610.mRNA1:0.0000012675)79:0.0000026559,AlveoDino-Dinophyceae-Symbiodinium_microadriaticum_CassKB8_Smic_CassKB8.gene21729.mRNA1:0.0000012675)83:0.0000032340,AlveoDino-Dinophyceae-Symbiodinium_tridacnidorum_CCMP2592_Stri_CCMP2592.gene28950.mRNA1:0.0000012675)97:0.0219228448,(AlveoDino-Dinophyceae-Symbiodinium_natans_CCMP2548_Snat_CCMP2548.gene9139.mRNA1:0.0299601738,AlveoDino-Dinophyceae-Symbiodinium_pilosum_CCMP2461_Spil_CCMP2461.gene6113.mRNA1:0.1545703318)97:0.0298968387)100:0.1059795789)100:0.2495535333,(AlveoDino-Dinophyceae-Polarella_glacialis_CCMP1383_evm.model.CCMP1383_scf7180000590993.1:0.0000026170,AlveoDino-Dinophyceae-Polarella_glacialis_CCMP2088_evm.model.CCMP2088_scf7180000714216.5:0.0000012675)100:0.3210212693)100:0.2388661912)57:0.0521755024,(((AlveoDino-Dinophyceae-Gymnodinium_catenatum_GC744_Gene.46226__MMETSP0784_Transcript_23925__g.46226__m.46226:0.0897036077,AlveoDino-Dinophyceae-Gymnodinium_catenatum_GC744_Gene.46229__MMETSP0784_Transcript_23926__g.46229__m.46229:0.0125634727)100:0.6941916876,(AlveoDino-Dinophyceae-Karenia_brevis_SP1_MMETSP0573_Transcript_44562_m.54025:0.3186777976,AlveoDino-Dinophyceae-Karenia_brevis_SP1_Gene.38299__MMETSP0574_Transcript_31552__g.38299__m.38299:0.2901081555)100:0.3571244561)61:0.0739586521,(((((AlveoDino-Dinophyceae-Karenia_brevis_SP1_MMETSP0573_Transcript_10474_m.12488:0.2181406877,AlveoDino-Dinophyceae-Karenia_brevis_SP1_MMETSP0573_Transcript_8870_m.10958:0.1868938695)99:0.2411462236,(((AlveoDino-Dinophyceae-Karenia_brevis_SP1_MMETSP0573_Transcript_35327_m.41999:0.1660696345,AlveoDino-Dinophyceae-Karenia_brevis_SP1_MMETSP0573_Transcript_6531_m.7853:0.3775397350)99:0.2222661934,((AlveoDino-Dinophyceae-Karenia_brevis_SP1_MMETSP0573_Transcript_44644_m.54194:0.4048746957,AlveoDino-Dinophyceae-Karenia_brevis_SP1_MMETSP0573_Transcript_67977_m.81078:0.5329240640)79:0.1240135191,AlveoDino-Dinophyceae-Karenia_brevis_SP1_MMETSP0573_Transcript_67980_m.81085:0.5870102621)40:0.0591183983)59:0.0713781178,AlveoDino-Dinophyceae-Karenia_brevis_SP1_MMETSP0573_Transcript_8793_m.10848:0.5023891941)94:0.1109028928)94:0.1953771312,AlveoDino-Dinophyceae-Karenia_brevis_SP1_MMETSP0573_Transcript_28142_m.33612:0.3899044022)43:0.0025696594,AlveoDino-Dinophyceae-Peridinium_aciculiferum_MMETSP0370_Transcript_27975_m.48719:0.2208341107)59:0.0822081336,((AlveoDino-Dinophyceae-Cladocopium_C15_evm.model.scaffold_13090.1:0.0076015854,AlveoDino-Dinophyceae-Cladocopium_goreaui_evm.model.scf7180000355603.10:0.0000012675)100:0.2612802804,(AlveoDino-Dinophyceae-Symbiodinium_linucheae_CCMP2456_Slin_CCMP2456.gene18424.mRNA1:0.0648206986,(AlveoDino-Dinophyceae-Symbiodinium_tridacnidorum_Sh18_Stri.gene12609.mRNA1:0.0000025041,AlveoDino-Dinophyceae-Symbiodinium_natans_CCMP2548_Snat_CCMP2548.gene32495.mRNA1:0.0843945962)99:0.0212459913)100:0.1355899322)100:0.4228344720)11:0.0782639113)28:0.0650364413)49:0.0313962700,((((((AlveoDino-Dinophyceae-Prorocentrum_minimum_Gene.180534__MMETSP0053_Transcript_100538__g.180534__m.180534:0.0000033225,AlveoDino-Dinophyceae-Prorocentrum_minimum_MMETSP0055_Transcript_90876_m.159295:0.1337861862)99:0.1430752691,AlveoDino-Dinophyceae-Prorocentrum_minimum_MMETSP0055_Transcript_78176_m.137184:0.1351481325)72:0.1201542515,(AlveoDino-Dinophyceae-Prorocentrum_minimum_Gene.126987__MMETSP0053_Transcript_70462__g.126987__m.126987:0.1769948263,AlveoDino-Dinophyceae-Prorocentrum_minimum_MMETSP0057_Transcript_65301_m.120520:0.1852165657)70:0.0395180930)96:0.1017909286,AlveoDino-Dinophyceae-Prorocentrum_minimum_Gene.48307__MMETSP0053_Transcript_26867__g.48307__m.48307:0.3662578503)73:0.0381690945,(((AlveoDino-Dinophyceae-Prorocentrum_minimum_Gene.132562__MMETSP0053_Transcript_73525__g.132562__m.132562:0.0000026854,AlveoDino-Dinophyceae-Prorocentrum_minimum_MMETSP0057_Transcript_29311_m.53059:0.0395388348)100:0.1822021380,AlveoDino-Dinophyceae-Prorocentrum_minimum_Gene.137749__MMETSP0056_Transcript_74439__g.137749__m.137749:0.2435084123)100:0.1617473604,((((AlveoDino-Dinophyceae-Prorocentrum_minimum_MMETSP0055_Transcript_83491_m.146915:0.0555330776,AlveoDino-Dinophyceae-Prorocentrum_minimum_Gene.94848__MMETSP0056_Transcript_51731__g.94848__m.94848:0.0479897586)99:0.0464354096,AlveoDino-Dinophyceae-Prorocentrum_minimum_MMETSP0057_Transcript_39319_m.71694:0.1057358137)88:0.0094063981,AlveoDino-Dinophyceae-Prorocentrum_minimum_Gene.83187__MMETSP0056_Transcript_45066__g.83187__m.83187:0.0731064662)89:0.0982276202,AlveoDino-Dinophyceae-Prorocentrum_minimum_MMETSP0057_Transcript_39320_m.71695:0.0067064744)100:0.2109728212)94:0.0993010016)100:0.1634830232,(AlveoDino-Dinophyceae-Prorocentrum_minimum_Gene.132457__MMETSP0056_Transcript_71604__g.132457__m.132457:0.0702495519,AlveoDino-Dinophyceae-Prorocentrum_minimum_MMETSP0057_Transcript_76936_m.141896:0.1396578262)100:0.1878574014)100:0.2124858089)84:0.1407412195,AlveoDino-Dinophyceae-Karenia_brevis_SP1_Gene.823__MMETSP0574_Transcript_1422__g.823__m.823:0.5266176695)83:0.1065659440)76:0.1409095707,AlveoDino-Dinophyceae-Karenia_brevis_SP1_MMETSP0573_Transcript_35329_m.42001:1.6916111038)86:0.1068544619,AlveoDino-Dinophyceae-Amoebophrya_ceratii.g17400.t1:1.8935940655)48:0.2116519759,Haptophyta---Emiliania_huxleyi_CCMP1516_tr_R1F2G9_R1F2G9_EMIHU:2.0595892106)72:0.1582147370,AlveoDino-Dinophyceae-Dinophysis_acuminata_DAEP01_MMETSP0797_Transcript_30593_m.60824:1.2772821191)42:0.0607648236,(AlveoDino-Dinophyceae-Durusdinium_trenchii_sh.g6793.t1:4.1645101569,Haptophyta---Emiliania_huxleyi_CCMP1516_tr_R1FEF6_R1FEF6_EMIHU:1.1537859376)33:0.0245416345)52:0.2810084641,(((((AlveoDino-Dinophyceae-Karenia_brevis_SP1_MMETSP0573_Transcript_34081_m.40602:0.3331157129,AlveoDino-Dinophyceae-Karenia_brevis_SP1_MMETSP0573_Transcript_60024_m.71535:0.2086291553)98:0.1836939675,(AlveoDino-Dinophyceae-Noctiluca_scintillans_MMETSP0253_Transcript_51445_m.93471:0.2723154196,AlveoDino-Dinophyceae-Noctiluca_scintillans_MMETSP0253_Transcript_60112_m.108845:0.1800689849)100:0.3889859902)98:0.0999225435,(Haptophyta---Emiliania_huxleyi_CCMP1516_tr_R1BZI5_R1BZI5_EMIHU:0.0000012675,Haptophyta---Emiliania_huxleyi_CCMP1516_tr_R1CZB3_R1CZB3_EMIHU:0.0000012675)100:1.2204075440)82:0.1328424746,((Stramenopiles-Bacillariophyta-Thalassiosira_pseudonana_CCMP1335_tr_B8BTA0_B8BTA0_THAPS:0.2310622982,Stramenopiles-Bacillariophyta-Thalassiosira_pseudonana_CCMP1335_tr_B8LBU4_B8LBU4_THAPS:0.2369222616)100:0.2320583205,Stramenopiles-Bacillariophyta-Thalassiosira_pseudonana_CCMP1335_tr_B8LBM4_B8LBM4_THAPS:0.1047538024)100:1.1064563350)52:0.0900006440,AlveoDino-Dinophyceae-Karenia_brevis_SP1_Gene.37539__MMETSP0574_Transcript_30930__g.37539__m.37539:0.6119777973)51:0.2188273683)68:0.0719662462,((((((AlveoDino-Dinophyceae-Durusdinium_trenchii_CCMP2556.gene36158.mRNA1:0.0000026510,AlveoDino-Dinophyceae-Durusdinium_trenchii_CCMP2556.gene36160.mRNA1:0.0000032826)100:0.1028464907,((AlveoDino-Dinophyceae-Cladocopium_goreaui_evm.model.scf7180000356190.8:0.0251444143,AlveoDino-Dinophyceae-Fugacium_kawagutii_Fkaw.gene12049.mRNA1:0.0553277947)100:0.0164178543,AlveoDino-Dinophyceae-Breviolum_minutum_Bmin.gene1523.mRNA1:0.1037012839)85:0.0628004112)85:0.0859637862,((((AlveoDino-Dinophyceae-Cladocopium_C15_evm.model.scaffold_1942.4:0.1151066710,AlveoDino-Dinophyceae-Cladocopium_C92_CC92.gene31080.mRNA1:0.0889929020)100:0.0688249666,(AlveoDino-Dinophyceae-Cladocopium_goreaui_evm.model.scf7180000348471.11:0.0684543769,AlveoDino-Dinophyceae-Cladocopium_C92_CC92.gene8547.mRNA1:0.0364148412)100:0.0930522251)85:0.0725399071,(AlveoDino-Dinophyceae-Cladocopium_C15_evm.model.scaffold_5486.2:0.0445675906,(AlveoDino-Dinophyceae-Cladocopium_goreaui_evm.model.scf7180000353458.42:0.0319980392,AlveoDino-Dinophyceae-Cladocopium_goreaui_evm.model.scf7180000357024.3:0.0078321752)84:0.0000023419)98:0.1270429748)100:0.3513140846,AlveoDino-Dinophyceae-Breviolum_minutum_Bmin.gene2888.mRNA1:0.2381341110)99:0.2182754279)96:0.1754938682,((((AlveoDino-Dinophyceae-Symbiodinium_microadriaticum_04_503SCI_Smic_04-503SCI.03.gene11735.mRNA1:0.0647495360,AlveoDino-Dinophyceae-Symbiodinium_microadriaticum_CassKB8_Smic_CassKB8.gene10431.mRNA1:0.0000025913)100:0.1146898912,AlveoDino-Dinophyceae-Symbiodinium_necroappetens_CCMP2469_Snec_CCMP2469.gene26785.mRNA1:0.0000034029)86:0.0092459515,(AlveoDino-Dinophyceae-Symbiodinium_linucheae_CCMP2456_Slin_CCMP2456.gene7858.mRNA1:0.0075863199,AlveoDino-Dinophyceae-Symbiodinium_tridacnidorum_CCMP2592_Stri_CCMP2592.gene17095.mRNA1:0.0242773343)100:0.0132132423)99:0.1013156334,AlveoDino-Dinophyceae-Symbiodinium_natans_CCMP2548_Snat_CCMP2548.gene10087.mRNA1:0.1283293403)100:0.3034906295)98:0.1491554642,AlveoDino-Dinophyceae-Symbiodinium_tridacnidorum_CCMP2592_Stri_CCMP2592.gene4821.mRNA1:0.4579426904)99:0.1034346973,((((((AlveoDino-Dinophyceae-Symbiodinium_microadriaticum_CCMP2467_Smic.gene16072.mRNA1:0.0530380978,AlveoDino-Dinophyceae-Symbiodinium_microadriaticum_04_503SCI_Smic_04-503SCI.03.gene10338.mRNA1:0.0000012675)89:0.0000025722,AlveoDino-Dinophyceae-Symbiodinium_microadriaticum_CassKB8_Smic_CassKB8.gene11437.mRNA1:0.0000024285)96:0.0226018205,AlveoDino-Dinophyceae-Symbiodinium_linucheae_CCMP2456_Slin_CCMP2456.gene27044.mRNA1:0.0309246805)89:0.0291795357,AlveoDino-Dinophyceae-Symbiodinium_tridacnidorum_CCMP2592_Stri_CCMP2592.gene2457.mRNA1:0.0610628530)96:0.0966418069,AlveoDino-Dinophyceae-Symbiodinium_natans_CCMP2548_Snat_CCMP2548.gene4209.mRNA1:0.2112945348)100:0.2603354311,((((AlveoDino-Dinophyceae-Symbiodinium_microadriaticum_04_503SCI_Smic_04-503SCI.03.gene10339.mRNA1:0.0000012675,AlveoDino-Dinophyceae-Symbiodinium_microadriaticum_CassKB8_Smic_CassKB8.gene11436.mRNA1:0.0000012675)100:0.0079773948,AlveoDino-Dinophyceae-Symbiodinium_necroappetens_CCMP2469_Snec_CCMP2469.gene20595.mRNA1:0.0000024679)100:0.1841135708,AlveoDino-Dinophyceae-Symbiodinium_natans_CCMP2548_Snat_CCMP2548.gene4210.mRNA1:0.1052749689)100:0.1141972346,AlveoDino-Dinophyceae-Symbiodinium_pilosum_CCMP2461_Spil_CCMP2461.gene2043.mRNA1:0.1085468768)100:0.1787034330)100:0.3227758510)99:0.2235239542)74:0.0985415650,(AlveoDino-Dinophyceae-Amoebophrya_ceratii.g985.t1:2.4944992229,(Haptophyta---Emiliania_huxleyi_CCMP1516_tr_R1DBC9_R1DBC9_EMIHU:0.0000012675,Haptophyta---Emiliania_huxleyi_CCMP1516_tr_R1EFU2_R1EFU2_EMIHU:0.0000012675)100:0.5181291329)73:0.2031360542)78:0.1391071536,((((Stramenopiles-Bacillariophyta-Fragilariopsis_cylindrus_CCMP1102_jgi_Fracy1_233516_fgenesh2_pg.1___1714:0.7399800377,Stramenopiles-Bacillariophyta-Fragilariopsis_cylindrus_CCMP1102_jgi_Fracy1_235185_fgenesh2_pg.2___1293:0.9716786043)54:0.1727661681,Stramenopiles-Bacillariophyta-Phaeodactylum_tricornutum_jgi_Phatr2_42600_estExt_fgenesh1_pg.C_chr_10225:0.9925959643)51:0.1266979293,Stramenopiles-Bacillariophyta-Thalassiosira_pseudonana_CCMP1335_tr_B8LCT4_B8LCT4_THAPS:0.8741587217)50:0.0706318215,((Stramenopiles-Bacillariophyta-Fragilariopsis_cylindrus_CCMP1102_jgi_Fracy1_256597_fgenesh2_pg.78___38:1.2550037335,Stramenopiles-Bacillariophyta-Thalassiosira_pseudonana_CCMP1335_tr_B8CB61_B8CB61_THAPS:0.3818329367)63:0.0541742398,Stramenopiles-Bacillariophyta-Phaeodactylum_tricornutum_jgi_Phatr2_46335_estExt_fgenesh1_pg.C_chr_90381:0.4420011336)100:0.4485707948)67:0.0857915904)60:0.0598261817,((((AlveoDino-Dinophyceae-Karenia_brevis_SP1_MMETSP0573_Transcript_24291_m.29323:0.3444040697,AlveoDino-Dinophyceae-Karenia_brevis_SP1_MMETSP0573_Transcript_67629_m.80731:0.2611751039)100:0.2820957074,AlveoDino-Dinophyceae-Karenia_brevis_SP1_Gene.33541__MMETSP0574_Transcript_27933__g.33541__m.33541:0.1466884828)75:0.1074988465,AlveoDino-Dinophyceae-Karenia_brevis_SP1_MMETSP0573_Transcript_39704_m.47859:0.4525502742)100:0.0910232601,AlveoDino-Dinophyceae-Karenia_brevis_SP1_MMETSP0573_Transcript_49777_m.59861:0.5149489513)100:0.5623932530)83:0.2426133065,Haptophyta---Emiliania_huxleyi_CCMP1516_tr_R1F9F3_R1F9F3_EMIHU:1.4920088931);
```
