## Supplementary material for "Improved *Cladocopium goreaui* genome assembly reveals features of a facultative coral symbiont and the complex evolutionary history of dinoflagellate genes": OG0005056.treEdited.tre

```
(AlveoDino-Dinophyceae-Dinophysis_acuminata_DAEP01_MMETSP0797_Transcript_8269_m.16384:0.3763328266,((((((AlveoDino-Dinophyceae-Dinophysis_acuminata_DAEP01_MMETSP0797_Transcript_8696_m.17292:0.5125216695,(((((((AlveoDino-Dinophyceae-Alexandrium_tamarense_CCMP1771_Gene.248629__MMETSP0384_Transcript_152868__g.248629__m.248629:0.1122984995,(AlveoDino-Dinophyceae-Gambierdiscus_australes_MMETSP0766_Transcript_72763_m.109523:0.0510542638,AlveoDino-Dinophyceae-Amphidinium_gibbosum.g64198.t1:0.8035540416)14:0.0555290639)69:0.1017901884,(((AlveoDino-Dinophyceae-Durusdinium_trenchii_CCMP2556.gene19596.mRNA1:0.0531427905,(((AlveoDino-Dinophyceae-Cladocopium_C15_evm.model.scaffold_13012.1:0.0551940158,AlveoDino-Dinophyceae-Cladocopium_C92_CC92.gene28332.mRNA1:0.0468742354)97:0.0075332128,AlveoDino-Dinophyceae-Cladocopium_goreaui_evm.model.scf7180000356699.18:0.0139659756)97:0.0623496682,AlveoDino-Dinophyceae-Fugacium_kawagutii_Fkaw.gene6287.mRNA1:0.0339055749)96:0.0419509228)90:0.0256732412,(((((AlveoDino-Dinophyceae-Symbiodinium_microadriaticum_CCMP2467_Smic.gene22578.mRNA1:0.0064164641,((AlveoDino-Dinophyceae-Symbiodinium_microadriaticum_04_503SCI_Smic_04-503SCI.03.gene25374.mRNA1:0.0000000000,AlveoDino-Dinophyceae-Symbiodinium_necroappetens_CCMP2469_Snec_CCMP2469.gene9384.mRNA1:0.0000000000):0.0000010213,AlveoDino-Dinophyceae-Symbiodinium_microadriaticum_CassKB8_Smic_CassKB8.gene30043.mRNA1:0.0000010213)83:0.0000025303)94:0.0104535517,AlveoDino-Dinophyceae-Symbiodinium_linucheae_CCMP2456_Slin_CCMP2456.gene20910.mRNA1:0.0135946280)97:0.0103876443,AlveoDino-Dinophyceae-Symbiodinium_tridacnidorum_CCMP2592_Stri_CCMP2592.gene23608.mRNA1:0.0155507248)55:0.0056953833,AlveoDino-Dinophyceae-Symbiodinium_tridacnidorum_Sh18_Stri.gene21481.mRNA1:0.0000010213)95:0.0676311709,AlveoDino-Dinophyceae-Symbiodinium_natans_CCMP2548_Snat_CCMP2548.gene19359.mRNA1:0.0526553016)91:0.0556972494)85:0.0832456259,((((AlveoDino-Dinophyceae-Breviolum_minutum_Bmin.gene27490.mRNA1:0.6441216184,((AlveoDino-Dinophyceae-Symbiodinium_microadriaticum_CCMP2467_Smic.gene24033.mRNA1:0.0366896913,AlveoDino-Dinophyceae-Symbiodinium_linucheae_CCMP2456_Slin_CCMP2456.gene21897.mRNA1:0.0198222736)99:0.0152184357,AlveoDino-Dinophyceae-Symbiodinium_tridacnidorum_CCMP2592_Stri_CCMP2592.gene11809.mRNA1:0.0276950565)97:0.3183221660)91:0.0868676516,((((AlveoDino-Dinophyceae-Symbiodinium_microadriaticum_CCMP2467_Smic.gene28148.mRNA1:0.0000000000,AlveoDino-Dinophyceae-Symbiodinium_microadriaticum_CassKB8_Smic_CassKB8.gene3880.mRNA1:0.0000000000):0.0000010213,AlveoDino-Dinophyceae-Symbiodinium_microadriaticum_04_503SCI_Smic_04-503SCI.03.gene6080.mRNA1:0.0000010213)100:0.0138128151,AlveoDino-Dinophyceae-Symbiodinium_necroappetens_CCMP2469_Snec_CCMP2469.gene9415.mRNA1:0.0000030088)98:0.0283452177,((AlveoDino-Dinophyceae-Symbiodinium_tridacnidorum_Sh18_Stri.gene13904.mRNA1:0.0234135714,AlveoDino-Dinophyceae-Symbiodinium_tridacnidorum_CCMP2592_Stri_CCMP2592.gene42260.mRNA1:0.0352562238)69:0.0000021126,AlveoDino-Dinophyceae-Symbiodinium_natans_CCMP2548_Snat_CCMP2548.gene8005.mRNA1:0.0352737700)94:0.0224940792)100:0.4285630461)93:0.1427276943,AlveoDino-Dinophyceae-Symbiodinium_natans_CCMP2548_Snat_CCMP2548.gene19360.mRNA1:0.0602194726)97:0.9513383204,AlveoDino-Dinophyceae-Symbiodinium_microadriaticum_CCMP2467_Smic.gene22577.mRNA1:1.1541767567)85:0.5983298126)47:0.0076876426)81:0.0804738390,(AlveoDino-Dinophyceae-Gymnodinium_catenatum_GC744_Gene.158590__MMETSP0784_Transcript_81972__g.158590__m.158590:0.2443890868,(AlveoDino-Dinophyceae-Noctiluca_scintillans_MMETSP0253_Transcript_29674_m.53453:0.3228159849,AlveoDino-Dinophyceae-Peridinium_aciculiferum_MMETSP0370_Transcript_68258_m.120818:0.1640234344)51:0.0306928364)44:0.0223962315)52:0.0516782509,((AlveoDino-Dinophyceae-Heterocapsa_rotundata_MMETSP0503_Transcript_15085_m.32265:0.2585587050,AlveoDino-Dinophyceae-Symbiodinium_pilosum_CCMP2461_Spil_CCMP2461.gene6895.mRNA1:1.9359346628)52:0.0000021191,AlveoDino-Dinophyceae-Prorocentrum_minimum_Gene.50603__MMETSP0053_Transcript_28012__g.50603__m.50603:0.2763190735)72:0.0358355821)79:0.2319423382,AlveoDino-Dinophyceae-Amphidinium_gibbosum.g56425.t1:0.9230383513)95:0.1254043148,(AlveoDino-Dinophyceae-Oxyrrhis_marina_Gene.11900__MMETSP0469_Transcript_8457__g.11900__m.11900:0.7656017660,Alveolata-Perkinsea-Perkinsus_marinus_ATCC_50983_tr_C5LY24_C5LY24_PERM5:1.1217653291)88:0.2035044100)89:0.2914548551,((Haptophyta---Emiliania_huxleyi_CCMP1516_tr_R1EXR0_R1EXR0_EMIHU:0.0000010213,Haptophyta---Emiliania_huxleyi_CCMP1516_tr_R1DVF4_R1DVF4_EMIHU:0.0000010213)100:1.2476614720,Stramenopiles-Phaeophyceae-Cladosiphon_okamuranus_g17192.t1:0.8332087331)99:0.4824280227)100:0.5768705343)68:0.0946756068,(((AlveoDino-Dinophyceae-Alexandrium_tamarense_CCMP1771_Gene.31203__MMETSP0382_Transcript_15462__g.31203__m.31203:0.3270105461,AlveoDino-Dinophyceae-Karenia_brevis_SP1_Gene.34088__MMETSP0574_Transcript_28277__g.34088__m.34088:0.2004132219)91:0.1409098808,(AlveoDino-Dinophyceae-Gymnodinium_catenatum_GC744_Gene.158434__MMETSP0784_Transcript_81910__g.158434__m.158434:0.4526450312,AlveoDino-Dinophyceae-Prorocentrum_minimum_Gene.8394__MMETSP0056_Transcript_4853__g.8394__m.8394:0.4897712208)76:0.1146571752)73:0.0718561510,(AlveoDino-Dinophyceae-Peridinium_aciculiferum_MMETSP0370_Transcript_8496_m.14127:0.4876421475,(((AlveoDino-Dinophyceae-Cladocopium_goreaui_evm.model.scf7180000356212.17_evm.model.scf7180000356212.21:0.2089565154,AlveoDino-Dinophyceae-Breviolum_minutum_Bmin.gene21630.mRNA1:0.2879584957)100:0.1640418149,(((AlveoDino-Dinophyceae-Symbiodinium_microadriaticum_CCMP2467_Smic.gene20130.mRNA1:0.0050911542,AlveoDino-Dinophyceae-Symbiodinium_necroappetens_CCMP2469_Snec_CCMP2469.gene21951.mRNA1:0.0408741623)100:0.0130607587,(AlveoDino-Dinophyceae-Symbiodinium_linucheae_CCMP2456_Slin_CCMP2456.gene10401.mRNA1:0.0283027242,(AlveoDino-Dinophyceae-Symbiodinium_tridacnidorum_Sh18_Stri.gene11094.mRNA1:0.0000025523,AlveoDino-Dinophyceae-Symbiodinium_tridacnidorum_CCMP2592_Stri_CCMP2592.gene24913.mRNA1:0.0397168166)100:0.0313298124)99:0.0097682162)100:0.1179383082,AlveoDino-Dinophyceae-Symbiodinium_natans_CCMP2548_Snat_CCMP2548.gene26946.mRNA1:0.1495394565)100:0.3230657313)99:0.1656582568,AlveoDino-Dinophyceae-Polarella_glacialis_CCMP1383_evm.model.CCMP1383_scf7180000590001.20:0.3638179997)88:0.0327703966)87:0.0710594187)89:0.0958219254)98:0.3094767662,((((AlveoDino-Dinophyceae-Alexandrium_tamarense_CCMP1771_Gene.155065__MMETSP0382_Transcript_74646__g.155065__m.155065:0.0000023568,AlveoDino-Dinophyceae-Alexandrium_tamarense_CCMP1771_Gene.263583__MMETSP0384_Transcript_162106__g.263583__m.263583:0.0000028426)100:0.1959954022,AlveoDino-Dinophyceae-Prorocentrum_minimum_MMETSP0057_Transcript_66866_m.123423:0.3988159566)54:0.0791895301,(AlveoDino-Dinophyceae-Peridinium_aciculiferum_MMETSP0370_Transcript_2066_m.3305:0.2441381504,((((AlveoDino-Dinophyceae-Durusdinium_trenchii_CCMP2556.gene12001.mRNA1:0.0091823624,AlveoDino-Dinophyceae-Durusdinium_trenchii_sh.g16038.t1:0.1245468279)100:0.1701094901,(AlveoDino-Dinophyceae-Cladocopium_goreaui_evm.model.scf7180000357387.14:0.0598771877,AlveoDino-Dinophyceae-Breviolum_minutum_Bmin.gene9702.mRNA1:0.1773507521)100:0.1510658491)99:0.1404500201,(AlveoDino-Dinophyceae-Symbiodinium_tridacnidorum_Sh18_Stri.gene10426.mRNA1:0.0056849924,AlveoDino-Dinophyceae-Symbiodinium_tridacnidorum_CCMP2592_Stri_CCMP2592.gene37895.mRNA1:0.0105686933)100:0.3792868642)100:0.2463437224,AlveoDino-Dinophyceae-Polarella_glacialis_CCMP2088_evm.model.CCMP2088_scf7180000718043.7:0.4225496980)57:0.1452909549)42:0.0436758012)43:0.0411323998,(AlveoDino-Dinophyceae-Gymnodinium_catenatum_GC744_Gene.176970__MMETSP0784_Transcript_90239__g.176970__m.176970:0.4831051732,(AlveoDino-Dinophyceae-Noctiluca_scintillans_MMETSP0253_Transcript_54450_m.98946:0.3768761282,AlveoDino-Dinophyceae-Amphidinium_gibbosum.g67085.t1:0.5189088699)67:0.0818453544)42:0.0549673878)79:0.1996696208)92:0.3463708476,AlveoDino-Dinophyceae-Symbiodinium_tridacnidorum_Sh18_Stri.gene21480.mRNA1:2.9020047980)98:0.2384978774,AlveoDino-Dinophyceae-Peridinium_aciculiferum_MMETSP0370_Transcript_56670_m.99595:0.7287999115)98:0.2072429323,AlveoDino-Dinophyceae-Gymnodinium_catenatum_GC744_Gene.215769__MMETSP0784_Transcript_110145__g.215769__m.215769:0.3577819918)100:0.2156970415,AlveoDino-Dinophyceae-Karenia_brevis_SP1_MMETSP0573_Transcript_70487_m.83668:0.7615212488);
```
