## Supplementary material for "Improved *Cladocopium goreaui* genome assembly reveals features of a facultative coral symbiont and the complex evolutionary history of dinoflagellate genes": OG0005813.treEdited.tre

```
(Alveolata-Chromerida-Chromera_velia_Cvel_16781:0.5841813013,Alveolata-Chromerida-Chromera_velia_Cvel_2461:3.7769459079,(((((((((((AlveoDino-Dinophyceae-Dinophysis_acuminata_DAEP01_MMETSP0797_Transcript_30654_m.60925:0.2288986671,AlveoDino-Dinophyceae-Dinophysis_acuminata_DAEP01_MMETSP0797_Transcript_58468_m.116532:0.1852747052)92:0.0481666293,AlveoDino-Dinophyceae-Polarella_glacialis_CCMP2088_evm.model.CCMP2088_scf7180000712849.1:0.2380809505)71:0.0246243791,(AlveoDino-Dinophyceae-Gymnodinium_catenatum_GC744_Gene.105445__MMETSP0784_Transcript_54484__g.105445__m.105445:0.1841264684,AlveoDino-Dinophyceae-Noctiluca_scintillans_MMETSP0253_Transcript_65818_m.118714:0.2460487584)60:0.0235518290)98:0.1354902138,AlveoDino-Dinophyceae-Prorocentrum_minimum_Gene.88821__MMETSP0056_Transcript_48371__g.88821__m.88821:0.1480709263)74:0.0801872225,(AlveoDino-Dinophyceae-Alexandrium_tamarense_CCMP1771_Gene.20969__MMETSP0382_Transcript_10597__g.20969__m.20969:0.1230181597,AlveoDino-Dinophyceae-Gambierdiscus_australes_MMETSP0766_Transcript_2705_m.4122:0.1671277088)80:0.1092209950)100:0.2684209079,(((AlveoDino-Dinophyceae-Dinophysis_acuminata_DAEP01_MMETSP0797_Transcript_57766_m.114921:0.0587040848,(AlveoDino-Dinophyceae-Heterocapsa_rotundata_MMETSP0503_Transcript_36565_m.77468:0.1198380083,(AlveoDino-Dinophyceae-Prorocentrum_minimum_Gene.25285__MMETSP0056_Transcript_13665__g.25285__m.25285:0.0920775418,AlveoDino-Dinophyceae-Prorocentrum_minimum_MMETSP0057_Transcript_119812_m.222209:0.0647621711)100:0.1665329219)86:0.0345254135)85:0.0082269596,AlveoDino-Dinophyceae-Alexandrium_tamarense_CCMP1771_Gene.8580__MMETSP0382_Transcript_4168__g.8580__m.8580:0.0861426458)97:0.0341719099,AlveoDino-Dinophyceae-Karenia_brevis_SP1_MMETSP0573_Transcript_50566_m.60811:0.1271582506)100:0.4629372789)99:0.2347764860,AlveoDino-Dinophyceae-Polarella_glacialis_CCMP1383_evm.model.CCMP1383_scf7180000597456.6:0.8123261814)91:0.0766642455,(((AlveoDino-Dinophyceae-Dinophysis_acuminata_DAEP01_MMETSP0797_Transcript_54407_m.107825:0.1590103366,((Haptophyta---Emiliania_huxleyi_CCMP1516_tr_R1DKH0_R1DKH0_EMIHU:0.0894759162,Haptophyta---Emiliania_huxleyi_CCMP1516_tr_R1BKE0_R1BKE0_EMIHU:0.0827995881)99:0.0511082075,Haptophyta---Emiliania_huxleyi_CCMP1516_tr_R1CW78_R1CW78_EMIHU:0.1012544377)93:0.0804437714)91:0.0522806725,Stramenopiles-Phaeophyceae-Cladosiphon_okamuranus_g7183.t1:0.5032389581)78:0.0782368330,(((((AlveoDino-Dinophyceae-Alexandrium_tamarense_CCMP1771_MMETSP0378_Transcript_11917_m.10384:0.0000010000,AlveoDino-Dinophyceae-Alexandrium_tamarense_CCMP1771_Gene.136202__MMETSP0384_Transcript_83289__g.136202__m.136202:0.0000010000)100:0.1069123849,((((AlveoDino-Dinophyceae-Polarella_glacialis_CCMP1383_evm.model.CCMP1383_scf7180000592359.5:0.0000010000,AlveoDino-Dinophyceae-Polarella_glacialis_CCMP2088_evm.model.CCMP2088_scf7180000683205.2:0.0000010000)68:0.0000010000,AlveoDino-Dinophyceae-Polarella_glacialis_CCMP1383_evm.model.CCMP1383_scf7180000550112.2:0.0681705862)98:0.0053513479,AlveoDino-Dinophyceae-Polarella_glacialis_CCMP2088_evm.model.CCMP2088_scf7180000724319.4:0.0000010000)100:0.0521638776,(AlveoDino-Dinophyceae-Polarella_glacialis_CCMP1383_evm.model.CCMP1383_scf7180000543392.2:0.0110664458,AlveoDino-Dinophyceae-Polarella_glacialis_CCMP1383_evm.model.CCMP1383_scf7180000565660.2:0.0000010000)100:0.1342635309)98:0.0506245949)90:0.0643870828,AlveoDino-Dinophyceae-Karenia_brevis_SP1_Gene.37680__MMETSP0574_Transcript_31050__g.37680__m.37680:0.1663480521)82:0.0357041700,((AlveoDino-Dinophyceae-Durusdinium_trenchii_CCMP2556.gene38101.mRNA1:0.0689414881,((AlveoDino-Dinophyceae-Cladocopium_C15_evm.model.scaffold_2427.14:0.0277089729,AlveoDino-Dinophyceae-Cladocopium_goreaui_evm.model.scf7180000353594.29:0.0077187203)99:0.0503745806,AlveoDino-Dinophyceae-Fugacium_kawagutii_Fkaw.gene26356.mRNA1:0.0971731081)76:0.0290338602)100:0.0961375749,(((AlveoDino-Dinophyceae-Symbiodinium_microadriaticum_04_503SCI_Smic_04-503SCI.03.gene7839.mRNA1:0.0354312883,AlveoDino-Dinophyceae-Symbiodinium_linucheae_CCMP2456_Slin_CCMP2456.gene26169.mRNA1:0.0000023118)91:0.0071237195,AlveoDino-Dinophyceae-Symbiodinium_tridacnidorum_CCMP2592_Stri_CCMP2592.gene12208.mRNA1:0.0136096554)97:0.0488166118,AlveoDino-Dinophyceae-Symbiodinium_natans_CCMP2548_Snat_CCMP2548.gene8284.mRNA1:0.0385021274)99:0.0884702088)97:0.0874372322)93:0.0705032056,AlveoDino-Dinophyceae-Prorocentrum_minimum_Gene.24180__MMETSP0053_Transcript_13292__g.24180__m.24180:0.3616723288)95:0.0404055445)99:0.1845056078)64:0.0381347436,((((AlveoDino-Dinophyceae-Alexandrium_tamarense_CCMP1771_Gene.20687__MMETSP0382_Transcript_10475__g.20687__m.20687:0.2758999271,(AlveoDino-Dinophyceae-Amphidinium_gibbosum.g76013.t1:0.4805746516,((AlveoDino-Dinophyceae-Durusdinium_trenchii_CCMP2556.gene21562.mRNA1:0.8413793038,((AlveoDino-Dinophyceae-Cladocopium_goreaui_evm.model.scf7180000355303.4:0.0904317705,AlveoDino-Dinophyceae-Cladocopium_C92_CC92.gene30709.mRNA1:0.0318685999)100:0.2030159279,AlveoDino-Dinophyceae-Breviolum_minutum_Bmin.gene5018.mRNA1:0.2671514784)100:0.2872047171)98:0.0571942850,AlveoDino-Dinophyceae-Symbiodinium_tridacnidorum_CCMP2592_Stri_CCMP2592.gene14363.mRNA1:0.5379696992)94:0.1993090430)74:0.1516789883)66:0.1482827385,(AlveoDino-Dinophyceae-Gambierdiscus_australes_MMETSP0766_Transcript_68184_m.102808:0.4541511348,(AlveoDino-Dinophyceae-Prorocentrum_minimum_Gene.199560__MMETSP0056_Transcript_108003__g.199560__m.199560:0.0000010000,AlveoDino-Dinophyceae-Prorocentrum_minimum_MMETSP0057_Transcript_61084_m.112394:0.0000010000)100:0.3939455301)69:0.0689045841)86:0.1122384658,(Haptophyta---Emiliania_huxleyi_CCMP1516_tr_R1CCW2_R1CCW2_EMIHU:0.1289799571,Haptophyta---Emiliania_huxleyi_CCMP1516_tr_R1EYL7_R1EYL7_EMIHU:0.2585354389)100:0.8013220735)91:0.3559620355,AlveoDino-Dinophyceae-Prorocentrum_minimum_Gene.81192__MMETSP0053_Transcript_45086__g.81192__m.81192:1.3914336084)55:0.1381675075)81:0.1539499626,AlveoDino-Dinophyceae-Prorocentrum_minimum_MMETSP0057_Transcript_71505_m.132045:0.4466659316)84:0.1222232295,AlveoDino-Dinophyceae-Amoebophrya_ceratii.g8809.t1:0.6619584665)83:0.1563827064);
```
