## Supplementary material for "Improved *Cladocopium goreaui* genome assembly reveals features of a facultative coral symbiont and the complex evolutionary history of dinoflagellate genes": OG0006782.treEdited.tre

```
(Alveolata-Chromerida-Chromera_velia_Cvel_1471:1.1223926095,((((((((AlveoDino-Dinophyceae-Alexandrium_tamarense_CCMP1771_Gene.224262__MMETSP0382_Transcript_108166__g.224262__m.224262:0.2934454162,(AlveoDino-Dinophyceae-Heterocapsa_rotundata_MMETSP0503_Transcript_72213_m.149862:0.2113086369,AlveoDino-Dinophyceae-Peridinium_aciculiferum_MMETSP0370_Transcript_67300_m.118938:0.2693938279)91:0.0523599200)38:0.0378616914,AlveoDino-Dinophyceae-Gymnodinium_catenatum_GC744_Gene.115359__MMETSP0784_Transcript_59445__g.115359__m.115359:0.2228839653)29:0.0022757757,(AlveoDino-Dinophyceae-Alexandrium_tamarense_CCMP1771_Gene.185650__MMETSP0382_Transcript_89695__g.185650__m.185650:0.6093153133,(AlveoDino-Dinophyceae-Gymnodinium_catenatum_GC744_Gene.15992__MMETSP0784_Transcript_8963__g.15992__m.15992:1.1499205086,(AlveoDino-Dinophyceae-Heterocapsa_rotundata_MMETSP0503_Transcript_6461_m.13418:2.3907739443,AlveoDino-Dinophyceae-Peridinium_aciculiferum_MMETSP0370_Transcript_10577_m.17801:1.4192269912)78:0.1514636582)88:0.3273695510)100:5.3768484010)11:0.0000027473,AlveoDino-Dinophyceae-Prorocentrum_minimum_MMETSP0055_Transcript_90834_m.159227:0.2375747732)36:0.0599715742,(((AlveoDino-Dinophyceae-Cladocopium_goreaui_evm.model.scf7180000353543.31:0.0267052509,AlveoDino-Dinophyceae-Fugacium_kawagutii_Fkaw.gene1792.mRNA1:0.0760446368)87:0.0333167674,AlveoDino-Dinophyceae-Breviolum_minutum_Bmin.gene26842.mRNA1:0.0308793106)88:0.1656938311,((((((AlveoDino-Dinophyceae-Symbiodinium_microadriaticum_04_503SCI_Smic_04-503SCI.03.gene14021.mRNA1:0.0000026431,AlveoDino-Dinophyceae-Symbiodinium_microadriaticum_CassKB8_Smic_CassKB8.gene22674.mRNA1:0.0000028272)48:0.0037369002,AlveoDino-Dinophyceae-Symbiodinium_necroappetens_CCMP2469_Snec_CCMP2469.gene1368.mRNA1:0.0038132667)78:0.0056194456,AlveoDino-Dinophyceae-Symbiodinium_linucheae_CCMP2456_Slin_CCMP2456.gene81.mRNA1:0.0228580954)85:0.0020173227,AlveoDino-Dinophyceae-Symbiodinium_tridacnidorum_Sh18_Stri.gene2399.mRNA1:0.0155717288)98:0.0343243692,AlveoDino-Dinophyceae-Symbiodinium_natans_CCMP2548_Snat_CCMP2548.gene14621.mRNA1:0.0332330361)89:0.0240319259,AlveoDino-Dinophyceae-Symbiodinium_pilosum_CCMP2461_Spil_CCMP2461.gene2703.mRNA1:0.0461796068)86:0.0805058062)71:0.1391507838)51:0.0495917186,(AlveoDino-Dinophyceae-Polarella_glacialis_CCMP1383_evm.model.CCMP1383_scf7180000593857.3:0.0074734124,AlveoDino-Dinophyceae-Polarella_glacialis_CCMP1383_evm.model.CCMP1383_scf7180000592953.3:0.0000021871)95:0.2359267363)54:0.0769093645,((AlveoDino-Dinophyceae-Gymnodinium_catenatum_GC744_Gene.210091__MMETSP0784_Transcript_107482__g.210091__m.210091:4.5871143874,AlveoDino-Dinophyceae-Karenia_brevis_SP1_MMETSP0573_Transcript_51621_m.61806:0.0000025605)72:0.3961608269,(Haptophyta---Emiliania_huxleyi_CCMP1516_tr_R1D9M9_R1D9M9_EMIHU:0.0000020111,Haptophyta---Emiliania_huxleyi_CCMP1516_tr_R1F259_R1F259_EMIHU:0.0041267788)100:0.3461192975)57:0.1055149380)86:0.1444647935,(((Stramenopiles-Bacillariophyta-Fragilariopsis_cylindrus_CCMP1102_jgi_Fracy1_254550_fgenesh2_pg.56___111:0.0000010000,Stramenopiles-Bacillariophyta-Fragilariopsis_cylindrus_CCMP1102_jgi_Fracy1_265873_estExt_fgenesh2_pg.C_560111:0.0000010000)100:0.5777108571,Stramenopiles-Bacillariophyta-Phaeodactylum_tricornutum_jgi_Phatr2_49644_estExt_fgenesh1_pg.C_chr_230118:0.4924484881)88:0.0968807316,Stramenopiles-Bacillariophyta-Thalassiosira_pseudonana_CCMP1335_tr_B8C9F6_B8C9F6_THAPS:0.5173618440)100:0.2757004311)100:0.5320437544,(AlveoDino-Dinophyceae-Fugacium_kawagutii_Fkaw.gene12393.mRNA1:0.0413025163,AlveoDino-Dinophyceae-Breviolum_minutum_Bmin.gene13584.mRNA1:0.1536808761)100:0.7023389371);
```
