## Supplementary material for "Improved *Cladocopium goreaui* genome assembly reveals features of a facultative coral symbiont and the complex evolutionary history of dinoflagellate genes": OG0008230.treEdited.tre

```
(Alveolata-Apicomplexa-Toxoplasma_gondii_XP_002366723.1:1.5327962355,(((((AlveoDino-Dinophyceae-Alexandrium_tamarense_CCMP1771_Gene.98150__MMETSP0382_Transcript_48030__g.98150__m.98150:0.3424709591,((((AlveoDino-Dinophyceae-Durusdinium_trenchii_CCMP2556.gene21472.mRNA1:0.0000010000,AlveoDino-Dinophyceae-Durusdinium_trenchii_CCMP2556.gene21449.mRNA1:0.0000010000)97:0.0127311646,(AlveoDino-Dinophyceae-Durusdinium_trenchii_sh.g29442.t1:0.1687857020,AlveoDino-Dinophyceae-Cladocopium_goreaui_evm.model.scf7180000354712.3:0.5527652009)65:0.0154347017)98:0.1173862955,(AlveoDino-Dinophyceae-Symbiodinium_tridacnidorum_CCMP2592_Stri_CCMP2592.gene28738.mRNA1:0.1190437136,AlveoDino-Dinophyceae-Symbiodinium_natans_CCMP2548_Snat_CCMP2548.gene15874.mRNA1:0.0356485402)100:0.0979747440)100:0.2019646624,(AlveoDino-Dinophyceae-Polarella_glacialis_CCMP1383_evm.model.CCMP1383_scf7180000594119.7:0.0000010000,AlveoDino-Dinophyceae-Polarella_glacialis_CCMP2088_evm.model.CCMP2088_scf7180000724424.3:0.0000010000)100:0.1505309531)90:0.0922367590)83:0.0580564850,AlveoDino-Dinophyceae-Gymnodinium_catenatum_GC744_Gene.187895__MMETSP0784_Transcript_95533__g.187895__m.187895:0.4138909371)93:0.1058282992,(AlveoDino-Dinophyceae-Peridinium_aciculiferum_MMETSP0370_Transcript_97898_m.174519:0.6201231185,AlveoDino-Dinophyceae-Prorocentrum_minimum_MMETSP0055_Transcript_62958_m.110013:0.6184600472)92:0.1160245168)99:0.2960091286,AlveoDino-Dinophyceae-Amphidinium_gibbosum.g46884.t1:1.2302907468)90:0.1466186358,(((((AlveoDino-Dinophyceae-Alexandrium_tamarense_CCMP1771_Gene.129188__MMETSP0382_Transcript_62409__g.129188__m.129188:0.1359016157,(AlveoDino-Dinophyceae-Heterocapsa_rotundata_MMETSP0503_Transcript_19136_m.41067:0.1459936516,((AlveoDino-Dinophyceae-Peridinium_aciculiferum_MMETSP0370_Transcript_19382_m.33135:0.2821629083,AlveoDino-Dinophyceae-Prorocentrum_minimum_Gene.26436__MMETSP0053_Transcript_14553__g.26436__m.26436:0.2644124741)45:0.0580268354,((AlveoDino-Dinophyceae-Durusdinium_trenchii_CCMP2556.gene28505.mRNA1:0.1011278820,((AlveoDino-Dinophyceae-Cladocopium_goreaui_evm.model.scf7180000356288.22:0.0302112222,AlveoDino-Dinophyceae-Fugacium_kawagutii_Fkaw.gene14876.mRNA1:0.0359586224)89:0.0108318032,AlveoDino-Dinophyceae-Breviolum_minutum_Bmin.gene25611.mRNA1:0.0309242228)93:0.0242845633)98:0.0376253114,(AlveoDino-Dinophyceae-Symbiodinium_microadriaticum_04_503SCI_Smic_04-503SCI.03.gene13975.mRNA1:0.0389473643,AlveoDino-Dinophyceae-Symbiodinium_pilosum_CCMP2461_Spil_CCMP2461.gene15698.mRNA1:0.0388712645)100:0.0698704669)100:0.1348411529)77:0.0683256329)37:0.0407581606)38:0.0261010771,AlveoDino-Dinophyceae-Gymnodinium_catenatum_GC744_Gene.163276__MMETSP0784_Transcript_84296__g.163276__m.163276:0.2034503489)75:0.0654029360,AlveoDino-Dinophyceae-Gambierdiscus_australes_MMETSP0766_Transcript_72714_m.109404:0.0596528729)100:0.7951221305,((Haptophyta---Emiliania_huxleyi_CCMP1516_tr_R1EAD5_R1EAD5_EMIHU:0.0070236861,Haptophyta---Emiliania_huxleyi_CCMP1516_tr_R1D7K4_R1D7K4_EMIHU:0.0000379839)100:0.8640188011,Stramenopiles-Pelagophyte-Aureococcus_anophagefferens_tr_F0Y8A9_F0Y8A9_AURAN:0.8472870489)91:0.2429167320)62:0.1130057151,(AlveoDino-Dinophyceae-Karenia_brevis_SP1_Gene.40714__MMETSP0574_Transcript_33459__g.40714__m.40714:0.9138803403,Stramenopiles-Pelagophyte-Aureococcus_anophagefferens_tr_F0XW49_F0XW49_AURAN:0.7879762745)95:0.3978212788)55:0.0730013645)72:0.1456902352,(AlveoDino-Dinophyceae-Karenia_brevis_SP1_MMETSP0573_Transcript_8544_m.10597:0.6408393154,Haptophyta---Emiliania_huxleyi_CCMP1516_tr_R1DLL2_R1DLL2_EMIHU:0.7709234689)100:0.6558347642);
```
