## Supplementary material for "Improved *Cladocopium goreaui* genome assembly reveals features of a facultative coral symbiont and the complex evolutionary history of dinoflagellate genes": OG0007113.treEdited.tre

```
(Alveolata-Apicomplexa-Plasmodium_falciparum_XP_001349313.1:0.8487339098,((((Alveolata-Apicomplexa-Toxoplasma_gondii_XP_002367045.1:0.5613241496,(((Alveolata-Ciliophora-Paramecium_tetraurelia_tr_A0BHR6_A0BHR6_PARTE:0.1357703696,Alveolata-Ciliophora-Paramecium_tetraurelia_tr_A0DLL1_A0DLL1_PARTE:0.0000029450)100:0.8014225235,Alveolata-Ciliophora-Tetrahymena_thermophila_SB210_tr_Q22N76_Q22N76_TETTS:0.5711316737)98:0.3805883319,((AlveoDino-Dinophyceae-Alexandrium_tamarense_CCMP1771_MMETSP0378_Transcript_8103_m.7126:1.0520867124,(AlveoDino-Dinophyceae-Amphidinium_gibbosum.g2436.t1:0.8835286275,(Cryptophyta---Guillardia_theta_CCMP2712_XP_005831781.1:0.4849445810,Cryptophyta---Guillardia_theta_CCMP2712_XP_005842157.1:0.2254751532)100:0.6847327186)95:0.1101455037)95:0.2297670338,AlveoDino-Dinophyceae-Alexandrium_tamarense_CCMP1771_Gene.228837__MMETSP0382_Transcript_110240__g.228837__m.228837:1.0469493876)100:1.6894054430)54:0.0975479235)25:0.0877921870,(((Alveolata-Chromerida-Chromera_velia_Cvel_21867:0.5155907756,(Alveolata-Chromerida-Vitrella_brassicaformis_Vbra_19938:0.9802487841,Alveolata-Chromerida-Vitrella_brassicaformis_Vbra_19178:0.1057674123)88:0.2018770038)55:0.1090726002,((((AlveoDino-Dinophyceae-Dinophysis_acuminata_DAEP01_MMETSP0797_Transcript_9517_m.18905:0.1856017071,AlveoDino-Dinophyceae-Prorocentrum_minimum_MMETSP0057_Transcript_56417_m.103863:0.1818259407)26:0.0165952062,((((AlveoDino-Dinophyceae-Durusdinium_trenchii_CCMP2556.gene18435.mRNA1:0.6752864020,(AlveoDino-Dinophyceae-Cladocopium_goreaui_evm.model.scf7180000355802.16:0.0071895249,AlveoDino-Dinophyceae-Cladocopium_C92_CC92.gene29555.mRNA1:0.0066790426)99:0.0133459602)63:0.0319640420,AlveoDino-Dinophyceae-Fugacium_kawagutii_Fkaw.gene2562.mRNA1:0.1161691773)64:0.0540345108,((AlveoDino-Dinophyceae-Symbiodinium_tridacnidorum_CCMP2592_Stri_CCMP2592.gene3293.mRNA1:0.0639322516,AlveoDino-Dinophyceae-Symbiodinium_natans_CCMP2548_Snat_CCMP2548.gene16349.mRNA1:0.0479110204)100:0.0608221856,AlveoDino-Dinophyceae-Symbiodinium_pilosum_CCMP2461_Spil_CCMP2461.gene12740.mRNA1:0.0438994344)99:0.0213203299)61:0.0589310922,((AlveoDino-Dinophyceae-Polarella_glacialis_CCMP1383_evm.model.CCMP1383_scf7180000541649.1:0.0000010000,AlveoDino-Dinophyceae-Polarella_glacialis_CCMP1383_evm.model.CCMP1383_scf7180000598519.3:0.0000010000)100:0.2029463413,(AlveoDino-Dinophyceae-Polarella_glacialis_CCMP2088_evm.model.CCMP2088_scf7180000705711.4:0.0000010000,AlveoDino-Dinophyceae-Polarella_glacialis_CCMP2088_evm.model.CCMP2088_scf7180000721366.9:0.0000010000)99:0.0112086117)100:0.2007060599)98:0.1337340988)67:0.0387413315,(((AlveoDino-Dinophyceae-Alexandrium_tamarense_CCMP1771_MMETSP0378_Transcript_19213_m.16628:0.0877884089,AlveoDino-Dinophyceae-Gambierdiscus_australes_MMETSP0766_Transcript_86356_m.130553:0.1348769991)99:0.0629743169,AlveoDino-Dinophyceae-Noctiluca_scintillans_MMETSP0253_Transcript_14611_m.27342:0.2808750113)65:0.0564265603,(AlveoDino-Dinophyceae-Gymnodinium_catenatum_GC744_Gene.211776__MMETSP0784_Transcript_108204__g.211776__m.211776:0.1835765287,AlveoDino-Dinophyceae-Heterocapsa_rotundata_MMETSP0503_Transcript_46777_m.98136:0.3137157841)42:0.0245428078)45:0.0495971563)56:0.0593413119,AlveoDino-Dinophyceae-Peridinium_aciculiferum_MMETSP0370_Transcript_5407_m.9246:0.1730328426)100:0.2461465187)19:0.0614914183,AlveoDino-Dinophyceae-Oxyrrhis_marina_Gene.189556__MMETSP0469_Transcript_125886__g.189556__m.189556:0.4805836158)20:0.0467857893)58:0.0293488491,(((AlveoDino-Dinophyceae-Oxyrrhis_marina_Gene.156701__MMETSP0469_Transcript_103981__g.156701__m.156701:0.2763796079,(Stramenopiles-Phaeophyceae-Ectocarpus_siliculosus_tr_D7FV70_D7FV70_ECTSI:0.0127176298,Stramenopiles-Phaeophyceae-Cladosiphon_okamuranus_g15362.t1:0.0371028816)100:0.2675840540)94:0.0994264449,((AlveoDino-Dinophyceae-Symbiodinium_microadriaticum_CassKB8_Smic_CassKB8.gene33354.mRNA1:0.9406230679,((((((Stramenopiles-Bacillariophyta-Fragilariopsis_cylindrus_CCMP1102_jgi_Fracy1_232384_fgenesh2_pg.1___582:0.0000000000,Stramenopiles-Bacillariophyta-Fragilariopsis_cylindrus_CCMP1102_jgi_Fracy1_177649_e_gw1.1.1208.1:0.0000000000):0.0000000000,Stramenopiles-Bacillariophyta-Fragilariopsis_cylindrus_CCMP1102_jgi_Fracy1_179118_e_gw1.1.1969.1:0.0000000000):0.0000010000,Stramenopiles-Bacillariophyta-Fragilariopsis_cylindrus_CCMP1102_jgi_Fracy1_223334_fgenesh2_pm.1___206:0.0000010000)95:0.0000010000,(Stramenopiles-Bacillariophyta-Fragilariopsis_cylindrus_CCMP1102_jgi_Fracy1_152275_gw1.1.1208.1:0.0000010000,Stramenopiles-Bacillariophyta-Fragilariopsis_cylindrus_CCMP1102_jgi_Fracy1_162009_gw1.1.1969.1:0.0000010000)96:0.0000010000)100:0.4379683440,Stramenopiles-Bacillariophyta-Phaeodactylum_tricornutum_jgi_Phatr2_45279_estExt_fgenesh1_pg.C_chr_60309:0.3864977476)99:0.2506302114,Stramenopiles-Bacillariophyta-Thalassiosira_pseudonana_CCMP1335_tr_B8C675_B8C675_THAPS:0.4969134625)98:0.2401324165)80:0.1078130875,Stramenopiles-Ochrophyta-Nannochloropsis_gaditana_tr_W7TT43_W7TT43_9STRA:0.4459976814)38:0.0486674123)59:0.0605232035,(Haptophyta---Emiliania_huxleyi_CCMP1516_tr_R1DGC5_R1DGC5_EMIHU:0.7696314066,Stramenopiles---Blastocystis_ST1_tr_A0A196S8C6_A0A196S8C6_BLAHN:0.6194196743)60:0.1108260452)98:0.4253895697)73:0.1188995361,(Alveolata-Perkinsea-Perkinsus_marinus_ATCC_50983_tr_C5M0G8_C5M0G8_PERM5:0.0000020525,Alveolata-Perkinsea-Perkinsus_marinus_ATCC_50983_tr_C5KLC2_C5KLC2_PERM5:0.0000010000)100:0.5150395063)83:0.1483237699,AlveoDino-Dinophyceae-Amoebophrya_ceratii.g2776.t1:0.4932909816);
```
