## Supplementary material for "Improved *Cladocopium goreaui* genome assembly reveals features of a facultative coral symbiont and the complex evolutionary history of dinoflagellate genes": OG0009246.treEdited.tre

```
(Alveolata-Chromerida-Chromera_velia_Cvel_18792:0.1584488557,Alveolata-Chromerida-Chromera_velia_Cvel_1262:0.1187306913,(((((((Alveolata-Ciliophora-Paramecium_tetraurelia_tr_A0DZA4_A0DZA4_PARTE:0.1093570266,Alveolata-Ciliophora-Paramecium_tetraurelia_tr_A0E1R9_A0E1R9_PARTE:0.1984561135)100:2.7704879260,(Stramenopiles-Bacillariophyta-Fragilariopsis_cylindrus_CCMP1102_jgi_Fracy1_254162_fgenesh2_pg.53___17:0.0000010000,Stramenopiles-Bacillariophyta-Fragilariopsis_cylindrus_CCMP1102_jgi_Fracy1_265791_estExt_fgenesh2_pg.C_530017:0.0000010000)98:0.4983394214)56:0.2329764004,(Stramenopiles-Pelagophyte-Aureococcus_anophagefferens_tr_F0YSD4_F0YSD4_AURAN:0.0000010000,Stramenopiles-Pelagophyte-Aureococcus_anophagefferens_tr_F0YS52_F0YS52_AURAN:0.0000010000)100:0.6279424806)48:0.1264929512,((((AlveoDino-Dinophyceae-Dinophysis_acuminata_DAEP01_MMETSP0797_Transcript_57922_m.115363:0.2507396921,(AlveoDino-Dinophyceae-Peridinium_aciculiferum_MMETSP0370_Transcript_64024_m.112737:0.0000010000,AlveoDino-Dinophyceae-Peridinium_aciculiferum_MMETSP0371_Transcript_20325_m.35457:0.0000010000)100:0.0984092356)97:0.0823062729,((AlveoDino-Dinophyceae-Alexandrium_tamarense_CCMP1771_Gene.207562__MMETSP0384_Transcript_127010__g.207562__m.207562:0.1159485401,AlveoDino-Dinophyceae-Alexandrium_tamarense_CCMP1771_Gene.207564__MMETSP0384_Transcript_127011__g.207564__m.207564:0.0717511040)100:0.2078688739,AlveoDino-Dinophyceae-Gymnodinium_catenatum_GC744_Gene.6480__MMETSP0784_Transcript_3701__g.6480__m.6480:0.1802143888)85:0.0562646822)100:0.3123322766,(AlveoDino-Dinophyceae-Alexandrium_tamarense_CCMP1771_Gene.6624__MMETSP0382_Transcript_3113__g.6624__m.6624:0.2627149743,(AlveoDino-Dinophyceae-Polarella_glacialis_CCMP2088_evm.model.CCMP2088_scf7180000714984.1:0.0188516426,AlveoDino-Dinophyceae-Polarella_glacialis_CCMP2088_evm.model.CCMP2088_scf7180000692133.1:0.0818305979)100:0.2914164452)97:0.1817546455)95:0.1264611483,(Haptophyta---Emiliania_huxleyi_CCMP1516_tr_R1FNA0_R1FNA0_EMIHU:0.3169160012,Haptophyta---Emiliania_huxleyi_CCMP1516_tr_R1CB34_R1CB34_EMIHU:0.5080263174)100:0.5894160573)50:0.1621213430)13:0.0131590152,((Discobida-Euglenozoid-Euglena_gracilis_EG_transcript_10245:0.1675611084,Discobida-Euglenozoid-Euglena_gracilis_EG_transcript_12446:0.0000027142)100:0.5113955057,((Discobida-Euglenozoid-Euglena_gracilis_EG_transcript_24249:0.0000029426,Discobida-Euglenozoid-Euglena_gracilis_EG_transcript_40197:0.1745104725)96:0.0748314505,Discobida-Euglenozoid-Euglena_gracilis_EG_transcript_29719:0.0576296116)100:0.4154025904)97:0.3147043210)21:0.0376142560,((AlveoDino-Dinophyceae-Peridinium_aciculiferum_MMETSP0370_Transcript_87656_m.156203:0.7324935055,(((AlveoDino-Dinophyceae-Durusdinium_trenchii_sh.g30309.t1:0.0000010000,AlveoDino-Dinophyceae-Durusdinium_trenchii_sh.g30309.t2:0.0000010000)100:0.2966277654,(AlveoDino-Dinophyceae-Cladocopium_goreaui_evm.model.scf7180000353908.10:0.1629796840,AlveoDino-Dinophyceae-Cladocopium_C92_CC92.gene23594.mRNA1:0.0264924436)98:0.1023768028)98:0.1996061797,((AlveoDino-Dinophyceae-Symbiodinium_microadriaticum_CassKB8_Smic_CassKB8.gene7505.mRNA1:0.0124374397,AlveoDino-Dinophyceae-Symbiodinium_linucheae_CCMP2456_Slin_CCMP2456.gene11897.mRNA1:0.0096197206)100:0.1215154164,AlveoDino-Dinophyceae-Symbiodinium_pilosum_CCMP2461_Spil_CCMP2461.gene14302.mRNA1:0.0814197729)97:0.1540085540)100:0.4035948800)77:0.0681709021,((AlveoDino-Dinophyceae-Prorocentrum_minimum_Gene.212216__MMETSP0053_Transcript_118080__g.212216__m.212216:0.1910635298,AlveoDino-Dinophyceae-Prorocentrum_minimum_Gene.17567__MMETSP0056_Transcript_9570__g.17567__m.17567:0.2782335215)84:0.0592721301,((((AlveoDino-Dinophyceae-Symbiodinium_microadriaticum_CCMP2467_Smic.gene2932.mRNA1:0.0000000000,AlveoDino-Dinophyceae-Symbiodinium_microadriaticum_CassKB8_Smic_CassKB8.gene14026.mRNA1:0.0000000000):0.0000010000,AlveoDino-Dinophyceae-Symbiodinium_microadriaticum_04_503SCI_Smic_04-503SCI.03.gene15395.mRNA1:0.0000010000)99:0.0053527235,AlveoDino-Dinophyceae-Symbiodinium_necroappetens_CCMP2469_Snec_CCMP2469.gene9955.mRNA1:0.0000010000)100:0.0813370146,AlveoDino-Dinophyceae-Symbiodinium_natans_CCMP2548_Snat_CCMP2548.gene27030.mRNA1:0.0290110296)99:0.1200133970)97:0.1754951830)94:0.2586817354)26:0.1591529154,Haptophyta---Emiliania_huxleyi_CCMP1516_tr_R1DNZ4_R1DNZ4_EMIHU:1.1881851486)93:0.1989765690);
```
