## Supplementary material for "Improved *Cladocopium goreaui* genome assembly reveals features of a facultative coral symbiont and the complex evolutionary history of dinoflagellate genes": OG0000735.treEdited.tre

```
(Alveolata-Chromerida-Chromera_velia_Cvel_13913:0.8157258273,(((((((((((((((((((((AlveoDino-Dinophyceae-Dinophysis_acuminata_DAEP01_MMETSP0797_Transcript_20327_m.40036:0.5214152590,AlveoDino-Dinophyceae-Gambierdiscus_australes_MMETSP0766_Transcript_72110_m.108510:0.3292860134)100:0.0535568843,AlveoDino-Dinophyceae-Alexandrium_tamarense_CCMP1771_Gene.145682__MMETSP0382_Transcript_70320__g.145682__m.145682:0.3021487145)81:0.0710631973,AlveoDino-Dinophyceae-Alexandrium_tamarense_CCMP1771_Gene.109847__MMETSP0382_Transcript_53325__g.109847__m.109847:0.7701981173)78:0.0455846063,(AlveoDino-Dinophyceae-Gymnodinium_catenatum_GC744_Gene.187107__MMETSP0784_Transcript_95230__g.187107__m.187107:0.2383066185,AlveoDino-Dinophyceae-Peridinium_aciculiferum_MMETSP0370_Transcript_59262_m.104520:0.6515937189)79:0.0333329210)88:0.1168669493,AlveoDino-Dinophyceae-Gymnodinium_catenatum_GC744_Gene.178357__MMETSP0784_Transcript_90841__g.178357__m.178357:0.7388186334)61:0.0000021932,(((AlveoDino-Dinophyceae-Alexandrium_tamarense_CCMP1771_Gene.138572__MMETSP0382_Transcript_66904__g.138572__m.138572:0.3100186185,AlveoDino-Dinophyceae-Gambierdiscus_australes_MMETSP0766_Transcript_12530_m.19209:0.1385461546)100:0.3952624098,(AlveoDino-Dinophyceae-Karenia_brevis_SP1_MMETSP0573_Transcript_12037_m.14592:1.7725411953,(((AlveoDino-Dinophyceae-Durusdinium_trenchii_CCMP2556.gene24650.mRNA1:0.0000021396,AlveoDino-Dinophyceae-Durusdinium_trenchii_sh.g31325.t1:0.0763680308)100:0.2125627839,(AlveoDino-Dinophyceae-Cladocopium_goreaui_evm.model.scf7180000355706.2:0.2185882942,AlveoDino-Dinophyceae-Breviolum_minutum_Bmin.gene2931.mRNA1:0.2388183805)97:0.1382139580)97:0.1734927025,((AlveoDino-Dinophyceae-Symbiodinium_microadriaticum_CCMP2467_Smic.gene298.mRNA1:0.0000029807,(AlveoDino-Dinophyceae-Symbiodinium_linucheae_CCMP2456_Slin_CCMP2456.gene13012.mRNA1:0.0141616126,AlveoDino-Dinophyceae-Symbiodinium_tridacnidorum_CCMP2592_Stri_CCMP2592.gene38474.mRNA1:0.0701678551)22:0.0218422238)99:0.2265304421,AlveoDino-Dinophyceae-Symbiodinium_natans_CCMP2548_Snat_CCMP2548.gene7903.mRNA1:0.1661537717)100:0.2882786551)97:0.3604640353)88:0.0717654050)82:0.0749831653,AlveoDino-Dinophyceae-Alexandrium_tamarense_CCMP1771_Gene.11611__MMETSP0384_Transcript_7110__g.11611__m.11611:0.4173405249)19:0.0826365161)16:0.0195788631,((((AlveoDino-Dinophyceae-Alexandrium_tamarense_CCMP1771_Gene.5573__MMETSP0382_Transcript_2647__g.5573__m.5573:0.3967462316,(AlveoDino-Dinophyceae-Gymnodinium_catenatum_GC744_Gene.171346__MMETSP0784_Transcript_87807__g.171346__m.171346:0.6178786789,AlveoDino-Dinophyceae-Cladocopium_goreaui_evm.model.scf7180000353462.12:1.8395235324)90:0.7975495625)10:0.1464760211,(AlveoDino-Dinophyceae-Gambierdiscus_australes_MMETSP0766_Transcript_22342_m.33933:0.4678171893,(AlveoDino-Dinophyceae-Karenia_brevis_SP1_MMETSP0573_Transcript_47776_m.57794:0.2710887257,AlveoDino-Dinophyceae-Noctiluca_scintillans_MMETSP0253_Transcript_62102_m.112239:0.5531061809)98:0.1399396127)96:0.0641775854)10:0.0213801629,((AlveoDino-Dinophyceae-Gymnodinium_catenatum_GC744_Gene.165231__MMETSP0784_Transcript_85254__g.165231__m.165231:0.3377527091,AlveoDino-Dinophyceae-Prorocentrum_minimum_Gene.99__MMETSP0053_Transcript_70__g.99__m.99:0.3412435821)100:0.2229581615,(AlveoDino-Dinophyceae-Peridinium_aciculiferum_MMETSP0370_Transcript_11870_m.19953:0.3141990783,AlveoDino-Dinophyceae-Polarella_glacialis_CCMP1383_evm.model.CCMP1383_scf7180000549983.1:0.4722511827)91:0.0572878660)20:0.0777611510)13:0.0722242452,AlveoDino-Dinophyceae-Noctiluca_scintillans_MMETSP0253_Transcript_8647_m.16476:0.5471978136)17:0.0083565801)74:0.0177472204,AlveoDino-Dinophyceae-Alexandrium_tamarense_CCMP1771_Gene.184205__MMETSP0382_Transcript_89050__g.184205__m.184205:0.5401403186)77:0.0121949294,((((AlveoDino-Dinophyceae-Dinophysis_acuminata_DAEP01_MMETSP0797_Transcript_59600_m.118433:0.4667046289,AlveoDino-Dinophyceae-Karenia_brevis_SP1_MMETSP0573_Transcript_12199_m.14802:0.4606102151)100:0.2084845244,(AlveoDino-Dinophyceae-Alexandrium_tamarense_CCMP1771_Gene.26063__MMETSP0382_Transcript_13007__g.26063__m.26063:0.4926504650,((AlveoDino-Dinophyceae-Gymnodinium_catenatum_GC744_Gene.158268__MMETSP0784_Transcript_81858__g.158268__m.158268:0.6848215960,AlveoDino-Dinophyceae-Peridinium_aciculiferum_MMETSP0371_Transcript_10802_m.18968:0.5439150719)93:0.0891554260,AlveoDino-Dinophyceae-Amphidinium_gibbosum.g2512.t1:0.9326430850)55:0.0594792446)54:0.0229349856)53:0.0245590531,(((AlveoDino-Dinophyceae-Dinophysis_acuminata_DAEP01_MMETSP0797_Transcript_65618_m.130361:0.8656478061,(((AlveoDino-Dinophyceae-Alexandrium_tamarense_CCMP1771_Gene.43673__MMETSP0382_Transcript_21896__g.43673__m.43673:0.2130792389,AlveoDino-Dinophyceae-Gambierdiscus_australes_MMETSP0766_Transcript_35799_m.54056:0.2404603961)100:0.2568306696,AlveoDino-Dinophyceae-Karenia_brevis_SP1_Gene.2150__MMETSP0574_Transcript_3116__g.2150__m.2150:0.4689134077)81:0.0362316963,AlveoDino-Dinophyceae-Alexandrium_tamarense_CCMP1771_Gene.98540__MMETSP0382_Transcript_48185__g.98540__m.98540:0.4198060907)80:0.0498841804)56:0.0694517015,(AlveoDino-Dinophyceae-Alexandrium_tamarense_CCMP1771_Gene.64368__MMETSP0384_Transcript_39882__g.64368__m.64368:0.2823961348,AlveoDino-Dinophyceae-Gambierdiscus_australes_MMETSP0766_Transcript_54102_m.81826:0.2283485123)98:0.1679784909)33:0.0000022001,AlveoDino-Dinophyceae-Gambierdiscus_australes_MMETSP0766_Transcript_30452_m.45987:0.4649599700)90:0.1289639139)97:0.0733679053,(((AlveoDino-Dinophyceae-Alexandrium_tamarense_CCMP1771_Gene.3577__MMETSP0384_Transcript_2215__g.3577__m.3577:0.1108483565,AlveoDino-Dinophyceae-Gambierdiscus_australes_MMETSP0766_Transcript_85373_m.129065:0.1166264959)100:0.0899072653,AlveoDino-Dinophyceae-Prorocentrum_minimum_Gene.41373__MMETSP0053_Transcript_23066__g.41373__m.41373:0.2437199401)100:0.1554215679,AlveoDino-Dinophyceae-Polarella_glacialis_CCMP1383_evm.model.CCMP1383_scf7180000589950.7:0.4553401350)98:0.1803822620)83:0.0203667471)78:0.0375620199,((AlveoDino-Dinophyceae-Alexandrium_tamarense_CCMP1771_Gene.244787__MMETSP0382_Transcript_117743__g.244787__m.244787:0.3666417365,AlveoDino-Dinophyceae-Cladocopium_goreaui_evm.model.scf7180000356923.18:0.6323567724)94:0.1724584612,AlveoDino-Dinophyceae-Alexandrium_tamarense_CCMP1771_Gene.80004__MMETSP0382_Transcript_39288__g.80004__m.80004:0.5545619826)95:0.2216904220)17:0.0000025130,((((AlveoDino-Dinophyceae-Alexandrium_tamarense_CCMP1771_Gene.224039__MMETSP0382_Transcript_108065__g.224039__m.224039:0.1944858830,AlveoDino-Dinophyceae-Gymnodinium_catenatum_GC744_Gene.62450__MMETSP0784_Transcript_32694__g.62450__m.62450:0.6594818760)89:0.0937548141,((AlveoDino-Dinophyceae-Alexandrium_tamarense_CCMP1771_Gene.82795__MMETSP0382_Transcript_40658__g.82795__m.82795:0.3126969379,AlveoDino-Dinophyceae-Karenia_brevis_SP1_MMETSP0573_Transcript_23651_m.28552:0.5699097849)87:0.3040963591,((AlveoDino-Dinophyceae-Gymnodinium_catenatum_GC744_Gene.199588__MMETSP0784_Transcript_101861__g.199588__m.199588:0.5088583992,AlveoDino-Dinophyceae-Gymnodinium_catenatum_GC744_Gene.27286__MMETSP0784_Transcript_14292__g.27286__m.27286:0.2490380585)100:0.7461847575,AlveoDino-Dinophyceae-Peridinium_aciculiferum_MMETSP0371_Transcript_18834_m.33420:0.6231129801)23:0.0000025688)27:0.1940346993)29:0.0564228454,AlveoDino-Dinophyceae-Gymnodinium_catenatum_GC744_Gene.117239__MMETSP0784_Transcript_60391__g.117239__m.117239:0.6110929099)90:0.0576459623,(AlveoDino-Dinophyceae-Karenia_brevis_SP1_Gene.8995__MMETSP0574_Transcript_8516__g.8995__m.8995:0.8653062988,AlveoDino-Dinophyceae-Heterocapsa_rotundata_MMETSP0503_Transcript_17471_m.37540:0.2899460575)95:0.1383408016)17:0.0156803666)92:0.0165971772,(AlveoDino-Dinophyceae-Heterocapsa_rotundata_MMETSP0503_Transcript_9949_m.20888:0.4057249052,(((AlveoDino-Dinophyceae-Durusdinium_trenchii_CCMP2556.gene19305.mRNA1:0.1878351923,(((((AlveoDino-Dinophyceae-Symbiodinium_microadriaticum_CCMP2467_Smic.gene8488.mRNA1:0.0000000000,AlveoDino-Dinophyceae-Symbiodinium_microadriaticum_CassKB8_Smic_CassKB8.gene9463.mRNA1:0.0000000000):0.0000000000,AlveoDino-Dinophyceae-Symbiodinium_necroappetens_CCMP2469_Snec_CCMP2469.gene20276.mRNA1:0.0000000000):0.0000010347,AlveoDino-Dinophyceae-Symbiodinium_microadriaticum_04_503SCI_Smic_04-503SCI.03.gene17892.mRNA1:0.0000010347)100:0.0233921159,AlveoDino-Dinophyceae-Symbiodinium_tridacnidorum_CCMP2592_Stri_CCMP2592.gene29910.mRNA1:0.0349912115)100:0.0469059884,AlveoDino-Dinophyceae-Symbiodinium_natans_CCMP2548_Snat_CCMP2548.gene29543.mRNA1:0.0000028465)100:0.2765144604)99:0.1120155025,AlveoDino-Dinophyceae-Breviolum_minutum_Bmin.gene22362.mRNA1:0.1516312718)100:0.2265157062,(((AlveoDino-Dinophyceae-Cladocopium_goreaui_evm.model.scf7180000356060.31:0.1460944188,AlveoDino-Dinophyceae-Fugacium_kawagutii_Fkaw.gene14556.mRNA1:0.1192129787)100:0.0657072973,AlveoDino-Dinophyceae-Breviolum_minutum_Bmin.gene19840.mRNA1:0.4492221029)100:0.2707590676,AlveoDino-Dinophyceae-Polarella_glacialis_CCMP1383_evm.model.CCMP1383_scf7180000594169.6:0.4440936837)99:0.2243928968)59:0.0221562913)89:0.0680665810)82:0.0223733118,(((((((AlveoDino-Dinophyceae-Dinophysis_acuminata_DAEP01_MMETSP0797_Transcript_3541_m.7159:0.2296573259,AlveoDino-Dinophyceae-Prorocentrum_minimum_MMETSP0055_Transcript_109608_m.192519:0.3481641294)92:0.0899677405,AlveoDino-Dinophyceae-Alexandrium_tamarense_CCMP1771_Gene.165079__MMETSP0382_Transcript_79278__g.165079__m.165079:1.6470037070)35:0.0176167983,(AlveoDino-Dinophyceae-Gambierdiscus_australes_MMETSP0766_Transcript_43970_m.65734:0.5807343256,AlveoDino-Dinophyceae-Karenia_brevis_SP1_MMETSP0573_Transcript_8855_m.10945:1.4952752289)93:0.1195264643)41:0.0551756714,(AlveoDino-Dinophyceae-Polarella_glacialis_CCMP1383_evm.model.CCMP1383_scf7180000548354.3:0.0000010347,AlveoDino-Dinophyceae-Polarella_glacialis_CCMP1383_evm.model.CCMP1383_scf7180000599076.1:0.0000027305)100:0.5117442061)89:0.1169424159,(((AlveoDino-Dinophyceae-Alexandrium_tamarense_CCMP1771_Gene.266110__MMETSP0384_Transcript_163525__g.266110__m.266110:0.5195070188,AlveoDino-Dinophyceae-Gambierdiscus_australes_MMETSP0766_Transcript_97944_m.147677:0.6401475576)47:0.2473700091,AlveoDino-Dinophyceae-Gymnodinium_catenatum_GC744_Gene.2917__MMETSP0784_Transcript_1870__g.2917__m.2917:0.4554338988)31:0.0000022402,(AlveoDino-Dinophyceae-Durusdinium_trenchii_CCMP2556.gene20270.mRNA1:0.2134947480,(AlveoDino-Dinophyceae-Symbiodinium_tridacnidorum_Sh18_Stri.gene15423.mRNA1:0.6365153125,AlveoDino-Dinophyceae-Symbiodinium_natans_CCMP2548_Snat_CCMP2548.gene5828.mRNA1:0.2969290111)93:0.1045188363)94:0.2533457004)43:0.0300571105)41:0.1042978634,((((((((AlveoDino-Dinophyceae-Dinophysis_acuminata_DAEP01_MMETSP0797_Transcript_47848_m.95348:1.1232533452,AlveoDino-Dinophyceae-Prorocentrum_minimum_Gene.178866__MMETSP0056_Transcript_96693__g.178866__m.178866:0.3823849761)47:0.1223993150,AlveoDino-Dinophyceae-Alexandrium_tamarense_CCMP1771_Gene.235088__MMETSP0382_Transcript_113376__g.235088__m.235088:0.4497125969)47:0.1401169969,AlveoDino-Dinophyceae-Alexandrium_tamarense_CCMP1771_Gene.15711__MMETSP0384_Transcript_9784__g.15711__m.15711:0.2795320963)42:0.0741470579,(AlveoDino-Dinophyceae-Alexandrium_tamarense_CCMP1771_Gene.158560__MMETSP0382_Transcript_76308__g.158560__m.158560:0.4616109413,AlveoDino-Dinophyceae-Alexandrium_tamarense_CCMP1771_Gene.165779__MMETSP0382_Transcript_79516__g.165779__m.165779:0.3745885541)92:0.1574587415)41:0.0639081578,(AlveoDino-Dinophyceae-Alexandrium_tamarense_CCMP1771_Gene.3350__MMETSP0382_Transcript_1554__g.3350__m.3350:0.8306003135,AlveoDino-Dinophyceae-Peridinium_aciculiferum_MMETSP0370_Transcript_45653_m.79850:1.4997006129)28:0.0000024319)43:0.0372438336,(((AlveoDino-Dinophyceae-Alexandrium_tamarense_CCMP1771_Gene.224752__MMETSP0382_Transcript_108332__g.224752__m.224752:0.4831122549,((AlveoDino-Dinophyceae-Alexandrium_tamarense_CCMP1771_Gene.43981__MMETSP0382_Transcript_22013__g.43981__m.43981:0.4361142276,(AlveoDino-Dinophyceae-Karenia_brevis_SP1_MMETSP0573_Transcript_14506_m.17362:0.0000023175,AlveoDino-Dinophyceae-Karenia_brevis_SP1_Gene.22125__MMETSP0574_Transcript_18471__g.22125__m.22125:0.0000020794)100:0.5036940708)95:0.1735362684,AlveoDino-Dinophyceae-Gambierdiscus_australes_MMETSP0766_Transcript_90727_m.137219:0.6055288321)91:0.0286354400)93:0.0645992334,AlveoDino-Dinophyceae-Karenia_brevis_SP1_Gene.1013__MMETSP0574_Transcript_1654__g.1013__m.1013:0.5039762833)96:0.0349782016,(AlveoDino-Dinophyceae-Polarella_glacialis_CCMP1383_evm.model.CCMP1383_scf7180000542633.10:0.0000023916,AlveoDino-Dinophyceae-Polarella_glacialis_CCMP2088_evm.model.CCMP2088_scf7180000713965.8:0.0242026729)100:0.3293403905)97:0.1045481049)30:0.0022323003,((AlveoDino-Dinophyceae-Alexandrium_tamarense_CCMP1771_Gene.79633__MMETSP0382_Transcript_39100__g.79633__m.79633:0.6256516853,((AlveoDino-Dinophyceae-Symbiodinium_tridacnidorum_Sh18_Stri.gene4512.mRNA1:0.2599261132,AlveoDino-Dinophyceae-Symbiodinium_pilosum_CCMP2461_Spil_CCMP2461.gene8855.mRNA1:0.2032812211)98:0.2544443467,(((AlveoDino-Dinophyceae-Polarella_glacialis_CCMP1383_evm.model.CCMP1383_scf7180000596791.7:0.0000000000,AlveoDino-Dinophyceae-Polarella_glacialis_CCMP2088_evm.model.CCMP2088_scf7180000692126.2:0.0000000000):0.0000000000,AlveoDino-Dinophyceae-Polarella_glacialis_CCMP2088_evm.model.CCMP2088_scf7180000667295.1:0.0000000000):0.0000029256,AlveoDino-Dinophyceae-Polarella_glacialis_CCMP1383_evm.model.CCMP1383_scf7180000550349.1:0.0000023349)100:0.5035685987)100:0.2317059196)51:0.0000020855,AlveoDino-Dinophyceae-Noctiluca_scintillans_MMETSP0253_Transcript_17733_m.32559:0.6749109659)23:0.0246089962)22:0.0494155083,((AlveoDino-Dinophyceae-Karenia_brevis_SP1_MMETSP0573_Transcript_51921_m.62093:0.6831188744,AlveoDino-Dinophyceae-Peridinium_aciculiferum_MMETSP0371_Transcript_14537_m.25530:0.3870003456)24:0.0388211704,AlveoDino-Dinophyceae-Karenia_brevis_SP1_Gene.6956__MMETSP0574_Transcript_6676__g.6956__m.6956:0.5304254355)2:0.0267535441)9:0.0000026982)74:0.0265190804,((((AlveoDino-Dinophyceae-Alexandrium_tamarense_CCMP1771_Gene.114952__MMETSP0382_Transcript_55588__g.114952__m.114952:0.5550251231,((AlveoDino-Dinophyceae-Durusdinium_trenchii_CCMP2556.gene4196.mRNA1:0.0000021170,AlveoDino-Dinophyceae-Durusdinium_trenchii_CCMP2556.gene4127.mRNA1:0.0000024223)100:0.5176573621,((AlveoDino-Dinophyceae-Symbiodinium_microadriaticum_CCMP2467_Smic.gene2080.mRNA1:0.0753297091,AlveoDino-Dinophyceae-Symbiodinium_pilosum_CCMP2461_Spil_CCMP2461.gene5672.mRNA1:0.5617023216)100:0.0507977073,AlveoDino-Dinophyceae-Symbiodinium_natans_CCMP2548_Snat_CCMP2548.gene19856.mRNA1:0.0209122443)100:0.2784347522)100:0.1580521508)98:0.1089662335,AlveoDino-Dinophyceae-Karenia_brevis_SP1_MMETSP0573_Transcript_2581_m.3010:0.4273420064)81:0.0693962650,((AlveoDino-Dinophyceae-Alexandrium_tamarense_CCMP1771_Gene.127158__MMETSP0382_Transcript_61421__g.127158__m.127158:0.5990964390,AlveoDino-Dinophyceae-Symbiodinium_natans_CCMP2548_Snat_CCMP2548.gene1341.mRNA1:1.1256639379)87:0.0817724225,((AlveoDino-Dinophyceae-Karenia_brevis_SP1_MMETSP0573_Transcript_7905_m.9616:0.7665911258,((AlveoDino-Dinophyceae-Noctiluca_scintillans_MMETSP0253_Transcript_2679_m.5524:0.4614468627,(AlveoDino-Dinophyceae-Polarella_glacialis_CCMP2088_evm.model.CCMP2088_scf7180000703903.1:0.0000010347,AlveoDino-Dinophyceae-Polarella_glacialis_CCMP2088_evm.model.CCMP2088_scf7180000725304.4:0.0000010347)100:0.9655047253)98:0.1309169208,AlveoDino-Dinophyceae-Symbiodinium_linucheae_CCMP2456_Slin_CCMP2456.gene5446.mRNA1:0.5571414598)93:0.0185010193)88:0.0594300335,(AlveoDino-Dinophyceae-Durusdinium_trenchii_CCMP2556.gene28119.mRNA1:0.7927335797,AlveoDino-Dinophyceae-Symbiodinium_microadriaticum_CassKB8_Smic_CassKB8.gene19652.mRNA1:0.5207087443)97:0.2748515705)94:0.0950060031)51:0.0000020396)90:0.0952678845,((((((AlveoDino-Dinophyceae-Alexandrium_tamarense_CCMP1771_Gene.16824__MMETSP0382_Transcript_8565__g.16824__m.16824:0.2572154303,Stramenopiles-Bacillariophyta-Fragilariopsis_cylindrus_CCMP1102_jgi_Fracy1_232044_fgenesh2_pg.1___242:1.6083410942)99:0.2945731609,AlveoDino-Dinophyceae-Gymnodinium_catenatum_GC744_Gene.105627__MMETSP0784_Transcript_54541__g.105627__m.105627:0.6611642825)53:0.2299500796,(((((AlveoDino-Dinophyceae-Durusdinium_trenchii_CCMP2556.gene17677.mRNA1:0.0000027064,AlveoDino-Dinophyceae-Durusdinium_trenchii_sh.g13618.t1:0.0000020341)100:0.0584282561,(((AlveoDino-Dinophyceae-Cladocopium_C15_evm.model.scaffold_15302.2:0.0000000000,AlveoDino-Dinophyceae-Cladocopium_C92_CC92.gene11843.mRNA1:0.0000000000):0.0000023429,AlveoDino-Dinophyceae-Cladocopium_goreaui_evm.model.scf7180000353903.8:0.0000010347)100:0.0106847766,AlveoDino-Dinophyceae-Fugacium_kawagutii_Fkaw.gene18535.mRNA1:0.0364806176)100:0.0571645841)100:0.1904613971,AlveoDino-Dinophyceae-Symbiodinium_microadriaticum_CassKB8_Smic_CassKB8.gene10247.mRNA1:0.0402344782)83:0.0000024370,(((((AlveoDino-Dinophyceae-Symbiodinium_microadriaticum_CCMP2467_Smic.gene13107.mRNA1:0.0000000000,AlveoDino-Dinophyceae-Symbiodinium_tridacnidorum_CCMP2592_Stri_CCMP2592.gene23962.mRNA1:0.0000000000):0.0000000000,AlveoDino-Dinophyceae-Symbiodinium_linucheae_CCMP2456_Slin_CCMP2456.gene9671.mRNA1:0.0000000000):0.0000000000,AlveoDino-Dinophyceae-Symbiodinium_necroappetens_CCMP2469_Snec_CCMP2469.gene1040.mRNA1:0.0000000000):0.0000000000,AlveoDino-Dinophyceae-Symbiodinium_tridacnidorum_Sh18_Stri.gene5290.mRNA1:0.0000000000):0.0000027484,AlveoDino-Dinophyceae-Symbiodinium_microadriaticum_04_503SCI_Smic_04-503SCI.03.gene19638.mRNA1:0.0000022297)94:0.0000026293)93:0.0114922862,AlveoDino-Dinophyceae-Symbiodinium_pilosum_CCMP2461_Spil_CCMP2461.gene7193.mRNA1:0.0000022998)99:0.2830068662)54:0.0547133841,AlveoDino-Dinophyceae-Gymnodinium_catenatum_GC744_Gene.169645__MMETSP0784_Transcript_87081__g.169645__m.169645:0.8376736823)90:0.0762921578,((AlveoDino-Dinophyceae-Karenia_brevis_SP1_MMETSP0573_Transcript_17446_m.20849:0.4870023174,AlveoDino-Dinophyceae-Heterocapsa_rotundata_MMETSP0503_Transcript_56118_m.116726:1.0913918458)86:0.3048793519,(AlveoDino-Dinophyceae-Karenia_brevis_SP1_MMETSP0573_Transcript_22470_m.27128:0.6319085708,AlveoDino-Dinophyceae-Karenia_brevis_SP1_MMETSP0573_Transcript_44434_m.53814:0.8121330280)100:0.2392842342)65:0.0003120114)72:0.0354501646,(AlveoDino-Dinophyceae-Fugacium_kawagutii_Fkaw.gene5723.mRNA1:0.3429011964,AlveoDino-Dinophyceae-Symbiodinium_natans_CCMP2548_Snat_CCMP2548.gene361.mRNA1:0.4277454104)99:0.4046072914)89:0.0852143549)68:0.0000022396)90:0.0489611205)77:0.0244336969,(((((AlveoDino-Dinophyceae-Dinophysis_acuminata_DAEP01_MMETSP0797_Transcript_64807_m.128637:0.4853683633,AlveoDino-Dinophyceae-Alexandrium_tamarense_CCMP1771_Gene.164002__MMETSP0382_Transcript_78845__g.164002__m.164002:0.3221691586)90:0.1403920443,AlveoDino-Dinophyceae-Prorocentrum_minimum_Gene.145195__MMETSP0053_Transcript_80607__g.145195__m.145195:0.5133613582)70:0.0279123195,(((AlveoDino-Dinophyceae-Alexandrium_tamarense_CCMP1771_Gene.70887__MMETSP0382_Transcript_35016__g.70887__m.70887:0.6062811327,AlveoDino-Dinophyceae-Alexandrium_tamarense_CCMP1771_Gene.106131__MMETSP0384_Transcript_64960__g.106131__m.106131:0.3856926065)98:0.1504381674,((AlveoDino-Dinophyceae-Gymnodinium_catenatum_GC744_Gene.210975__MMETSP0784_Transcript_107787__g.210975__m.210975:0.0000022342,AlveoDino-Dinophyceae-Gymnodinium_catenatum_GC744_Gene.210981__MMETSP0784_Transcript_107788__g.210981__m.210981:0.0000027595)100:0.4099029710,AlveoDino-Dinophyceae-Karenia_brevis_SP1_Gene.5315__MMETSP0574_Transcript_5465__g.5315__m.5315:0.5196450562)84:0.0543730800)87:0.1367992100,(((AlveoDino-Dinophyceae-Alexandrium_tamarense_CCMP1771_Gene.71360__MMETSP0382_Transcript_35241__g.71360__m.71360:0.4616253699,AlveoDino-Dinophyceae-Alexandrium_tamarense_CCMP1771_Gene.101780__MMETSP0382_Transcript_49706__g.101780__m.101780:0.4227815342)100:0.1776258143,(AlveoDino-Dinophyceae-Gymnodinium_catenatum_GC744_Gene.157098__MMETSP0784_Transcript_81315__g.157098__m.157098:0.6208245024,(AlveoDino-Dinophyceae-Karenia_brevis_SP1_Gene.37952__MMETSP0574_Transcript_31261__g.37952__m.37952:0.4669822229,AlveoDino-Dinophyceae-Peridinium_aciculiferum_MMETSP0370_Transcript_67352_m.119081:0.7169547554)100:0.2135834853)99:0.2569332380)93:0.0867912645,(((AlveoDino-Dinophyceae-Alexandrium_tamarense_CCMP1771_Gene.1524__MMETSP0382_Transcript_807__g.1524__m.1524:0.4657873372,(AlveoDino-Dinophyceae-Karenia_brevis_SP1_MMETSP0573_Transcript_4172_m.4841:0.5034837341,AlveoDino-Dinophyceae-Polarella_glacialis_CCMP2088_evm.model.CCMP2088_scf7180000666963.14:0.6132835294)100:0.5179821571)73:0.0169950577,(AlveoDino-Dinophyceae-Gambierdiscus_australes_MMETSP0766_Transcript_35970_m.54338:0.2043922999,(AlveoDino-Dinophyceae-Amphidinium_gibbosum.g70860.t1:0.9885772578,(((AlveoDino-Dinophyceae-Cladocopium_goreaui_evm.model.scf7180000357492.12:0.0000020909,AlveoDino-Dinophyceae-Fugacium_kawagutii_Fkaw.gene18779.mRNA1:0.1790793416)100:0.2281221828,(((((((AlveoDino-Dinophyceae-Symbiodinium_microadriaticum_CCMP2467_Smic.gene13267.mRNA1:0.0000000000,AlveoDino-Dinophyceae-Symbiodinium_necroappetens_CCMP2469_Snec_CCMP2469.gene1139.mRNA1:0.0000000000):0.0000023193,AlveoDino-Dinophyceae-Symbiodinium_microadriaticum_04_503SCI_Smic_04-503SCI.03.gene19422.mRNA1:0.0000010347)91:0.0000029330,AlveoDino-Dinophyceae-Symbiodinium_microadriaticum_CassKB8_Smic_CassKB8.gene18323.mRNA1:0.2227055782)100:0.0112001039,(AlveoDino-Dinophyceae-Symbiodinium_tridacnidorum_Sh18_Stri.gene3421.mRNA1:0.0000025570,AlveoDino-Dinophyceae-Symbiodinium_tridacnidorum_CCMP2592_Stri_CCMP2592.gene16470.mRNA1:0.0109660626)100:0.0570086715)62:0.0105902993,AlveoDino-Dinophyceae-Symbiodinium_linucheae_CCMP2456_Slin_CCMP2456.gene801.mRNA1:0.0000020061)99:0.1225933196,AlveoDino-Dinophyceae-Symbiodinium_pilosum_CCMP2461_Spil_CCMP2461.gene13928.mRNA1:0.2377931902)99:0.0836256516,AlveoDino-Dinophyceae-Symbiodinium_natans_CCMP2548_Snat_CCMP2548.gene1993.mRNA1:0.0000023797)100:0.3072508279)100:0.2414160897,AlveoDino-Dinophyceae-Polarella_glacialis_CCMP2088_evm.model.CCMP2088_scf7180000681567.8:0.7707512594)100:0.0755217991)98:0.0591182286)98:0.0574293698)65:0.0009562570,(AlveoDino-Dinophyceae-Noctiluca_scintillans_MMETSP0253_Transcript_30152_m.54672:0.5972651902,AlveoDino-Dinophyceae-Heterocapsa_rotundata_MMETSP0503_Transcript_33953_m.71998:1.0991873330)78:0.0751612603)85:0.0361264905)80:0.0256632245)81:0.0437108994)47:0.0001863410,((((AlveoDino-Dinophyceae-Alexandrium_tamarense_CCMP1771_Gene.72070__MMETSP0384_Transcript_44668__g.72070__m.72070:0.2113923190,AlveoDino-Dinophyceae-Karenia_brevis_SP1_MMETSP0573_Transcript_3351_m.3940:1.4184883560)88:0.1955007599,(AlveoDino-Dinophyceae-Breviolum_minutum_Bmin.gene12256.mRNA1:0.5752260621,(AlveoDino-Dinophyceae-Symbiodinium_natans_CCMP2548_Snat_CCMP2548.gene25217.mRNA1:0.2438550906,AlveoDino-Dinophyceae-Symbiodinium_pilosum_CCMP2461_Spil_CCMP2461.gene21182.mRNA1:0.1867969691)100:0.2076229456)97:0.2040744052)83:0.0838560004,((AlveoDino-Dinophyceae-Gymnodinium_catenatum_GC744_Gene.155955__MMETSP0784_Transcript_80737__g.155955__m.155955:0.2626903236,AlveoDino-Dinophyceae-Karenia_brevis_SP1_MMETSP0573_Transcript_65102_m.77769:0.2135378524)100:0.0902868045,(AlveoDino-Dinophyceae-Karenia_brevis_SP1_MMETSP0573_Transcript_27474_m.32818:0.0000029922,AlveoDino-Dinophyceae-Karenia_brevis_SP1_Gene.17448__MMETSP0574_Transcript_14961__g.17448__m.17448:0.0000023740)100:1.1778463120)92:0.0541399216)70:0.0017512470,AlveoDino-Dinophyceae-Gymnodinium_catenatum_GC744_Gene.232971__MMETSP0784_Transcript_118456__g.232971__m.232971:0.8841619604)81:0.1447996697)68:0.0638411740,((AlveoDino-Dinophyceae-Alexandrium_tamarense_CCMP1771_Gene.119119__MMETSP0382_Transcript_57445__g.119119__m.119119:0.3216896899,AlveoDino-Dinophyceae-Prorocentrum_minimum_Gene.54598__MMETSP0053_Transcript_30180__g.54598__m.54598:0.8829372385)92:0.1235173415,(AlveoDino-Dinophyceae-Gymnodinium_catenatum_GC744_Gene.174508__MMETSP0784_Transcript_89228__g.174508__m.174508:0.3203945755,AlveoDino-Dinophyceae-Noctiluca_scintillans_MMETSP0253_Transcript_63965_m.115153:0.4365882954)99:0.0993808913)90:0.1552045645)54:0.0000021055)72:0.0127975469,((((AlveoDino-Dinophyceae-Alexandrium_tamarense_CCMP1771_Gene.225688__MMETSP0382_Transcript_108776__g.225688__m.225688:0.5358025579,(((AlveoDino-Dinophyceae-Alexandrium_tamarense_CCMP1771_Gene.110924__MMETSP0382_Transcript_53784__g.110924__m.110924:0.0000023193,AlveoDino-Dinophyceae-Alexandrium_tamarense_CCMP1771_Gene.240506__MMETSP0384_Transcript_147884__g.240506__m.240506:0.0000025051)100:0.3498430083,AlveoDino-Dinophyceae-Gambierdiscus_australes_MMETSP0766_Transcript_36555_m.55219:0.2346071426)79:0.1364159399,AlveoDino-Dinophyceae-Alexandrium_tamarense_CCMP1771_Gene.164790__MMETSP0382_Transcript_79188__g.164790__m.164790:0.2765750286)89:0.0449471219)88:0.0408265691,AlveoDino-Dinophyceae-Noctiluca_scintillans_MMETSP0253_Transcript_56221_m.102265:0.4608320357)78:0.0458282197,((AlveoDino-Dinophyceae-Alexandrium_tamarense_CCMP1771_Gene.121135__MMETSP0382_Transcript_58491__g.121135__m.121135:0.4335409039,AlveoDino-Dinophyceae-Gambierdiscus_australes_MMETSP0766_Transcript_76200_m.114849:0.2410145170)99:0.3161572105,((AlveoDino-Dinophyceae-Alexandrium_tamarense_CCMP1771_Gene.140841__MMETSP0382_Transcript_67970__g.140841__m.140841:0.1544374497,(AlveoDino-Dinophyceae-Gambierdiscus_australes_MMETSP0766_Transcript_29800_m.44986:0.1420424198,AlveoDino-Dinophyceae-Karenia_brevis_SP1_Gene.26459__MMETSP0574_Transcript_22218__g.26459__m.26459:1.7254793390)65:0.2242323023)68:0.1577932243,(AlveoDino-Dinophyceae-Alexandrium_tamarense_CCMP1771_Gene.24179__MMETSP0384_Transcript_15106__g.24179__m.24179:0.2544796655,AlveoDino-Dinophyceae-Gymnodinium_catenatum_GC744_Gene.168139__MMETSP0784_Transcript_86494__g.168139__m.168139:0.6443013620)97:0.1097581553)68:0.0898516895)39:0.0000022407)64:0.0194309213,(((((AlveoDino-Dinophyceae-Alexandrium_tamarense_CCMP1771_Gene.30538__MMETSP0382_Transcript_15191__g.30538__m.30538:0.6581024131,AlveoDino-Dinophyceae-Gymnodinium_catenatum_GC744_Gene.189274__MMETSP0784_Transcript_96306__g.189274__m.189274:0.5969424155)99:0.0788143792,(AlveoDino-Dinophyceae-Heterocapsa_rotundata_MMETSP0503_Transcript_3208_m.6728:0.6123494463,AlveoDino-Dinophyceae-Prorocentrum_minimum_Gene.91666__MMETSP0053_Transcript_50788__g.91666__m.91666:0.6266357404)99:0.0313456460)100:0.1692471208,((AlveoDino-Dinophyceae-Noctiluca_scintillans_MMETSP0253_Transcript_810_m.1573:0.6871093005,AlveoDino-Dinophyceae-Peridinium_aciculiferum_MMETSP0370_Transcript_35792_m.63043:0.3529420284)83:0.0447622158,((AlveoDino-Dinophyceae-Cladocopium_goreaui_evm.model.scf7180000353178.20:0.0000010347,AlveoDino-Dinophyceae-Cladocopium_C92_CC92.gene15107.mRNA1:0.0000010347)99:0.0055169952,AlveoDino-Dinophyceae-Fugacium_kawagutii_Fkaw.gene2380.mRNA1:0.2968416154)100:0.6160957969)80:0.0615830786)78:0.0376117068,((AlveoDino-Dinophyceae-Noctiluca_scintillans_MMETSP0253_Transcript_39559_m.71336:0.3328257026,(((AlveoDino-Dinophyceae-Durusdinium_trenchii_CCMP2556.gene7711.mRNA1:0.0000020112,AlveoDino-Dinophyceae-Durusdinium_trenchii_CCMP2556.gene7641.mRNA1:0.0000021969)100:0.2828690171,(AlveoDino-Dinophyceae-Cladocopium_goreaui_evm.model.scf7180000353796.27:0.0548254445,AlveoDino-Dinophyceae-Cladocopium_C92_CC92.gene4183.mRNA1:0.0879952284)100:0.5288993344)94:0.1058008211,AlveoDino-Dinophyceae-Symbiodinium_natans_CCMP2548_Snat_CCMP2548.gene12849.mRNA1:0.5538148312)100:0.3277901113)17:0.0412980931,AlveoDino-Dinophyceae-Peridinium_aciculiferum_MMETSP0370_Transcript_59980_m.105777:0.4603039803)98:0.0659740409)72:0.0341355569,(AlveoDino-Dinophyceae-Noctiluca_scintillans_MMETSP0253_Transcript_11180_m.21058:0.3197904176,AlveoDino-Dinophyceae-Noctiluca_scintillans_MMETSP0253_Transcript_65409_m.117942:0.2467696468)100:0.3657326400)73:0.0593944769)42:0.0137175915)51:0.0146611678,(AlveoDino-Dinophyceae-Gymnodinium_catenatum_GC744_Gene.43008__MMETSP0784_Transcript_22077__g.43008__m.43008:0.5201983269,((AlveoDino-Dinophyceae-Cladocopium_C92_CC92.gene14167.mRNA1:0.3108191058,(AlveoDino-Dinophyceae-Breviolum_minutum_Bmin.gene27382.mRNA1:0.0888009882,AlveoDino-Dinophyceae-Symbiodinium_microadriaticum_CCMP2467_Smic.gene25041.mRNA1:0.6115178664)99:0.0390974779)99:0.2302403809,AlveoDino-Dinophyceae-Polarella_glacialis_CCMP1383_evm.model.CCMP1383_scf7180000546142.2:0.4942326458)98:0.2412714790)76:0.1143942539)61:0.0424074030,(((((((AlveoDino-Dinophyceae-Dinophysis_acuminata_DAEP01_MMETSP0797_Transcript_6496_m.12722:0.5391517657,AlveoDino-Dinophyceae-Gymnodinium_catenatum_GC744_Gene.85646__MMETSP0784_Transcript_44531__g.85646__m.85646:0.4549490055)98:0.1220738822,(AlveoDino-Dinophyceae-Alexandrium_tamarense_CCMP1771_Gene.228040__MMETSP0382_Transcript_109787__g.228040__m.228040:0.3042209463,AlveoDino-Dinophyceae-Polarella_glacialis_CCMP2088_evm.model.CCMP2088_scf7180000723916.14:0.6697910614)99:0.0754904578)98:0.1864248441,(AlveoDino-Dinophyceae-Alexandrium_tamarense_CCMP1771_Gene.92348__MMETSP0382_Transcript_45195__g.92348__m.92348:0.3848951307,((AlveoDino-Dinophyceae-Polarella_glacialis_CCMP1383_evm.model.CCMP1383_scf7180000596092.1:0.0000021905,AlveoDino-Dinophyceae-Polarella_glacialis_CCMP2088_evm.model.CCMP2088_scf7180000714200.1:0.0111067706)73:0.0000022323,AlveoDino-Dinophyceae-Polarella_glacialis_CCMP2088_evm.model.CCMP2088_scf7180000675533.1:0.0000022111)100:0.4168132772)93:0.0306301474)86:0.0659143592,AlveoDino-Dinophyceae-Karenia_brevis_SP1_MMETSP0573_Transcript_66920_m.80109:0.5798465875)67:0.0182206323,(AlveoDino-Dinophyceae-Alexandrium_tamarense_CCMP1771_Gene.187370__MMETSP0384_Transcript_114624__g.187370__m.187370:0.4491901181,((((AlveoDino-Dinophyceae-Gambierdiscus_australes_MMETSP0766_Transcript_73163_m.110225:0.7512818987,(((AlveoDino-Dinophyceae-Durusdinium_trenchii_CCMP2556.gene1630.mRNA1:0.0000010347,AlveoDino-Dinophyceae-Durusdinium_trenchii_CCMP2556.gene1566.mRNA1:0.0000010347)100:0.2747343126,(AlveoDino-Dinophyceae-Cladocopium_goreaui_evm.model.scf7180000353936.19:0.0990214868,(AlveoDino-Dinophyceae-Fugacium_kawagutii_Fkaw.gene2041.mRNA1:0.2391070157,AlveoDino-Dinophyceae-Breviolum_minutum_Bmin.gene7791.mRNA1:0.1917169124)99:0.0371743274)96:0.0906333556)82:0.0958493241,(((AlveoDino-Dinophyceae-Symbiodinium_microadriaticum_CCMP2467_Smic.gene19983.mRNA1:0.0000000000,AlveoDino-Dinophyceae-Symbiodinium_necroappetens_CCMP2469_Snec_CCMP2469.gene5063.mRNA1:0.0000000000):0.0000025918,AlveoDino-Dinophyceae-Symbiodinium_microadriaticum_04_503SCI_Smic_04-503SCI.03.gene1343.mRNA1:0.0000022527)100:0.0113698853,(AlveoDino-Dinophyceae-Symbiodinium_tridacnidorum_Sh18_Stri.gene8041.mRNA1:0.0000027520,AlveoDino-Dinophyceae-Symbiodinium_tridacnidorum_CCMP2592_Stri_CCMP2592.gene20620.mRNA1:0.0000024192)86:0.0000021554)100:0.1823861306)98:0.5345713477)98:0.2566106816,(AlveoDino-Dinophyceae-Gymnodinium_catenatum_GC744_Gene.30095__MMETSP0784_Transcript_15912__g.30095__m.30095:0.4344874142,AlveoDino-Dinophyceae-Amphidinium_gibbosum.g56118.t1:1.4760127361)75:0.2083715263)42:0.1304174069,AlveoDino-Dinophyceae-Karenia_brevis_SP1_Gene.14697__MMETSP0574_Transcript_12989__g.14697__m.14697:0.6235113697)16:0.0000024029,(AlveoDino-Dinophyceae-Peridinium_aciculiferum_MMETSP0370_Transcript_11431_m.19313:0.5059721263,AlveoDino-Dinophyceae-Peridinium_aciculiferum_MMETSP0370_Transcript_93043_m.165720:0.5803073515)99:0.3287899879)61:0.0530141916)45:0.0327536276)35:0.0345496779,(((AlveoDino-Dinophyceae-Dinophysis_acuminata_DAEP01_MMETSP0797_Transcript_7863_m.15509:0.6424192870,(AlveoDino-Dinophyceae-Noctiluca_scintillans_MMETSP0253_Transcript_7017_m.13198:0.3250189239,AlveoDino-Dinophyceae-Amphidinium_gibbosum.g43749.t1:0.6486613808)90:0.0188557503)88:0.0331788120,(AlveoDino-Dinophyceae-Noctiluca_scintillans_MMETSP0253_Transcript_11118_m.20924:0.3550912922,AlveoDino-Dinophyceae-Noctiluca_scintillans_MMETSP0253_Transcript_38878_m.70262:0.2659633470)95:0.1391224475)55:0.0000027024,((AlveoDino-Dinophyceae-Noctiluca_scintillans_MMETSP0253_Transcript_31469_m.57008:0.3262474505,AlveoDino-Dinophyceae-Noctiluca_scintillans_MMETSP0253_Transcript_52850_m.96188:0.5444741662)84:0.0834014918,AlveoDino-Dinophyceae-Peridinium_aciculiferum_MMETSP0370_Transcript_92084_m.164107:0.4775107599)56:0.0359508616)36:0.0287346452)66:0.0377008815,((AlveoDino-Dinophyceae-Alexandrium_tamarense_CCMP1771_Gene.114970__MMETSP0382_Transcript_55597__g.114970__m.114970:0.6704809984,AlveoDino-Dinophyceae-Noctiluca_scintillans_MMETSP0253_Transcript_890_m.1721:0.3933187199)77:0.0050204475,AlveoDino-Dinophyceae-Noctiluca_scintillans_MMETSP0253_Transcript_39906_m.72073:0.2705724358)76:0.0557911527)86:0.0345616010)62:0.0126482740,(((AlveoDino-Dinophyceae-Dinophysis_acuminata_DAEP01_MMETSP0797_Transcript_27317_m.54428:0.8916491074,(AlveoDino-Dinophyceae-Gymnodinium_catenatum_GC744_Gene.172486__MMETSP0784_Transcript_88213__g.172486__m.172486:0.6764646569,(AlveoDino-Dinophyceae-Peridinium_aciculiferum_MMETSP0370_Transcript_60985_m.107691:0.0000026194,AlveoDino-Dinophyceae-Peridinium_aciculiferum_MMETSP0371_Transcript_11172_m.19558:0.0000029261)100:0.8593963161)98:0.0445558239)100:0.1046746415,AlveoDino-Dinophyceae-Gymnodinium_catenatum_GC744_Gene.169972__MMETSP0784_Transcript_87206__g.169972__m.169972:0.5056219620)94:0.0251586798,AlveoDino-Dinophyceae-Noctiluca_scintillans_MMETSP0253_Transcript_37921_m.68737:0.3609312930)86:0.0223921649)72:0.0998233353,AlveoDino-Dinophyceae-Karenia_brevis_SP1_Gene.19936__MMETSP0574_Transcript_16699__g.19936__m.19936:0.5119153701)70:0.0421924559,(AlveoDino-Dinophyceae-Dinophysis_acuminata_DAEP01_MMETSP0797_Transcript_65287_m.129666:0.3699102072,((((AlveoDino-Dinophyceae-Durusdinium_trenchii_CCMP2556.gene2560.mRNA1:0.0000010347,AlveoDino-Dinophyceae-Durusdinium_trenchii_CCMP2556.gene2798.mRNA1:0.0000023163)100:0.2519516361,AlveoDino-Dinophyceae-Cladocopium_C15_evm.model.scaffold_16139.3:0.1987204684)45:0.1352205294,(AlveoDino-Dinophyceae-Symbiodinium_natans_CCMP2548_Snat_CCMP2548.gene28638.mRNA1:0.0817930177,AlveoDino-Dinophyceae-Symbiodinium_pilosum_CCMP2461_Spil_CCMP2461.gene3556.mRNA1:0.1655044007)44:0.0210365866)45:0.0514060618,(((AlveoDino-Dinophyceae-Symbiodinium_microadriaticum_CCMP2467_Smic.gene19206.mRNA1:0.0000023193,AlveoDino-Dinophyceae-Symbiodinium_necroappetens_CCMP2469_Snec_CCMP2469.gene14183.mRNA1:0.0000010347)98:0.0000028909,AlveoDino-Dinophyceae-Symbiodinium_microadriaticum_CassKB8_Smic_CassKB8.gene38153.mRNA1:0.0000026581)100:0.0506947986,(AlveoDino-Dinophyceae-Symbiodinium_tridacnidorum_Sh18_Stri.gene7906.mRNA1:0.0000022622,AlveoDino-Dinophyceae-Symbiodinium_tridacnidorum_CCMP2592_Stri_CCMP2592.gene2048.mRNA1:0.0147548136)100:0.0797249422)100:0.0666732596)100:0.5863145681)97:0.0476964801)69:0.1612931008,AlveoDino-Dinophyceae-Gymnodinium_catenatum_GC744_Gene.73329__MMETSP0784_Transcript_38407__g.73329__m.73329:0.3539726254)94:0.5695872473,(AlveoDino-Dinophyceae-Karenia_brevis_SP1_MMETSP0573_Transcript_65967_m.78984:1.1395047213,AlveoDino-Dinophyceae-Polarella_glacialis_CCMP2088_evm.model.CCMP2088_scf7180000722861.3:2.0812887017)67:0.2655155749);
```
