## Supplementary material for "Improved *Cladocopium goreaui* genome assembly reveals features of a facultative coral symbiont and the complex evolutionary history of dinoflagellate genes": OG0001640.treEdited.tre

```
(Alveolata-Ciliophora-Tetrahymena_thermophila_SB210_tr_I7LXP1_I7LXP1_TETTS:1.6348078092,(((((((((((AlveoDino-Dinophyceae-Dinophysis_acuminata_DAEP01_MMETSP0797_Transcript_65158_m.129340:0.4020617288,(AlveoDino-Dinophyceae-Alexandrium_tamarense_CCMP1771_Gene.31567__MMETSP0384_Transcript_19973__g.31567__m.31567:0.1815748015,(AlveoDino-Dinophyceae-Gambierdiscus_australes_MMETSP0766_Transcript_92663_m.139990:0.0870971520,AlveoDino-Dinophyceae-Gambierdiscus_australes_MMETSP0766_Transcript_92664_m.139994:0.0000025512)100:0.1025354572)100:0.2430442300)99:0.1560459958,AlveoDino-Dinophyceae-Gymnodinium_catenatum_GC744_Gene.148264__MMETSP0784_Transcript_76929__g.148264__m.148264:0.5117708609)92:0.0966805159,((((((((((((AlveoDino-Dinophyceae-Alexandrium_tamarense_CCMP1771_Gene.4277__MMETSP0382_Transcript_1881__g.4277__m.4277:0.2498955575,AlveoDino-Dinophyceae-Gambierdiscus_australes_MMETSP0766_Transcript_22622_m.34316:0.1333547696)100:0.1696170407,((AlveoDino-Dinophyceae-Durusdinium_trenchii_sh.g12232.t1:0.9950291609,(((AlveoDino-Dinophyceae-Cladocopium_C15_evm.model.scaffold_699.6:0.0163946654,AlveoDino-Dinophyceae-Cladocopium_goreaui_evm.model.scf7180000355097.8:0.0136030587)98:0.0042133727,AlveoDino-Dinophyceae-Cladocopium_C92_CC92.gene21867.mRNA1:0.0076945707)100:0.0862299095,(AlveoDino-Dinophyceae-Fugacium_kawagutii_Fkaw.gene27575.mRNA1:0.0273963182,AlveoDino-Dinophyceae-Breviolum_minutum_Bmin.gene32675.mRNA1:0.0815390108)36:0.0000022307)77:0.0206846825)58:0.0569407628,(((((((AlveoDino-Dinophyceae-Symbiodinium_microadriaticum_CCMP2467_Smic.gene26423.mRNA1:0.0000000000,AlveoDino-Dinophyceae-Symbiodinium_microadriaticum_CassKB8_Smic_CassKB8.gene8619.mRNA1:0.0000000000):0.0000000000,AlveoDino-Dinophyceae-Symbiodinium_necroappetens_CCMP2469_Snec_CCMP2469.gene19267.mRNA1:0.0000000000):0.0000028074,AlveoDino-Dinophyceae-Symbiodinium_microadriaticum_04_503SCI_Smic_04-503SCI.03.gene3212.mRNA1:0.0000010000)100:0.0078545856,AlveoDino-Dinophyceae-Symbiodinium_linucheae_CCMP2456_Slin_CCMP2456.gene12861.mRNA1:0.0121482609)94:0.0033467550,(AlveoDino-Dinophyceae-Symbiodinium_tridacnidorum_Sh18_Stri.gene11656.mRNA1:0.0038641258,AlveoDino-Dinophyceae-Symbiodinium_tridacnidorum_CCMP2592_Stri_CCMP2592.gene28735.mRNA1:0.0115254922)100:0.0083099145)95:0.0241135948,AlveoDino-Dinophyceae-Symbiodinium_natans_CCMP2548_Snat_CCMP2548.gene15873.mRNA1:0.0637433936)94:0.0301940537,AlveoDino-Dinophyceae-Symbiodinium_pilosum_CCMP2461_Spil_CCMP2461.gene2033.mRNA1:0.0758711951)96:0.1050744531)81:0.5788969470)72:0.0458848743,AlveoDino-Dinophyceae-Heterocapsa_rotundata_MMETSP0503_Transcript_45086_m.94879:0.6140893343)71:0.0476685742,((((AlveoDino-Dinophyceae-Durusdinium_trenchii_CCMP2556.gene15469.mRNA1:0.0000024199,AlveoDino-Dinophyceae-Durusdinium_trenchii_sh.g585.t1:0.1911447903)100:0.1131986580,((AlveoDino-Dinophyceae-Cladocopium_goreaui_evm.model.scf7180000356348.22:0.0244208269,AlveoDino-Dinophyceae-Cladocopium_C92_CC92.gene10418.mRNA1:0.0161792272)100:0.0425664957,AlveoDino-Dinophyceae-Breviolum_minutum_Bmin.gene23379.mRNA1:0.0562803919)100:0.0664223695)99:0.0807745395,(((((AlveoDino-Dinophyceae-Symbiodinium_microadriaticum_04_503SCI_Smic_04-503SCI.03.gene11460.mRNA1:0.0000010000,AlveoDino-Dinophyceae-Symbiodinium_microadriaticum_CassKB8_Smic_CassKB8.gene11005.mRNA1:0.0000010000)94:0.0000028514,AlveoDino-Dinophyceae-Symbiodinium_necroappetens_CCMP2469_Snec_CCMP2469.gene23863.mRNA1:0.0044342733)97:0.0157804469,AlveoDino-Dinophyceae-Symbiodinium_linucheae_CCMP2456_Slin_CCMP2456.gene12455.mRNA1:0.0111377208)93:0.0048610405,AlveoDino-Dinophyceae-Symbiodinium_tridacnidorum_CCMP2592_Stri_CCMP2592.gene19662.mRNA1:0.0102036949)94:0.0221467183,AlveoDino-Dinophyceae-Symbiodinium_natans_CCMP2548_Snat_CCMP2548.gene16470.mRNA1:0.0373775688)100:0.1222020553)100:0.1748286227,AlveoDino-Dinophyceae-Polarella_glacialis_CCMP1383_evm.model.CCMP1383_scf7180000590335.4:0.1843731855)99:0.1163268355)70:0.0554056084,(AlveoDino-Dinophyceae-Prorocentrum_minimum_MMETSP0055_Transcript_58205_m.101843:0.1629431446,AlveoDino-Dinophyceae-Prorocentrum_minimum_MMETSP0057_Transcript_86948_m.161001:0.2057629830)100:0.2556453654)81:0.1585923419,(((AlveoDino-Dinophyceae-Alexandrium_tamarense_CCMP1771_Gene.287631__MMETSP0384_Transcript_176606__g.287631__m.287631:0.3217761358,AlveoDino-Dinophyceae-Gambierdiscus_australes_MMETSP0766_Transcript_85297_m.128927:0.2253073988)100:0.2513258189,((((AlveoDino-Dinophyceae-Durusdinium_trenchii_sh.g1349.t1:0.2342408309,AlveoDino-Dinophyceae-Durusdinium_trenchii_sh.g16360.t1:0.0129295068)100:0.0861408360,(AlveoDino-Dinophyceae-Cladocopium_C92_CC92.gene20424.mRNA1:0.4592711782,AlveoDino-Dinophyceae-Breviolum_minutum_Bmin.gene11360.mRNA1:0.0886285439)97:0.0246132346)100:0.1929095585,((((AlveoDino-Dinophyceae-Symbiodinium_microadriaticum_CassKB8_Smic_CassKB8.gene9569.mRNA1:0.0039650062,AlveoDino-Dinophyceae-Symbiodinium_linucheae_CCMP2456_Slin_CCMP2456.gene5418.mRNA1:0.0039540979)57:0.0000022591,AlveoDino-Dinophyceae-Symbiodinium_necroappetens_CCMP2469_Snec_CCMP2469.gene12417.mRNA1:0.0201131203)99:0.0181385740,(AlveoDino-Dinophyceae-Symbiodinium_natans_CCMP2548_Snat_CCMP2548.gene25760.mRNA1:0.0429769234,AlveoDino-Dinophyceae-Symbiodinium_pilosum_CCMP2461_Spil_CCMP2461.gene14577.mRNA1:0.0797203429)98:0.0362502513)94:0.0070634701,(AlveoDino-Dinophyceae-Symbiodinium_tridacnidorum_Sh18_Stri.gene13619.mRNA1:0.0045958357,AlveoDino-Dinophyceae-Symbiodinium_tridacnidorum_CCMP2592_Stri_CCMP2592.gene39549.mRNA1:0.0074519423)99:0.0036513028)100:0.2295695223)100:0.1542743893,((AlveoDino-Dinophyceae-Polarella_glacialis_CCMP1383_evm.model.CCMP1383_scf7180000591081.5:0.0000010000,AlveoDino-Dinophyceae-Polarella_glacialis_CCMP2088_evm.model.CCMP2088_scf7180000713162.3:0.0000010000)100:0.0260881447,AlveoDino-Dinophyceae-Polarella_glacialis_CCMP2088_evm.model.CCMP2088_scf7180000713162.4:0.0141642976)100:0.4637710951)100:0.1351345907)96:0.0815369562,(AlveoDino-Dinophyceae-Heterocapsa_rotundata_MMETSP0503_Transcript_45993_m.96598:0.4901985631,AlveoDino-Dinophyceae-Peridinium_aciculiferum_MMETSP0370_Transcript_47443_m.83171:0.4200125342)93:0.0797306328)98:0.1091859722)77:0.1420206855,((((AlveoDino-Dinophyceae-Alexandrium_tamarense_CCMP1771_Gene.132297__MMETSP0382_Transcript_63834__g.132297__m.132297:0.6156624111,AlveoDino-Dinophyceae-Gambierdiscus_australes_MMETSP0766_Transcript_9351_m.14379:0.4141952087)98:0.1245081163,((((AlveoDino-Dinophyceae-Durusdinium_trenchii_sh.g16700.t1:0.1836135828,AlveoDino-Dinophyceae-Cladocopium_C92_CC92.gene16017.mRNA1:0.0667824415)99:0.0166015951,AlveoDino-Dinophyceae-Cladocopium_goreaui_evm.model.scf7180000353817.21:0.0394737189)99:0.1185746636,AlveoDino-Dinophyceae-Fugacium_kawagutii_Fkaw.gene22110.mRNA1:0.2276650869)89:0.0706879588,(((AlveoDino-Dinophyceae-Symbiodinium_microadriaticum_CCMP2467_Smic.gene26215.mRNA1:0.0000028074,(AlveoDino-Dinophyceae-Symbiodinium_microadriaticum_04_503SCI_Smic_04-503SCI.03.gene17193.mRNA1:0.0546567369,AlveoDino-Dinophyceae-Symbiodinium_microadriaticum_CassKB8_Smic_CassKB8.gene480.mRNA1:0.0000027546)70:0.0038097006)69:0.0000029702,AlveoDino-Dinophyceae-Symbiodinium_necroappetens_CCMP2469_Snec_CCMP2469.gene9856.mRNA1:0.0000025861)70:0.0202367373,AlveoDino-Dinophyceae-Symbiodinium_tridacnidorum_CCMP2592_Stri_CCMP2592.gene20492.mRNA1:0.0152266067)100:0.3579582681)100:0.5176779387)98:0.0638290049,(AlveoDino-Dinophyceae-Peridinium_aciculiferum_MMETSP0370_Transcript_68303_m.120969:0.6799980911,((AlveoDino-Dinophyceae-Polarella_glacialis_CCMP1383_evm.model.CCMP1383_scf7180000592930.2:0.0000021692,((AlveoDino-Dinophyceae-Polarella_glacialis_CCMP1383_evm.model.CCMP1383_scf7180000553647.3:0.0000023013,AlveoDino-Dinophyceae-Polarella_glacialis_CCMP2088_evm.model.CCMP2088_scf7180000668811.3:0.0000028353)100:0.0038037734,AlveoDino-Dinophyceae-Polarella_glacialis_CCMP2088_evm.model.CCMP2088_scf7180000692099.3:0.0000023682)100:0.0037986249)100:0.5681870630,(AlveoDino-Dinophyceae-Polarella_glacialis_CCMP1383_evm.model.CCMP1383_scf7180000546644.1:0.0000023490,AlveoDino-Dinophyceae-Polarella_glacialis_CCMP2088_evm.model.CCMP2088_scf7180000712824.2:0.0000023651)100:0.2382118179)100:0.1496279317)99:0.0834996894)99:0.0898758409,(((AlveoDino-Dinophyceae-Heterocapsa_rotundata_MMETSP0503_Transcript_12225_m.25950:0.4503158866,AlveoDino-Dinophyceae-Heterocapsa_rotundata_MMETSP0503_Transcript_29685_m.62909:0.3581129990)99:0.1544540907,AlveoDino-Dinophyceae-Peridinium_aciculiferum_MMETSP0370_Transcript_4148_m.7050:0.6836497730)98:0.1333433942,((AlveoDino-Dinophyceae-Peridinium_aciculiferum_MMETSP0370_Transcript_23310_m.40239:0.2525888588,AlveoDino-Dinophyceae-Peridinium_aciculiferum_MMETSP0370_Transcript_23313_m.40246:0.2862675292)100:0.4541216948,AlveoDino-Dinophyceae-Prorocentrum_minimum_Gene.11927__MMETSP0056_Transcript_6603__g.11927__m.11927:0.7021279314)97:0.1502545341)82:0.0657627296)83:0.0793119978)68:0.0602785861,(((((AlveoDino-Dinophyceae-Alexandrium_tamarense_CCMP1771_Gene.77833__MMETSP0382_Transcript_38214__g.77833__m.77833:0.5209349965,AlveoDino-Dinophyceae-Peridinium_aciculiferum_MMETSP0370_Transcript_42286_m.74393:0.3910642500)100:0.0993458706,AlveoDino-Dinophyceae-Gambierdiscus_australes_MMETSP0766_Transcript_32252_m.48542:0.9704483870)82:0.0553083144,(AlveoDino-Dinophyceae-Alexandrium_tamarense_CCMP1771_Gene.144725__MMETSP0382_Transcript_69788__g.144725__m.144725:0.5131873940,AlveoDino-Dinophyceae-Gambierdiscus_australes_MMETSP0766_Transcript_58780_m.88921:0.2498016000)100:0.2564221473)82:0.1457077130,(((AlveoDino-Dinophyceae-Prorocentrum_minimum_Gene.199006__MMETSP0053_Transcript_110790__g.199006__m.199006:0.0416985356,AlveoDino-Dinophyceae-Prorocentrum_minimum_MMETSP0055_Transcript_80671_m.141764:0.0223845804)100:0.1162366973,AlveoDino-Dinophyceae-Prorocentrum_minimum_MMETSP0055_Transcript_21588_m.38057:0.0494674698)98:0.0532345017,AlveoDino-Dinophyceae-Prorocentrum_minimum_Gene.199015__MMETSP0053_Transcript_110793__g.199015__m.199015:0.2019014739)100:0.3866413831)81:0.1356418697,AlveoDino-Dinophyceae-Alexandrium_tamarense_CCMP1771_Gene.82177__MMETSP0384_Transcript_50470__g.82177__m.82177:1.8249690210)97:0.1536289927)58:0.0579235680,AlveoDino-Dinophyceae-Prorocentrum_minimum_MMETSP0057_Transcript_84224_m.155993:0.6600445490)28:0.0388715541,AlveoDino-Dinophyceae-Prorocentrum_minimum_Gene.31709__MMETSP0053_Transcript_17501__g.31709__m.31709:0.7615425741)29:0.0285916752,(((((AlveoDino-Dinophyceae-Alexandrium_tamarense_CCMP1771_Gene.53340__MMETSP0382_Transcript_26334__g.53340__m.53340:0.2943329931,AlveoDino-Dinophyceae-Alexandrium_tamarense_CCMP1771_Gene.53342__MMETSP0382_Transcript_26335__g.53342__m.53342:0.2271472470)99:0.3304835627,AlveoDino-Dinophyceae-Gambierdiscus_australes_MMETSP0766_Transcript_19668_m.29969:0.4509901418)25:0.0826378601,((AlveoDino-Dinophyceae-Karenia_brevis_SP1_MMETSP0573_Transcript_38805_m.46763:0.4817983612,AlveoDino-Dinophyceae-Karenia_brevis_SP1_MMETSP0573_Transcript_59808_m.71291:0.4595627508)100:0.5332495645,((((((AlveoDino-Dinophyceae-Durusdinium_trenchii_sh.g8735.t1:0.2298204976,AlveoDino-Dinophyceae-Cladocopium_C92_CC92.gene15911.mRNA1:0.0118541335)98:0.0124060350,(AlveoDino-Dinophyceae-Cladocopium_C15_evm.model.scaffold_11819.4:0.0607250104,AlveoDino-Dinophyceae-Cladocopium_goreaui_evm.model.scf7180000353405.17:0.0056980457)63:0.0167713488)99:0.0616206070,AlveoDino-Dinophyceae-Fugacium_kawagutii_Fkaw.gene21991.mRNA1:0.0824235951)98:0.0253491275,AlveoDino-Dinophyceae-Breviolum_minutum_Bmin.gene23768.mRNA1:0.0656219446)100:0.1810472593,((((((AlveoDino-Dinophyceae-Symbiodinium_microadriaticum_CCMP2467_Smic.gene3586.mRNA1:0.0000010000,AlveoDino-Dinophyceae-Symbiodinium_microadriaticum_CassKB8_Smic_CassKB8.gene1834.mRNA1:0.0000010000)98:0.0000021206,AlveoDino-Dinophyceae-Symbiodinium_necroappetens_CCMP2469_Snec_CCMP2469.gene19260.mRNA1:0.0000029553)99:0.0151608091,AlveoDino-Dinophyceae-Symbiodinium_linucheae_CCMP2456_Slin_CCMP2456.gene2929.mRNA1:0.0038853298)94:0.0033373723,(AlveoDino-Dinophyceae-Symbiodinium_tridacnidorum_Sh18_Stri.gene19273.mRNA1:0.0041476499,AlveoDino-Dinophyceae-Symbiodinium_tridacnidorum_CCMP2592_Stri_CCMP2592.gene7801.mRNA1:0.0037274898)100:0.0077679985)99:0.0451755124,AlveoDino-Dinophyceae-Symbiodinium_natans_CCMP2548_Snat_CCMP2548.gene3764.mRNA1:0.0453923405)88:0.0283009521,AlveoDino-Dinophyceae-Symbiodinium_pilosum_CCMP2461_Spil_CCMP2461.gene1528.mRNA1:0.1044592411)100:0.2128380394)100:0.3820441606,AlveoDino-Dinophyceae-Polarella_glacialis_CCMP2088_evm.model.CCMP2088_scf7180000716881.2:0.4016282621)92:0.1025053278)25:0.0286892263)41:0.0515589698,((AlveoDino-Dinophyceae-Gymnodinium_catenatum_GC744_Gene.221207__MMETSP0784_Transcript_112651__g.221207__m.221207:0.7575207454,AlveoDino-Dinophyceae-Gymnodinium_catenatum_GC744_Gene.154179__MMETSP0784_Transcript_79805__g.154179__m.154179:0.7327252657)53:0.0260679563,AlveoDino-Dinophyceae-Peridinium_aciculiferum_MMETSP0370_Transcript_18901_m.32232:1.4229664702)60:0.2175039326)43:0.0391066451,((AlveoDino-Dinophyceae-Gymnodinium_catenatum_GC744_Gene.214053__MMETSP0784_Transcript_109226__g.214053__m.214053:0.2901689495,AlveoDino-Dinophyceae-Gymnodinium_catenatum_GC744_Gene.142214__MMETSP0784_Transcript_73680__g.142214__m.142214:0.4622396154)96:0.2438173795,AlveoDino-Dinophyceae-Peridinium_aciculiferum_MMETSP0370_Transcript_18900_m.32229:1.6265717528)34:0.1429761768)27:0.0387977340)44:0.0719871328,(AlveoDino-Dinophyceae-Gymnodinium_catenatum_GC744_Gene.208243__MMETSP0784_Transcript_106735__g.208243__m.208243:0.5053655981,AlveoDino-Dinophyceae-Amphidinium_gibbosum.g12339.t1:1.6775097351)76:0.1503666155)49:0.0714563407)16:0.0276133166,(AlveoDino-Dinophyceae-Karenia_brevis_SP1_MMETSP0573_Transcript_44492_m.53907:0.1527571636,AlveoDino-Dinophyceae-Karenia_brevis_SP1_MMETSP0573_Transcript_5743_m.6813:0.3187963670)100:0.4492561937)57:0.0960955901,((AlveoDino-Dinophyceae-Noctiluca_scintillans_MMETSP0253_Transcript_39200_m.70824:1.7286527492,AlveoDino-Dinophyceae-Amphidinium_gibbosum.g61500.t1:1.2062152741)49:0.1442782085,AlveoDino-Dinophyceae-Symbiodinium_natans_CCMP2548_Snat_CCMP2548.gene9012.mRNA1:1.3548584226)100:0.8630171280)67:0.3492778700,AlveoDino-Dinophyceae-Gymnodinium_catenatum_GC744_Gene.206326__MMETSP0784_Transcript_105666__g.206326__m.206326:1.1633352778)100:3.1444260350,AlveoDino-Dinophyceae-Alexandrium_tamarense_CCMP1771_Gene.98016__MMETSP0382_Transcript_47983__g.98016__m.98016:0.9982921159)56:0.2614104343,(AlveoDino-Dinophyceae-Karenia_brevis_SP1_MMETSP0573_Transcript_10645_m.12797:0.9714228130,AlveoDino-Dinophyceae-Karenia_brevis_SP1_Gene.15087__MMETSP0574_Transcript_13280__g.15087__m.15087:0.4614993735)97:0.3082269691)56:0.1905667433,AlveoDino-Dinophyceae-Gymnodinium_catenatum_GC744_Gene.196429__MMETSP0784_Transcript_100235__g.196429__m.196429:1.0347116671)63:0.3055620610,(AlveoDino-Dinophyceae-Oxyrrhis_marina_Gene.115258__MMETSP0469_Transcript_76568__g.115258__m.115258:0.7377804095,AlveoDino-Dinophyceae-Symbiodinium_microadriaticum_CassKB8_Smic_CassKB8.gene32060.mRNA1:2.1072033880)81:0.2739394854)58:0.5420450526,Stramenopiles-Phaeophyceae-Cladosiphon_okamuranus_g5593.t1:2.1444853852)88:0.5620053923,AlveoDino-Dinophyceae-Amoebophrya_ceratii.g12555.t1:2.0655815605);
```
