## Supplementary material for "Improved *Cladocopium goreaui* genome assembly reveals features of a facultative coral symbiont and the complex evolutionary history of dinoflagellate genes": OG0004959.treEdited.tre

```
(Alveolata-Chromerida-Chromera_velia_Cvel_6044:1.2402343036,((((AlveoDino-Dinophyceae-Gymnodinium_catenatum_GC744_Gene.95443__MMETSP0784_Transcript_49064__g.95443__m.95443:0.5539181155,Stramenopiles-Pelagophyte-Aureococcus_anophagefferens_tr_F0Y4F3_F0Y4F3_AURAN:0.6533915988)95:0.0622859754,Stramenopiles-Pelagophyte-Aureococcus_anophagefferens_tr_F0YPZ7_F0YPZ7_AURAN:1.2819377086)98:0.1960057744,AlveoDino-Dinophyceae-Gymnodinium_catenatum_GC744_Gene.117856__MMETSP0784_Transcript_60694__g.117856__m.117856:0.3471470699)96:0.1747721733,(((((((AlveoDino-Dinophyceae-Cladocopium_goreaui_evm.model.scf7180000349753.8:0.0790092412,AlveoDino-Dinophyceae-Cladocopium_C92_CC92.gene21917.mRNA1:0.6847970948)93:0.0221089363,AlveoDino-Dinophyceae-Cladocopium_C92_CC92.gene21919.mRNA1:0.6576357304)91:0.0322270036,(AlveoDino-Dinophyceae-Cladocopium_C92_CC92.gene19999.mRNA1:0.0386040105,AlveoDino-Dinophyceae-Cladocopium_C92_CC92.gene27603.mRNA1:0.0908927094)95:0.0620575092)92:0.1057373828,AlveoDino-Dinophyceae-Fugacium_kawagutii_Fkaw.gene7719.mRNA1:0.2444763107)92:0.1673642340,(AlveoDino-Dinophyceae-Symbiodinium_linucheae_CCMP2456_Slin_CCMP2456.gene20558.mRNA1:0.0554367211,AlveoDino-Dinophyceae-Symbiodinium_tridacnidorum_CCMP2592_Stri_CCMP2592.gene479.mRNA1:0.0212664246)100:0.3536624599)40:0.0365481831,((AlveoDino-Dinophyceae-Breviolum_minutum_Bmin.gene22518.mRNA1:0.1599105851,AlveoDino-Dinophyceae-Symbiodinium_natans_CCMP2548_Snat_CCMP2548.gene360.mRNA1:0.2364992790)57:0.1291779871,AlveoDino-Dinophyceae-Symbiodinium_pilosum_CCMP2461_Spil_CCMP2461.gene10673.mRNA1:0.3601885076)74:0.1044320602)69:0.0777535762,((AlveoDino-Dinophyceae-Breviolum_minutum_Bmin.gene14607.mRNA1:0.6856571453,(((((((AlveoDino-Dinophyceae-Symbiodinium_microadriaticum_CCMP2467_Smic.gene16243.mRNA1:0.0000010000,AlveoDino-Dinophyceae-Symbiodinium_microadriaticum_CassKB8_Smic_CassKB8.gene16136.mRNA1:0.0000010000)100:0.1631759993,AlveoDino-Dinophyceae-Symbiodinium_necroappetens_CCMP2469_Snec_CCMP2469.gene28566.mRNA1:0.0170487082)57:0.0000022213,AlveoDino-Dinophyceae-Symbiodinium_microadriaticum_04_503SCI_Smic_04-503SCI.03.gene17396.mRNA1:0.0000010000)84:0.0088910136,AlveoDino-Dinophyceae-Symbiodinium_linucheae_CCMP2456_Slin_CCMP2456.gene1933.mRNA1:0.0033564797)81:0.0077106779,AlveoDino-Dinophyceae-Symbiodinium_tridacnidorum_Sh18_Stri.gene8323.mRNA1:0.0031566677)100:0.3031139899,((((AlveoDino-Dinophyceae-Symbiodinium_microadriaticum_04_503SCI_Smic_04-503SCI.03.gene28421.mRNA1:0.0000000000,AlveoDino-Dinophyceae-Symbiodinium_linucheae_CCMP2456_Slin_CCMP2456.gene1934.mRNA1:0.0000000000):0.0000010000,AlveoDino-Dinophyceae-Symbiodinium_microadriaticum_CassKB8_Smic_CassKB8.gene26988.mRNA1:0.0000010000)51:0.0000010000,AlveoDino-Dinophyceae-Symbiodinium_necroappetens_CCMP2469_Snec_CCMP2469.gene7291.mRNA1:0.0041483795)92:0.0041393295,(AlveoDino-Dinophyceae-Symbiodinium_tridacnidorum_Sh18_Stri.gene8322.mRNA1:0.0041395595,AlveoDino-Dinophyceae-Symbiodinium_tridacnidorum_CCMP2592_Stri_CCMP2592.gene26864.mRNA1:0.0000010000)62:0.0000010000)100:0.1817733240)100:0.2544116384,((((AlveoDino-Dinophyceae-Symbiodinium_microadriaticum_04_503SCI_Smic_04-503SCI.03.gene2367.mRNA1:0.0000010000,AlveoDino-Dinophyceae-Symbiodinium_microadriaticum_CassKB8_Smic_CassKB8.gene4277.mRNA1:0.0000010000)100:0.1524791891,AlveoDino-Dinophyceae-Symbiodinium_tridacnidorum_CCMP2592_Stri_CCMP2592.gene29080.mRNA1:0.0720661782)98:0.0795475221,((((((AlveoDino-Dinophyceae-Symbiodinium_microadriaticum_04_503SCI_Smic_04-503SCI.03.gene23382.mRNA1:0.0158298272,AlveoDino-Dinophyceae-Symbiodinium_necroappetens_CCMP2469_Snec_CCMP2469.gene7504.mRNA1:0.0494471076)85:0.0196462235,((AlveoDino-Dinophyceae-Symbiodinium_necroappetens_CCMP2469_Snec_CCMP2469.gene19296.mRNA1:0.0473791446,AlveoDino-Dinophyceae-Symbiodinium_necroappetens_CCMP2469_Snec_CCMP2469.gene28443.mRNA1:0.0867354603)81:0.0100585797,AlveoDino-Dinophyceae-Symbiodinium_necroappetens_CCMP2469_Snec_CCMP2469.gene28644.mRNA1:0.0793501647)82:0.0175755569)78:0.0069616999,AlveoDino-Dinophyceae-Symbiodinium_necroappetens_CCMP2469_Snec_CCMP2469.gene25084.mRNA1:0.1607719644)97:0.0236047343,(AlveoDino-Dinophyceae-Symbiodinium_tridacnidorum_CCMP2592_Stri_CCMP2592.gene23651.mRNA1:0.0251489998,AlveoDino-Dinophyceae-Symbiodinium_tridacnidorum_CCMP2592_Stri_CCMP2592.gene23974.mRNA1:0.0186620622)99:0.0117411361)98:0.0130209641,(AlveoDino-Dinophyceae-Symbiodinium_tridacnidorum_CCMP2592_Stri_CCMP2592.gene23980.mRNA1:0.0046911170,AlveoDino-Dinophyceae-Symbiodinium_tridacnidorum_CCMP2592_Stri_CCMP2592.gene23981.mRNA1:0.0163839229)100:0.0275811791)94:0.0104314034,AlveoDino-Dinophyceae-Symbiodinium_tridacnidorum_CCMP2592_Stri_CCMP2592.gene23650.mRNA1:0.0329025094)100:0.1191367964)89:0.0942658616,(((AlveoDino-Dinophyceae-Symbiodinium_natans_CCMP2548_Snat_CCMP2548.gene7057.mRNA1:0.0150905222,AlveoDino-Dinophyceae-Symbiodinium_natans_CCMP2548_Snat_CCMP2548.gene23429.mRNA1:0.0467476081)100:0.1254642502,AlveoDino-Dinophyceae-Symbiodinium_pilosum_CCMP2461_Spil_CCMP2461.gene12518.mRNA1:0.1115220621)87:0.0283903499,AlveoDino-Dinophyceae-Symbiodinium_pilosum_CCMP2461_Spil_CCMP2461.gene19479.mRNA1:0.2069139270)100:0.1754119377)100:0.2496764249)77:0.0527577424)77:0.0412990062,(((((AlveoDino-Dinophyceae-Symbiodinium_microadriaticum_CCMP2467_Smic.gene25587.mRNA1:0.0249584075,((AlveoDino-Dinophyceae-Symbiodinium_microadriaticum_CCMP2467_Smic.gene27689.mRNA1:0.0000000000,AlveoDino-Dinophyceae-Symbiodinium_microadriaticum_CassKB8_Smic_CassKB8.gene20739.mRNA1:0.0000000000):0.0000010000,AlveoDino-Dinophyceae-Symbiodinium_microadriaticum_04_503SCI_Smic_04-503SCI.03.gene12301.mRNA1:0.0000010000)100:0.0188435781)99:0.0251233702,AlveoDino-Dinophyceae-Symbiodinium_necroappetens_CCMP2469_Snec_CCMP2469.gene13425.mRNA1:0.1087469393)33:0.0055740059,AlveoDino-Dinophyceae-Symbiodinium_linucheae_CCMP2456_Slin_CCMP2456.gene19530.mRNA1:0.2241501134)40:0.0069193340,(((AlveoDino-Dinophyceae-Symbiodinium_tridacnidorum_CCMP2592_Stri_CCMP2592.gene16722.mRNA1:0.0167105902,AlveoDino-Dinophyceae-Symbiodinium_tridacnidorum_CCMP2592_Stri_CCMP2592.gene24323.mRNA1:0.0129282588)80:0.0164554487,AlveoDino-Dinophyceae-Symbiodinium_tridacnidorum_CCMP2592_Stri_CCMP2592.gene17542.mRNA1:0.0047374516)62:0.0042932206,((AlveoDino-Dinophyceae-Symbiodinium_tridacnidorum_CCMP2592_Stri_CCMP2592.gene16723.mRNA1:0.0254176758,(AlveoDino-Dinophyceae-Symbiodinium_tridacnidorum_CCMP2592_Stri_CCMP2592.gene24322.mRNA1:0.0083372039,AlveoDino-Dinophyceae-Symbiodinium_tridacnidorum_CCMP2592_Stri_CCMP2592.gene24325.mRNA1:0.0041620023)99:0.0128331814)48:0.0041009365,AlveoDino-Dinophyceae-Symbiodinium_tridacnidorum_CCMP2592_Stri_CCMP2592.gene17544.mRNA1:0.0084105954)51:0.0083409507)85:0.0174509441)47:0.0190510668,AlveoDino-Dinophyceae-Symbiodinium_linucheae_CCMP2456_Slin_CCMP2456.gene5657.mRNA1:0.0270729435)100:0.2753208642)88:0.0334889364)74:0.1817252998)77:0.4093211883,(Stramenopiles-Pelagophyte-Aureococcus_anophagefferens_tr_F0YF44_F0YF44_AURAN:1.2354874677,Stramenopiles-Phaeophyceae-Ectocarpus_siliculosus_tr_D8LGN0_D8LGN0_ECTSI:2.2390627288)78:0.5679322810);
```
