## Supplementary material for "Improved *Cladocopium goreaui* genome assembly reveals features of a facultative coral symbiont and the complex evolutionary history of dinoflagellate genes": OG0006058.treEdited.tre

```
(Alveolata-Chromerida-Vitrella_brassicaformis_Vbra_14531:1.0306749443,((((Alveolata-Chromerida-Vitrella_brassicaformis_Vbra_5062:0.7495933926,Alveolata-Perkinsea-Perkinsus_marinus_ATCC_50983_tr_C5LB80_C5LB80_PERM5:0.9352613095)24:0.0836358480,(Alveolata-Chromerida-Vitrella_brassicaformis_Vbra_19632:0.9236010732,AlveoDino-Dinophyceae-Amoebophrya_ceratii.g3620.t1:1.2583708551)45:0.1107489165)35:0.2314950632,((((((((AlveoDino-Dinophyceae-Alexandrium_tamarense_CCMP1771_Gene.239305__MMETSP0382_Transcript_115364__g.239305__m.239305:0.0976068032,((AlveoDino-Dinophyceae-Karenia_brevis_SP1_MMETSP0573_Transcript_37167_m.44661:0.0678213270,AlveoDino-Dinophyceae-Karenia_brevis_SP1_MMETSP0573_Transcript_49573_m.59662:0.0378005290)100:0.1886906731,(AlveoDino-Dinophyceae-Karenia_brevis_SP1_MMETSP0573_Transcript_48140_m.58202:0.1000712013,AlveoDino-Dinophyceae-Karenia_brevis_SP1_Gene.8098__MMETSP0574_Transcript_7640__g.8098__m.8098:0.0572712172)99:0.1346193003)82:0.0637828481)78:0.0433718936,(AlveoDino-Dinophyceae-Alexandrium_tamarense_CCMP1771_Gene.22842__MMETSP0382_Transcript_11569__g.22842__m.22842:0.0000009982,AlveoDino-Dinophyceae-Alexandrium_tamarense_CCMP1771_Gene.190992__MMETSP0384_Transcript_117103__g.190992__m.190992:0.0000009982)100:0.3079614211)58:0.0773936277,((AlveoDino-Dinophyceae-Gymnodinium_catenatum_GC744_Gene.29999__MMETSP0784_Transcript_15885__g.29999__m.29999:0.3063084738,((AlveoDino-Dinophyceae-Durusdinium_trenchii_sh.g18860.t1:0.0486457627,AlveoDino-Dinophyceae-Cladocopium_goreaui_evm.model.scf7180000353501.9:0.0000023698)92:0.0124842364,AlveoDino-Dinophyceae-Breviolum_minutum_Bmin.gene27705.mRNA1:0.0000009982)100:0.3206593722)78:0.1299505534,((((AlveoDino-Dinophyceae-Durusdinium_trenchii_CCMP2556.gene35232.mRNA1:0.0000025039,((AlveoDino-Dinophyceae-Cladocopium_C15_evm.model.scaffold_4375.1:0.0000009982,AlveoDino-Dinophyceae-Cladocopium_goreaui_evm.model.scf7180000353844.5:0.0220456032)100:0.0835446093,AlveoDino-Dinophyceae-Fugacium_kawagutii_Fkaw.gene27940.mRNA1:0.0846482968)99:0.0810613659)100:0.1859021703,((AlveoDino-Dinophyceae-Durusdinium_trenchii_CCMP2556.gene25597.mRNA1:0.0000009982,AlveoDino-Dinophyceae-Durusdinium_trenchii_sh.g23930.t1:0.0455318028)100:0.1049252491,((AlveoDino-Dinophyceae-Cladocopium_goreaui_evm.model.scf7180000356020.13:0.0142438733,AlveoDino-Dinophyceae-Cladocopium_C92_CC92.gene9934.mRNA1:0.0000009982)99:0.0148077945,AlveoDino-Dinophyceae-Breviolum_minutum_Bmin.gene1869.mRNA1:0.0161831428)72:0.0000025039)88:0.0491557760)72:0.0655981426,((AlveoDino-Dinophyceae-Cladocopium_C15_evm.model.scaffold_4027.1:0.0000009982,((AlveoDino-Dinophyceae-Cladocopium_goreaui_evm.model.scf7180000353517.12:0.0310400086,AlveoDino-Dinophyceae-Cladocopium_C92_CC92.gene27747.mRNA1:0.0000009982)45:0.0000009982,AlveoDino-Dinophyceae-Breviolum_minutum_Bmin.gene6220.mRNA1:0.0651862704)97:0.0159313627)100:0.1346518188,((((AlveoDino-Dinophyceae-Symbiodinium_microadriaticum_CassKB8_Smic_CassKB8.gene25758.mRNA1:0.0000009982,AlveoDino-Dinophyceae-Symbiodinium_necroappetens_CCMP2469_Snec_CCMP2469.gene17883.mRNA1:0.0000009982)99:0.0135963992,AlveoDino-Dinophyceae-Symbiodinium_linucheae_CCMP2456_Slin_CCMP2456.gene9416.mRNA1:0.0000009982)68:0.0000020868,AlveoDino-Dinophyceae-Symbiodinium_pilosum_CCMP2461_Spil_CCMP2461.gene9696.mRNA1:0.2856343051)91:0.0154443822,AlveoDino-Dinophyceae-Symbiodinium_tridacnidorum_Sh18_Stri.gene8397.mRNA1:0.0000009982)80:0.0145777167)56:0.0000025095)94:0.1506134669,(AlveoDino-Dinophyceae-Polarella_glacialis_CCMP1383_evm.model.CCMP1383_scf7180000566858.1:0.0000009982,AlveoDino-Dinophyceae-Polarella_glacialis_CCMP2088_evm.model.CCMP2088_scf7180000720392.1:0.0000009982)100:0.1894729000)80:0.0574329890)52:0.0804268688)43:0.0000020756,(AlveoDino-Dinophyceae-Prorocentrum_minimum_Gene.193197__MMETSP0053_Transcript_107782__g.193197__m.193197:0.0000009982,AlveoDino-Dinophyceae-Prorocentrum_minimum_MMETSP0057_Transcript_128033_m.237740:0.0000009982)99:0.1377325675)73:0.1963438398,(AlveoDino-Dinophyceae-Polarella_glacialis_CCMP1383_evm.model.CCMP1383_scf7180000557763.4:0.0000009982,AlveoDino-Dinophyceae-Polarella_glacialis_CCMP2088_evm.model.CCMP2088_scf7180000714377.4:0.0126064122)99:0.5027369017)85:0.3558224070,AlveoDino-Dinophyceae-Amoebophrya_ceratii.g14803.t1:1.3090341061)87:0.2748034951,(AlveoDino-Dinophyceae-Oxyrrhis_marina_Gene.66897__MMETSP0469_Transcript_45318__g.66897__m.66897:0.1081135716,AlveoDino-Dinophyceae-Oxyrrhis_marina_Gene.111070__MMETSP0469_Transcript_73816__g.111070__m.111070:0.1964911348)100:0.7096331828)66:0.1357476546,(AlveoDino-Dinophyceae-Karenia_brevis_SP1_MMETSP0573_Transcript_3853_m.4441:0.2054460625,AlveoDino-Dinophyceae-Karenia_brevis_SP1_MMETSP0573_Transcript_43883_m.53102:0.1408469091)100:0.6713884994)31:0.0647578612)73:0.1733480220,Alveolata-Chromerida-Vitrella_brassicaformis_Vbra_17273:1.0155622726)86:0.3061153512,Stramenopiles-Phaeophyceae-Cladosiphon_okamuranus_g3837.t1:0.6518019531);
```
