## Supplementary material for "Improved *Cladocopium goreaui* genome assembly reveals features of a facultative coral symbiont and the complex evolutionary history of dinoflagellate genes": OG0006434.treEdited.tre

```
(Alveolata-Chromerida-Chromera_velia_Cvel_26622:1.2543757945,(((((((((((((((AlveoDino-Dinophyceae-Dinophysis_acuminata_DAEP01_MMETSP0797_Transcript_60661_m.120598:0.1331330046,AlveoDino-Dinophyceae-Heterocapsa_rotundata_MMETSP0503_Transcript_51932_m.108539:0.3255559340)73:0.0250380492,AlveoDino-Dinophyceae-Gymnodinium_catenatum_GC744_Gene.115590__MMETSP0784_Transcript_59577__g.115590__m.115590:0.7749164537)13:0.0000022662,AlveoDino-Dinophyceae-Prorocentrum_minimum_MMETSP0057_Transcript_33157_m.60239:0.3265736215)44:0.0611203456,AlveoDino-Dinophyceae-Gambierdiscus_australes_MMETSP0766_Transcript_67864_m.102333:0.3234380519)51:0.0354255808,(AlveoDino-Dinophyceae-Gymnodinium_catenatum_GC744_Gene.115585__MMETSP0784_Transcript_59574__g.115585__m.115585:0.7116294705,AlveoDino-Dinophyceae-Heterocapsa_rotundata_MMETSP0503_Transcript_13170_m.27993:0.1735384147)71:0.1033418058)38:0.0118657328,AlveoDino-Dinophyceae-Heterocapsa_rotundata_MMETSP0503_Transcript_13173_m.28002:0.4327736619)22:0.0000024130,AlveoDino-Dinophyceae-Dinophysis_acuminata_DAEP01_MMETSP0797_Transcript_60664_m.120607:0.2882010704)31:0.0100542691,AlveoDino-Dinophyceae-Heterocapsa_rotundata_MMETSP0503_Transcript_13176_m.28008:0.5376280753)41:0.0499926603,((AlveoDino-Dinophyceae-Gymnodinium_catenatum_GC744_Gene.115592__MMETSP0784_Transcript_59578__g.115592__m.115592:0.2486749317,AlveoDino-Dinophyceae-Amphidinium_gibbosum.g55011.t1:0.5150341374)83:0.2673334207,((AlveoDino-Dinophyceae-Gymnodinium_catenatum_GC744_Gene.115599__MMETSP0784_Transcript_59582__g.115599__m.115599:1.0366904674,((((((((AlveoDino-Dinophyceae-Durusdinium_trenchii_sh.g6198.t1:0.0547537966,AlveoDino-Dinophyceae-Symbiodinium_linucheae_CCMP2456_Slin_CCMP2456.gene13659.mRNA1:0.0101564726)2:0.0000014433,AlveoDino-Dinophyceae-Symbiodinium_tridacnidorum_CCMP2592_Stri_CCMP2592.gene10857.mRNA1:0.1475630851)4:0.0016231693,AlveoDino-Dinophyceae-Breviolum_minutum_Bmin.gene14867.mRNA1:0.0881092061)9:0.0045023171,((AlveoDino-Dinophyceae-Symbiodinium_microadriaticum_CCMP2467_Smic.gene22920.mRNA1:0.0000010000,AlveoDino-Dinophyceae-Symbiodinium_microadriaticum_CassKB8_Smic_CassKB8.gene12577.mRNA1:0.0000010000)89:0.0000024995,AlveoDino-Dinophyceae-Symbiodinium_pilosum_CCMP2461_Spil_CCMP2461.gene19136.mRNA1:0.0899975701)49:0.0122296634)12:0.0000027833,AlveoDino-Dinophyceae-Symbiodinium_pilosum_CCMP2461_Spil_CCMP2461.gene19137.mRNA1:0.1180698867)26:0.0434238687,AlveoDino-Dinophyceae-Fugacium_kawagutii_Fkaw.gene4311.mRNA1:0.0637039775)46:0.1175039479,(AlveoDino-Dinophyceae-Symbiodinium_microadriaticum_CCMP2467_Smic.gene22919.mRNA1:0.0434701382,AlveoDino-Dinophyceae-Symbiodinium_pilosum_CCMP2461_Spil_CCMP2461.gene21628.mRNA1:0.0231323091)93:0.0576648087)72:0.0338018422,(AlveoDino-Dinophyceae-Cladocopium_C15_evm.model.scaffold_5322.2:0.0930754049,((((AlveoDino-Dinophyceae-Cladocopium_C15_evm.model.scaffold_7276.4:0.0000010000,AlveoDino-Dinophyceae-Cladocopium_goreaui_evm.model.scf7180000356382.37:0.0000023288)96:0.0355688714,AlveoDino-Dinophyceae-Fugacium_kawagutii_Fkaw.gene4312.mRNA1:0.0920492885)70:0.0578694308,AlveoDino-Dinophyceae-Cladocopium_C92_CC92.gene407.mRNA1:0.0150924476)69:0.0180952207,AlveoDino-Dinophyceae-Breviolum_minutum_Bmin.gene14868.mRNA1:0.1176125854)78:0.0136796598)88:0.2346933949)60:0.0969510156)60:0.1491444535,AlveoDino-Dinophyceae-Oxyrrhis_marina_Gene.186420__MMETSP0469_Transcript_123578__g.186420__m.186420:1.8523504116)26:0.0060153308)54:0.1234268295)32:0.0640631812,((((AlveoDino-Dinophyceae-Dinophysis_acuminata_DAEP01_MMETSP0797_Transcript_60663_m.120605:0.2364888878,AlveoDino-Dinophyceae-Gymnodinium_catenatum_GC744_Gene.115588__MMETSP0784_Transcript_59576__g.115588__m.115588:0.7146066378)28:0.0087268449,(AlveoDino-Dinophyceae-Gymnodinium_catenatum_GC744_Gene.115586__MMETSP0784_Transcript_59575__g.115586__m.115586:0.5412528598,(AlveoDino-Dinophyceae-Karenia_brevis_SP1_MMETSP0573_Transcript_1765_m.2058:0.4553728116,AlveoDino-Dinophyceae-Amphidinium_gibbosum.g30699.t1:0.5389642078)89:0.1250765435)61:0.0251190147)63:0.0832856644,AlveoDino-Dinophyceae-Dinophysis_acuminata_DAEP01_MMETSP0797_Transcript_7128_m.13872:0.1331430869)38:0.0264132365,(AlveoDino-Dinophyceae-Heterocapsa_rotundata_MMETSP0503_Transcript_13175_m.28005:0.3352200998,(((AlveoDino-Dinophyceae-Peridinium_aciculiferum_MMETSP0370_Transcript_78333_m.139514:0.0000025928,AlveoDino-Dinophyceae-Peridinium_aciculiferum_MMETSP0371_Transcript_2762_m.4652:0.0000010000)95:0.0000020526,(AlveoDino-Dinophyceae-Peridinium_aciculiferum_MMETSP0370_Transcript_78334_m.139516:0.0000010000,AlveoDino-Dinophyceae-Peridinium_aciculiferum_MMETSP0371_Transcript_2764_m.4656:0.0000010000)81:0.0000020436)87:0.0123090134,AlveoDino-Dinophyceae-Peridinium_aciculiferum_MMETSP0370_Transcript_78336_m.139523:0.0000022636)87:0.2442169181)49:0.1602279907)24:0.0203882317)34:0.0497526514,(AlveoDino-Dinophyceae-Alexandrium_tamarense_CCMP1771_Gene.13706__MMETSP0382_Transcript_6922__g.13706__m.13706:0.0766160206,AlveoDino-Dinophyceae-Gambierdiscus_australes_MMETSP0766_Transcript_9073_m.13823:0.1556735580)67:0.0964393550)14:0.0108462344,AlveoDino-Dinophyceae-Amphidinium_gibbosum.g55010.t1:0.6328918796)55:0.1428896161,AlveoDino-Dinophyceae-Heterocapsa_rotundata_MMETSP0503_Transcript_13172_m.28000:0.0000028477)64:0.1065667980,AlveoDino-Dinophyceae-Peridinium_aciculiferum_MMETSP0370_Transcript_78335_m.139520:0.1198367486)81:0.0612865578,AlveoDino-Dinophyceae-Karenia_brevis_SP1_MMETSP0573_Transcript_1768_m.2067:0.2277834049)99:0.6396989347,Stramenopiles-Ochrophyta-Nannochloropsis_gaditana_tr_W7TN36_W7TN36_9STRA:1.2384523984);
```
