## Supplementary material for "Improved *Cladocopium goreaui* genome assembly reveals features of a facultative coral symbiont and the complex evolutionary history of dinoflagellate genes": OG0006869.treEdited.tre

```
(Alveolata-Chromerida-Vitrella_brassicaformis_Vbra_3560:1.0778371184,((((((((AlveoDino-Dinophyceae-Dinophysis_acuminata_DAEP01_MMETSP0797_Transcript_51579_m.102432:0.3132553333,((AlveoDino-Dinophyceae-Alexandrium_tamarense_CCMP1771_Gene.53688__MMETSP0382_Transcript_26505__g.53688__m.53688:1.1016602164,AlveoDino-Dinophyceae-Alexandrium_tamarense_CCMP1771_Gene.16217__MMETSP0382_Transcript_8258__g.16217__m.16217:0.8040687552)81:0.1969852267,(AlveoDino-Dinophyceae-Durusdinium_trenchii_sh.g2313.t1:0.8521165643,((AlveoDino-Dinophyceae-Polarella_glacialis_CCMP1383_evm.model.CCMP1383_scf7180000541484.1:0.0000010000,AlveoDino-Dinophyceae-Polarella_glacialis_CCMP2088_evm.model.CCMP2088_scf7180000667833.1:0.0000010000)79:0.0000023149,AlveoDino-Dinophyceae-Polarella_glacialis_CCMP2088_evm.model.CCMP2088_scf7180000712683.5:0.0226816562)100:0.3066643253)67:0.1695220874)34:0.0264478021)46:0.0739257172,(AlveoDino-Dinophyceae-Alexandrium_tamarense_CCMP1771_Gene.15313__MMETSP0382_Transcript_7725__g.15313__m.15313:0.1932419223,AlveoDino-Dinophyceae-Prorocentrum_minimum_Gene.63712__MMETSP0056_Transcript_34391__g.63712__m.63712:0.4231468166)64:0.1069367003)91:0.2219078413,AlveoDino-Dinophyceae-Alexandrium_tamarense_CCMP1771_Gene.70429__MMETSP0384_Transcript_43483__g.70429__m.70429:0.9281039375)87:0.2170475418,AlveoDino-Dinophyceae-Alexandrium_tamarense_CCMP1771_Gene.82029__MMETSP0382_Transcript_40260__g.82029__m.82029:0.3619474299)62:0.0391483512,((AlveoDino-Dinophyceae-Alexandrium_tamarense_CCMP1771_Gene.82031__MMETSP0382_Transcript_40261__g.82031__m.82031:0.7757120101,(AlveoDino-Dinophyceae-Alexandrium_tamarense_CCMP1771_Gene.122029__MMETSP0382_Transcript_58868__g.122029__m.122029:0.3697617641,AlveoDino-Dinophyceae-Gambierdiscus_australes_MMETSP0766_Transcript_57952_m.87825:0.1733035374)95:0.0755025682)93:0.2265072965,(AlveoDino-Dinophyceae-Alexandrium_tamarense_CCMP1771_Gene.129117__MMETSP0382_Transcript_62390__g.129117__m.129117:0.6243645118,Stramenopiles-Pelagophyte-Aureococcus_anophagefferens_tr_F0XX40_F0XX40_AURAN:2.3237852192)81:0.4543754620)71:0.1170477951)94:0.6467528930,AlveoDino-Dinophyceae-Amoebophrya_ceratii.g18732.t1:1.1538867137)91:0.1680676335,AlveoDino-Dinophyceae-Oxyrrhis_marina_Gene.203192__MMETSP0469_Transcript_137786__g.203192__m.203192:0.7502138295)84:0.0783557437,(Alveolata-Perkinsea-Perkinsus_marinus_ATCC_50983_tr_C5LDG8_C5LDG8_PERM5:0.0380786960,Alveolata-Perkinsea-Perkinsus_marinus_ATCC_50983_tr_C5KXS3_C5KXS3_PERM5:0.0000024794)100:1.1053455990)83:0.0712153867,((((((((AlveoDino-Dinophyceae-Alexandrium_tamarense_CCMP1771_Gene.246568__MMETSP0382_Transcript_118607__g.246568__m.246568:0.1400484448,((AlveoDino-Dinophyceae-Gymnodinium_catenatum_GC744_Gene.239355__MMETSP0784_Transcript_121708__g.239355__m.239355:0.1158635560,AlveoDino-Dinophyceae-Amphidinium_gibbosum.g19224.t1:1.0493287508)78:0.3410164375,AlveoDino-Dinophyceae-Heterocapsa_rotundata_MMETSP0503_Transcript_46494_m.97576:0.1472694538)73:0.1976937294)14:0.0522096385,AlveoDino-Dinophyceae-Prorocentrum_minimum_MMETSP0057_Transcript_46972_m.86398:0.3500648784)16:0.0721039586,((AlveoDino-Dinophyceae-Peridinium_aciculiferum_MMETSP0370_Transcript_43407_m.76210:0.0000023898,AlveoDino-Dinophyceae-Peridinium_aciculiferum_MMETSP0371_Transcript_17655_m.31128:0.0000010000)82:0.0000027450,AlveoDino-Dinophyceae-Peridinium_aciculiferum_MMETSP0371_Transcript_17658_m.31139:0.0148555902)100:0.3231861049)35:0.0420368862,AlveoDino-Dinophyceae-Prorocentrum_minimum_MMETSP0057_Transcript_123976_m.230236:0.3926422138)35:0.0363562972,AlveoDino-Dinophyceae-Alexandrium_tamarense_CCMP1771_Gene.70444__MMETSP0384_Transcript_43490__g.70444__m.70444:0.3508663316)40:0.0155551004,AlveoDino-Dinophyceae-Gymnodinium_catenatum_GC744_Gene.239352__MMETSP0784_Transcript_121707__g.239352__m.239352:0.3393508052)47:0.0602515380,((((AlveoDino-Dinophyceae-Durusdinium_trenchii_CCMP2556.gene8943.mRNA1:0.0000010000,(AlveoDino-Dinophyceae-Durusdinium_trenchii_CCMP2556.gene8829.mRNA1:0.0242683585,AlveoDino-Dinophyceae-Durusdinium_trenchii_sh.g2314.t1:0.0754151369)64:0.0000010000)100:0.2505205173,(((AlveoDino-Dinophyceae-Cladocopium_C15_evm.model.scaffold_10843.2:0.0000010000,AlveoDino-Dinophyceae-Cladocopium_goreaui_evm.model.scf7180000355696.1:0.0000021814)100:0.0272984493,AlveoDino-Dinophyceae-Cladocopium_C15_evm.model.scaffold_10843.1:0.0924028776)97:0.0407620155,AlveoDino-Dinophyceae-Fugacium_kawagutii_Fkaw.gene28010.mRNA1:0.1514721948)94:0.0538005279)99:0.1109603244,(AlveoDino-Dinophyceae-Symbiodinium_tridacnidorum_Sh18_Stri.gene10809.mRNA1:0.0425809009,(AlveoDino-Dinophyceae-Symbiodinium_tridacnidorum_CCMP2592_Stri_CCMP2592.gene30101.mRNA1:0.0871486143,AlveoDino-Dinophyceae-Symbiodinium_natans_CCMP2548_Snat_CCMP2548.gene29962.mRNA1:0.0503325808)94:0.0148598258)100:0.2032748893)99:0.1267562638,(AlveoDino-Dinophyceae-Polarella_glacialis_CCMP1383_evm.model.CCMP1383_scf7180000594329.1:0.0152524920,AlveoDino-Dinophyceae-Polarella_glacialis_CCMP2088_evm.model.CCMP2088_scf7180000712683.1:0.0000010000)100:0.2151922490)95:0.1063261801)64:0.1169382408,AlveoDino-Dinophyceae-Noctiluca_scintillans_MMETSP0253_Transcript_28007_m.50189:0.4330522845)97:0.2020284977);
```
