## Supplementary material for "Improved *Cladocopium goreaui* genome assembly reveals features of a facultative coral symbiont and the complex evolutionary history of dinoflagellate genes": OG0006894.treEdited.tre

```
(Alveolata-Chromerida-Vitrella_brassicaformis_Vbra_11631:0.4953372147,(((((AlveoDino-Dinophyceae-Dinophysis_acuminata_DAEP01_MMETSP0797_Transcript_1098_m.2203:0.2376612329,(AlveoDino-Dinophyceae-Heterocapsa_rotundata_MMETSP0503_Transcript_30228_m.64095:0.3734902915,(AlveoDino-Dinophyceae-Peridinium_aciculiferum_MMETSP0370_Transcript_25590_m.44201:0.2371518211,((AlveoDino-Dinophyceae-Durusdinium_trenchii_CCMP2556.gene14951.mRNA1:0.0000010000,AlveoDino-Dinophyceae-Durusdinium_trenchii_sh.g1862.t1:0.0923226445)100:0.0770304554,(((((AlveoDino-Dinophyceae-Cladocopium_goreaui_evm.model.scf7180000353730.12:0.0223485294,AlveoDino-Dinophyceae-Cladocopium_C92_CC92.gene18112.mRNA1:0.0360458928)100:0.0220006415,AlveoDino-Dinophyceae-Fugacium_kawagutii_Fkaw.gene8159.mRNA1:0.0301457327)95:0.0295711899,AlveoDino-Dinophyceae-Breviolum_minutum_Bmin.gene3058.mRNA1:0.0228611968)97:0.0265125643,(AlveoDino-Dinophyceae-Cladocopium_C92_CC92.gene21374.mRNA1:0.0313379165,AlveoDino-Dinophyceae-Fugacium_kawagutii_Fkaw.gene16505.mRNA1:0.0687567892)81:0.0240367639)90:0.0272097752,(AlveoDino-Dinophyceae-Symbiodinium_tridacnidorum_CCMP2592_Stri_CCMP2592.gene24307.mRNA1:0.0884966153,AlveoDino-Dinophyceae-Symbiodinium_pilosum_CCMP2461_Spil_CCMP2461.gene13951.mRNA1:0.0069754956)91:0.0445394762)30:0.0128282216)100:0.3936431253)29:0.0578337858)45:0.0567994264)39:0.0453932018,((AlveoDino-Dinophyceae-Alexandrium_tamarense_CCMP1771_Gene.114276__MMETSP0382_Transcript_55362__g.114276__m.114276:0.0850468653,AlveoDino-Dinophyceae-Gambierdiscus_australes_MMETSP0766_Transcript_28681_m.43341:0.1874984626)99:0.0613349629,AlveoDino-Dinophyceae-Gymnodinium_catenatum_GC744_Gene.98253__MMETSP0784_Transcript_50519__g.98253__m.98253:0.4250739257)72:0.0574919449)58:0.1405529682,AlveoDino-Dinophyceae-Karenia_brevis_SP1_MMETSP0573_Transcript_10607_m.12700:0.2708659424)88:0.1757516901,AlveoDino-Dinophyceae-Amphidinium_gibbosum.g50690.t1:0.3322443494)87:0.1620967317,AlveoDino-Dinophyceae-Amoebophrya_ceratii.g18222.t1:1.2242101197)66:0.2251361954,((((((((AlveoDino-Dinophyceae-Dinophysis_acuminata_DAEP01_MMETSP0797_Transcript_34727_m.68410:0.0000010000,AlveoDino-Dinophyceae-Dinophysis_acuminata_DAEP01_MMETSP0797_Transcript_34728_m.68413:0.0000010000)99:0.2905457747,AlveoDino-Dinophyceae-Alexandrium_tamarense_CCMP1771_Gene.72581__MMETSP0382_Transcript_35822__g.72581__m.72581:0.2571372379)85:0.0405325128,AlveoDino-Dinophyceae-Gymnodinium_catenatum_GC744_Gene.57542__MMETSP0784_Transcript_30206__g.57542__m.57542:0.2702635003)70:0.0287413849,((AlveoDino-Dinophyceae-Karenia_brevis_SP1_Gene.37795__MMETSP0574_Transcript_31137__g.37795__m.37795:0.1308632962,AlveoDino-Dinophyceae-Prorocentrum_minimum_Gene.147695__MMETSP0053_Transcript_81966__g.147695__m.147695:0.5100367471)56:0.0528524734,((AlveoDino-Dinophyceae-Heterocapsa_rotundata_MMETSP0503_Transcript_50561_m.105722:0.3783760932,AlveoDino-Dinophyceae-Peridinium_aciculiferum_MMETSP0370_Transcript_20406_m.35026:0.2338776671)90:0.0706581479,((((AlveoDino-Dinophyceae-Durusdinium_trenchii_CCMP2556.gene2585.mRNA1:0.0000010000,AlveoDino-Dinophyceae-Durusdinium_trenchii_sh.g10120.t1:0.0711888190)100:0.0438217863,(((AlveoDino-Dinophyceae-Cladocopium_C15_evm.model.scaffold_1955.6:0.1337169871,AlveoDino-Dinophyceae-Cladocopium_C92_CC92.gene26543.mRNA1:0.0137075083)97:0.0089588205,AlveoDino-Dinophyceae-Cladocopium_goreaui_evm.model.scf7180000357056.46:0.1537056266)97:0.0313991867,AlveoDino-Dinophyceae-Breviolum_minutum_Bmin.gene22336.mRNA1:0.1024706725)93:0.0291704576)100:0.1293374055,(((((AlveoDino-Dinophyceae-Symbiodinium_microadriaticum_CCMP2467_Smic.gene3508.mRNA1:0.0000010000,AlveoDino-Dinophyceae-Symbiodinium_microadriaticum_CassKB8_Smic_CassKB8.gene33649.mRNA1:0.0061950878)99:0.0093913648,(AlveoDino-Dinophyceae-Symbiodinium_tridacnidorum_CCMP2592_Stri_CCMP2592.gene11665.mRNA1:0.0000021019,AlveoDino-Dinophyceae-Symbiodinium_tridacnidorum_CCMP2592_Stri_CCMP2592.gene45374.mRNA1:0.0610659133)96:0.0047299176)70:0.0000029020,AlveoDino-Dinophyceae-Symbiodinium_linucheae_CCMP2456_Slin_CCMP2456.gene10759.mRNA1:0.0046796597)98:0.0287151000,AlveoDino-Dinophyceae-Symbiodinium_pilosum_CCMP2461_Spil_CCMP2461.gene4700.mRNA1:0.0188016065)92:0.0288791814,AlveoDino-Dinophyceae-Symbiodinium_natans_CCMP2548_Snat_CCMP2548.gene7152.mRNA1:0.0303400326)100:0.1950760906)100:0.2463756208,((AlveoDino-Dinophyceae-Cladocopium_C92_CC92.gene22964.mRNA1:0.3169425370,AlveoDino-Dinophyceae-Breviolum_minutum_Bmin.gene7941.mRNA1:0.0768163432)99:0.1718853264,AlveoDino-Dinophyceae-Symbiodinium_natans_CCMP2548_Snat_CCMP2548.gene8503.mRNA1:0.1398806716)100:0.2829574204)87:0.0955451300)68:0.0599291746)52:0.0452696967)78:0.0918892212,AlveoDino-Dinophyceae-Noctiluca_scintillans_MMETSP0253_Transcript_24294_m.43257:0.3974373810)98:0.2207856162,Stramenopiles-Pelagophyte-Aureococcus_anophagefferens_tr_F0YNJ5_F0YNJ5_AURAN:1.5663156489)63:0.0548218949,(AlveoDino-Dinophyceae-Oxyrrhis_marina_Gene.68669__MMETSP0468_Transcript_48946__g.68669__m.68669:0.1564775650,AlveoDino-Dinophyceae-Oxyrrhis_marina_MMETSP0471_Transcript_36964_m.55031:0.1617745222)100:0.2582136140)59:0.0818819909,Alveolata-Perkinsea-Perkinsus_marinus_ATCC_50983_tr_C5LR21_C5LR21_PERM5:0.5308598758)86:0.1590796230);
```
