## Supplementary material for "Improved *Cladocopium goreaui* genome assembly reveals features of a facultative coral symbiont and the complex evolutionary history of dinoflagellate genes": OG0007352.treEdited.tre

```
(Alveolata-Apicomplexa-Toxoplasma_gondii_XP_018636783.1:1.1133190041,(Alveolata-Chromerida-Chromera_velia_Cvel_13053:1.0295583971,((((((((((AlveoDino-Dinophyceae-Dinophysis_acuminata_DAEP01_MMETSP0797_Transcript_61830_m.122907:0.5945094981,AlveoDino-Dinophyceae-Peridinium_aciculiferum_MMETSP0370_Transcript_21119_m.36216:0.5481189609)55:0.0705734238,AlveoDino-Dinophyceae-Karenia_brevis_SP1_MMETSP0573_Transcript_60782_m.72230:0.5860824813)47:0.0263903320,(((((AlveoDino-Dinophyceae-Symbiodinium_microadriaticum_CCMP2467_Smic.gene19505.mRNA1:0.0000000000,AlveoDino-Dinophyceae-Symbiodinium_linucheae_CCMP2456_Slin_CCMP2456.gene9438.mRNA1:0.0000000000):0.0000010014,AlveoDino-Dinophyceae-Symbiodinium_microadriaticum_CassKB8_Smic_CassKB8.gene19778.mRNA1:0.0000010014)60:0.0000010014,AlveoDino-Dinophyceae-Symbiodinium_microadriaticum_04_503SCI_Smic_04-503SCI.03.gene19066.mRNA1:0.0130922963)96:0.0356083884,AlveoDino-Dinophyceae-Symbiodinium_pilosum_CCMP2461_Spil_CCMP2461.gene8883.mRNA1:0.0592874431)99:0.1898846764,((AlveoDino-Dinophyceae-Polarella_glacialis_CCMP1383_evm.model.CCMP1383_scf7180000553569.2:0.0000000000,AlveoDino-Dinophyceae-Polarella_glacialis_CCMP2088_evm.model.CCMP2088_scf7180000724433.3:0.0000000000):0.0000010014,AlveoDino-Dinophyceae-Polarella_glacialis_CCMP1383_evm.model.CCMP1383_scf7180000590650.4:0.0000010014)100:0.4723877214)100:0.4146185463)47:0.0548011652,AlveoDino-Dinophyceae-Karenia_brevis_SP1_MMETSP0573_Transcript_66096_m.79133:0.3683925525)49:0.0642109992,((AlveoDino-Dinophyceae-Karenia_brevis_SP1_MMETSP0573_Transcript_13768_m.16708:0.0000010014,AlveoDino-Dinophyceae-Karenia_brevis_SP1_Gene.30891__MMETSP0574_Transcript_25463__g.30891__m.30891:0.0000010014)100:0.6866476709,AlveoDino-Dinophyceae-Heterocapsa_rotundata_MMETSP0503_Transcript_62537_m.129635:0.4259985693)50:0.1520299700)85:0.1372197774,AlveoDino-Dinophyceae-Gymnodinium_catenatum_GC744_Gene.106141__MMETSP0784_Transcript_54754__g.106141__m.106141:0.3667549886)94:0.2023506851,(((AlveoDino-Dinophyceae-Durusdinium_trenchii_CCMP2556.gene26357.mRNA1:0.0000020421,AlveoDino-Dinophyceae-Durusdinium_trenchii_sh.g3754.t1:0.1449350690)100:0.1533551364,(((AlveoDino-Dinophyceae-Cladocopium_goreaui_evm.model.scf7180000357156.6:0.0177739197,AlveoDino-Dinophyceae-Cladocopium_C92_CC92.gene9831.mRNA1:0.0077309420)100:0.0419971763,AlveoDino-Dinophyceae-Fugacium_kawagutii_Fkaw.gene28586.mRNA1:0.1047145907)99:0.0318298093,AlveoDino-Dinophyceae-Breviolum_minutum_Bmin.gene10637.mRNA1:0.1331619311)99:0.0758929918)99:0.1624848693,((((AlveoDino-Dinophyceae-Symbiodinium_microadriaticum_CCMP2467_Smic.gene24870.mRNA1:0.0000010014,AlveoDino-Dinophyceae-Symbiodinium_microadriaticum_04_503SCI_Smic_04-503SCI.03.gene22374.mRNA1:0.0000010014)96:0.0057648334,AlveoDino-Dinophyceae-Symbiodinium_necroappetens_CCMP2469_Snec_CCMP2469.gene19366.mRNA1:0.0000010014)75:0.0256458671,(AlveoDino-Dinophyceae-Symbiodinium_linucheae_CCMP2456_Slin_CCMP2456.gene15956.mRNA1:0.0232330376,(AlveoDino-Dinophyceae-Symbiodinium_tridacnidorum_Sh18_Stri.gene2729.mRNA1:0.0183078844,AlveoDino-Dinophyceae-Symbiodinium_tridacnidorum_CCMP2592_Stri_CCMP2592.gene12601.mRNA1:0.0040009789)71:0.0081977291)85:0.0188968031)100:0.1359209488,AlveoDino-Dinophyceae-Symbiodinium_natans_CCMP2548_Snat_CCMP2548.gene5595.mRNA1:0.1293359378)100:0.2432122315)100:0.4192752670)62:0.0865030753,(AlveoDino-Dinophyceae-Polarella_glacialis_CCMP2088_evm.model.CCMP2088_scf7180000724472.1:0.0000010014,AlveoDino-Dinophyceae-Polarella_glacialis_CCMP2088_evm.model.CCMP2088_scf7180000688483.1:0.0091779740)100:0.7662768848)96:0.3865820027,(AlveoDino-Dinophyceae-Alexandrium_tamarense_CCMP1771_Gene.206906__MMETSP0384_Transcript_126657__g.206906__m.206906:0.7710659590,((AlveoDino-Dinophyceae-Alexandrium_tamarense_CCMP1771_Gene.243661__MMETSP0384_Transcript_149682__g.243661__m.243661:0.7227020684,(Stramenopiles-Pelagophyte-Aureococcus_anophagefferens_tr_F0YHY3_F0YHY3_AURAN:0.8572177611,Stramenopiles-Pelagophyte-Aureococcus_anophagefferens_tr_F0YL96_F0YL96_AURAN:0.3791758705)99:0.7580652365)84:0.2504594776,AlveoDino-Dinophyceae-Alexandrium_tamarense_CCMP1771_Gene.254560__MMETSP0384_Transcript_156534__g.254560__m.254560:1.3799363712)87:0.3529155648)95:0.3480940732)66:0.0630012629,Stramenopiles-Phaeophyceae-Ectocarpus_siliculosus_tr_D7G6E8_D7G6E8_ECTSI:1.6997830316)99:0.4416807904)97:0.4315951418,Alveolata-Chromerida-Vitrella_brassicaformis_Vbra_13552:1.0433248973);
```
