## Supplementary material for "Improved *Cladocopium goreaui* genome assembly reveals features of a facultative coral symbiont and the complex evolutionary history of dinoflagellate genes": OG0007728.treEdited.tre

```
(Alveolata-Chromerida-Vitrella_brassicaformis_Vbra_11284:0.8221981817,(((((((AlveoDino-Dinophyceae-Alexandrium_tamarense_CCMP1771_Gene.51509__MMETSP0382_Transcript_25462__g.51509__m.51509:0.2482622388,(AlveoDino-Dinophyceae-Gambierdiscus_australes_MMETSP0766_Transcript_16282_m.24900:0.3855241193,AlveoDino-Dinophyceae-Gambierdiscus_australes_MMETSP0766_Transcript_16283_m.24904:0.0010859448)100:0.6558324745)88:0.1399079832,(((AlveoDino-Dinophyceae-Gymnodinium_catenatum_GC744_Gene.242349__MMETSP0784_Transcript_123433__g.242349__m.242349:1.0346115882,AlveoDino-Dinophyceae-Peridinium_aciculiferum_MMETSP0370_Transcript_5074_m.8586:0.7441892463)69:0.1661593474,(AlveoDino-Dinophyceae-Peridinium_aciculiferum_MMETSP0370_Transcript_32878_m.57513:1.0361082513,(((AlveoDino-Dinophyceae-Cladocopium_C15_evm.model.scaffold_1844.2:0.0617539868,AlveoDino-Dinophyceae-Breviolum_minutum_Bmin.gene4228.mRNA1:0.1591427447)96:0.0362383368,(AlveoDino-Dinophyceae-Cladocopium_C92_CC92.gene19540.mRNA1:0.3004319770,AlveoDino-Dinophyceae-Fugacium_kawagutii_Fkaw.gene6885.mRNA1:0.2077749796)94:0.0492264313)96:0.2096233907,((AlveoDino-Dinophyceae-Cladocopium_goreaui_evm.model.scf7180000353639.30:0.0081492710,AlveoDino-Dinophyceae-Cladocopium_C92_CC92.gene4042.mRNA1:0.1117679002)100:0.6461359490,(((((AlveoDino-Dinophyceae-Symbiodinium_microadriaticum_CCMP2467_Smic.gene17377.mRNA1:0.0000000000,AlveoDino-Dinophyceae-Symbiodinium_necroappetens_CCMP2469_Snec_CCMP2469.gene24371.mRNA1:0.0000000000):0.0000000000,AlveoDino-Dinophyceae-Symbiodinium_microadriaticum_CassKB8_Smic_CassKB8.gene31612.mRNA1:0.0000000000):0.0000010152,AlveoDino-Dinophyceae-Symbiodinium_microadriaticum_04_503SCI_Smic_04-503SCI.03.gene29887.mRNA1:0.0000010152)100:0.0374946889,AlveoDino-Dinophyceae-Symbiodinium_linucheae_CCMP2456_Slin_CCMP2456.gene3570.mRNA1:0.0247822423)97:0.0193388401,(AlveoDino-Dinophyceae-Symbiodinium_tridacnidorum_Sh18_Stri.gene1356.mRNA1:0.0081227603,AlveoDino-Dinophyceae-Symbiodinium_tridacnidorum_CCMP2592_Stri_CCMP2592.gene22021.mRNA1:0.0000022821)98:0.0121579025)99:0.2127193414)98:0.1566979496)99:0.4908725029)87:0.2897208744)56:0.2070606226,AlveoDino-Dinophyceae-Karenia_brevis_SP1_MMETSP0573_Transcript_24124_m.29101:0.3496019250)58:0.1490095337)40:0.0810700240,((AlveoDino-Dinophyceae-Gymnodinium_catenatum_GC744_Gene.103619__MMETSP0784_Transcript_53641__g.103619__m.103619:0.2326314324,(AlveoDino-Dinophyceae-Oxyrrhis_marina_Gene.38307__MMETSP0468_Transcript_26812__g.38307__m.38307:1.7081200088,(Alveolata-Perkinsea-Perkinsus_marinus_ATCC_50983_tr_C5LKS0_C5LKS0_PERM5:0.1028275472,Alveolata-Perkinsea-Perkinsus_marinus_ATCC_50983_tr_C5L9G8_C5L9G8_PERM5:0.1133823217)100:0.8278522290)56:0.4005506359)25:0.1080137893,AlveoDino-Dinophyceae-Heterocapsa_rotundata_MMETSP0503_Transcript_66232_m.137306:0.8861368948)14:0.1261367058)12:0.0565743706,((AlveoDino-Dinophyceae-Polarella_glacialis_CCMP1383_evm.model.CCMP1383_scf7180000560406.2:0.0000010152,AlveoDino-Dinophyceae-Polarella_glacialis_CCMP2088_evm.model.CCMP2088_scf7180000719564.4:0.0000022663)99:0.0120346669,((AlveoDino-Dinophyceae-Polarella_glacialis_CCMP1383_evm.model.CCMP1383_scf7180000557884.5:0.0000010152,AlveoDino-Dinophyceae-Polarella_glacialis_CCMP2088_evm.model.CCMP2088_scf7180000711874.5:0.0000026086)100:0.0772356962,AlveoDino-Dinophyceae-Polarella_glacialis_CCMP2088_evm.model.CCMP2088_scf7180000700781.1:0.0069236283)97:0.0074535735)100:0.4794312818)18:0.1412328255,(((AlveoDino-Dinophyceae-Gymnodinium_catenatum_GC744_Gene.17811__MMETSP0784_Transcript_9860__g.17811__m.17811:0.6206829410,AlveoDino-Dinophyceae-Heterocapsa_rotundata_MMETSP0503_Transcript_23726_m.50291:0.4861734838)100:0.2313648729,AlveoDino-Dinophyceae-Oxyrrhis_marina_Gene.19060__MMETSP0469_Transcript_12940__g.19060__m.19060:0.8580049959)96:0.3455470045,(AlveoDino-Dinophyceae-Prorocentrum_minimum_Gene.197975__MMETSP0053_Transcript_110285__g.197975__m.197975:0.2573799705,AlveoDino-Dinophyceae-Prorocentrum_minimum_Gene.67832__MMETSP0056_Transcript_36529__g.67832__m.67832:0.5960644295)98:0.1804036390)50:0.1470406609)21:0.1630196112,((AlveoDino-Dinophyceae-Noctiluca_scintillans_MMETSP0253_Transcript_17402_m.32105:0.9066073610,AlveoDino-Dinophyceae-Noctiluca_scintillans_MMETSP0253_Transcript_7360_m.13753:0.5770102576)98:0.4665102000,(AlveoDino-Dinophyceae-Noctiluca_scintillans_MMETSP0253_Transcript_18305_m.33426:0.9603955509,AlveoDino-Dinophyceae-Noctiluca_scintillans_MMETSP0253_Transcript_41866_m.75527:0.8965018758)76:0.1319589642)50:0.0971272662)36:0.0654483194,Stramenopiles-Pelagophyte-Aureococcus_anophagefferens_tr_F0XW68_F0XW68_AURAN:1.6483078016)32:0.1077871166,((((AlveoDino-Dinophyceae-Alexandrium_tamarense_CCMP1771_Gene.192041__MMETSP0384_Transcript_117666__g.192041__m.192041:0.7103866255,AlveoDino-Dinophyceae-Alexandrium_tamarense_CCMP1771_Gene.6685__MMETSP0384_Transcript_4268__g.6685__m.6685:0.5837108603)99:0.3297440355,AlveoDino-Dinophyceae-Alexandrium_tamarense_CCMP1771_Gene.34057__MMETSP0384_Transcript_21570__g.34057__m.34057:0.8926547755)64:0.2422829644,AlveoDino-Dinophyceae-Alexandrium_tamarense_CCMP1771_Gene.5895__MMETSP0384_Transcript_3766__g.5895__m.5895:1.1792705106)14:0.0000021597,(AlveoDino-Dinophyceae-Alexandrium_tamarense_CCMP1771_Gene.259118__MMETSP0384_Transcript_159402__g.259118__m.259118:0.9627147375,AlveoDino-Dinophyceae-Oxyrrhis_marina_Gene.66397__MMETSP0470_Transcript_48329__g.66397__m.66397:1.0809744110)48:0.1926239223)68:0.1619466661);
```
