## Supplementary material for "Improved *Cladocopium goreaui* genome assembly reveals features of a facultative coral symbiont and the complex evolutionary history of dinoflagellate genes": OG0008105.treEdited.tre

```
(Alveolata-Apicomplexa-Toxoplasma_gondii_XP_018635241.1:0.7313901343,((((AlveoDino-Dinophyceae-Noctiluca_scintillans_MMETSP0253_Transcript_14944_m.28041:0.0000023058,AlveoDino-Dinophyceae-Amphidinium_gibbosum.g31996.t1:1.2108131088)78:0.3436410691,(AlveoDino-Dinophyceae-Cladocopium_C15_evm.model.scaffold_3567.2:0.5513955100,AlveoDino-Dinophyceae-Symbiodinium_natans_CCMP2548_Snat_CCMP2548.gene8175.mRNA1:0.0000023266)41:0.1883787054)55:0.1857895585,(AlveoDino-Dinophyceae-Symbiodinium_microadriaticum_04_503SCI_Smic_04-503SCI.03.gene17171.mRNA1:0.0000010000,AlveoDino-Dinophyceae-Symbiodinium_necroappetens_CCMP2469_Snec_CCMP2469.gene3329.mRNA1:0.0000010000)62:0.0000027486)67:0.5624031215,(AlveoDino-Dinophyceae-Durusdinium_trenchii_CCMP2556.gene348.mRNA1:0.0000010000,AlveoDino-Dinophyceae-Durusdinium_trenchii_sh.g15829.t1:0.0000010000)93:0.4482374971)67:0.7278065489,(((AlveoDino-Dinophyceae-Noctiluca_scintillans_MMETSP0253_Transcript_14946_m.28047:2.0786909252,((AlveoDino-Dinophyceae-Noctiluca_scintillans_MMETSP0253_Transcript_14947_m.28050:0.1514403123,((((((AlveoDino-Dinophyceae-Symbiodinium_microadriaticum_CCMP2467_Smic.gene2514.mRNA1:0.0000000000,AlveoDino-Dinophyceae-Symbiodinium_necroappetens_CCMP2469_Snec_CCMP2469.gene3328.mRNA1:0.0000000000):0.0000000000,AlveoDino-Dinophyceae-Symbiodinium_microadriaticum_CassKB8_Smic_CassKB8.gene14687.mRNA1:0.0000000000):0.0000000000,AlveoDino-Dinophyceae-Symbiodinium_tridacnidorum_CCMP2592_Stri_CCMP2592.gene9397.mRNA1:0.0000000000):0.0000000000,AlveoDino-Dinophyceae-Symbiodinium_natans_CCMP2548_Snat_CCMP2548.gene8174.mRNA1:0.0000000000):0.0000010000,AlveoDino-Dinophyceae-Symbiodinium_microadriaticum_04_503SCI_Smic_04-503SCI.03.gene17170.mRNA1:0.0000010000)97:0.3724847815,Stramenopiles-Ochrophyta-Nannochloropsis_gaditana_tr_W7U3K2_W7U3K2_9STRA:0.3038226394)73:0.0000022062)87:0.1705693070,(Stramenopiles-Phaeophyceae-Ectocarpus_siliculosus_tr_D7G2C7_D7G2C7_ECTSI:0.0000023302,(Stramenopiles-Phaeophyceae-Ectocarpus_siliculosus_tr_D8LB75_D8LB75_ECTSI:0.0000010000,Stramenopiles-Phaeophyceae-Cladosiphon_okamuranus_g11802.t1:0.0000010000)86:0.6244144853)15:0.0000021653)14:0.0000020549)45:0.3014875188,(AlveoDino-Dinophyceae-Noctiluca_scintillans_MMETSP0253_Transcript_31973_m.58261:0.8314388070,AlveoDino-Dinophyceae-Oxyrrhis_marina_Gene.62784__MMETSP0469_Transcript_42712__g.62784__m.62784:0.8694715751)38:0.1174706297)65:0.3448542429,((((AlveoDino-Dinophyceae-Durusdinium_trenchii_CCMP2556.gene237.mRNA1:0.0000000000,AlveoDino-Dinophyceae-Cladocopium_C92_CC92.gene5311.mRNA1:0.0000000000):0.0000000000,AlveoDino-Dinophyceae-Cladocopium_goreaui_evm.model.scf7180000353840.15:0.0000000000):0.0000000000,AlveoDino-Dinophyceae-Breviolum_minutum_Bmin.gene4245.mRNA1:0.0000000000):0.0000010000,AlveoDino-Dinophyceae-Durusdinium_trenchii_sh.g15832.t1:0.0000010000)60:0.0000025056)66:0.8401245691);
```
