## Supplementary material for "Improved *Cladocopium goreaui* genome assembly reveals features of a facultative coral symbiont and the complex evolutionary history of dinoflagellate genes": OG0008380.treEdited.tre

```
(Alveolata-Apicomplexa-Toxoplasma_gondii_XP_018637348.1:0.5272573847,((Alveolata-Chromerida-Chromera_velia_Cvel_16742:0.0000020451,AlveoDino-Dinophyceae-Symbiodinium_linucheae_CCMP2456_Slin_CCMP2456.gene8119.mRNA1:1.4745994410)36:0.0000026556,((((((((Alveolata-Chromerida-Vitrella_brassicaformis_Vbra_18247:0.0000024029,((AlveoDino-Dinophyceae-Karenia_brevis_SP1_Gene.23896__MMETSP0574_Transcript_19922__g.23896__m.23896:0.0000020027,(AlveoDino-Dinophyceae-Amphidinium_gibbosum.g58881.t1:1.6046886702,AlveoDino-Dinophyceae-Durusdinium_trenchii_sh.g33427.t1:1.8778256284)43:0.7072296577)70:1.4727251370,(AlveoDino-Dinophyceae-Cladocopium_goreaui_evm.model.scf7180000354209.7:1.1403226186,AlveoDino-Dinophyceae-Breviolum_minutum_Bmin.gene6587.mRNA1:0.8238437401)66:0.0949247589)38:0.5214806300)40:0.2910417639,(AlveoDino-Dinophyceae-Karenia_brevis_SP1_MMETSP0573_Transcript_65435_m.78283:0.7361646630,AlveoDino-Dinophyceae-Symbiodinium_natans_CCMP2548_Snat_CCMP2548.gene7626.mRNA1:0.5247500630)94:0.4390937301)29:0.0362984871,AlveoDino-Dinophyceae-Karenia_brevis_SP1_Gene.23902__MMETSP0574_Transcript_19925__g.23902__m.23902:0.0000026515)30:0.0998642891,(AlveoDino-Dinophyceae-Gymnodinium_catenatum_GC744_Gene.16357__MMETSP0784_Transcript_9125__g.16357__m.16357:0.0000010000,(AlveoDino-Dinophyceae-Oxyrrhis_marina_Gene.128765__MMETSP0469_Transcript_86024__g.128765__m.128765:1.4017568630,AlveoDino-Dinophyceae-Amphidinium_gibbosum.g26662.t1:0.1855590271)55:0.0000025706)71:0.0528935029)15:0.0000022437,AlveoDino-Dinophyceae-Alexandrium_tamarense_CCMP1771_Gene.149009__MMETSP0382_Transcript_71759__g.149009__m.149009:0.0000026107)23:0.0499860087,(AlveoDino-Dinophyceae-Noctiluca_scintillans_MMETSP0253_Transcript_47472_m.85704:0.1020050687,(AlveoDino-Dinophyceae-Polarella_glacialis_CCMP1383_evm.model.CCMP1383_scf7180000592928.3:0.0000010000,AlveoDino-Dinophyceae-Polarella_glacialis_CCMP2088_evm.model.CCMP2088_scf7180000722570.2:0.0000010000)99:0.2841730369)70:0.0000020863)19:0.0406153546,AlveoDino-Dinophyceae-Heterocapsa_rotundata_MMETSP0503_Transcript_43498_m.91545:0.1819970722)24:0.0324378469,(AlveoDino-Dinophyceae-Gymnodinium_catenatum_GC744_Gene.194869__MMETSP0784_Transcript_99387__g.194869__m.194869:1.2972561675,(AlveoDino-Dinophyceae-Durusdinium_trenchii_sh.g28536.t1:0.7761707674,AlveoDino-Dinophyceae-Fugacium_kawagutii_Fkaw.gene9416.mRNA1:0.5946338732)90:0.3144151294)56:0.8155368885)56:0.2453659205)58:0.2732049638,Stramenopiles-Ochrophyta-Nannochloropsis_gaditana_tr_W7TJC5_W7TJC5_9STRA:0.6218205953);
```
