## Supplementary material for "Improved *Cladocopium goreaui* genome assembly reveals features of a facultative coral symbiont and the complex evolutionary history of dinoflagellate genes": OG0008701.treEdited.tre

```
(Alveolata-Chromerida-Chromera_velia_Cvel_12373:0.3928885698,((((Alveolata-Chromerida-Chromera_velia_Cvel_2778:0.3621327582,(((AlveoDino-Dinophyceae-Durusdinium_trenchii_CCMP2556.gene37219.mRNA1:0.0000010000,(AlveoDino-Dinophyceae-Durusdinium_trenchii_sh.g19096.t1:0.0000010000,AlveoDino-Dinophyceae-Durusdinium_trenchii_sh.g19096.t2:0.0000010000)95:0.0000010000)100:0.3185215027,AlveoDino-Dinophyceae-Cladocopium_goreaui_evm.model.scf7180000353587.9:0.1475179993)99:0.2264604624,AlveoDino-Dinophyceae-Symbiodinium_tridacnidorum_CCMP2592_Stri_CCMP2592.gene6714.mRNA1:0.1863494069)99:0.1801320287)97:0.2112806554,(Alveolata-Ciliophora-Paramecium_tetraurelia_tr_A0DAD6_A0DAD6_PARTE:1.4470670094,(AlveoDino-Dinophyceae-Dinophysis_acuminata_DAEP01_MMETSP0797_Transcript_10398_m.20738:0.1728601050,((((((AlveoDino-Dinophyceae-Alexandrium_tamarense_CCMP1771_Gene.117554__MMETSP0382_Transcript_56747__g.117554__m.117554:0.5673541796,(AlveoDino-Dinophyceae-Oxyrrhis_marina_Gene.48116__MMETSP0469_Transcript_32909__g.48116__m.48116:1.4717352329,AlveoDino-Dinophyceae-Peridinium_aciculiferum_MMETSP0370_Transcript_96691_m.172289:0.4819884933)74:0.0349488689)89:0.2946537554,AlveoDino-Dinophyceae-Noctiluca_scintillans_MMETSP0253_Transcript_13758_m.25620:0.8060194357)62:0.0425487543,AlveoDino-Dinophyceae-Durusdinium_trenchii_sh.g32602.t1:0.8653916816)74:0.0892419402,(AlveoDino-Dinophyceae-Alexandrium_tamarense_CCMP1771_Gene.4382__MMETSP0384_Transcript_2743__g.4382__m.4382:0.5666578949,(AlveoDino-Dinophyceae-Gambierdiscus_australes_MMETSP0766_Transcript_52827_m.79932:0.5549292871,(AlveoDino-Dinophyceae-Durusdinium_trenchii_sh.g16666.t1:0.7049461486,(AlveoDino-Dinophyceae-Polarella_glacialis_CCMP1383_evm.model.CCMP1383_scf7180000541427.12:0.0000010000,AlveoDino-Dinophyceae-Polarella_glacialis_CCMP2088_evm.model.CCMP2088_scf7180000722720.2:0.0000010000)100:0.4731300372)86:0.1695325078)81:0.1210516867)83:0.1442930392)95:0.3161735735,((AlveoDino-Dinophyceae-Karenia_brevis_SP1_MMETSP0573_Transcript_71685_m.85036:0.5806326585,AlveoDino-Dinophyceae-Fugacium_kawagutii_Fkaw.gene6907.mRNA1:0.0794132285)60:0.0759194598,(((((AlveoDino-Dinophyceae-Symbiodinium_microadriaticum_CCMP2467_Smic.gene10331.mRNA1:0.0000010000,(AlveoDino-Dinophyceae-Symbiodinium_microadriaticum_CassKB8_Smic_CassKB8.gene18825.mRNA1:0.0000010000,AlveoDino-Dinophyceae-Symbiodinium_linucheae_CCMP2456_Slin_CCMP2456.gene25562.mRNA1:0.0932173570)47:0.0000010000)94:0.0209388330,AlveoDino-Dinophyceae-Symbiodinium_microadriaticum_04_503SCI_Smic_04-503SCI.03.gene11673.mRNA1:0.0000010000)90:0.0189099604,AlveoDino-Dinophyceae-Symbiodinium_necroappetens_CCMP2469_Snec_CCMP2469.gene18641.mRNA1:0.0150248301)95:0.0187044692,(AlveoDino-Dinophyceae-Symbiodinium_tridacnidorum_Sh18_Stri.gene2037.mRNA1:0.0075551963,AlveoDino-Dinophyceae-Symbiodinium_tridacnidorum_CCMP2592_Stri_CCMP2592.gene33828.mRNA1:0.0000010000)96:0.0084123960)100:0.1049407799,AlveoDino-Dinophyceae-Symbiodinium_pilosum_CCMP2461_Spil_CCMP2461.gene2027.mRNA1:0.1269771908)50:0.0235512310)66:0.0791940845)86:0.0816516264,AlveoDino-Dinophyceae-Symbiodinium_natans_CCMP2548_Snat_CCMP2548.gene1977.mRNA1:0.4988464966)60:0.0940959470)68:0.1092949934)56:0.0811282366)67:0.1199110327,AlveoDino-Dinophyceae-Polarella_glacialis_CCMP2088_evm.model.CCMP2088_scf7180000683341.1:1.6987585042)86:0.2215307121,(AlveoDino-Dinophyceae-Karenia_brevis_SP1_MMETSP0573_Transcript_18753_m.22602:0.4493192414,AlveoDino-Dinophyceae-Peridinium_aciculiferum_MMETSP0370_Transcript_30560_m.53160:0.4009971330)62:0.1694301753)88:0.1252611090,Stramenopiles-Phaeophyceae-Ectocarpus_siliculosus_tr_D7FX34_D7FX34_ECTSI:0.6753473441);
```
