## Supplementary material for "Improved *Cladocopium goreaui* genome assembly reveals features of a facultative coral symbiont and the complex evolutionary history of dinoflagellate genes": OG0009243.treEdited.tre

```
(Alveolata-Chromerida-Chromera_velia_Cvel_23946:1.3128053740,Alveolata-Chromerida-Chromera_velia_Cvel_1257:0.9232719483,((((Alveolata-Chromerida-Chromera_velia_Cvel_21211:0.7922302156,((((((AlveoDino-Dinophyceae-Dinophysis_acuminata_DAEP01_MMETSP0797_Transcript_37299_m.74084:0.4562647654,AlveoDino-Dinophyceae-Prorocentrum_minimum_MMETSP0057_Transcript_1708_m.3013:0.4695295176)89:0.1350880177,Stramenopiles-Pelagophyte-Aureococcus_anophagefferens_tr_F0Y923_F0Y923_AURAN:1.3551509031)75:0.0510211457,AlveoDino-Dinophyceae-Alexandrium_tamarense_CCMP1771_Gene.111488__MMETSP0384_Transcript_68351__g.111488__m.111488:0.6402235056)77:0.1160266755,AlveoDino-Dinophyceae-Gambierdiscus_australes_MMETSP0766_Transcript_37708_m.56815:0.7944438102)41:0.0359538421,((AlveoDino-Dinophyceae-Alexandrium_tamarense_CCMP1771_Gene.260932__MMETSP0384_Transcript_160478__g.260932__m.260932:0.2138822499,(AlveoDino-Dinophyceae-Gymnodinium_catenatum_GC744_Gene.231533__MMETSP0784_Transcript_117638__g.231533__m.231533:0.2982680150,(AlveoDino-Dinophyceae-Polarella_glacialis_CCMP1383_evm.model.CCMP1383_scf7180000593317.8:0.0186093183,AlveoDino-Dinophyceae-Polarella_glacialis_CCMP2088_evm.model.CCMP2088_scf7180000705660.1:0.0000010003)100:0.1605234253)75:0.0452147006)93:0.1677739928,AlveoDino-Dinophyceae-Amphidinium_gibbosum.g3074.t1:0.9620324832)100:0.3859751016)58:0.1358736378,AlveoDino-Dinophyceae-Oxyrrhis_marina_Gene.30492__MMETSP0469_Transcript_20916__g.30492__m.30492:0.5513666421)73:0.1115229990)99:0.2838217917,AlveoDino-Dinophyceae-Alexandrium_tamarense_CCMP1771_Gene.239770__MMETSP0384_Transcript_147396__g.239770__m.239770:0.3682987367)91:0.2170018416,(((((AlveoDino-Dinophyceae-Peridinium_aciculiferum_MMETSP0370_Transcript_29660_m.51617:0.4442429411,AlveoDino-Dinophyceae-Cladocopium_goreaui_evm.model.scf7180000347468.5:0.5429750282)100:0.4895122581,AlveoDino-Dinophyceae-Polarella_glacialis_CCMP1383_evm.model.CCMP1383_scf7180000589919.2:0.5819956463)98:0.4736676627,AlveoDino-Dinophyceae-Cladocopium_goreaui_evm.model.scf7180000355803.13:0.4565310160)100:1.7990045510,((((AlveoDino-Dinophyceae-Durusdinium_trenchii_CCMP2556.gene13457.mRNA1:0.0000010003,AlveoDino-Dinophyceae-Durusdinium_trenchii_sh.g29014.t1:0.0233877517)100:0.2173509047,AlveoDino-Dinophyceae-Breviolum_minutum_Bmin.gene10145.mRNA1:0.1271706741)92:0.0586599828,AlveoDino-Dinophyceae-Fugacium_kawagutii_Fkaw.gene19716.mRNA1:0.1407250168)94:0.0369384411,AlveoDino-Dinophyceae-Cladocopium_C15_evm.model.scaffold_15952.2:0.0788830129)77:0.0674884049)83:0.2006914576,((((AlveoDino-Dinophyceae-Symbiodinium_microadriaticum_CCMP2467_Smic.gene1317.mRNA1:0.0000010003,AlveoDino-Dinophyceae-Symbiodinium_microadriaticum_CassKB8_Smic_CassKB8.gene976.mRNA1:0.0000010003)100:0.0251711900,(AlveoDino-Dinophyceae-Symbiodinium_tridacnidorum_Sh18_Stri.gene6241.mRNA1:0.0149770031,AlveoDino-Dinophyceae-Symbiodinium_tridacnidorum_CCMP2592_Stri_CCMP2592.gene8408.mRNA1:0.0154840761)88:0.0193567245)49:0.0027136150,AlveoDino-Dinophyceae-Symbiodinium_linucheae_CCMP2456_Slin_CCMP2456.gene24217.mRNA1:0.0394994671)72:0.0474621626,AlveoDino-Dinophyceae-Symbiodinium_natans_CCMP2548_Snat_CCMP2548.gene19707.mRNA1:0.1257508814)95:0.1361500383)89:0.1103940201)100:1.2145949550,Alveolata-Chromerida-Chromera_velia_Cvel_21779:0.8691878833)95:0.4417964323);
```
