## Supplementary material for "Improved *Cladocopium goreaui* genome assembly reveals features of a facultative coral symbiont and the complex evolutionary history of dinoflagellate genes": OG0010349.treEdited.tre

```
(Alveolata-Ciliophora-Tetrahymena_thermophila_SB210_tr_Q23KE8_Q23KE8_TETTS:3.4284952662,(((((AlveoDino-Dinophyceae-Dinophysis_acuminata_DAEP01_MMETSP0797_Transcript_71045_m.141768:0.0462749439,(((AlveoDino-Dinophyceae-Gymnodinium_catenatum_GC744_Gene.173619__MMETSP0784_Transcript_88711__g.173619__m.173619:0.0587519129,AlveoDino-Dinophyceae-Noctiluca_scintillans_MMETSP0253_Transcript_1819_m.3467:0.3150063748)72:0.0188532313,AlveoDino-Dinophyceae-Heterocapsa_rotundata_MMETSP0503_Transcript_24739_m.52373:0.0421605832)87:0.0137272949,AlveoDino-Dinophyceae-Peridinium_aciculiferum_MMETSP0370_Transcript_98501_m.175913:0.0787241254)53:0.0083706393)37:0.0078883413,(AlveoDino-Dinophyceae-Alexandrium_tamarense_CCMP1771_Gene.60460__MMETSP0382_Transcript_29905__g.60460__m.60460:0.1143092332,AlveoDino-Dinophyceae-Prorocentrum_minimum_MMETSP0057_Transcript_87704_m.162515:0.0702501240)61:0.0134790157)85:0.0483591584,(((AlveoDino-Dinophyceae-Durusdinium_trenchii_CCMP2556.gene10703.mRNA1:0.0000009619,(AlveoDino-Dinophyceae-Cladocopium_goreaui_evm.model.scf7180000354685.9:0.0029403669,AlveoDino-Dinophyceae-Breviolum_minutum_Bmin.gene6951.mRNA1:0.0099420043)94:0.0128434251)68:0.0000023132,((((((((AlveoDino-Dinophyceae-Symbiodinium_microadriaticum_CCMP2467_Smic.gene24105.mRNA1:0.0000000000,AlveoDino-Dinophyceae-Symbiodinium_necroappetens_CCMP2469_Snec_CCMP2469.gene6675.mRNA1:0.0000000000):0.0000000000,AlveoDino-Dinophyceae-Symbiodinium_linucheae_CCMP2456_Slin_CCMP2456.gene4497.mRNA1:0.0000000000):0.0000000000,AlveoDino-Dinophyceae-Symbiodinium_microadriaticum_CassKB8_Smic_CassKB8.gene16078.mRNA1:0.0000000000):0.0000009619,AlveoDino-Dinophyceae-Symbiodinium_microadriaticum_04_503SCI_Smic_04-503SCI.03.gene18023.mRNA1:0.0000009619)78:0.0000027140,AlveoDino-Dinophyceae-Symbiodinium_tridacnidorum_CCMP2592_Stri_CCMP2592.gene42034.mRNA1:0.0000009619)55:0.0037475738,AlveoDino-Dinophyceae-Symbiodinium_tridacnidorum_Sh18_Stri.gene15232.mRNA1:0.0037023348)41:0.0074434622,AlveoDino-Dinophyceae-Symbiodinium_natans_CCMP2548_Snat_CCMP2548.gene19412.mRNA1:0.0037173538)21:0.0000009619,AlveoDino-Dinophyceae-Symbiodinium_pilosum_CCMP2461_Spil_CCMP2461.gene12704.mRNA1:0.0193706554)54:0.0164310182)61:0.0202434022,AlveoDino-Dinophyceae-Polarella_glacialis_CCMP2088_evm.model.CCMP2088_scf7180000724404.4:0.1220293983)57:0.0113687366)84:0.2512506621,AlveoDino-Dinophyceae-Fugacium_kawagutii_Fkaw.gene12538.mRNA1:2.8790722454)77:0.1498287491,AlveoDino-Dinophyceae-Amphidinium_gibbosum.g2261.t1:1.8266305062)95:0.8113427699,Stramenopiles-Pelagophyte-Aureococcus_anophagefferens_tr_F0YEV4_F0YEV4_AURAN:2.3809069101);
```
