## Supplementary material for "Improved *Cladocopium goreaui* genome assembly reveals features of a facultative coral symbiont and the complex evolutionary history of dinoflagellate genes": OG0010397.treEdited.tre

```
(AlveoDino-Dinophyceae-Dinophysis_acuminata_DAEP01_MMETSP0797_Transcript_5157_m.10209:0.2340201730,(((((((AlveoDino-Dinophyceae-Alexandrium_tamarense_CCMP1771_Gene.255633__MMETSP0382_Transcript_123495__g.255633__m.255633:0.1601095981,(AlveoDino-Dinophyceae-Heterocapsa_rotundata_MMETSP0503_Transcript_71620_m.148833:0.3143449619,AlveoDino-Dinophyceae-Durusdinium_trenchii_CCMP2556.gene23907.mRNA1:0.3278843440)94:0.0890439798)99:0.2421238828,AlveoDino-Dinophyceae-Gambierdiscus_australes_MMETSP0766_Transcript_49814_m.75095:0.7980811024)100:0.4436704597,AlveoDino-Dinophyceae-Oxyrrhis_marina_Gene.69401__MMETSP0468_Transcript_49312__g.69401__m.69401:0.4542596458)95:0.2216810070,AlveoDino-Dinophyceae-Amoebophrya_ceratii.g1272.t1:1.5542162573)51:0.1559375145,(AlveoDino-Dinophyceae-Alexandrium_tamarense_CCMP1771_Gene.196896__MMETSP0382_Transcript_95038__g.196896__m.196896:0.3723916020,(((AlveoDino-Dinophyceae-Durusdinium_trenchii_CCMP2556.gene28354.mRNA1:0.1357934518,(((AlveoDino-Dinophyceae-Cladocopium_C15_evm.model.scaffold_10673.1:0.0000028317,AlveoDino-Dinophyceae-Fugacium_kawagutii_Fkaw.gene4656.mRNA1:0.5100916114)98:0.0207068531,AlveoDino-Dinophyceae-Cladocopium_goreaui_evm.model.scf7180000356562.4:0.0000029971)100:0.1227015225,AlveoDino-Dinophyceae-Breviolum_minutum_Bmin.gene20102.mRNA1:0.0932160217)98:0.0569991727)98:0.1132307274,((((AlveoDino-Dinophyceae-Symbiodinium_microadriaticum_CCMP2467_Smic.gene18490.mRNA1:0.0037611115,AlveoDino-Dinophyceae-Symbiodinium_necroappetens_CCMP2469_Snec_CCMP2469.gene7502.mRNA1:0.0115736370)98:0.0114565618,(AlveoDino-Dinophyceae-Symbiodinium_tridacnidorum_Sh18_Stri.gene6705.mRNA1:0.0193968117,AlveoDino-Dinophyceae-Symbiodinium_tridacnidorum_CCMP2592_Stri_CCMP2592.gene34446.mRNA1:0.0037088719)98:0.0115258760)68:0.0000027243,AlveoDino-Dinophyceae-Symbiodinium_linucheae_CCMP2456_Slin_CCMP2456.gene1767.mRNA1:0.0075831554)99:0.0988446208,AlveoDino-Dinophyceae-Symbiodinium_natans_CCMP2548_Snat_CCMP2548.gene25117.mRNA1:0.2508820453)100:0.1885739374)97:0.1877297884,(Stramenopiles-Phaeophyceae-Ectocarpus_siliculosus_tr_D7FIK2_D7FIK2_ECTSI:0.1329593993,Stramenopiles-Phaeophyceae-Cladosiphon_okamuranus_g7911.t1:0.1463530967)100:1.7372127910)31:0.1678710909)22:0.0382263523)10:0.0218991442,(AlveoDino-Dinophyceae-Gymnodinium_catenatum_GC744_Gene.59360__MMETSP0784_Transcript_31235__g.59360__m.59360:0.9406984925,AlveoDino-Dinophyceae-Gymnodinium_catenatum_GC744_Gene.110575__MMETSP0784_Transcript_57239__g.110575__m.110575:0.1637255324)56:0.0689280644)28:0.0571819768,((AlveoDino-Dinophyceae-Noctiluca_scintillans_MMETSP0253_Transcript_45574_m.82407:0.0225351233,Alveolata-Perkinsea-Perkinsus_marinus_ATCC_50983_tr_C5KAR8_C5KAR8_PERM5:1.3805563285)33:0.3967194232,AlveoDino-Dinophyceae-Peridinium_aciculiferum_MMETSP0370_Transcript_68443_m.121262:0.3730862825)23:0.0014052426)100:0.2315089709,AlveoDino-Dinophyceae-Alexandrium_tamarense_CCMP1771_Gene.32132__MMETSP0382_Transcript_15960__g.32132__m.32132:0.3115052770);
```
