## Supplementary material for "Improved *Cladocopium goreaui* genome assembly reveals features of a facultative coral symbiont and the complex evolutionary history of dinoflagellate genes": OG0010864.treEdited.tre

```
(Alveolata-Chromerida-Chromera_velia_Cvel_16004:0.5045501608,((((Alveolata-Chromerida-Chromera_velia_Cvel_3607:0.9903405794,((AlveoDino-Dinophyceae-Dinophysis_acuminata_DAEP01_MMETSP0797_Transcript_14119_m.28322:1.0862156695,AlveoDino-Dinophyceae-Karenia_brevis_SP1_Gene.11197__MMETSP0574_Transcript_10383__g.11197__m.11197:1.5484877553)55:0.2761841487,((((AlveoDino-Dinophyceae-Durusdinium_trenchii_CCMP2556.gene13608.mRNA1:0.0000010000,AlveoDino-Dinophyceae-Durusdinium_trenchii_sh.g2645.t1:0.0730463170)56:0.0000024094,AlveoDino-Dinophyceae-Durusdinium_trenchii_CCMP2556.gene13633.mRNA1:0.3440704037)99:0.5225991659,AlveoDino-Dinophyceae-Cladocopium_goreaui_evm.model.scf7180000356961.27:0.1704689660)79:0.1805116473,AlveoDino-Dinophyceae-Breviolum_minutum_Bmin.gene7984.mRNA1:0.0205969857)93:1.0257994220)53:0.5306200741)33:0.1038131583,((AlveoDino-Dinophyceae-Gymnodinium_catenatum_GC744_Gene.20154__MMETSP0784_Transcript_11069__g.20154__m.20154:1.6889870228,AlveoDino-Dinophyceae-Prorocentrum_minimum_Gene.23647__MMETSP0053_Transcript_12998__g.23647__m.23647:1.2189992188)60:0.7921019149,(((((Stramenopiles-Bacillariophyta-Fragilariopsis_cylindrus_CCMP1102_jgi_Fracy1_237851_fgenesh2_pg.5___355:0.0000000000,Stramenopiles-Bacillariophyta-Fragilariopsis_cylindrus_CCMP1102_jgi_Fracy1_168891_estExt_Genewise1.C_50515:0.0000000000):0.0000000000,Stramenopiles-Bacillariophyta-Fragilariopsis_cylindrus_CCMP1102_jgi_Fracy1_152975_gw1.5.680.1:0.0000000000):0.0000000000,Stramenopiles-Bacillariophyta-Fragilariopsis_cylindrus_CCMP1102_jgi_Fracy1_207689_estExt_Genewise1Plus.C_50491:0.0000000000):0.0000000000,Stramenopiles-Bacillariophyta-Fragilariopsis_cylindrus_CCMP1102_jgi_Fracy1_184179_e_gw1.5.680.1:0.0000000000):0.0000010000,Stramenopiles-Bacillariophyta-Fragilariopsis_cylindrus_CCMP1102_jgi_Fracy1_260866_estExt_fgenesh2_pg.C_50354:0.0000010000)93:0.2458295260)20:0.0632194305)24:0.1228579649,(AlveoDino-Dinophyceae-Amphidinium_gibbosum.g14235.t1:0.3905103972,AlveoDino-Dinophyceae-Amphidinium_gibbosum.g44737.t1:0.4547135909)67:0.1742854013)71:0.1512547389,((AlveoDino-Dinophyceae-Durusdinium_trenchii_sh.g2644.t1:0.2262426069,(((AlveoDino-Dinophyceae-Cladocopium_C15_evm.model.scaffold_1086.2:0.0100875843,AlveoDino-Dinophyceae-Cladocopium_C92_CC92.gene25655.mRNA1:0.0238847223)97:0.0759117588,AlveoDino-Dinophyceae-Breviolum_minutum_Bmin.gene7983.mRNA1:0.0984627819)92:0.0356631865,((((AlveoDino-Dinophyceae-Symbiodinium_microadriaticum_CCMP2467_Smic.gene20864.mRNA1:0.0000000000,AlveoDino-Dinophyceae-Symbiodinium_necroappetens_CCMP2469_Snec_CCMP2469.gene14497.mRNA1:0.0000000000):0.0000010000,AlveoDino-Dinophyceae-Symbiodinium_microadriaticum_04_503SCI_Smic_04-503SCI.03.gene2952.mRNA1:0.0000022398)84:0.0000023443,(AlveoDino-Dinophyceae-Symbiodinium_tridacnidorum_CCMP2592_Stri_CCMP2592.gene33242.mRNA1:0.0000022471,AlveoDino-Dinophyceae-Symbiodinium_tridacnidorum_CCMP2592_Stri_CCMP2592.gene34783.mRNA1:0.0602833403)97:0.0449381700)64:0.0222183099,AlveoDino-Dinophyceae-Symbiodinium_linucheae_CCMP2456_Slin_CCMP2456.gene1442.mRNA1:0.0000029746)95:0.3188641660)76:0.1408247655)36:0.0855174211,Stramenopiles-Bacillariophyta-Thalassiosira_pseudonana_CCMP1335_tr_B8BQ25_B8BQ25_THAPS:0.3273385315)22:0.0392747340)36:0.1699154810,AlveoDino-Dinophyceae-Amphidinium_gibbosum.g50823.t1:2.5508101791);
```
