## Supplementary material for "Improved *Cladocopium goreaui* genome assembly reveals features of a facultative coral symbiont and the complex evolutionary history of dinoflagellate genes": OG0011110.treEdited.tre

```
(Alveolata-Chromerida-Chromera_velia_Cvel_10113:1.0271874860,Alveolata-Chromerida-Vitrella_brassicaformis_Vbra_18067:1.0355127923,(((AlveoDino-Dinophyceae-Gymnodinium_catenatum_GC744_Gene.64983__MMETSP0784_Transcript_33982__g.64983__m.64983:0.8144269638,AlveoDino-Dinophyceae-Cladocopium_C92_CC92.gene7576.mRNA1:2.3313708469)19:0.0000022917,((((((AlveoDino-Dinophyceae-Karenia_brevis_SP1_MMETSP0573_Transcript_21831_m.26427:2.3582609958,Stramenopiles-Bacillariophyta-Phaeodactylum_tricornutum_jgi_Phatr2_38086_fgenesh1_pg.C_chr_15000012:2.3508401727)49:0.7755372010,(AlveoDino-Dinophyceae-Durusdinium_trenchii_CCMP2556.gene23694.mRNA1:0.0617723876,(((AlveoDino-Dinophyceae-Cladocopium_goreaui_evm.model.scf7180000354692.3:0.0113991213,AlveoDino-Dinophyceae-Cladocopium_C92_CC92.gene7577.mRNA1:0.0122723099)93:0.0310808621,AlveoDino-Dinophyceae-Fugacium_kawagutii_Fkaw.gene28680.mRNA1:0.0385685136)79:0.0294393053,AlveoDino-Dinophyceae-Breviolum_minutum_Bmin.gene2083.mRNA1:0.0942345204)83:0.0292896834)84:0.0702519994)34:0.0383718818,(((((AlveoDino-Dinophyceae-Symbiodinium_microadriaticum_CCMP2467_Smic.gene13331.mRNA1:0.0000000000,AlveoDino-Dinophyceae-Symbiodinium_microadriaticum_CassKB8_Smic_CassKB8.gene1573.mRNA1:0.0000000000):0.0000010000,AlveoDino-Dinophyceae-Symbiodinium_microadriaticum_04_503SCI_Smic_04-503SCI.03.gene2694.mRNA1:0.0000010000)96:0.0058479275,AlveoDino-Dinophyceae-Symbiodinium_linucheae_CCMP2456_Slin_CCMP2456.gene5755.mRNA1:0.0116682753)58:0.0000010000,AlveoDino-Dinophyceae-Symbiodinium_tridacnidorum_Sh18_Stri.gene7953.mRNA1:0.0058008457)96:0.0443129755,(AlveoDino-Dinophyceae-Symbiodinium_natans_CCMP2548_Snat_CCMP2548.gene6305.mRNA1:0.0601425305,AlveoDino-Dinophyceae-Symbiodinium_pilosum_CCMP2461_Spil_CCMP2461.gene15223.mRNA1:0.0545561769)49:0.0413488572)65:0.1531208532)71:0.1859643845,AlveoDino-Dinophyceae-Polarella_glacialis_CCMP1383_evm.model.CCMP1383_scf7180000592895.9:0.3074879625)50:0.1056191167,AlveoDino-Dinophyceae-Heterocapsa_rotundata_MMETSP0503_Transcript_72570_m.150493:0.8196849840)60:0.1255357297,(AlveoDino-Dinophyceae-Peridinium_aciculiferum_MMETSP0370_Transcript_29328_m.51043:0.3537199870,AlveoDino-Dinophyceae-Prorocentrum_minimum_Gene.24487__MMETSP0053_Transcript_13453__g.24487__m.24487:0.7693771088)73:0.0504724252)64:0.1366153881)45:0.0891482967,(AlveoDino-Dinophyceae-Karenia_brevis_SP1_MMETSP0573_Transcript_63025_m.75240:0.3703114482,AlveoDino-Dinophyceae-Oxyrrhis_marina_Gene.52256__MMETSP0469_Transcript_35612__g.52256__m.52256:1.5169849676)58:0.0428395936)87:0.5400180793);
```
