## Supplementary material for "Improved *Cladocopium goreaui* genome assembly reveals features of a facultative coral symbiont and the complex evolutionary history of dinoflagellate genes": OG0011383.treEdited.tre

```
(Alveolata-Apicomplexa-Toxoplasma_gondii_XP_002368619.1:0.5627433711,(((Alveolata-Chromerida-Chromera_velia_Cvel_11441:0.2998422049,AlveoDino-Dinophyceae-Oxyrrhis_marina_Gene.189858__MMETSP0469_Transcript_126141__g.189858__m.189858:1.9657846507)69:0.0454229976,((((Alveolata-Ciliophora-Paramecium_tetraurelia_tr_A0BJH2_A0BJH2_PARTE:0.0574164616,Alveolata-Ciliophora-Paramecium_tetraurelia_tr_A0E9M9_A0E9M9_PARTE:0.2854495693)99:0.3671319914,Alveolata-Ciliophora-Tetrahymena_thermophila_SB210_tr_Q23K83_Q23K83_TETTS:0.9057438747)95:0.2853480912,((Alveolata-Ciliophora-Paramecium_tetraurelia_tr_A0CTW0_A0CTW0_PARTE:0.2792657898,Alveolata-Ciliophora-Tetrahymena_thermophila_SB210_tr_Q23QC5_Q23QC5_TETTS:0.6021272563)94:0.1202954743,Alveolata-Ciliophora-Tetrahymena_thermophila_SB210_tr_Q241B8_Q241B8_TETTS:0.6232082462)85:0.1671864879)83:0.2742729167,(((AlveoDino-Dinophyceae-Alexandrium_tamarense_CCMP1771_Gene.81640__MMETSP0384_Transcript_50144__g.81640__m.81640:0.5702965501,Stramenopiles---Blastocystis_ST1_tr_A0A196S850_A0A196S850_BLAHN:1.2912326581)78:0.2475385177,(AlveoDino-Dinophyceae-Symbiodinium_microadriaticum_CassKB8_Smic_CassKB8.gene28248.mRNA1:0.4830963951,Stramenopiles---Blastocystis_ST1_tr_A0A196SAL4_A0A196SAL4_BLAHN:1.0759215326)75:0.2761707812)44:0.2373373604,(Stramenopiles-Phaeophyceae-Ectocarpus_siliculosus_tr_D7G6N2_D7G6N2_ECTSI:0.0000029791,Stramenopiles-Phaeophyceae-Cladosiphon_okamuranus_g10272.t1:0.0194471523)100:0.8350067821)48:0.3702379284)87:0.2837609069)60:0.1382889151,((Alveolata-Chromerida-Vitrella_brassicaformis_Vbra_6257:0.2518443165,AlveoDino-Dinophyceae-Oxyrrhis_marina_Gene.34493__MMETSP0469_Transcript_23405__g.34493__m.34493:0.5745192841)53:0.0723777910,(((((((AlveoDino-Dinophyceae-Dinophysis_acuminata_DAEP01_MMETSP0797_Transcript_15099_m.30572:0.1531632316,AlveoDino-Dinophyceae-Heterocapsa_rotundata_MMETSP0503_Transcript_10276_m.21767:0.1271437605)42:0.0219017036,(AlveoDino-Dinophyceae-Alexandrium_tamarense_CCMP1771_Gene.9603__MMETSP0384_Transcript_6058__g.9603__m.9603:0.1895499524,((((AlveoDino-Dinophyceae-Durusdinium_trenchii_sh.g26375.t1:0.0000020470,AlveoDino-Dinophyceae-Cladocopium_C92_CC92.gene9213.mRNA1:2.8855551476)92:0.0617718493,AlveoDino-Dinophyceae-Cladocopium_goreaui_evm.model.scf7180000353244.2:0.0305168684)83:0.0131110431,(AlveoDino-Dinophyceae-Polarella_glacialis_CCMP1383_evm.model.CCMP1383_scf7180000598812.14:0.0000010000,AlveoDino-Dinophyceae-Polarella_glacialis_CCMP2088_evm.model.CCMP2088_scf7180000723545.5:0.0000010000)100:0.1588625111)64:0.0197542587,(AlveoDino-Dinophyceae-Symbiodinium_tridacnidorum_CCMP2592_Stri_CCMP2592.gene157.mRNA1:0.0117019960,AlveoDino-Dinophyceae-Symbiodinium_natans_CCMP2548_Snat_CCMP2548.gene23591.mRNA1:0.0000022435)98:0.0760886495)97:0.1604912626)41:0.0357754296)40:0.0303005920,AlveoDino-Dinophyceae-Peridinium_aciculiferum_MMETSP0370_Transcript_97802_m.174334:0.2746701031)46:0.0546256722,AlveoDino-Dinophyceae-Karenia_brevis_SP1_MMETSP0573_Transcript_42681_m.51698:0.1126936554)42:0.0236305209,AlveoDino-Dinophyceae-Gymnodinium_catenatum_GC744_Gene.43808__MMETSP0784_Transcript_22624__g.43808__m.43808:0.2219040523)42:0.0437698460,AlveoDino-Dinophyceae-Amphidinium_gibbosum.g54003.t1:0.4670492802)79:0.0560952534,AlveoDino-Dinophyceae-Noctiluca_scintillans_MMETSP0253_Transcript_181_m.478:0.3307937134)54:0.0814371809)85:0.1397602591)58:0.1712071893,AlveoDino-Dinophyceae-Amoebophrya_ceratii.g11735.t1:0.7787910915);
```
