## Supplementary material for "Improved *Cladocopium goreaui* genome assembly reveals features of a facultative coral symbiont and the complex evolutionary history of dinoflagellate genes": OG0011423.treEdited.tre

```
(Alveolata-Ciliophora-Paramecium_tetraurelia_tr_A0EBJ7_A0EBJ7_PARTE:1.5402873988,((((((Alveolata-Ciliophora-Tetrahymena_thermophila_SB210_tr_Q232V6_Q232V6_TETTS:3.5511731934,AlveoDino-Dinophyceae-Peridinium_aciculiferum_MMETSP0370_Transcript_80709_m.143467:0.0000024386)58:0.2047526556,(((AlveoDino-Dinophyceae-Alexandrium_tamarense_CCMP1771_Gene.130556__MMETSP0382_Transcript_63022__g.130556__m.130556:0.1118791963,(AlveoDino-Dinophyceae-Gambierdiscus_australes_MMETSP0766_Transcript_12971_m.19857:0.1482262935,AlveoDino-Dinophyceae-Heterocapsa_rotundata_MMETSP0503_Transcript_61126_m.126653:0.3116593898)58:0.0325025688)58:0.0496952040,(AlveoDino-Dinophyceae-Karenia_brevis_SP1_MMETSP0573_Transcript_44885_m.54677:0.3707303776,(AlveoDino-Dinophyceae-Peridinium_aciculiferum_MMETSP0370_Transcript_42675_m.75082:0.0000010000,AlveoDino-Dinophyceae-Peridinium_aciculiferum_MMETSP0371_Transcript_21213_m.36939:0.0000010000)94:0.1527803605)25:0.0000024097)71:0.2009506641,(AlveoDino-Dinophyceae-Alexandrium_tamarense_CCMP1771_Gene.144454__MMETSP0382_Transcript_69661__g.144454__m.144454:0.6194767853,AlveoDino-Dinophyceae-Heterocapsa_rotundata_MMETSP0503_Transcript_61783_m.128034:0.2998055309)74:0.0701465879)59:0.1576569900)40:0.0651828561,((AlveoDino-Dinophyceae-Polarella_glacialis_CCMP1383_evm.model.CCMP1383_scf7180000555260.1:0.0000000000,AlveoDino-Dinophyceae-Polarella_glacialis_CCMP2088_evm.model.CCMP2088_scf7180000711114.1:0.0000000000):0.0000010000,AlveoDino-Dinophyceae-Polarella_glacialis_CCMP1383_evm.model.CCMP1383_scf7180000549004.1:0.0000010000)90:0.0972220464)54:0.4757636259,AlveoDino-Dinophyceae-Durusdinium_trenchii_sh.g6672.t1:0.0000020798)22:0.0767741430,(AlveoDino-Dinophyceae-Cladocopium_goreaui_evm.model.scf7180000357421.6:0.0000010000,AlveoDino-Dinophyceae-Breviolum_minutum_Bmin.gene15941.mRNA1:0.0000010000)97:0.1194292111)21:0.0398416644,(AlveoDino-Dinophyceae-Symbiodinium_necroappetens_CCMP2469_Snec_CCMP2469.gene20056.mRNA1:0.0000010000,AlveoDino-Dinophyceae-Symbiodinium_tridacnidorum_CCMP2592_Stri_CCMP2592.gene15087.mRNA1:0.0000010000)62:0.0000023180)84:0.8628667730,(AlveoDino-Dinophyceae-Oxyrrhis_marina_Gene.199725__MMETSP0469_Transcript_134564__g.199725__m.199725:0.0000025946,((AlveoDino-Dinophyceae-Oxyrrhis_marina_Gene.99477__MMETSP0469_Transcript_66301__g.99477__m.99477:1.9954127545,Stramenopiles-Phaeophyceae-Ectocarpus_siliculosus_tr_D8LR56_D8LR56_ECTSI:1.6250392406)69:0.2087743229,AlveoDino-Dinophyceae-Amphidinium_gibbosum.g66290.t1:0.4473745145)73:0.6298636692)78:0.7359152934);
```
