## Supplementary material for "Improved *Cladocopium goreaui* genome assembly reveals features of a facultative coral symbiont and the complex evolutionary history of dinoflagellate genes": OG0016111.treEdited.tre

```
(Alveolata-Apicomplexa-Plasmodium_falciparum_XP_001349904.1:1.0869471825,Alveolata-Apicomplexa-Toxoplasma_gondii_XP_002371345.2:0.8372669753,(((Alveolata-Chromerida-Chromera_velia_Cvel_26237:0.8448453640,(((AlveoDino-Dinophyceae-Alexandrium_tamarense_CCMP1771_Gene.115240__MMETSP0384_Transcript_70474__g.115240__m.115240:0.2571378326,AlveoDino-Dinophyceae-Gambierdiscus_australes_MMETSP0766_Transcript_13755_m.21094:0.1853259486)99:0.1809970153,(((((AlveoDino-Dinophyceae-Gymnodinium_catenatum_GC744_Gene.129813__MMETSP0784_Transcript_66929__g.129813__m.129813:0.5939649141,((AlveoDino-Dinophyceae-Durusdinium_trenchii_CCMP2556.gene15052.mRNA1:0.0433997087,((AlveoDino-Dinophyceae-Cladocopium_goreaui_evm.model.scf7180000353452.15:0.0088509075,(AlveoDino-Dinophyceae-Cladocopium_C92_CC92.gene27617.mRNA1:0.0101585905,AlveoDino-Dinophyceae-Fugacium_kawagutii_Fkaw.gene9922.mRNA1:0.1177764100)92:0.0084524470)91:0.0085251968,AlveoDino-Dinophyceae-Breviolum_minutum_Bmin.gene30709.mRNA1:0.0180491070)94:0.0406023452)100:0.1746820773,AlveoDino-Dinophyceae-Symbiodinium_linucheae_CCMP2456_Slin_CCMP2456.gene27514.mRNA1:0.1927221397)85:0.0153373248)36:0.0515518465,AlveoDino-Dinophyceae-Polarella_glacialis_CCMP1383_evm.model.CCMP1383_scf7180000593259.4:0.1186521988)27:0.0843763281,AlveoDino-Dinophyceae-Heterocapsa_rotundata_MMETSP0503_Transcript_14490_m.30972:0.3164958395)17:0.0464513920,AlveoDino-Dinophyceae-Noctiluca_scintillans_MMETSP0253_Transcript_18246_m.33304:0.4067125118)16:0.0518452803,(AlveoDino-Dinophyceae-Peridinium_aciculiferum_MMETSP0370_Transcript_38475_m.68015:0.3014444477,AlveoDino-Dinophyceae-Amphidinium_gibbosum.g69873.t1:4.4515626045)62:0.2325291637)13:0.0543634207)19:0.1121868388,AlveoDino-Dinophyceae-Prorocentrum_minimum_MMETSP0057_Transcript_66180_m.122183:0.2552213627)54:0.3287785752)54:0.2015172957,(AlveoDino-Dinophyceae-Amoebophrya_ceratii.g3136.t1:1.5295458726,Alveolata-Perkinsea-Perkinsus_marinus_ATCC_50983_tr_C5KDS3_C5KDS3_PERM5:0.5363437853)51:0.6596200907)53:0.1184028260,((Alveolata-Chromerida-Vitrella_brassicaformis_Vbra_8949:0.0463335267,Alveolata-Chromerida-Vitrella_brassicaformis_Vbra_9894:0.0645571770)95:0.1244152586,Stramenopiles-Phaeophyceae-Ectocarpus_siliculosus_tr_D7FSJ1_D7FSJ1_ECTSI:1.7315293694)94:0.3826793070)62:0.1053900444);
```
