## Supplementary material for "Improved *Cladocopium goreaui* genome assembly reveals features of a facultative coral symbiont and the complex evolutionary history of dinoflagellate genes": OG0000487.treEdited.tre

```
(Alveolata-Chromerida-Vitrella_brassicaformis_Vbra_5943:1.4278312669,(((((((AlveoDino-Dinophyceae-Prorocentrum_minimum_Gene.59567__MMETSP0053_Transcript_33026__g.59567__m.59567:0.0000020830,AlveoDino-Dinophyceae-Prorocentrum_minimum_Gene.125925__MMETSP0056_Transcript_68252__g.125925__m.125925:0.0000022066)100:0.5631287212,AlveoDino-Dinophyceae-Prorocentrum_minimum_Gene.166590__MMETSP0053_Transcript_92710__g.166590__m.166590:0.8183720055)69:0.2662851188,(((((((((AlveoDino-Dinophyceae-Durusdinium_trenchii_CCMP2556.gene36141.mRNA1:0.0212799974,((AlveoDino-Dinophyceae-Durusdinium_trenchii_CCMP2556.gene6888.mRNA1:0.0010259956,AlveoDino-Dinophyceae-Durusdinium_trenchii_CCMP2556.gene6907.mRNA1:0.0027993904)99:0.0096313431,AlveoDino-Dinophyceae-Durusdinium_trenchii_sh.g629.t1:0.0000024601)99:0.0259557030)100:0.0461093483,((AlveoDino-Dinophyceae-Durusdinium_trenchii_CCMP2556.gene33609.mRNA1:0.0615311781,((AlveoDino-Dinophyceae-Durusdinium_trenchii_CCMP2556.gene8958.mRNA1:0.0000010076,AlveoDino-Dinophyceae-Durusdinium_trenchii_CCMP2556.gene8837.mRNA1:0.0059190800)100:0.0855936107,AlveoDino-Dinophyceae-Durusdinium_trenchii_sh.g30648.t1:0.0000026532)100:0.0541624148)92:0.0145837421,(AlveoDino-Dinophyceae-Durusdinium_trenchii_sh.g6489.t1:0.0000021034,AlveoDino-Dinophyceae-Durusdinium_trenchii_sh.g6489.t2:0.0071248889)100:0.0533721216)99:0.0138174579)99:0.0183006129,(((AlveoDino-Dinophyceae-Durusdinium_trenchii_CCMP2556.gene35029.mRNA1:0.0108313290,AlveoDino-Dinophyceae-Durusdinium_trenchii_CCMP2556.gene35035.mRNA1:0.0000021293)100:0.0659079660,(AlveoDino-Dinophyceae-Durusdinium_trenchii_sh.g7143.t1:0.0452054709,AlveoDino-Dinophyceae-Durusdinium_trenchii_sh.g14006.t1:0.0134745089)97:0.0381167761)99:0.0180148412,AlveoDino-Dinophyceae-Durusdinium_trenchii_sh.g14952.t1:0.1196601545)99:0.0283692396)100:0.0549436523,((AlveoDino-Dinophyceae-Durusdinium_trenchii_CCMP2556.gene1225.mRNA1:0.0000022201,AlveoDino-Dinophyceae-Durusdinium_trenchii_CCMP2556.gene1281.mRNA1:0.0000010076)100:0.0170584524,AlveoDino-Dinophyceae-Durusdinium_trenchii_sh.g33205.t1:0.0285457792)100:0.1897930088)100:0.0250371914,(AlveoDino-Dinophyceae-Durusdinium_trenchii_CCMP2556.gene38335.mRNA1:0.0147314343,AlveoDino-Dinophyceae-Durusdinium_trenchii_sh.g18571.t1:0.0000021229)100:0.2934654947)99:0.0304539665,((AlveoDino-Dinophyceae-Durusdinium_trenchii_CCMP2556.gene28588.mRNA1:0.0048487686,AlveoDino-Dinophyceae-Durusdinium_trenchii_sh.g17909.t1:0.0123305957)100:0.1816911595,AlveoDino-Dinophyceae-Durusdinium_trenchii_CCMP2556.gene38433.mRNA1:0.0518738375)99:0.1327122414)97:0.1396882071,AlveoDino-Dinophyceae-Breviolum_minutum_Bmin.gene32361.mRNA1:0.3730808995)95:0.1978646091,(AlveoDino-Dinophyceae-Polarella_glacialis_CCMP1383_evm.model.CCMP1383_scf7180000598562.2:0.0000020172,AlveoDino-Dinophyceae-Polarella_glacialis_CCMP1383_evm.model.CCMP1383_scf7180000594873.5:0.0255812200)100:0.5561577328)93:0.1596959315,(((((((((AlveoDino-Dinophyceae-Cladocopium_goreaui_evm.model.scf7180000346301.21:0.0000029311,((((AlveoDino-Dinophyceae-Cladocopium_goreaui_evm.model.scf7180000349691.3:0.2342098139,AlveoDino-Dinophyceae-Cladocopium_goreaui_evm.model.scf7180000356391.6:0.0000024531)91:0.0062804088,(AlveoDino-Dinophyceae-Cladocopium_goreaui_evm.model.scf7180000353632.9:0.0000010076,AlveoDino-Dinophyceae-Cladocopium_goreaui_evm.model.scf7180000355755.9:0.0000010076)100:0.0071289171)15:0.0092604957,AlveoDino-Dinophyceae-Cladocopium_goreaui_evm.model.scf7180000349691.1:0.0363673961)32:0.0076259217,(AlveoDino-Dinophyceae-Cladocopium_goreaui_evm.model.scf7180000353632.10:0.0000010076,AlveoDino-Dinophyceae-Cladocopium_goreaui_evm.model.scf7180000355755.8:0.0000010076)97:0.0000021263)44:0.0001869994)44:0.0016404869,((((AlveoDino-Dinophyceae-Cladocopium_goreaui_evm.model.scf7180000349691.4:0.0259085072,AlveoDino-Dinophyceae-Cladocopium_goreaui_evm.model.scf7180000356391.9:0.0020950902)11:0.0000021773,AlveoDino-Dinophyceae-Cladocopium_goreaui_evm.model.scf7180000356352.34:0.0073293273)30:0.0020927866,AlveoDino-Dinophyceae-Symbiodinium_tridacnidorum_CCMP2592_Stri_CCMP2592.gene39058.mRNA1:0.8355252996)9:0.0000021032,((AlveoDino-Dinophyceae-Cladocopium_goreaui_evm.model.scf7180000353663.9:0.0141374800,AlveoDino-Dinophyceae-Cladocopium_goreaui_evm.model.scf7180000357303.1:0.0000026087)20:0.0027736729,AlveoDino-Dinophyceae-Cladocopium_goreaui_evm.model.scf7180000356414.8:0.0165546285)6:0.0057428746)4:0.0000020222)29:0.0078557028,AlveoDino-Dinophyceae-Cladocopium_goreaui_evm.model.scf7180000356352.33:0.0000010076)23:0.0000029335,((AlveoDino-Dinophyceae-Cladocopium_goreaui_evm.model.scf7180000349386.1:0.0277142477,AlveoDino-Dinophyceae-Cladocopium_goreaui_evm.model.scf7180000353521.1:0.0024147976)46:0.0016744124,AlveoDino-Dinophyceae-Cladocopium_goreaui_evm.model.scf7180000349691.2:0.0465210521)37:0.0000025728)74:0.0919001768,AlveoDino-Dinophyceae-Cladocopium_goreaui_evm.model.scf7180000353227.5:0.4927263866)76:0.0890859015,AlveoDino-Dinophyceae-Cladocopium_C92_CC92.gene7526.mRNA1:0.2640750332)77:0.1831787850,(((((((((AlveoDino-Dinophyceae-Symbiodinium_microadriaticum_CCMP2467_Smic.gene200.mRNA1:0.0075564912,AlveoDino-Dinophyceae-Symbiodinium_microadriaticum_04_503SCI_Smic_04-503SCI.03.gene28629.mRNA1:0.0259439601)94:0.0250264331,(AlveoDino-Dinophyceae-Symbiodinium_microadriaticum_CCMP2467_Smic.gene20002.mRNA1:0.0240626506,((AlveoDino-Dinophyceae-Symbiodinium_microadriaticum_04_503SCI_Smic_04-503SCI.03.gene32492.mRNA1:0.0114593226,(((AlveoDino-Dinophyceae-Symbiodinium_microadriaticum_04_503SCI_Smic_04-503SCI.03.gene36247.mRNA1:0.0000021779,AlveoDino-Dinophyceae-Symbiodinium_microadriaticum_CassKB8_Smic_CassKB8.gene35942.mRNA1:0.0825469897)91:0.0101141651,AlveoDino-Dinophyceae-Symbiodinium_microadriaticum_CassKB8_Smic_CassKB8.gene38986.mRNA1:0.0000028739)93:0.0461163572,AlveoDino-Dinophyceae-Symbiodinium_microadriaticum_CassKB8_Smic_CassKB8.gene33609.mRNA1:0.0141951299)90:0.0059814238)84:0.0001348856,(AlveoDino-Dinophyceae-Symbiodinium_microadriaticum_CassKB8_Smic_CassKB8.gene33210.mRNA1:0.0249241289,AlveoDino-Dinophyceae-Symbiodinium_microadriaticum_CassKB8_Smic_CassKB8.gene37051.mRNA1:0.0153667320)85:0.0163243820)87:0.0098296192)98:0.0063447190)88:0.0253149317,AlveoDino-Dinophyceae-Symbiodinium_microadriaticum_CCMP2467_Smic.gene29370.mRNA1:0.0050279353)60:0.0000029348,((((AlveoDino-Dinophyceae-Symbiodinium_microadriaticum_CCMP2467_Smic.gene15920.mRNA1:0.0033046712,AlveoDino-Dinophyceae-Symbiodinium_microadriaticum_04_503SCI_Smic_04-503SCI.03.gene30084.mRNA1:0.0000025273)100:0.0761386083,((AlveoDino-Dinophyceae-Symbiodinium_microadriaticum_CCMP2467_Smic.gene23631.mRNA1:0.0335989584,(((AlveoDino-Dinophyceae-Symbiodinium_microadriaticum_CCMP2467_Smic.gene25139.mRNA1:0.0000023734,AlveoDino-Dinophyceae-Symbiodinium_microadriaticum_04_503SCI_Smic_04-503SCI.03.gene33918.mRNA1:0.0000010076)100:0.0087319664,AlveoDino-Dinophyceae-Symbiodinium_microadriaticum_CassKB8_Smic_CassKB8.gene33628.mRNA1:0.0077705635)84:0.0079515560,AlveoDino-Dinophyceae-Symbiodinium_necroappetens_CCMP2469_Snec_CCMP2469.gene33005.mRNA1:0.0195221429)35:0.0183190196)23:0.0075918230,AlveoDino-Dinophyceae-Symbiodinium_microadriaticum_04_503SCI_Smic_04-503SCI.03.gene30911.mRNA1:0.0087953692)25:0.0119249964)36:0.0000039180,AlveoDino-Dinophyceae-Symbiodinium_microadriaticum_CassKB8_Smic_CassKB8.gene37654.mRNA1:0.0000010076)60:0.0061250917,(((AlveoDino-Dinophyceae-Symbiodinium_microadriaticum_04_503SCI_Smic_04-503SCI.03.gene31325.mRNA1:0.4300378620,AlveoDino-Dinophyceae-Symbiodinium_necroappetens_CCMP2469_Snec_CCMP2469.gene29592.mRNA1:0.0077756483)98:0.0400444643,AlveoDino-Dinophyceae-Symbiodinium_necroappetens_CCMP2469_Snec_CCMP2469.gene31516.mRNA1:0.0245974683)82:0.0000172697,AlveoDino-Dinophyceae-Symbiodinium_necroappetens_CCMP2469_Snec_CCMP2469.gene28228.mRNA1:0.0396670709)94:0.0137799843)43:0.0074815632)91:0.0289282823,((((AlveoDino-Dinophyceae-Symbiodinium_microadriaticum_CCMP2467_Smic.gene26234.mRNA1:0.0000029004,AlveoDino-Dinophyceae-Symbiodinium_microadriaticum_CassKB8_Smic_CassKB8.gene30919.mRNA1:0.0000023944)85:0.0000021621,AlveoDino-Dinophyceae-Symbiodinium_microadriaticum_04_503SCI_Smic_04-503SCI.03.gene29395.mRNA1:0.0000022680)100:0.2306129491,AlveoDino-Dinophyceae-Symbiodinium_necroappetens_CCMP2469_Snec_CCMP2469.gene18314.mRNA1:0.1403820631)100:0.3484470265,(((AlveoDino-Dinophyceae-Symbiodinium_microadriaticum_CCMP2467_Smic.gene26675.mRNA1:0.0040362571,AlveoDino-Dinophyceae-Symbiodinium_microadriaticum_04_503SCI_Smic_04-503SCI.03.gene29041.mRNA1:0.0000023979)62:0.0707832066,AlveoDino-Dinophyceae-Symbiodinium_microadriaticum_CassKB8_Smic_CassKB8.gene30097.mRNA1:0.0043844579)62:0.0081337178,AlveoDino-Dinophyceae-Symbiodinium_necroappetens_CCMP2469_Snec_CCMP2469.gene25608.mRNA1:0.0179547899)100:0.1872543133)99:0.0581962182)100:0.1597923719,(((AlveoDino-Dinophyceae-Symbiodinium_linucheae_CCMP2456_Slin_CCMP2456.gene18618.mRNA1:0.1647411408,(AlveoDino-Dinophyceae-Symbiodinium_linucheae_CCMP2456_Slin_CCMP2456.gene27399.mRNA1:0.3729155228,AlveoDino-Dinophyceae-Symbiodinium_linucheae_CCMP2456_Slin_CCMP2456.gene27644.mRNA1:0.0887596487)100:0.0943330616)94:0.0139787689,AlveoDino-Dinophyceae-Symbiodinium_linucheae_CCMP2456_Slin_CCMP2456.gene29741.mRNA1:0.0195200435)100:0.0431410246,AlveoDino-Dinophyceae-Symbiodinium_tridacnidorum_Sh18_Stri.gene18144.mRNA1:0.3450484713)100:0.1259814875)99:0.0883922100,AlveoDino-Dinophyceae-Symbiodinium_tridacnidorum_Sh18_Stri.gene8036.mRNA1:0.7540745809)99:0.1614480634,(((AlveoDino-Dinophyceae-Symbiodinium_tridacnidorum_CCMP2592_Stri_CCMP2592.gene37147.mRNA1:0.7617149720,AlveoDino-Dinophyceae-Symbiodinium_pilosum_CCMP2461_Spil_CCMP2461.gene20227.mRNA1:0.1446991804)95:0.0497986486,AlveoDino-Dinophyceae-Symbiodinium_pilosum_CCMP2461_Spil_CCMP2461.gene12858.mRNA1:0.3028968753)96:0.0284275288,(AlveoDino-Dinophyceae-Symbiodinium_pilosum_CCMP2461_Spil_CCMP2461.gene12163.mRNA1:0.0396763272,AlveoDino-Dinophyceae-Symbiodinium_pilosum_CCMP2461_Spil_CCMP2461.gene22810.mRNA1:0.0482087908)97:0.1404543051)100:0.1910801714)85:0.0326003402,AlveoDino-Dinophyceae-Symbiodinium_pilosum_CCMP2461_Spil_CCMP2461.gene19368.mRNA1:0.6103415749)98:0.0930731607)78:0.1318241482,AlveoDino-Dinophyceae-Polarella_glacialis_CCMP2088_evm.model.CCMP2088_scf7180000714193.3:0.5171033164)80:0.0663741861,(((AlveoDino-Dinophyceae-Polarella_glacialis_CCMP1383_evm.model.CCMP1383_scf7180000551622.1:0.0000010076,AlveoDino-Dinophyceae-Polarella_glacialis_CCMP2088_evm.model.CCMP2088_scf7180000719673.1:0.0000010076)100:0.0573727863,AlveoDino-Dinophyceae-Polarella_glacialis_CCMP2088_evm.model.CCMP2088_scf7180000716154.3:0.3336710264)99:0.0047856039,AlveoDino-Dinophyceae-Polarella_glacialis_CCMP1383_evm.model.CCMP1383_scf7180000551932.1:0.2348872243)100:0.4384277552)83:0.1551422595)88:0.1775444003)58:0.2021210768,((((((((((((((AlveoDino-Dinophyceae-Durusdinium_trenchii_CCMP2556.gene39424.mRNA1:0.0187189344,(AlveoDino-Dinophyceae-Durusdinium_trenchii_CCMP2556.gene39021.mRNA1:0.0000010076,(AlveoDino-Dinophyceae-Durusdinium_trenchii_CCMP2556.gene37297.mRNA1:0.0219802136,AlveoDino-Dinophyceae-Durusdinium_trenchii_CCMP2556.gene37850.mRNA1:0.0108627954)61:0.0000010075)68:0.0000020694)68:0.0000028500,AlveoDino-Dinophyceae-Durusdinium_trenchii_CCMP2556.gene38159.mRNA1:0.0253413203)98:0.0386720851,AlveoDino-Dinophyceae-Durusdinium_trenchii_CCMP2556.gene34316.mRNA1:0.0053781408)98:0.1812341464,(((AlveoDino-Dinophyceae-Durusdinium_trenchii_CCMP2556.gene37140.mRNA1:0.0130647481,AlveoDino-Dinophyceae-Durusdinium_trenchii_CCMP2556.gene33221.mRNA1:0.0199683258)98:0.0000027872,(AlveoDino-Dinophyceae-Durusdinium_trenchii_CCMP2556.gene37524.mRNA1:0.0000020426,AlveoDino-Dinophyceae-Durusdinium_trenchii_CCMP2556.gene39350.mRNA1:0.0238547612)99:0.0136421513)97:0.0150385173,AlveoDino-Dinophyceae-Durusdinium_trenchii_CCMP2556.gene39336.mRNA1:0.0119417976)93:0.1974808353)68:0.0686754158,(((AlveoDino-Dinophyceae-Durusdinium_trenchii_CCMP2556.gene37296.mRNA1:0.0000026574,AlveoDino-Dinophyceae-Durusdinium_trenchii_CCMP2556.gene38158.mRNA1:0.0000029940)100:0.5399159021,AlveoDino-Dinophyceae-Durusdinium_trenchii_CCMP2556.gene38214.mRNA1:0.3033979861)82:0.0664378082,((AlveoDino-Dinophyceae-Durusdinium_trenchii_CCMP2556.gene7079.mRNA1:0.0107464326,AlveoDino-Dinophyceae-Durusdinium_trenchii_CCMP2556.gene7110.mRNA1:0.0000020555)100:0.2197854459,(((((AlveoDino-Dinophyceae-Durusdinium_trenchii_CCMP2556.gene7630.mRNA1:0.1051974181,AlveoDino-Dinophyceae-Cladocopium_C92_CC92.gene16680.mRNA1:0.0458934165)95:0.0099761900,AlveoDino-Dinophyceae-Cladocopium_C92_CC92.gene21280.mRNA1:0.1575867900)97:0.0405319641,AlveoDino-Dinophyceae-Cladocopium_C92_CC92.gene28849.mRNA1:0.0843709950)94:0.0125875160,(AlveoDino-Dinophyceae-Cladocopium_C92_CC92.gene29480.mRNA1:0.3435606193,AlveoDino-Dinophyceae-Fugacium_kawagutii_Fkaw.gene9032.mRNA1:0.0000024259)77:0.1165164979)77:0.0210840775,AlveoDino-Dinophyceae-Cladocopium_C92_CC92.gene12744.mRNA1:0.1230567696)43:0.0342719844)73:0.0253104738)72:0.0845953715)93:0.0926408436,AlveoDino-Dinophyceae-Durusdinium_trenchii_CCMP2556.gene39276.mRNA1:0.2599185781)97:0.1126728797,AlveoDino-Dinophyceae-Breviolum_minutum_Bmin.gene11728.mRNA1:0.5726726174)84:0.0412431793,(((AlveoDino-Dinophyceae-Cladocopium_goreaui_evm.model.scf7180000348520.19:0.0398067272,AlveoDino-Dinophyceae-Cladocopium_goreaui_evm.model.scf7180000353529.1:0.0001356533)100:0.2903193668,(((AlveoDino-Dinophyceae-Symbiodinium_microadriaticum_CCMP2467_Smic.gene7579.mRNA1:0.0000000000,AlveoDino-Dinophyceae-Symbiodinium_microadriaticum_CassKB8_Smic_CassKB8.gene36938.mRNA1:0.0000000000):0.0000029322,AlveoDino-Dinophyceae-Symbiodinium_microadriaticum_04_503SCI_Smic_04-503SCI.03.gene34526.mRNA1:0.0000028982)100:0.1277701475,((((AlveoDino-Dinophyceae-Symbiodinium_microadriaticum_CCMP2467_Smic.gene28955.mRNA1:0.0000000000,AlveoDino-Dinophyceae-Symbiodinium_microadriaticum_CassKB8_Smic_CassKB8.gene32131.mRNA1:0.0000000000):0.0000021073,AlveoDino-Dinophyceae-Symbiodinium_microadriaticum_04_503SCI_Smic_04-503SCI.03.gene30108.mRNA1:0.0000024170)100:0.0825743324,(AlveoDino-Dinophyceae-Symbiodinium_necroappetens_CCMP2469_Snec_CCMP2469.gene22161.mRNA1:0.0000020059,AlveoDino-Dinophyceae-Symbiodinium_necroappetens_CCMP2469_Snec_CCMP2469.gene33390.mRNA1:0.1472939340)99:0.0213563535)95:0.0237176333,(AlveoDino-Dinophyceae-Symbiodinium_necroappetens_CCMP2469_Snec_CCMP2469.gene30758.mRNA1:0.0049969249,(AlveoDino-Dinophyceae-Symbiodinium_necroappetens_CCMP2469_Snec_CCMP2469.gene31351.mRNA1:0.0446306966,AlveoDino-Dinophyceae-Symbiodinium_necroappetens_CCMP2469_Snec_CCMP2469.gene31834.mRNA1:0.0106965599)93:0.0000023398)90:0.0000025337)99:0.0992301569)98:0.2754731497)92:0.0664564239,(((((((AlveoDino-Dinophyceae-Symbiodinium_microadriaticum_CCMP2467_Smic.gene7582.mRNA1:0.0000000000,AlveoDino-Dinophyceae-Symbiodinium_microadriaticum_CassKB8_Smic_CassKB8.gene31807.mRNA1:0.0000000000):0.0000021216,AlveoDino-Dinophyceae-Symbiodinium_microadriaticum_04_503SCI_Smic_04-503SCI.03.gene30986.mRNA1:0.0000010076)100:0.0454494424,AlveoDino-Dinophyceae-Symbiodinium_necroappetens_CCMP2469_Snec_CCMP2469.gene26760.mRNA1:0.0109447516)80:0.0728778576,((AlveoDino-Dinophyceae-Symbiodinium_microadriaticum_CCMP2467_Smic.gene18511.mRNA1:0.0031837773,(AlveoDino-Dinophyceae-Symbiodinium_microadriaticum_04_503SCI_Smic_04-503SCI.03.gene11781.mRNA1:0.0000010076,AlveoDino-Dinophyceae-Symbiodinium_microadriaticum_CassKB8_Smic_CassKB8.gene10816.mRNA1:0.0000010076)100:0.0270868120)100:0.1971363613,AlveoDino-Dinophyceae-Symbiodinium_necroappetens_CCMP2469_Snec_CCMP2469.gene30600.mRNA1:0.0330530660)53:0.0011886345)99:0.0586733580,AlveoDino-Dinophyceae-Symbiodinium_necroappetens_CCMP2469_Snec_CCMP2469.gene11229.mRNA1:0.0563959004)99:0.2076836843,AlveoDino-Dinophyceae-Symbiodinium_pilosum_CCMP2461_Spil_CCMP2461.gene21357.mRNA1:0.2537188809)100:0.2004549708,(AlveoDino-Dinophyceae-Symbiodinium_tridacnidorum_Sh18_Stri.gene22470.mRNA1:0.0782198713,AlveoDino-Dinophyceae-Symbiodinium_tridacnidorum_CCMP2592_Stri_CCMP2592.gene40613.mRNA1:0.5101084670)95:0.0890762643)93:0.1128708510)98:0.1351901478)94:0.0550571950,((AlveoDino-Dinophyceae-Polarella_glacialis_CCMP1383_evm.model.CCMP1383_scf7180000598042.7:0.0273001432,AlveoDino-Dinophyceae-Polarella_glacialis_CCMP2088_evm.model.CCMP2088_scf7180000711601.4:0.0089949886)96:0.2864916257,AlveoDino-Dinophyceae-Polarella_glacialis_CCMP2088_evm.model.CCMP2088_scf7180000714811.7:1.4836388441)54:0.3222863167)48:0.0314467500,((((AlveoDino-Dinophyceae-Cladocopium_goreaui_evm.model.scf7180000349535.1:0.0000025657,AlveoDino-Dinophyceae-Cladocopium_goreaui_evm.model.scf7180000353472.3:0.0000026937)100:0.1358928940,AlveoDino-Dinophyceae-Cladocopium_goreaui_evm.model.scf7180000355353.2:0.4338937727)100:0.3013878837,(AlveoDino-Dinophyceae-Symbiodinium_microadriaticum_CCMP2467_Smic.gene20035.mRNA1:0.4487912855,AlveoDino-Dinophyceae-Symbiodinium_tridacnidorum_CCMP2592_Stri_CCMP2592.gene38825.mRNA1:0.1102478606)96:0.2621779662)78:0.0294625883,AlveoDino-Dinophyceae-Symbiodinium_natans_CCMP2548_Snat_CCMP2548.gene10124.mRNA1:0.4643725480)63:0.1998996785)60:0.0471945453,((AlveoDino-Dinophyceae-Polarella_glacialis_CCMP1383_evm.model.CCMP1383_scf7180000545088.3:0.0000010076,AlveoDino-Dinophyceae-Polarella_glacialis_CCMP2088_evm.model.CCMP2088_scf7180000720723.4:0.0000010076)100:0.0157888272,AlveoDino-Dinophyceae-Polarella_glacialis_CCMP1383_evm.model.CCMP1383_scf7180000567259.2:0.0277668698)98:0.5960237933)63:0.0795111386,((((((AlveoDino-Dinophyceae-Symbiodinium_microadriaticum_CCMP2467_Smic.gene28198.mRNA1:0.0166114774,AlveoDino-Dinophyceae-Symbiodinium_microadriaticum_CassKB8_Smic_CassKB8.gene42113.mRNA1:0.3151083033)96:0.0384402407,((AlveoDino-Dinophyceae-Symbiodinium_microadriaticum_04_503SCI_Smic_04-503SCI.03.gene28853.mRNA1:0.0023160159,AlveoDino-Dinophyceae-Symbiodinium_microadriaticum_CassKB8_Smic_CassKB8.gene29852.mRNA1:0.0166219295)100:0.0677585632,(AlveoDino-Dinophyceae-Symbiodinium_microadriaticum_04_503SCI_Smic_04-503SCI.03.gene28854.mRNA1:0.0000010076,AlveoDino-Dinophyceae-Symbiodinium_microadriaticum_CassKB8_Smic_CassKB8.gene29853.mRNA1:0.0000020597)100:0.0215742902)99:0.0315679382)97:0.0086940309,AlveoDino-Dinophyceae-Symbiodinium_necroappetens_CCMP2469_Snec_CCMP2469.gene31992.mRNA1:0.0502870764)90:0.0016304550,AlveoDino-Dinophyceae-Symbiodinium_necroappetens_CCMP2469_Snec_CCMP2469.gene14826.mRNA1:0.0517479431)100:0.1355618599,(((((((AlveoDino-Dinophyceae-Symbiodinium_tridacnidorum_CCMP2592_Stri_CCMP2592.gene8748.mRNA1:0.0148337834,AlveoDino-Dinophyceae-Symbiodinium_tridacnidorum_CCMP2592_Stri_CCMP2592.gene41984.mRNA1:0.0078204050)100:0.0215933223,AlveoDino-Dinophyceae-Symbiodinium_tridacnidorum_CCMP2592_Stri_CCMP2592.gene18000.mRNA1:0.0183986983)99:0.0024735872,AlveoDino-Dinophyceae-Symbiodinium_tridacnidorum_CCMP2592_Stri_CCMP2592.gene22386.mRNA1:0.0373911301)62:0.0128703306,AlveoDino-Dinophyceae-Symbiodinium_tridacnidorum_CCMP2592_Stri_CCMP2592.gene26004.mRNA1:0.0578762632)92:0.0000027747,(AlveoDino-Dinophyceae-Symbiodinium_tridacnidorum_CCMP2592_Stri_CCMP2592.gene10733.mRNA1:0.0195581244,AlveoDino-Dinophyceae-Symbiodinium_tridacnidorum_CCMP2592_Stri_CCMP2592.gene18262.mRNA1:0.0133214243)100:0.0137827520)99:0.0016436313,(AlveoDino-Dinophyceae-Symbiodinium_tridacnidorum_CCMP2592_Stri_CCMP2592.gene17999.mRNA1:0.0311620841,AlveoDino-Dinophyceae-Symbiodinium_tridacnidorum_CCMP2592_Stri_CCMP2592.gene25999.mRNA1:0.0078984209)99:0.0016914596)100:0.0379454867,((AlveoDino-Dinophyceae-Symbiodinium_tridacnidorum_CCMP2592_Stri_CCMP2592.gene10735.mRNA1:0.0200070768,AlveoDino-Dinophyceae-Symbiodinium_tridacnidorum_CCMP2592_Stri_CCMP2592.gene17964.mRNA1:0.0087269491)100:0.0267609551,AlveoDino-Dinophyceae-Symbiodinium_tridacnidorum_CCMP2592_Stri_CCMP2592.gene15094.mRNA1:0.1937712124)100:0.0221494878)100:0.0885316594)100:0.4223284141,(((AlveoDino-Dinophyceae-Symbiodinium_microadriaticum_04_503SCI_Smic_04-503SCI.03.gene32069.mRNA1:0.0582800535,AlveoDino-Dinophyceae-Symbiodinium_tridacnidorum_CCMP2592_Stri_CCMP2592.gene43445.mRNA1:0.3122883405)90:0.0451956898,AlveoDino-Dinophyceae-Symbiodinium_tridacnidorum_CCMP2592_Stri_CCMP2592.gene362.mRNA1:0.0998400640)60:0.0198229690,((AlveoDino-Dinophyceae-Symbiodinium_tridacnidorum_CCMP2592_Stri_CCMP2592.gene9042.mRNA1:0.0069786408,AlveoDino-Dinophyceae-Symbiodinium_tridacnidorum_CCMP2592_Stri_CCMP2592.gene39889.mRNA1:0.0953561105)93:0.0000027640,AlveoDino-Dinophyceae-Symbiodinium_tridacnidorum_CCMP2592_Stri_CCMP2592.gene26090.mRNA1:0.0203634742)98:0.0101457907)93:0.5369177160)91:0.1411760846)57:0.1096847670,AlveoDino-Dinophyceae-Symbiodinium_necroappetens_CCMP2469_Snec_CCMP2469.gene13110.mRNA1:0.8751016296)90:0.3019421287,((((Opisthokonta-Metazoa-Amphimedon_queenslandica_tr_A0A1X7SJB1_A0A1X7SJB1_AMPQE:0.2989572471,Opisthokonta-Metazoa-Orbicella_faveolata_XP_020607314.1:0.5069620451)72:0.0638168213,((Opisthokonta-Metazoa-Amphimedon_queenslandica_tr_A0A1X7TKY5_A0A1X7TKY5_AMPQE:0.0000026965,Opisthokonta-Metazoa-Amphimedon_queenslandica_tr_A0A1X7UVJ6_A0A1X7UVJ6_AMPQE:0.5349572038)88:0.4855356591,Opisthokonta-Metazoa-Amphimedon_queenslandica_tr_A0A1X7VWD6_A0A1X7VWD6_AMPQE:0.2817845852)88:0.2627988571)92:0.2446832700,Opisthokonta-Metazoa-Amphimedon_queenslandica_tr_A0A1X7TCF9_A0A1X7TCF9_AMPQE:0.3088743619)99:0.2799335602,Opisthokonta-Metazoa-Orbicella_faveolata_XP_020628091.1:1.1133555799)99:0.7102679797)55:0.1279694289)17:0.0035988638,(AlveoDino-Dinophyceae-Prorocentrum_minimum_Gene.186406__MMETSP0056_Transcript_100656__g.186406__m.186406:0.6420635273,(AlveoDino-Dinophyceae-Polarella_glacialis_CCMP1383_evm.model.CCMP1383_scf7180000590946.5:0.0000021076,AlveoDino-Dinophyceae-Polarella_glacialis_CCMP1383_evm.model.CCMP1383_scf7180000595530.13:0.0000026084)99:0.0005555290)17:0.8652559814)60:0.1374914766,(AlveoDino-Dinophyceae-Symbiodinium_microadriaticum_CCMP2467_Smic.gene8349.mRNA1:1.8469345700,((Stramenopiles-Pelagophyte-Aureococcus_anophagefferens_tr_F0YL97_F0YL97_AURAN:0.0000021685,Stramenopiles-Pelagophyte-Aureococcus_anophagefferens_tr_F0YIN1_F0YIN1_AURAN:0.1042975367)100:0.4255252711,Stramenopiles-Pelagophyte-Aureococcus_anophagefferens_tr_F0YQ11_F0YQ11_AURAN:1.1241549561)100:1.6798126930)85:0.1260184709)62:0.1370407284,(((((((((((AlveoDino-Dinophyceae-Durusdinium_trenchii_CCMP2556.gene12802.mRNA1:0.0000025221,AlveoDino-Dinophyceae-Durusdinium_trenchii_CCMP2556.gene12819.mRNA1:0.0000027646)100:0.1085296178,(AlveoDino-Dinophyceae-Durusdinium_trenchii_CCMP2556.gene20277.mRNA1:0.0000029276,AlveoDino-Dinophyceae-Durusdinium_trenchii_CCMP2556.gene20201.mRNA1:0.0000025321)100:0.0000022092)100:0.1546915249,(AlveoDino-Dinophyceae-Durusdinium_trenchii_CCMP2556.gene28199.mRNA1:0.0000025437,AlveoDino-Dinophyceae-Durusdinium_trenchii_CCMP2556.gene28184.mRNA1:0.0000023870)100:0.2030389384)100:0.1366436079,AlveoDino-Dinophyceae-Cladocopium_C92_CC92.gene18468.mRNA1:0.1807182977)98:0.0270081922,AlveoDino-Dinophyceae-Durusdinium_trenchii_sh.g1027.t1:0.2400413504)96:0.0700001463,(AlveoDino-Dinophyceae-Cladocopium_goreaui_evm.model.scf7180000353102.7:0.2159771037,((AlveoDino-Dinophyceae-Cladocopium_goreaui_evm.model.scf7180000356519.12:0.7667676080,AlveoDino-Dinophyceae-Cladocopium_C92_CC92.gene7522.mRNA1:0.0969341870)100:0.3424839419,((AlveoDino-Dinophyceae-Cladocopium_goreaui_evm.model.scf7180000357517.1:0.1154095936,AlveoDino-Dinophyceae-Cladocopium_C92_CC92.gene27460.mRNA1:0.1719937149)100:0.1050020402,(AlveoDino-Dinophyceae-Cladocopium_C92_CC92.gene7521.mRNA1:0.7227704099,AlveoDino-Dinophyceae-Fugacium_kawagutii_Fkaw.gene21414.mRNA1:0.2497348910)98:0.0292078787)88:0.0162967409)94:0.0286408953)94:0.0685124276)91:0.0926887914,((AlveoDino-Dinophyceae-Durusdinium_trenchii_CCMP2556.gene31162.mRNA1:0.2313527979,(AlveoDino-Dinophyceae-Durusdinium_trenchii_sh.g5379.t1:0.1330657102,AlveoDino-Dinophyceae-Durusdinium_trenchii_sh.g17986.t1:0.2639293091)100:0.1783420539)91:0.1436491035,((AlveoDino-Dinophyceae-Cladocopium_C92_CC92.gene10607.mRNA1:0.2094326454,(AlveoDino-Dinophyceae-Fugacium_kawagutii_Fkaw.gene3580.mRNA1:0.0417647458,AlveoDino-Dinophyceae-Fugacium_kawagutii_Fkaw.gene9106.mRNA1:0.2894581014)99:0.1819769047)98:0.1018468297,AlveoDino-Dinophyceae-Breviolum_minutum_Bmin.gene9375.mRNA1:0.2518543131)86:0.0327180068)95:0.0402013430)94:0.0996790883,((((((((AlveoDino-Dinophyceae-Durusdinium_trenchii_CCMP2556.gene35469.mRNA1:0.0984728896,AlveoDino-Dinophyceae-Durusdinium_trenchii_sh.g13470.t1:0.0000027751)100:0.0235304752,AlveoDino-Dinophyceae-Durusdinium_trenchii_sh.g32413.t1:0.2242803094)99:0.1057764917,AlveoDino-Dinophyceae-Durusdinium_trenchii_CCMP2556.gene26095.mRNA1:0.0552111153)98:0.0727978213,AlveoDino-Dinophyceae-Durusdinium_trenchii_sh.g21568.t1:0.2717209096)97:0.0580551344,AlveoDino-Dinophyceae-Durusdinium_trenchii_CCMP2556.gene26096.mRNA1:0.2486307635)98:0.0986612428,(((AlveoDino-Dinophyceae-Durusdinium_trenchii_CCMP2556.gene37853.mRNA1:0.3184637239,(AlveoDino-Dinophyceae-Breviolum_minutum_Bmin.gene23120.mRNA1:0.0046295389,AlveoDino-Dinophyceae-Breviolum_minutum_Bmin.gene28475.mRNA1:0.0010489285)95:0.2121550867)80:0.0474011499,AlveoDino-Dinophyceae-Cladocopium_goreaui_evm.model.scf7180000350874.21:0.5694104978)32:0.0000028709,AlveoDino-Dinophyceae-Fugacium_kawagutii_Fkaw.gene22718.mRNA1:0.2962479227)47:0.0473333697)78:0.0623752636,AlveoDino-Dinophyceae-Breviolum_minutum_Bmin.gene27842.mRNA1:0.4672795788)77:0.0366401575,(AlveoDino-Dinophyceae-Breviolum_minutum_Bmin.gene5174.mRNA1:0.1596221758,(AlveoDino-Dinophyceae-Breviolum_minutum_Bmin.gene8597.mRNA1:0.2029009834,AlveoDino-Dinophyceae-Breviolum_minutum_Bmin.gene31620.mRNA1:0.3083619021)94:0.0157224710)100:0.2401894416)76:0.0417719468)55:0.0661132086,(((((((((((AlveoDino-Dinophyceae-Symbiodinium_microadriaticum_CCMP2467_Smic.gene26685.mRNA1:0.0046057251,AlveoDino-Dinophyceae-Symbiodinium_necroappetens_CCMP2469_Snec_CCMP2469.gene13635.mRNA1:0.0041830210)100:0.4990137654,AlveoDino-Dinophyceae-Symbiodinium_microadriaticum_CassKB8_Smic_CassKB8.gene42377.mRNA1:0.1069654841)100:0.0930038129,(AlveoDino-Dinophyceae-Symbiodinium_linucheae_CCMP2456_Slin_CCMP2456.gene30548.mRNA1:0.1371411164,AlveoDino-Dinophyceae-Symbiodinium_tridacnidorum_Sh18_Stri.gene10298.mRNA1:0.2210257516)100:0.0265364404)76:0.0058983014,AlveoDino-Dinophyceae-Symbiodinium_linucheae_CCMP2456_Slin_CCMP2456.gene6026.mRNA1:0.0197417250)99:0.0643975764,((AlveoDino-Dinophyceae-Symbiodinium_microadriaticum_04_503SCI_Smic_04-503SCI.03.gene31887.mRNA1:0.0112808938,AlveoDino-Dinophyceae-Symbiodinium_microadriaticum_CassKB8_Smic_CassKB8.gene34199.mRNA1:0.0191962954)100:0.0756338553,AlveoDino-Dinophyceae-Symbiodinium_linucheae_CCMP2456_Slin_CCMP2456.gene30348.mRNA1:0.0653070610)99:0.0330133906)94:0.0235654993,AlveoDino-Dinophyceae-Symbiodinium_necroappetens_CCMP2469_Snec_CCMP2469.gene35014.mRNA1:0.1608921912)95:0.0203312851,(((((((AlveoDino-Dinophyceae-Symbiodinium_microadriaticum_04_503SCI_Smic_04-503SCI.03.gene36628.mRNA1:0.0000010076,AlveoDino-Dinophyceae-Symbiodinium_microadriaticum_CassKB8_Smic_CassKB8.gene40074.mRNA1:0.0000010076)100:0.0282405712,(AlveoDino-Dinophyceae-Symbiodinium_microadriaticum_04_503SCI_Smic_04-503SCI.03.gene36705.mRNA1:0.0000024080,AlveoDino-Dinophyceae-Symbiodinium_microadriaticum_CassKB8_Smic_CassKB8.gene40211.mRNA1:0.0000027543)100:0.0315527066)100:0.0471141498,((AlveoDino-Dinophyceae-Symbiodinium_necroappetens_CCMP2469_Snec_CCMP2469.gene33446.mRNA1:0.1060428103,AlveoDino-Dinophyceae-Symbiodinium_necroappetens_CCMP2469_Snec_CCMP2469.gene34936.mRNA1:0.0357328612)98:0.0302666050,AlveoDino-Dinophyceae-Symbiodinium_tridacnidorum_Sh18_Stri.gene21287.mRNA1:0.4800788122)63:0.0000022232)98:0.0729267540,AlveoDino-Dinophyceae-Symbiodinium_necroappetens_CCMP2469_Snec_CCMP2469.gene35030.mRNA1:0.1485540844)77:0.0491515406,AlveoDino-Dinophyceae-Symbiodinium_necroappetens_CCMP2469_Snec_CCMP2469.gene35084.mRNA1:0.0521867848)72:0.0059956906,AlveoDino-Dinophyceae-Symbiodinium_necroappetens_CCMP2469_Snec_CCMP2469.gene33755.mRNA1:0.1662292634)79:0.0247369931,AlveoDino-Dinophyceae-Symbiodinium_pilosum_CCMP2461_Spil_CCMP2461.gene23427.mRNA1:0.1880683507)66:0.0121780560)76:0.0469170257,((((AlveoDino-Dinophyceae-Symbiodinium_microadriaticum_04_503SCI_Smic_04-503SCI.03.gene34986.mRNA1:0.0189150937,(AlveoDino-Dinophyceae-Symbiodinium_microadriaticum_CassKB8_Smic_CassKB8.gene27076.mRNA1:0.0535991268,AlveoDino-Dinophyceae-Symbiodinium_necroappetens_CCMP2469_Snec_CCMP2469.gene26582.mRNA1:0.0433790408)84:0.0080957387)91:0.0187903954,AlveoDino-Dinophyceae-Symbiodinium_linucheae_CCMP2456_Slin_CCMP2456.gene31803.mRNA1:0.6346372615)100:0.0423115987,AlveoDino-Dinophyceae-Symbiodinium_necroappetens_CCMP2469_Snec_CCMP2469.gene1189.mRNA1:0.2307313964)100:0.0615829725,AlveoDino-Dinophyceae-Symbiodinium_necroappetens_CCMP2469_Snec_CCMP2469.gene29034.mRNA1:0.1472524204)100:0.0427793645)95:0.0351454184,(AlveoDino-Dinophyceae-Symbiodinium_pilosum_CCMP2461_Spil_CCMP2461.gene22016.mRNA1:0.0747461700,AlveoDino-Dinophyceae-Symbiodinium_pilosum_CCMP2461_Spil_CCMP2461.gene22267.mRNA1:0.0961211409)99:0.1686808409)99:0.0410919800,AlveoDino-Dinophyceae-Symbiodinium_pilosum_CCMP2461_Spil_CCMP2461.gene5779.mRNA1:0.3095901466)99:0.0215780960,((AlveoDino-Dinophyceae-Symbiodinium_pilosum_CCMP2461_Spil_CCMP2461.gene11658.mRNA1:0.1689039800,AlveoDino-Dinophyceae-Symbiodinium_pilosum_CCMP2461_Spil_CCMP2461.gene22045.mRNA1:0.1320736892)100:0.1475273462,AlveoDino-Dinophyceae-Symbiodinium_pilosum_CCMP2461_Spil_CCMP2461.gene23416.mRNA1:0.1912137729)99:0.0470342887)100:0.1773981401)57:0.0636965017,(((((AlveoDino-Dinophyceae-Durusdinium_trenchii_CCMP2556.gene36237.mRNA1:0.0000023397,AlveoDino-Dinophyceae-Durusdinium_trenchii_sh.g28779.t1:0.0000025776)100:0.0816890884,(AlveoDino-Dinophyceae-Durusdinium_trenchii_sh.g9778.t1:0.2514583343,(AlveoDino-Dinophyceae-Durusdinium_trenchii_sh.g27641.t1:0.0134019211,AlveoDino-Dinophyceae-Durusdinium_trenchii_sh.g28404.t1:0.0318156300)100:0.0622252659)100:0.0208706323)98:0.0204516385,(AlveoDino-Dinophyceae-Durusdinium_trenchii_sh.g13773.t1:1.0025035239,AlveoDino-Dinophyceae-Durusdinium_trenchii_sh.g21069.t1:0.0626509347)98:0.0217997129)98:0.1261047637,(AlveoDino-Dinophyceae-Durusdinium_trenchii_sh.g6977.t1:0.0273228176,AlveoDino-Dinophyceae-Durusdinium_trenchii_sh.g6977.t2:0.0479964219)100:0.1523395125)98:0.0601163222,((((AlveoDino-Dinophyceae-Durusdinium_trenchii_sh.g26363.t1:2.0017847054,AlveoDino-Dinophyceae-Cladocopium_goreaui_evm.model.scf7180000356511.10:0.0000029955)41:0.3418032009,(((AlveoDino-Dinophyceae-Cladocopium_goreaui_evm.model.scf7180000352984.24:0.1499877399,AlveoDino-Dinophyceae-Cladocopium_C92_CC92.gene24558.mRNA1:0.0753513087)100:0.0817061398,AlveoDino-Dinophyceae-Cladocopium_C92_CC92.gene31657.mRNA1:0.3365611896)98:0.0147466509,AlveoDino-Dinophyceae-Cladocopium_C92_CC92.gene31658.mRNA1:0.2358212657)75:0.0443261830)22:0.0293000924,(AlveoDino-Dinophyceae-Fugacium_kawagutii_Fkaw.gene5166.mRNA1:0.2155191295,AlveoDino-Dinophyceae-Fugacium_kawagutii_Fkaw.gene23831.mRNA1:0.2820335797)62:0.0383095004)22:0.0183065583,((AlveoDino-Dinophyceae-Cladocopium_goreaui_evm.model.scf7180000346303.27:0.1319317143,AlveoDino-Dinophyceae-Cladocopium_goreaui_evm.model.scf7180000356511.9:0.1851887708)100:0.1669359125,AlveoDino-Dinophyceae-Cladocopium_C92_CC92.gene24557.mRNA1:0.1363845783)79:0.0555548145)70:0.0456331059)73:0.1961082383)72:0.2573473442,AlveoDino-Dinophyceae-Polarella_glacialis_CCMP2088_evm.model.CCMP2088_scf7180000709635.1:0.4046354942)78:0.2229887670)76:0.1787189188,AlveoDino-Dinophyceae-Durusdinium_trenchii_CCMP2556.gene27102.mRNA1:1.7718556986);
```
