## Supplementary material for "Improved *Cladocopium goreaui* genome assembly reveals features of a facultative coral symbiont and the complex evolutionary history of dinoflagellate genes": OG0000593.treEdited.tre

```
(Alveolata-Apicomplexa-Plasmodium_falciparum_XP_001349975.1:1.7005210068,((((((Alveolata-Apicomplexa-Toxoplasma_gondii_XP_018637100.1:0.8632475136,AlveoDino-Dinophyceae-Amphidinium_gibbosum.g34242.t1:1.5986835811)97:0.1327170131,AlveoDino-Dinophyceae-Alexandrium_tamarense_CCMP1771_Gene.150920__MMETSP0384_Transcript_92167__g.150920__m.150920:0.9232772673)91:0.1674558579,AlveoDino-Dinophyceae-Oxyrrhis_marina_Gene.200677__MMETSP0469_Transcript_135475__g.200677__m.200677:0.9616826029)62:0.0978191304,((((((((((((AlveoDino-Dinophyceae-Dinophysis_acuminata_DAEP01_MMETSP0797_Transcript_19804_m.39231:0.2130551236,(AlveoDino-Dinophyceae-Dinophysis_acuminata_DAEP01_MMETSP0797_Transcript_57965_m.115489:0.3769724307,AlveoDino-Dinophyceae-Dinophysis_acuminata_DAEP01_MMETSP0797_Transcript_57966_m.115491:0.0251712471)54:0.1156929136)100:0.1657858998,((AlveoDino-Dinophyceae-Gymnodinium_catenatum_GC744_Gene.107677__MMETSP0784_Transcript_55651__g.107677__m.107677:0.7363289379,AlveoDino-Dinophyceae-Polarella_glacialis_CCMP1383_evm.model.CCMP1383_scf7180000595235.9:0.5517066386)50:0.1125215027,AlveoDino-Dinophyceae-Peridinium_aciculiferum_MMETSP0370_Transcript_93021_m.165670:0.2582520137)34:0.0721287538)31:0.0469219666,(AlveoDino-Dinophyceae-Heterocapsa_rotundata_MMETSP0503_Transcript_463_m.1034:0.0000027578,AlveoDino-Dinophyceae-Heterocapsa_rotundata_MMETSP0503_Transcript_466_m.1040:0.2029021724)33:0.3193203415)29:0.0776723308,((AlveoDino-Dinophyceae-Alexandrium_tamarense_CCMP1771_Gene.1782__MMETSP0382_Transcript_915__g.1782__m.1782:0.0000022325,AlveoDino-Dinophyceae-Alexandrium_tamarense_CCMP1771_Gene.162688__MMETSP0384_Transcript_99184__g.162688__m.162688:0.0000020700)100:0.2289532725,AlveoDino-Dinophyceae-Gambierdiscus_australes_MMETSP0766_Transcript_60572_m.91787:0.1781984850)100:0.1904094276)64:0.1286118440,AlveoDino-Dinophyceae-Prorocentrum_minimum_Gene.136617__MMETSP0056_Transcript_73873__g.136617__m.136617:0.5049023055)49:0.0824770341,((AlveoDino-Dinophyceae-Durusdinium_trenchii_CCMP2556.gene10044.mRNA1:0.3070772416,((AlveoDino-Dinophyceae-Cladocopium_goreaui_evm.model.scf7180000353740.11:0.2436698281,AlveoDino-Dinophyceae-Fugacium_kawagutii_Fkaw.gene3113.mRNA1:0.2877878681)100:0.1665519882,AlveoDino-Dinophyceae-Breviolum_minutum_Bmin.gene24896.mRNA1:0.2208850940)100:0.2307866604)100:0.2150201387,((((AlveoDino-Dinophyceae-Symbiodinium_microadriaticum_CCMP2467_Smic.gene16652.mRNA1:0.0000025315,(AlveoDino-Dinophyceae-Symbiodinium_microadriaticum_04_503SCI_Smic_04-503SCI.03.gene1192.mRNA1:0.0000011087,AlveoDino-Dinophyceae-Symbiodinium_microadriaticum_CassKB8_Smic_CassKB8.gene363.mRNA1:0.0000020305)90:0.0000030026)94:0.0000021602,AlveoDino-Dinophyceae-Symbiodinium_necroappetens_CCMP2469_Snec_CCMP2469.gene10208.mRNA1:0.0152251128)95:0.0067232976,(AlveoDino-Dinophyceae-Symbiodinium_linucheae_CCMP2456_Slin_CCMP2456.gene3720.mRNA1:0.0450026078,(AlveoDino-Dinophyceae-Symbiodinium_tridacnidorum_CCMP2592_Stri_CCMP2592.gene16526.mRNA1:0.5580691687,AlveoDino-Dinophyceae-Symbiodinium_tridacnidorum_CCMP2592_Stri_CCMP2592.gene31308.mRNA1:0.1376528341)100:0.0215354133)100:0.0187351873)99:0.2863015012,(AlveoDino-Dinophyceae-Symbiodinium_linucheae_CCMP2456_Slin_CCMP2456.gene3719.mRNA1:0.0541069107,AlveoDino-Dinophyceae-Symbiodinium_tridacnidorum_CCMP2592_Stri_CCMP2592.gene16527.mRNA1:0.0000025833)100:2.9915962160)100:0.2417777040)100:0.3630291029)89:0.2421543041,((((((((AlveoDino-Dinophyceae-Alexandrium_tamarense_CCMP1771_Gene.224535__MMETSP0382_Transcript_108254__g.224535__m.224535:0.2375119793,AlveoDino-Dinophyceae-Gambierdiscus_australes_MMETSP0766_Transcript_86450_m.130767:0.2250625623)100:0.1577158022,(((AlveoDino-Dinophyceae-Alexandrium_tamarense_CCMP1771_Gene.183975__MMETSP0382_Transcript_88930__g.183975__m.183975:0.0913360024,(AlveoDino-Dinophyceae-Alexandrium_tamarense_CCMP1771_Gene.183977__MMETSP0382_Transcript_88931__g.183977__m.183977:0.0000024836,AlveoDino-Dinophyceae-Alexandrium_tamarense_CCMP1771_Gene.184262__MMETSP0384_Transcript_112652__g.184262__m.184262:0.0000027255)100:0.0920497164)100:0.3611566283,AlveoDino-Dinophyceae-Gambierdiscus_australes_MMETSP0766_Transcript_12421_m.19048:0.3439239180)63:0.0235699564,AlveoDino-Dinophyceae-Gambierdiscus_australes_MMETSP0766_Transcript_12420_m.19047:0.5073802320)98:0.1134995940)100:0.1170322987,((AlveoDino-Dinophyceae-Alexandrium_tamarense_CCMP1771_Gene.68860__MMETSP0382_Transcript_33951__g.68860__m.68860:0.1153687816,AlveoDino-Dinophyceae-Alexandrium_tamarense_CCMP1771_Gene.68862__MMETSP0382_Transcript_33952__g.68862__m.68862:0.0000020338)100:0.3296909712,(AlveoDino-Dinophyceae-Gambierdiscus_australes_MMETSP0766_Transcript_720_m.1023:0.0728297330,AlveoDino-Dinophyceae-Gambierdiscus_australes_MMETSP0766_Transcript_721_m.1025:0.1486290212)97:0.4128175265)100:0.4656075436)65:0.0935426577,((AlveoDino-Dinophyceae-Heterocapsa_rotundata_MMETSP0503_Transcript_16655_m.35736:0.2314028466,AlveoDino-Dinophyceae-Peridinium_aciculiferum_MMETSP0370_Transcript_24276_m.42050:0.5039680331)19:0.1938279595,(AlveoDino-Dinophyceae-Peridinium_aciculiferum_MMETSP0370_Transcript_22746_m.39276:0.3500638029,AlveoDino-Dinophyceae-Peridinium_aciculiferum_MMETSP0370_Transcript_24275_m.42047:0.7691970533)19:0.1763407841)96:0.0460630320)90:0.0922365118,((((AlveoDino-Dinophyceae-Prorocentrum_minimum_Gene.56188__MMETSP0053_Transcript_31068__g.56188__m.56188:0.0000011087,AlveoDino-Dinophyceae-Prorocentrum_minimum_MMETSP0057_Transcript_64872_m.119658:0.0000011087)100:0.2580335116,(AlveoDino-Dinophyceae-Prorocentrum_minimum_Gene.231004__MMETSP0056_Transcript_125289__g.231004__m.231004:0.0000026070,((AlveoDino-Dinophyceae-Prorocentrum_minimum_Gene.231076__MMETSP0056_Transcript_125320__g.231076__m.231076:0.6542116251,AlveoDino-Dinophyceae-Prorocentrum_minimum_MMETSP0057_Transcript_88002_m.163127:0.5183362695)100:0.2652055937,AlveoDino-Dinophyceae-Prorocentrum_minimum_MMETSP0057_Transcript_51365_m.94388:0.0426397612)99:0.2403966898)99:0.2731632503)99:0.1753937905,((((AlveoDino-Dinophyceae-Prorocentrum_minimum_Gene.141181__MMETSP0053_Transcript_78242__g.141181__m.141181:0.0337094509,(AlveoDino-Dinophyceae-Prorocentrum_minimum_Gene.106195__MMETSP0056_Transcript_57670__g.106195__m.106195:0.5241647733,AlveoDino-Dinophyceae-Prorocentrum_minimum_MMETSP0057_Transcript_105064_m.194942:0.2098309546)97:0.1141503203)97:0.2038445197,AlveoDino-Dinophyceae-Prorocentrum_minimum_MMETSP0055_Transcript_105806_m.186209:0.0000020949)97:0.2066516299,(AlveoDino-Dinophyceae-Prorocentrum_minimum_MMETSP0055_Transcript_105805_m.186205:0.0000028859,AlveoDino-Dinophyceae-Prorocentrum_minimum_Gene.231015__MMETSP0056_Transcript_125294__g.231015__m.231015:0.0000029026)100:0.1836761262)100:0.1783809127,(AlveoDino-Dinophyceae-Prorocentrum_minimum_Gene.48455__MMETSP0056_Transcript_26219__g.48455__m.48455:0.2495239548,AlveoDino-Dinophyceae-Prorocentrum_minimum_Gene.62938__MMETSP0056_Transcript_33942__g.62938__m.62938:0.3164739919)100:0.3762483624)98:0.1754827666)99:0.1592740043,AlveoDino-Dinophyceae-Prorocentrum_minimum_Gene.141182__MMETSP0053_Transcript_78243__g.141182__m.141182:0.4823737384)68:0.1171350603)100:0.1301751853,((((AlveoDino-Dinophyceae-Durusdinium_trenchii_CCMP2556.gene37050.mRNA1:0.0673504029,AlveoDino-Dinophyceae-Durusdinium_trenchii_sh.g16821.t1:0.0059551960)100:0.3012030970,((((AlveoDino-Dinophyceae-Cladocopium_C15_evm.model.scaffold_3921.1:0.0888750026,AlveoDino-Dinophyceae-Cladocopium_C92_CC92.gene2838.mRNA1:0.0252752015)100:0.0402720894,AlveoDino-Dinophyceae-Cladocopium_goreaui_evm.model.scf7180000352019.6:0.0308967608)100:0.1429087573,AlveoDino-Dinophyceae-Fugacium_kawagutii_Fkaw.gene16361.mRNA1:0.1544857435)98:0.0834837347,AlveoDino-Dinophyceae-Breviolum_minutum_Bmin.gene23849.mRNA1:0.1591123076)98:0.2126472647)100:0.3825457691,((AlveoDino-Dinophyceae-Symbiodinium_microadriaticum_CCMP2467_Smic.gene12089.mRNA1:0.0413197123,AlveoDino-Dinophyceae-Symbiodinium_tridacnidorum_CCMP2592_Stri_CCMP2592.gene17810.mRNA1:0.0737790657)100:0.1788258338,AlveoDino-Dinophyceae-Symbiodinium_natans_CCMP2548_Snat_CCMP2548.gene5919.mRNA1:0.1622699431)100:0.4099296981)100:0.2706853691,AlveoDino-Dinophyceae-Polarella_glacialis_CCMP1383_evm.model.CCMP1383_scf7180000564034.4:0.5662866526)99:0.1719110604)98:0.1407181306,(((AlveoDino-Dinophyceae-Alexandrium_tamarense_CCMP1771_Gene.99443__MMETSP0384_Transcript_60839__g.99443__m.99443:2.3110814223,AlveoDino-Dinophyceae-Gymnodinium_catenatum_GC744_Gene.118139__MMETSP0784_Transcript_60824__g.118139__m.118139:1.1062247750)96:0.1252165099,AlveoDino-Dinophyceae-Prorocentrum_minimum_Gene.147044__MMETSP0056_Transcript_79520__g.147044__m.147044:1.3609149217)72:0.1733749982,AlveoDino-Dinophyceae-Prorocentrum_minimum_Gene.183634__MMETSP0053_Transcript_102277__g.183634__m.183634:1.2273322398)51:0.0802996488)54:0.0555531070,((AlveoDino-Dinophyceae-Karenia_brevis_SP1_MMETSP0573_Transcript_33538_m.40105:0.3790998058,AlveoDino-Dinophyceae-Karenia_brevis_SP1_Gene.22793__MMETSP0574_Transcript_19074__g.22793__m.22793:0.1113092402)81:0.1350203414,AlveoDino-Dinophyceae-Karenia_brevis_SP1_MMETSP0573_Transcript_33539_m.40108:0.6300687782)81:0.2810152263)56:0.0706932279)69:0.0733779367,AlveoDino-Dinophyceae-Amoebophrya_ceratii.g17254.t1:0.8291490603)58:0.0488595886,(((AlveoDino-Dinophyceae-Alexandrium_tamarense_CCMP1771_Gene.24775__MMETSP0384_Transcript_15490__g.24775__m.24775:0.2978843058,AlveoDino-Dinophyceae-Gymnodinium_catenatum_GC744_Gene.118137__MMETSP0784_Transcript_60823__g.118137__m.118137:1.1500507014)80:0.1781130814,(AlveoDino-Dinophyceae-Peridinium_aciculiferum_MMETSP0370_Transcript_58020_m.102333:0.4920474406,AlveoDino-Dinophyceae-Peridinium_aciculiferum_MMETSP0370_Transcript_58021_m.102337:0.0000024828)100:0.3315586752)80:0.1340528191,(((AlveoDino-Dinophyceae-Cladocopium_goreaui_evm.model.scf7180000353198.4:0.0840879718,AlveoDino-Dinophyceae-Cladocopium_C92_CC92.gene8479.mRNA1:0.0661338866)100:0.1865115407,AlveoDino-Dinophyceae-Breviolum_minutum_Bmin.gene25660.mRNA1:0.3114489280)100:0.2095311684,(((((AlveoDino-Dinophyceae-Symbiodinium_microadriaticum_CCMP2467_Smic.gene5593.mRNA1:0.0000011087,(AlveoDino-Dinophyceae-Symbiodinium_microadriaticum_04_503SCI_Smic_04-503SCI.03.gene24789.mRNA1:0.0000011087,AlveoDino-Dinophyceae-Symbiodinium_microadriaticum_CassKB8_Smic_CassKB8.gene24269.mRNA1:0.0000011087)99:0.0000027798)85:0.0000011089,AlveoDino-Dinophyceae-Symbiodinium_necroappetens_CCMP2469_Snec_CCMP2469.gene6034.mRNA1:0.0000011087)97:0.0076876656,(AlveoDino-Dinophyceae-Symbiodinium_linucheae_CCMP2456_Slin_CCMP2456.gene1601.mRNA1:0.0981328037,AlveoDino-Dinophyceae-Symbiodinium_tridacnidorum_CCMP2592_Stri_CCMP2592.gene26244.mRNA1:0.0115110442)97:0.0033514582)96:0.0436616370,AlveoDino-Dinophyceae-Symbiodinium_natans_CCMP2548_Snat_CCMP2548.gene10641.mRNA1:0.1808660827)91:0.0002037901,AlveoDino-Dinophyceae-Symbiodinium_pilosum_CCMP2461_Spil_CCMP2461.gene9440.mRNA1:0.3306504690)99:0.2035163247)100:0.3642852701)92:0.3142274783)15:0.0252301842,(((((AlveoDino-Dinophyceae-Noctiluca_scintillans_MMETSP0253_Transcript_48943_m.88263:0.0415202288,AlveoDino-Dinophyceae-Noctiluca_scintillans_MMETSP0253_Transcript_48944_m.88265:0.0000024615)100:0.5899784447,AlveoDino-Dinophyceae-Noctiluca_scintillans_MMETSP0253_Transcript_52585_m.95421:0.2419235835)100:0.5307209630,AlveoDino-Dinophyceae-Noctiluca_scintillans_MMETSP0253_Transcript_51759_m.94043:0.7323724206)99:0.1561927209,AlveoDino-Dinophyceae-Noctiluca_scintillans_MMETSP0253_Transcript_60837_m.109972:1.2649730861)98:0.1025226430,(Alveolata-Perkinsea-Perkinsus_marinus_ATCC_50983_tr_C5K720_C5K720_PERM5:0.0551386211,Alveolata-Perkinsea-Perkinsus_marinus_ATCC_50983_tr_C5KZI2_C5KZI2_PERM5:0.0915831801)100:0.8327933551)71:0.0437632458)32:0.0623027554,((((AlveoDino-Dinophyceae-Dinophysis_acuminata_DAEP01_MMETSP0797_Transcript_22242_m.43901:0.4701219612,(((AlveoDino-Dinophyceae-Prorocentrum_minimum_MMETSP0055_Transcript_15193_m.27163:0.0194957890,(AlveoDino-Dinophyceae-Prorocentrum_minimum_Gene.95969__MMETSP0056_Transcript_52355__g.95969__m.95969:0.0000023076,AlveoDino-Dinophyceae-Prorocentrum_minimum_MMETSP0057_Transcript_105133_m.195071:0.0000011087)100:0.1128712022)99:0.4115280259,(AlveoDino-Dinophyceae-Prorocentrum_minimum_Gene.212710__MMETSP0056_Transcript_115428__g.212710__m.212710:0.0000022210,AlveoDino-Dinophyceae-Prorocentrum_minimum_MMETSP0057_Transcript_105135_m.195077:0.0507205450)99:0.3605457682)88:0.1067981452,(AlveoDino-Dinophyceae-Prorocentrum_minimum_Gene.61764__MMETSP0056_Transcript_33334__g.61764__m.61764:0.0000021038,AlveoDino-Dinophyceae-Prorocentrum_minimum_MMETSP0057_Transcript_35342_m.64297:0.0000026543)99:0.3905493781)100:0.1634880081)99:0.1201178170,((((((((((AlveoDino-Dinophyceae-Dinophysis_acuminata_DAEP01_MMETSP0797_Transcript_37024_m.73425:0.4532264825,(AlveoDino-Dinophyceae-Alexandrium_tamarense_CCMP1771_Gene.24417__MMETSP0382_Transcript_12259__g.24417__m.24417:0.3020972757,AlveoDino-Dinophyceae-Gambierdiscus_australes_MMETSP0766_Transcript_38399_m.57769:0.5084559904)64:0.0129428898)88:0.0968246791,AlveoDino-Dinophyceae-Gymnodinium_catenatum_GC744_Gene.223227__MMETSP0784_Transcript_113416__g.223227__m.223227:0.4471264964)97:0.1622427502,(AlveoDino-Dinophyceae-Gymnodinium_catenatum_GC744_Gene.235285__MMETSP0784_Transcript_119519__g.235285__m.235285:0.5201434426,AlveoDino-Dinophyceae-Gymnodinium_catenatum_GC744_Gene.39416__MMETSP0784_Transcript_20481__g.39416__m.39416:0.5222895925)100:0.1973631509)97:0.1131823159,(AlveoDino-Dinophyceae-Prorocentrum_minimum_Gene.39133__MMETSP0053_Transcript_21834__g.39133__m.39133:0.6181115612,(((((AlveoDino-Dinophyceae-Durusdinium_trenchii_CCMP2556.gene16710.mRNA1:0.0000026888,AlveoDino-Dinophyceae-Durusdinium_trenchii_CCMP2556.gene16667.mRNA1:0.0000011087)98:0.0000025208,AlveoDino-Dinophyceae-Durusdinium_trenchii_sh.g15877.t1:0.0591328408)100:0.2586357672,(AlveoDino-Dinophyceae-Cladocopium_C92_CC92.gene11640.mRNA1:0.1735418113,AlveoDino-Dinophyceae-Fugacium_kawagutii_Fkaw.gene3698.mRNA1:0.0994216503)100:0.0347949410)100:0.0275217557,(((AlveoDino-Dinophyceae-Cladocopium_goreaui_evm.model.scf7180000345971.10:0.0686384686,AlveoDino-Dinophyceae-Cladocopium_C92_CC92.gene11642.mRNA1:0.0647348932)100:0.1794951681,AlveoDino-Dinophyceae-Fugacium_kawagutii_Fkaw.gene3700.mRNA1:0.4185560369)99:0.0558874994,AlveoDino-Dinophyceae-Breviolum_minutum_Bmin.gene8945.mRNA1:0.2606803885)100:0.1473130882)96:0.0838783837,(((((AlveoDino-Dinophyceae-Symbiodinium_microadriaticum_CCMP2467_Smic.gene12338.mRNA1:0.0000011087,AlveoDino-Dinophyceae-Symbiodinium_necroappetens_CCMP2469_Snec_CCMP2469.gene25611.mRNA1:0.0326214672)59:0.0000029534,AlveoDino-Dinophyceae-Symbiodinium_microadriaticum_CassKB8_Smic_CassKB8.gene22664.mRNA1:0.0000011087)51:0.0000024106,AlveoDino-Dinophyceae-Symbiodinium_microadriaticum_04_503SCI_Smic_04-503SCI.03.gene25240.mRNA1:0.0000011087)52:0.0000028395,AlveoDino-Dinophyceae-Symbiodinium_tridacnidorum_Sh18_Stri.gene11406.mRNA1:0.0236685478)96:0.0075580826,AlveoDino-Dinophyceae-Symbiodinium_linucheae_CCMP2456_Slin_CCMP2456.gene28873.mRNA1:0.0576007635)100:0.1474202549)100:0.2659803854)100:0.1582944629)76:0.0299272115,(AlveoDino-Dinophyceae-Alexandrium_tamarense_CCMP1771_Gene.222014__MMETSP0382_Transcript_107083__g.222014__m.222014:0.3847855353,(AlveoDino-Dinophyceae-Gambierdiscus_australes_MMETSP0766_Transcript_54563_m.82608:0.0622843820,AlveoDino-Dinophyceae-Gambierdiscus_australes_MMETSP0766_Transcript_54564_m.82613:0.0000021416)100:0.2293218056)99:0.1665513839)82:0.0456402145,AlveoDino-Dinophyceae-Heterocapsa_rotundata_MMETSP0503_Transcript_34833_m.73855:0.6059519003)76:0.0219375998,(((AlveoDino-Dinophyceae-Gymnodinium_catenatum_GC744_Gene.223221__MMETSP0784_Transcript_113413__g.223221__m.223221:0.4571059794,AlveoDino-Dinophyceae-Gymnodinium_catenatum_GC744_Gene.156957__MMETSP0784_Transcript_81252__g.156957__m.156957:0.3380490192)99:0.0977694165,(AlveoDino-Dinophyceae-Gymnodinium_catenatum_GC744_Gene.169559__MMETSP0784_Transcript_87055__g.169559__m.169559:0.5489404423,AlveoDino-Dinophyceae-Karenia_brevis_SP1_MMETSP0573_Transcript_60074_m.71615:0.3504431055)100:0.0755366235)99:0.0464097308,AlveoDino-Dinophyceae-Peridinium_aciculiferum_MMETSP0370_Transcript_10284_m.17410:0.4372717287)93:0.0664246278)78:0.0589505421,(((AlveoDino-Dinophyceae-Alexandrium_tamarense_CCMP1771_Gene.67772__MMETSP0384_Transcript_41992__g.67772__m.67772:0.3072617944,AlveoDino-Dinophyceae-Gambierdiscus_australes_MMETSP0766_Transcript_72132_m.108548:0.3342431615)100:0.0762899027,(((AlveoDino-Dinophyceae-Durusdinium_trenchii_sh.g6495.t1:0.5011517696,((AlveoDino-Dinophyceae-Cladocopium_goreaui_evm.model.scf7180000355411.3:0.1242227947,AlveoDino-Dinophyceae-Fugacium_kawagutii_Fkaw.gene21263.mRNA1:0.4494727123)88:0.0292669839,AlveoDino-Dinophyceae-Breviolum_minutum_Bmin.gene1491.mRNA1:0.1632778132)86:0.0362359630)99:0.1409465192,AlveoDino-Dinophyceae-Symbiodinium_tridacnidorum_Sh18_Stri.gene4785.mRNA1:0.3808452160)100:0.3033534436,(AlveoDino-Dinophyceae-Polarella_glacialis_CCMP1383_evm.model.CCMP1383_scf7180000599054.26:0.0040980329,AlveoDino-Dinophyceae-Polarella_glacialis_CCMP2088_evm.model.CCMP2088_scf7180000711806.11:0.0000028337)100:0.5127720886)100:0.2701406870)94:0.0393164170,(AlveoDino-Dinophyceae-Heterocapsa_rotundata_MMETSP0503_Transcript_30223_m.64082:0.2339754997,AlveoDino-Dinophyceae-Peridinium_aciculiferum_MMETSP0370_Transcript_46634_m.81649:0.3207013136)99:0.0764978079)100:0.1551101480)43:0.0313921119,AlveoDino-Dinophyceae-Gymnodinium_catenatum_GC744_Gene.8307__MMETSP0784_Transcript_4872__g.8307__m.8307:0.7389615774)39:0.0080406769,AlveoDino-Dinophyceae-Heterocapsa_rotundata_MMETSP0503_Transcript_14133_m.29981:0.4619836665)78:0.0545170342)99:0.1054902719,(((AlveoDino-Dinophyceae-Alexandrium_tamarense_CCMP1771_Gene.224380__MMETSP0382_Transcript_108198__g.224380__m.224380:0.6436389771,AlveoDino-Dinophyceae-Gambierdiscus_australes_MMETSP0766_Transcript_502_m.752:1.0222092683)100:0.2301336235,AlveoDino-Dinophyceae-Alexandrium_tamarense_CCMP1771_Gene.284144__MMETSP0384_Transcript_174415__g.284144__m.284144:1.1137794471)80:0.1375223544,(AlveoDino-Dinophyceae-Peridinium_aciculiferum_MMETSP0370_Transcript_67392_m.119203:0.0000021496,AlveoDino-Dinophyceae-Peridinium_aciculiferum_MMETSP0371_Transcript_16612_m.29220:0.0141448108)100:1.2615758970)86:0.3551285559)66:0.0771125568,(AlveoDino-Dinophyceae-Oxyrrhis_marina_Gene.204455__MMETSP0469_Transcript_139165__g.204455__m.204455:0.5090917943,AlveoDino-Dinophyceae-Oxyrrhis_marina_Gene.93150__MMETSP0469_Transcript_61515__g.93150__m.93150:0.5518817034)100:0.3803295465)85:0.0469419486)59:0.0708903076,AlveoDino-Dinophyceae-Gambierdiscus_australes_MMETSP0766_Transcript_54024_m.81666:0.9918884118)52:0.1031742709)45:0.0762856406,(Alveolata-Chromerida-Chromera_velia_Cvel_6235:1.2277898782,(((((Alveolata-Ciliophora-Paramecium_tetraurelia_tr_A0CSE2_A0CSE2_PARTE:0.7585565235,Alveolata-Ciliophora-Paramecium_tetraurelia_tr_A0CTH9_A0CTH9_PARTE:0.6074723234)100:0.4554500889,Alveolata-Ciliophora-Paramecium_tetraurelia_tr_A0DA92_A0DA92_PARTE:1.2196790467)100:0.2378254797,Alveolata-Ciliophora-Tetrahymena_thermophila_SB210_tr_I7MJI4_I7MJI4_TETTS:1.0446964056)66:0.1286435751,Alveolata-Ciliophora-Tetrahymena_thermophila_SB210_tr_Q22YH0_Q22YH0_TETTS:1.2122010156)100:0.6242236643,(((((AlveoDino-Dinophyceae-Alexandrium_tamarense_CCMP1771_Gene.211498__MMETSP0382_Transcript_102405__g.211498__m.211498:0.5594935508,(AlveoDino-Dinophyceae-Gambierdiscus_australes_MMETSP0766_Transcript_72950_m.109808:0.0000028964,AlveoDino-Dinophyceae-Gambierdiscus_australes_MMETSP0766_Transcript_72951_m.109811:0.0489341441)100:0.7170734440)84:0.1011617833,(AlveoDino-Dinophyceae-Gambierdiscus_australes_MMETSP0766_Transcript_72949_m.109807:0.6383510862,(((AlveoDino-Dinophyceae-Gymnodinium_catenatum_GC744_Gene.125622__MMETSP0784_Transcript_65092__g.125622__m.125622:1.0999523492,((AlveoDino-Dinophyceae-Durusdinium_trenchii_CCMP2556.gene33989.mRNA1:0.0000021982,AlveoDino-Dinophyceae-Durusdinium_trenchii_CCMP2556.gene33982.mRNA1:0.0000011087)100:0.2391303807,(((AlveoDino-Dinophyceae-Cladocopium_goreaui_evm.model.scf7180000348512.3:0.1174065103,AlveoDino-Dinophyceae-Cladocopium_C92_CC92.gene19659.mRNA1:0.0012131656)100:0.1154929040,AlveoDino-Dinophyceae-Breviolum_minutum_Bmin.gene8550.mRNA1:0.2259786396)100:0.0908609424,AlveoDino-Dinophyceae-Fugacium_kawagutii_Fkaw.gene14063.mRNA1:0.6430492974)100:0.1302252811)100:0.1695922087)100:0.1645888042,((((AlveoDino-Dinophyceae-Symbiodinium_microadriaticum_CCMP2467_Smic.gene22979.mRNA1:0.0000011087,AlveoDino-Dinophyceae-Symbiodinium_microadriaticum_04_503SCI_Smic_04-503SCI.03.gene7631.mRNA1:0.0000011087)79:0.0000029566,(AlveoDino-Dinophyceae-Symbiodinium_microadriaticum_CassKB8_Smic_CassKB8.gene4930.mRNA1:0.0000011087,AlveoDino-Dinophyceae-Symbiodinium_necroappetens_CCMP2469_Snec_CCMP2469.gene880.mRNA1:0.0075088416)99:0.0000030246)96:0.0006157791,(AlveoDino-Dinophyceae-Symbiodinium_linucheae_CCMP2456_Slin_CCMP2456.gene18783.mRNA1:0.0267004212,(AlveoDino-Dinophyceae-Symbiodinium_tridacnidorum_Sh18_Stri.gene13747.mRNA1:0.0273919333,AlveoDino-Dinophyceae-Symbiodinium_tridacnidorum_CCMP2592_Stri_CCMP2592.gene36732.mRNA1:0.0178685203)100:0.0288848475)97:0.0088950826)99:0.1736374644,AlveoDino-Dinophyceae-Symbiodinium_pilosum_CCMP2461_Spil_CCMP2461.gene5518.mRNA1:0.1686227917)100:0.3503418027)100:0.3124829458,(AlveoDino-Dinophyceae-Karenia_brevis_SP1_MMETSP0573_Transcript_64252_m.76766:1.0387444803,(AlveoDino-Dinophyceae-Polarella_glacialis_CCMP1383_evm.model.CCMP1383_scf7180000548576.3:0.0000011087,(AlveoDino-Dinophyceae-Polarella_glacialis_CCMP2088_evm.model.CCMP2088_scf7180000708207.6:0.0000011087,AlveoDino-Dinophyceae-Polarella_glacialis_CCMP2088_evm.model.CCMP2088_scf7180000721213.2:0.0000011087)87:0.0000024104)100:0.2956375282)94:0.1426010608)95:0.1957931699)33:0.1432871568)100:0.6794605189,AlveoDino-Dinophyceae-Noctiluca_scintillans_MMETSP0253_Transcript_10665_m.20175:2.1347814395)39:0.1291657640,(((((AlveoDino-Dinophyceae-Alexandrium_tamarense_CCMP1771_Gene.34160__MMETSP0382_Transcript_17024__g.34160__m.34160:0.0000026008,AlveoDino-Dinophyceae-Alexandrium_tamarense_CCMP1771_Gene.240485__MMETSP0384_Transcript_147870__g.240485__m.240485:0.0000011087)100:0.2722348588,AlveoDino-Dinophyceae-Gambierdiscus_australes_MMETSP0766_Transcript_63438_m.96143:0.4700261896)100:0.2177062319,(AlveoDino-Dinophyceae-Gymnodinium_catenatum_GC744_Gene.1235__MMETSP0784_Transcript_831__g.1235__m.1235:0.0000022493,AlveoDino-Dinophyceae-Gymnodinium_catenatum_GC744_Gene.1238__MMETSP0784_Transcript_832__g.1238__m.1238:0.1927874264)72:0.5853546956)72:0.1120127369,AlveoDino-Dinophyceae-Polarella_glacialis_CCMP1383_evm.model.CCMP1383_scf7180000589951.6:0.8422110327)72:0.1998855966,(((((AlveoDino-Dinophyceae-Durusdinium_trenchii_CCMP2556.gene15828.mRNA1:0.0199225616,AlveoDino-Dinophyceae-Durusdinium_trenchii_CCMP2556.gene15842.mRNA1:0.1401084431)100:0.4449599823,AlveoDino-Dinophyceae-Breviolum_minutum_Bmin.gene5344.mRNA1:0.2247888563)94:0.1158872241,(AlveoDino-Dinophyceae-Cladocopium_C15_evm.model.scaffold_5071.2:0.0787323698,AlveoDino-Dinophyceae-Cladocopium_goreaui_evm.model.scf7180000356942.42:0.0539168656)100:0.0668967767)85:0.0345876178,AlveoDino-Dinophyceae-Fugacium_kawagutii_Fkaw.gene16499.mRNA1:0.3755741537)100:0.4585162650,((AlveoDino-Dinophyceae-Symbiodinium_microadriaticum_CCMP2467_Smic.gene14147.mRNA1:0.0165789989,(AlveoDino-Dinophyceae-Symbiodinium_microadriaticum_04_503SCI_Smic_04-503SCI.03.gene11327.mRNA1:0.0000011087,AlveoDino-Dinophyceae-Symbiodinium_necroappetens_CCMP2469_Snec_CCMP2469.gene9357.mRNA1:0.0053083322)67:0.0000025735)100:0.0573753823,AlveoDino-Dinophyceae-Symbiodinium_linucheae_CCMP2456_Slin_CCMP2456.gene725.mRNA1:0.0000023790)100:0.4531281412)99:0.1704007594)100:0.6810991584)27:0.1281674707,((((((AlveoDino-Dinophyceae-Alexandrium_tamarense_CCMP1771_Gene.194873__MMETSP0384_Transcript_119325__g.194873__m.194873:0.7322211489,AlveoDino-Dinophyceae-Symbiodinium_microadriaticum_CassKB8_Smic_CassKB8.gene42159.mRNA1:1.3977673416)77:0.1490465594,AlveoDino-Dinophyceae-Symbiodinium_microadriaticum_CassKB8_Smic_CassKB8.gene28259.mRNA1:0.5821482235)87:0.1930230278,Stramenopiles---Blastocystis_ST1_tr_A0A196SID5_A0A196SID5_BLAHN:1.5685563206)84:0.1312852841,AlveoDino-Dinophyceae-Alexandrium_tamarense_CCMP1771_Gene.284137__MMETSP0384_Transcript_174413__g.284137__m.284137:1.1039201080)99:0.1748874247,((((AlveoDino-Dinophyceae-Gymnodinium_catenatum_GC744_Gene.70477__MMETSP0784_Transcript_36946__g.70477__m.70477:1.0425482170,(((Stramenopiles-Phaeophyceae-Ectocarpus_siliculosus_tr_D7FNI8_D7FNI8_ECTSI:0.2041270004,Stramenopiles-Phaeophyceae-Cladosiphon_okamuranus_g13038.t1:0.1876354997)100:0.1432366047,(Stramenopiles-Phaeophyceae-Ectocarpus_siliculosus_tr_D8LJA6_D8LJA6_ECTSI:0.1198552753,Stramenopiles-Phaeophyceae-Cladosiphon_okamuranus_g12605.t1:0.1451200347)87:0.0459198697)100:0.3353425663,(Stramenopiles-Phaeophyceae-Ectocarpus_siliculosus_tr_D7G3T7_D7G3T7_ECTSI:0.8066062915,Stramenopiles-Phaeophyceae-Cladosiphon_okamuranus_g13164.t1:0.1938224139)100:1.1660863530)99:0.1988258848)97:0.1320387603,(((AlveoDino-Dinophyceae-Oxyrrhis_marina_Gene.179581__MMETSP0469_Transcript_119084__g.179581__m.179581:0.1225335077,AlveoDino-Dinophyceae-Oxyrrhis_marina_Gene.129778__MMETSP0469_Transcript_86620__g.129778__m.129778:0.1063320597)100:0.4701853242,((((((((((Stramenopiles-Bacillariophyta-Fragilariopsis_cylindrus_CCMP1102_jgi_Fracy1_241210_fgenesh2_pg.8___512:0.0000000000,Stramenopiles-Bacillariophyta-Fragilariopsis_cylindrus_CCMP1102_jgi_Fracy1_209423_estExt_Genewise1Plus.C_80353:0.0000000000):0.0000011087,Stramenopiles-Bacillariophyta-Fragilariopsis_cylindrus_CCMP1102_jgi_Fracy1_262041_estExt_fgenesh2_pg.C_80509:0.0000011087)94:0.0000011089,((Stramenopiles-Bacillariophyta-Fragilariopsis_cylindrus_CCMP1102_jgi_Fracy1_137120_gw1.8.22.1:0.0000011087,(Stramenopiles-Bacillariophyta-Fragilariopsis_cylindrus_CCMP1102_jgi_Fracy1_161575_gw1.8.628.1:0.0000011087,Stramenopiles-Bacillariophyta-Fragilariopsis_cylindrus_CCMP1102_jgi_Fracy1_164039_gw1.177.6.1:0.0000011087)11:0.0000011089)9:0.0000024642,Stramenopiles-Bacillariophyta-Fragilariopsis_cylindrus_CCMP1102_jgi_Fracy1_187839_e_gw1.8.22.1:0.0000011087)9:0.0000021457)8:0.0000030198,Stramenopiles-Bacillariophyta-Fragilariopsis_cylindrus_CCMP1102_jgi_Fracy1_170668_estExt_Genewise1.C_80377:0.0000011087)72:0.0206858004,(((Stramenopiles-Bacillariophyta-Fragilariopsis_cylindrus_CCMP1102_jgi_Fracy1_258601_fgenesh2_pg.177___4:0.0000000000,Stramenopiles-Bacillariophyta-Fragilariopsis_cylindrus_CCMP1102_jgi_Fracy1_177568_estExt_Genewise1.C_1770005:0.0000000000):0.0000011087,Stramenopiles-Bacillariophyta-Fragilariopsis_cylindrus_CCMP1102_jgi_Fracy1_267002_estExt_fgenesh2_pg.C_1770004:0.0000011087)83:0.0000027040,Stramenopiles-Bacillariophyta-Fragilariopsis_cylindrus_CCMP1102_jgi_Fracy1_139446_gw1.177.1.1:0.0000022157)81:0.0000020482)100:0.4966769889,Stramenopiles-Bacillariophyta-Phaeodactylum_tricornutum_jgi_Phatr2_46389_estExt_fgenesh1_pg.C_chr_100065:0.4152177447)94:0.1258763991,(((((((Stramenopiles-Bacillariophyta-Fragilariopsis_cylindrus_CCMP1102_jgi_Fracy1_241211_fgenesh2_pg.8___513:0.0000011087,Stramenopiles-Bacillariophyta-Fragilariopsis_cylindrus_CCMP1102_jgi_Fracy1_262042_estExt_fgenesh2_pg.C_80510:0.0000011087)100:0.0000011089,(Stramenopiles-Bacillariophyta-Fragilariopsis_cylindrus_CCMP1102_jgi_Fracy1_136892_gw1.8.19.1:0.0000000000,Stramenopiles-Bacillariophyta-Fragilariopsis_cylindrus_CCMP1102_jgi_Fracy1_209424_estExt_Genewise1Plus.C_80354:0.0000000000):0.0000011087)47:0.0000023491,Stramenopiles-Bacillariophyta-Fragilariopsis_cylindrus_CCMP1102_jgi_Fracy1_187898_e_gw1.8.19.1:0.0000011087)95:0.0000029654,(Stramenopiles-Bacillariophyta-Fragilariopsis_cylindrus_CCMP1102_jgi_Fracy1_188109_e_gw1.8.350.1:0.0000011087,Stramenopiles-Bacillariophyta-Fragilariopsis_cylindrus_CCMP1102_jgi_Fracy1_209425_estExt_Genewise1Plus.C_80355:0.0000011087)92:0.0000024396)89:0.0000021684,Stramenopiles-Bacillariophyta-Fragilariopsis_cylindrus_CCMP1102_jgi_Fracy1_170669_estExt_Genewise1.C_80379:0.0000011087)81:0.0000024660,Stramenopiles-Bacillariophyta-Fragilariopsis_cylindrus_CCMP1102_jgi_Fracy1_149811_gw1.8.350.1:0.0000023360)61:0.0000029658,Stramenopiles-Bacillariophyta-Fragilariopsis_cylindrus_CCMP1102_jgi_Fracy1_170670_estExt_Genewise1.C_80380:0.0000021919)100:0.5842015760)99:0.1379803551,(Stramenopiles-Bacillariophyta-Thalassiosira_pseudonana_CCMP1335_tr_B8BR97_B8BR97_THAPS:0.3942645965,(Stramenopiles-Bacillariophyta-Thalassiosira_pseudonana_CCMP1335_tr_B8BZK8_B8BZK8_THAPS:0.6533225247,Stramenopiles-Bacillariophyta-Thalassiosira_pseudonana_CCMP1335_tr_B8C2F3_B8C2F3_THAPS:0.8540846286)99:0.1378079728)99:0.1034057811)98:0.1398110914,Stramenopiles-Bacillariophyta-Thalassiosira_pseudonana_CCMP1335_tr_B8CC45_B8CC45_THAPS:1.3285534390)100:0.2770004078,(Stramenopiles-Bacillariophyta-Thalassiosira_pseudonana_CCMP1335_tr_B8C6X8_B8C6X8_THAPS:0.6127286784,Stramenopiles-Bacillariophyta-Phaeodactylum_tricornutum_jgi_Phatr2_31525_fgenesh1_pg.C_chr_1000126:0.5269354599)100:0.2961157610)100:0.1330207978)100:0.1327105676,(Stramenopiles-Pelagophyte-Aureococcus_anophagefferens_tr_F0YC49_F0YC49_AURAN:0.4902988918,Stramenopiles-Ochrophyta-Nannochloropsis_gaditana_tr_W7TJR4_W7TJR4_9STRA:0.9260469850)80:0.1168568109)72:0.0759095936)89:0.1559305753,(((Stramenopiles-Bacillariophyta-Fragilariopsis_cylindrus_CCMP1102_jgi_Fracy1_231833_fgenesh2_pg.1___31:0.0047119976,(Stramenopiles-Bacillariophyta-Fragilariopsis_cylindrus_CCMP1102_jgi_Fracy1_248788_fgenesh2_pg.24___268:0.0000021632,Stramenopiles-Bacillariophyta-Fragilariopsis_cylindrus_CCMP1102_jgi_Fracy1_228904_fgenesh2_pm.24___103:0.0000011087)100:0.0560865396)100:1.0286359150,(Stramenopiles-Bacillariophyta-Phaeodactylum_tricornutum_jgi_Phatr2_46561_estExt_fgenesh1_pg.C_chr_100277:0.0111529203,Stramenopiles-Bacillariophyta-Phaeodactylum_tricornutum_jgi_Phatr2_46564_estExt_fgenesh1_pg.C_chr_100282:0.0132789134)100:0.9686030644)100:0.2145746321,Stramenopiles-Bacillariophyta-Thalassiosira_pseudonana_CCMP1335_tr_B5YNE4_B5YNE4_THAPS:0.8476255044)90:0.3855143055)88:0.1109058210,(Stramenopiles-Pelagophyte-Aureococcus_anophagefferens_tr_F0Y3G6_F0Y3G6_AURAN:1.2523302348,Stramenopiles-Ochrophyta-Nannochloropsis_gaditana_tr_W7T5L2_W7T5L2_9STRA:1.4942713770)95:0.1392604595)100:0.3781790439)100:0.1971200979,(((((((((AlveoDino-Dinophyceae-Alexandrium_tamarense_CCMP1771_Gene.24412__MMETSP0384_Transcript_15281__g.24412__m.24412:0.6937784345,AlveoDino-Dinophyceae-Alexandrium_tamarense_CCMP1771_Gene.116362__MMETSP0384_Transcript_71196__g.116362__m.116362:1.0396617957)100:1.1016326090,(Rhizaria-Chlorarachniophyceae-Bigelowiella_natans_CCMP2755_jgi_Bigna1_143557_aug1.79_g18265:0.0000011087,Rhizaria-Chlorarachniophyceae-Bigelowiella_natans_CCMP2755_jgi_Bigna1_81337_fgenesh1_pg.79___84:0.0000011087)100:1.0654576920)62:0.3622750867,(((AlveoDino-Dinophyceae-Alexandrium_tamarense_CCMP1771_Gene.42585__MMETSP0384_Transcript_26942__g.42585__m.42585:1.3953350965,Rhodophyta---Porphyridium_purpureum_evm.model.contig_2015.5:1.3337442161)83:0.4317698065,((Discobida-Euglenozoid-Euglena_gracilis_EG_transcript_7308:1.0861879390,Discobida-Euglenozoid-Euglena_gracilis_EG_transcript_8828:1.0059053205)100:0.6072757887,Stramenopiles---Blastocystis_ST1_tr_A0A196SQ37_A0A196SQ37_BLAHN:1.2868062966)99:0.1469673416)62:0.1594146493,((Amoebozoa-Evosea-Dictyostelium_discoideum_AX4_tr_Q54WT3_Q54WT3_DICDI:1.2885846824,Rhodophyta---Porphyridium_purpureum_evm.model.contig_2122.3:1.1463106783)99:0.3440713346,(((((((Rhodophyta---Chondrus_crispus_XP_005716566.1:0.3260855879,Rhodophyta---Gracilariopsis_chorda_PXF47168.1:0.4241589656)100:0.4127616162,((Rhodophyta---Porphyra_umbilicalis_Pum1889s0001.1.p:0.0989324914,Rhodophyta---Pyropia_yezoensis_contig_2795_g559:0.0713152655)100:0.3414835963,Rhodophyta---Gracilariopsis_chorda_PXF42676.1:0.5711764397)100:0.3077528290)91:0.0696394279,Rhodophyta---Porphyra_umbilicalis_Pum0141s0037.1.p:0.8010580235)92:0.0854057408,Rhodophyta---Porphyridium_purpureum_evm.model.contig_3423.13:1.1729573921)96:0.0462981478,Rhodophyta---Galdieria_sulphuraria_tr_M2WV00_M2WV00_GALSU:0.8166073179)93:0.0835996318,Rhodophyta---Galdieria_sulphuraria_tr_M2Y906_M2Y906_GALSU:1.2271281386)99:0.1190360531,Rhodophyta---Gracilariopsis_chorda_PXF47520.1:0.9354636514)100:0.2503093892)98:0.2222964953)62:0.0624533498)51:0.0801749880,(AlveoDino-Dinophyceae-Oxyrrhis_marina_Gene.94587__MMETSP0469_Transcript_62520__g.94587__m.94587:2.0043064858,Amoebozoa-Evosea-Dictyostelium_discoideum_AX4_tr_Q86KL6_Q86KL6_DICDI:0.9904240720)66:0.5202389508)80:0.1944001544,(Amoebozoa-Evosea-Dictyostelium_discoideum_AX4_tr_Q54CE2_Q54CE2_DICDI:2.0353130671,Amoebozoa-Evosea-Dictyostelium_discoideum_AX4_tr_Q55CH2_Q55CH2_DICDI:1.2680632304)100:0.7254628987)89:0.1404735346,((((AlveoDino-Dinophyceae-Alexandrium_tamarense_CCMP1771_Gene.71804__MMETSP0384_Transcript_44460__g.71804__m.71804:2.8334129994,AlveoDino-Dinophyceae-Symbiodinium_linucheae_CCMP2456_Slin_CCMP2456.gene25939.mRNA1:2.0321526659)92:0.5768047770,AlveoDino-Dinophyceae-Gambierdiscus_australes_MMETSP0766_Transcript_73354_m.110508:2.2700945720)99:0.2429206721,AlveoDino-Dinophyceae-Gymnodinium_catenatum_GC744_Gene.156960__MMETSP0784_Transcript_81253__g.156960__m.156960:1.6188073002)98:1.3404398370,AlveoDino-Dinophyceae-Symbiodinium_microadriaticum_04_503SCI_Smic_04-503SCI.03.gene35107.mRNA1:6.3389684961)58:0.0000029050)95:0.1751565191,((((Viridiplantae-Angiosperm-Arabidopsis_thaliana_tr_A0A1P8AM88_A0A1P8AM88_ARATH:0.2278049129,Viridiplantae-Angiosperm-Arabidopsis_thaliana_tr_F4JF07_F4JF07_ARATH:0.8728075308)93:0.1231277485,((Viridiplantae-Angiosperm-Arabidopsis_thaliana_tr_F4INZ4_F4INZ4_ARATH:0.4054619840,((Viridiplantae-Angiosperm-Glycine_max_tr_A0A368UHI1_A0A368UHI1_SOYBN:0.0941427311,Viridiplantae-Angiosperm-Glycine_max_tr_I1LZC5_I1LZC5_SOYBN:0.0324881758)100:0.1413260840,(Viridiplantae-Angiosperm-Glycine_max_tr_I1JPT9_I1JPT9_SOYBN:0.0170328399,Viridiplantae-Angiosperm-Glycine_max_tr_K7MZ51_K7MZ51_SOYBN:0.0153408058)100:0.1637091693)100:0.1189474839)100:0.1485699441,(Viridiplantae-Angiosperm-Arabidopsis_thaliana_tr_Q0WRU5_Q0WRU5_ARATH:0.3576987624,((Viridiplantae-Angiosperm-Glycine_max_tr_A0A0R0HD22_A0A0R0HD22_SOYBN:0.0313581482,Viridiplantae-Angiosperm-Glycine_max_tr_A0A0R0HT87_A0A0R0HT87_SOYBN:0.0156480749)100:0.1178245527,(Viridiplantae-Angiosperm-Glycine_max_tr_I1LTP6_I1LTP6_SOYBN:0.0153268800,Viridiplantae-Angiosperm-Glycine_max_tr_I1MS81_I1MS81_SOYBN:0.0310474921)100:0.1185175673)100:0.0664425440)99:0.0564588191)100:0.1427935560)100:0.4657590646,(((Viridiplantae-Angiosperm-Arabidopsis_thaliana_tr_F4IAD5_F4IAD5_ARATH:0.1536131046,(Viridiplantae-Angiosperm-Glycine_max_tr_I1KWS3_I1KWS3_SOYBN:0.0301888510,Viridiplantae-Angiosperm-Glycine_max_tr_I1N4Z1_I1N4Z1_SOYBN:0.0194747995)100:0.1558945505)100:0.4953201616,((Viridiplantae-Angiosperm-Glycine_max_tr_A0A0R0EFQ6_A0A0R0EFQ6_SOYBN:0.0479227933,(Viridiplantae-Angiosperm-Glycine_max_tr_A0A0R0EHS3_A0A0R0EHS3_SOYBN:1.2443822230,Viridiplantae-Angiosperm-Glycine_max_tr_I1LBW2_I1LBW2_SOYBN:0.0000021686)100:0.0219014561)100:0.2267646238,(Viridiplantae-Angiosperm-Glycine_max_tr_K7LFX9_K7LFX9_SOYBN:0.0250091222,Viridiplantae-Angiosperm-Glycine_max_tr_K7MUH5_K7MUH5_SOYBN:0.0709706318)100:0.1790515677)100:0.1733014810)73:0.0735316719,((Viridiplantae-Angiosperm-Arabidopsis_thaliana_tr_Q4V3D2_Q4V3D2_ARATH:0.2057118310,Viridiplantae-Angiosperm-Arabidopsis_thaliana_sp_Q9S9K4_ASPL2_ARATH:0.2564768844)100:0.3421374201,Viridiplantae-Angiosperm-Arabidopsis_thaliana_tr_Q9M8R6_Q9M8R6_ARATH:0.3817386908)97:0.1092194964)100:0.4423635544)100:0.6252875515,((((Viridiplantae-Angiosperm-Arabidopsis_thaliana_tr_Q8RX60_Q8RX60_ARATH:0.4454938452,(((Viridiplantae-Angiosperm-Glycine_max_tr_A0A0R0JWM4_A0A0R0JWM4_SOYBN:0.1743388889,Viridiplantae-Angiosperm-Glycine_max_tr_K7L838_K7L838_SOYBN:0.0000023170)100:0.0557759631,Viridiplantae-Angiosperm-Glycine_max_tr_K7KZ53_K7KZ53_SOYBN:0.0246366331)100:0.0784024461,Viridiplantae-Angiosperm-Glycine_max_tr_K7M8P4_K7M8P4_SOYBN:0.2221494116)100:0.1674551843)100:0.5689010101,((Viridiplantae-Angiosperm-Arabidopsis_thaliana_sp_Q8S9J6_ASPA_ARATH:0.1239840073,Viridiplantae-Angiosperm-Arabidopsis_thaliana_sp_Q9LEW3_AED1_ARATH:0.4203305720)100:0.2697302202,(((Viridiplantae-Angiosperm-Glycine_max_tr_A0A0R0IVS7_A0A0R0IVS7_SOYBN:0.0799338743,Viridiplantae-Angiosperm-Glycine_max_tr_I1KYC6_I1KYC6_SOYBN:0.0862607724)88:0.0257519260,(Viridiplantae-Angiosperm-Glycine_max_tr_A0A0R0IYW1_A0A0R0IYW1_SOYBN:0.0000023741,Viridiplantae-Angiosperm-Glycine_max_tr_A0A0R0KEX9_A0A0R0KEX9_SOYBN:2.3147704220)80:0.0242424037)96:0.1574079835,(Viridiplantae-Angiosperm-Glycine_max_tr_I1KYC4_I1KYC4_SOYBN:0.0557766856,Viridiplantae-Angiosperm-Glycine_max_tr_K7MQS3_K7MQS3_SOYBN:0.0566906109)100:0.1049256225)100:0.2762538903)100:0.3259821032)98:0.1411776237,(((((Viridiplantae-Angiosperm-Arabidopsis_thaliana_tr_Q9C6M0_Q9C6M0_ARATH:0.3320952843,(Viridiplantae-Angiosperm-Glycine_max_tr_I1J6N3_I1J6N3_SOYBN:0.0424706285,Viridiplantae-Angiosperm-Glycine_max_tr_I1JDV3_I1JDV3_SOYBN:0.0282879895)100:0.2255414777)99:0.0944945092,(Viridiplantae-Angiosperm-Arabidopsis_thaliana_sp_Q9LS40_ASPG1_ARATH:0.3261129412,Viridiplantae-Angiosperm-Glycine_max_tr_A0A0R0IA82_A0A0R0IA82_SOYBN:0.1906748966)100:0.1664902055)100:0.1939594452,((Viridiplantae-Angiosperm-Arabidopsis_thaliana_sp_Q9LHE3_ASPG2_ARATH:0.3124975923,((Viridiplantae-Angiosperm-Glycine_max_tr_A0A0R0E9D4_A0A0R0E9D4_SOYBN:0.0418853706,Viridiplantae-Angiosperm-Glycine_max_tr_I1LFB0_I1LFB0_SOYBN:0.0402572118)100:0.0897570618,Viridiplantae-Angiosperm-Glycine_max_tr_A0A0R0IKL9_A0A0R0IKL9_SOYBN:0.3532837146)97:0.0751930770)99:0.3460574827,Viridiplantae-Angiosperm-Glycine_max_tr_I1KD66_I1KD66_SOYBN:2.3644097660)69:0.1773113165)72:0.1060322289,((Viridiplantae-Angiosperm-Arabidopsis_thaliana_sp_Q9LNJ3_APF2_ARATH:0.1667249000,((Viridiplantae-Angiosperm-Glycine_max_tr_A0A0R0FTZ3_A0A0R0FTZ3_SOYBN:0.0572322395,Viridiplantae-Angiosperm-Glycine_max_tr_I1KHU8_I1KHU8_SOYBN:0.0582396327)100:0.1139830944,(Viridiplantae-Angiosperm-Glycine_max_tr_I1JS04_I1JS04_SOYBN:0.0626260879,Viridiplantae-Angiosperm-Glycine_max_tr_I1NCM4_I1NCM4_SOYBN:0.0383400618)100:0.1034166043)100:0.1152147654)99:0.0733324806,Viridiplantae-Angiosperm-Arabidopsis_thaliana_tr_Q9M356_Q9M356_ARATH:0.2418735193)100:0.3301574988)78:0.3071400199,((((Viridiplantae-Angiosperm-Arabidopsis_thaliana_tr_Q9LYS8_Q9LYS8_ARATH:0.0844247777,Viridiplantae-Angiosperm-Arabidopsis_thaliana_tr_Q9SJG1_Q9SJG1_ARATH:0.2544323512)100:0.2113259678,Viridiplantae-Angiosperm-Glycine_max_tr_K7KBC1_K7KBC1_SOYBN:0.1170112975)99:0.0160453765,(Viridiplantae-Angiosperm-Glycine_max_tr_A0A0R0IY61_A0A0R0IY61_SOYBN:0.0254687947,Viridiplantae-Angiosperm-Glycine_max_tr_I1N0Z7_I1N0Z7_SOYBN:0.0100646176)100:0.0608834515)100:0.1337309500,(Viridiplantae-Angiosperm-Glycine_max_tr_I1LM11_I1LM11_SOYBN:0.0743826103,Viridiplantae-Angiosperm-Glycine_max_tr_I1MZL8_I1MZL8_SOYBN:0.0526157103)100:0.2371294649)100:1.0062545360)92:0.3365714838)41:0.1142958288,(Viridiplantae-Angiosperm-Glycine_max_tr_A0A0R0GAQ0_A0A0R0GAQ0_SOYBN:0.0384085934,Viridiplantae-Angiosperm-Glycine_max_tr_A0A0R0I2C1_A0A0R0I2C1_SOYBN:0.0347059167)100:0.8396522108)100:0.7199152870)91:0.1035928045)85:0.2120095095,(((Discobida-Euglenozoid-Euglena_gracilis_EG_transcript_9526:1.3436666722,(Viridiplantae-Prasinophyceae-Bathycoccus_prasinos_XP_007511130.1:1.3921306992,(Viridiplantae-Prasinophyceae-Ostreococcus_tauri_XP_003082409.2:1.4299311180,Viridiplantae-Prasinophyceae-Ostreococcus_tauri_XP_003084159.2:1.1556742821)99:0.3458711350)93:0.0460800811)98:0.1961922985,((((Rhizaria-Foraminifera-Reticulomyxa_filosa_tr_X6NXQ7_X6NXQ7_RETFI:2.3476533382,Viridiplantae-Chlorophyceae-Chlamydomonas_reinhardtii_tr_A0A2K3E6G6_A0A2K3E6G6_CHLRE:0.5308241793)80:0.5087115793,((Viridiplantae-Chlorophyceae-Chlamydomonas_reinhardtii_tr_A0A2K3E854_A0A2K3E854_CHLRE:0.1522661242,Viridiplantae-Chlorophyceae-Volvox_carteri_f_nagariensis_tr_D8UHL7_D8UHL7_VOLCA:0.2114517794)87:0.1028973868,Viridiplantae-Chlorophyceae-Volvox_carteri_f_nagariensis_tr_D8UJD8_D8UJD8_VOLCA:0.3941377215)87:0.3937774740)85:0.2579809837,((Viridiplantae-Trebouxiophyceae-Chlorella_variabilis_jgi_ChlNC64A_1_139774_IGS.gm_26_00127:0.0038338026,Viridiplantae-Trebouxiophyceae-Chlorella_variabilis_jgi_ChlNC64A_1_54875_fgenesh3_pg.C_scaffold_26000067:0.0000026418)100:0.0459928152,Viridiplantae-Trebouxiophyceae-Chlorella_variabilis_jgi_ChlNC64A_1_59135_estExt_fgenesh3_pg.C_260065:0.0000022867)100:0.5944750330)85:0.1594115098,((Viridiplantae-Angiosperm-Arabidopsis_thaliana_tr_F4K4L3_F4K4L3_ARATH:0.3900017275,((Viridiplantae-Angiosperm-Glycine_max_tr_A0A0R0HCC6_A0A0R0HCC6_SOYBN:0.0245879183,Viridiplantae-Angiosperm-Glycine_max_tr_I1J9B5_I1J9B5_SOYBN:0.0395154995)100:0.1562663118,(Viridiplantae-Angiosperm-Glycine_max_tr_A0A0R0K3Q6_A0A0R0K3Q6_SOYBN:0.0330499573,Viridiplantae-Angiosperm-Glycine_max_tr_I1MVQ7_I1MVQ7_SOYBN:0.0063211957)100:0.0965647390)100:0.1191155393)100:0.0989362361,Viridiplantae-Angiosperm-Arabidopsis_thaliana_tr_Q9SN13_Q9SN13_ARATH:0.2538152171)100:0.8067534214)98:0.3531443737)88:0.0669037350,Haptophyta---Emiliania_huxleyi_CCMP1516_tr_R1FRA8_R1FRA8_EMIHU:0.9185682879)56:0.0916783753)65:0.1476982316,(((Haptophyta---Emiliania_huxleyi_CCMP1516_tr_R1DAX9_R1DAX9_EMIHU:0.1503382070,Haptophyta---Emiliania_huxleyi_CCMP1516_tr_R1CWN8_R1CWN8_EMIHU:0.0007038425)100:0.6241418457,(Haptophyta---Emiliania_huxleyi_CCMP1516_tr_R1CZY7_R1CZY7_EMIHU:0.0417669617,Haptophyta---Emiliania_huxleyi_CCMP1516_tr_R1FVS6_R1FVS6_EMIHU:0.0000022442)100:0.9323576732)100:0.4244742734,Haptophyta---Emiliania_huxleyi_CCMP1516_tr_R1DMF5_R1DMF5_EMIHU:1.2148015149)97:0.4262239305)91:0.0416225407)99:0.1479354408)27:0.1026872222)85:0.2023523171)28:0.0812713200)44:0.0462073314,(Alveolata-Chromerida-Chromera_velia_Cvel_17886:0.5915525325,(Alveolata-Chromerida-Vitrella_brassicaformis_Vbra_7439:0.5094777998,Alveolata-Chromerida-Vitrella_brassicaformis_Vbra_17994:0.8019553193)99:0.1786037285)100:0.3231491319)100:0.3696101916,Alveolata-Apicomplexa-Toxoplasma_gondii_XP_018637492.1:0.7664434220);
```
