## Supplementary material for "Improved *Cladocopium goreaui* genome assembly reveals features of a facultative coral symbiont and the complex evolutionary history of dinoflagellate genes": OG0001200.treEdited.tre

```
(Alveolata-Chromerida-Chromera_velia_Cvel_25732:0.8506158986,Alveolata-Chromerida-Chromera_velia_Cvel_4117:0.5706280444,((Alveolata-Chromerida-Vitrella_brassicaformis_Vbra_17565:0.3554593632,AlveoDino-Dinophyceae-Oxyrrhis_marina_Gene.22112__MMETSP0469_Transcript_15243__g.22112__m.22112:0.8730627880)88:0.1932319333,((((((((((((((AlveoDino-Dinophyceae-Dinophysis_acuminata_DAEP01_MMETSP0797_Transcript_14085_m.28238:0.3245822934,AlveoDino-Dinophyceae-Amphidinium_gibbosum.g52820.t1:0.2391907171)100:0.3092506073,((AlveoDino-Dinophyceae-Gymnodinium_catenatum_GC744_Gene.206519__MMETSP0784_Transcript_105791__g.206519__m.206519:0.3270628555,AlveoDino-Dinophyceae-Prorocentrum_minimum_MMETSP0057_Transcript_93497_m.173572:0.6137244857)100:0.1424459434,(AlveoDino-Dinophyceae-Peridinium_aciculiferum_MMETSP0370_Transcript_65268_m.114884:0.2589163027,AlveoDino-Dinophyceae-Peridinium_aciculiferum_MMETSP0370_Transcript_86281_m.153716:0.2868470271)100:0.0479948805)99:0.0743393826)94:0.0282791145,AlveoDino-Dinophyceae-Karenia_brevis_SP1_Gene.39577__MMETSP0574_Transcript_32732__g.39577__m.39577:0.3105240522)93:0.0475883832,(((AlveoDino-Dinophyceae-Dinophysis_acuminata_DAEP01_MMETSP0797_Transcript_33424_m.65843:0.3491704877,AlveoDino-Dinophyceae-Amphidinium_gibbosum.g8491.t1:0.6346242234)86:0.0849539645,((AlveoDino-Dinophyceae-Alexandrium_tamarense_CCMP1771_Gene.167821__MMETSP0382_Transcript_80454__g.167821__m.167821:0.3163210044,AlveoDino-Dinophyceae-Gambierdiscus_australes_MMETSP0766_Transcript_32632_m.49263:0.4564942078)100:0.1409825158,((AlveoDino-Dinophyceae-Noctiluca_scintillans_MMETSP0253_Transcript_30291_m.54869:0.4228961831,AlveoDino-Dinophyceae-Noctiluca_scintillans_MMETSP0253_Transcript_35935_m.64868:0.3074452306)100:0.5014777465,((AlveoDino-Dinophyceae-Prorocentrum_minimum_Gene.188100__MMETSP0053_Transcript_104709__g.188100__m.188100:0.0000029879,AlveoDino-Dinophyceae-Prorocentrum_minimum_MMETSP0057_Transcript_120199_m.222988:0.0000010077)51:0.0000022681,AlveoDino-Dinophyceae-Prorocentrum_minimum_Gene.98266__MMETSP0053_Transcript_54412__g.98266__m.98266:0.1366510536)100:0.3360335410)82:0.0853543072)93:0.1080611530)100:0.9524015329,(((AlveoDino-Dinophyceae-Alexandrium_tamarense_CCMP1771_Gene.93911__MMETSP0384_Transcript_57473__g.93911__m.93911:0.3001534094,(AlveoDino-Dinophyceae-Gymnodinium_catenatum_GC744_Gene.56493__MMETSP0784_Transcript_29771__g.56493__m.56493:0.2635282851,AlveoDino-Dinophyceae-Peridinium_aciculiferum_MMETSP0370_Transcript_77604_m.137973:0.3546756980)61:0.0196092718)57:0.0564481907,((AlveoDino-Dinophyceae-Gambierdiscus_australes_MMETSP0766_Transcript_23163_m.35261:0.3810073368,(AlveoDino-Dinophyceae-Peridinium_aciculiferum_MMETSP0370_Transcript_27051_m.47065:0.3351907409,(((AlveoDino-Dinophyceae-Durusdinium_trenchii_CCMP2556.gene12880.mRNA1:0.0292567522,AlveoDino-Dinophyceae-Breviolum_minutum_Bmin.gene26375.mRNA1:0.0672476359)98:0.0852727380,(((AlveoDino-Dinophyceae-Symbiodinium_microadriaticum_04_503SCI_Smic_04-503SCI.03.gene15950.mRNA1:0.0000000000,AlveoDino-Dinophyceae-Symbiodinium_tridacnidorum_CCMP2592_Stri_CCMP2592.gene27900.mRNA1:0.0000000000):0.0000010077,AlveoDino-Dinophyceae-Symbiodinium_tridacnidorum_Sh18_Stri.gene151.mRNA1:0.0000010077)87:0.0000026754,AlveoDino-Dinophyceae-Symbiodinium_microadriaticum_CassKB8_Smic_CassKB8.gene14703.mRNA1:0.0161062699)99:0.0598396770)100:0.2435721384,(AlveoDino-Dinophyceae-Polarella_glacialis_CCMP1383_evm.model.CCMP1383_scf7180000599407.3:0.0000010077,AlveoDino-Dinophyceae-Polarella_glacialis_CCMP2088_evm.model.CCMP2088_scf7180000714214.2:0.0000010077)100:0.3292399785)100:0.1181743951)96:0.0842704803)55:0.0313792249,((AlveoDino-Dinophyceae-Prorocentrum_minimum_Gene.144750__MMETSP0053_Transcript_80377__g.144750__m.144750:0.1872104605,AlveoDino-Dinophyceae-Prorocentrum_minimum_MMETSP0055_Transcript_100984_m.177195:0.3623072841)100:0.1062964018,AlveoDino-Dinophyceae-Prorocentrum_minimum_Gene.172889__MMETSP0056_Transcript_93600__g.172889__m.172889:0.2946841639)94:0.0439858844)96:0.0933303810)21:0.0429691273,AlveoDino-Dinophyceae-Heterocapsa_rotundata_MMETSP0503_Transcript_63575_m.131838:0.4574629478)97:0.0750211004)66:0.1823123681)7:0.0139599350,(AlveoDino-Dinophyceae-Gymnodinium_catenatum_GC744_Gene.40991__MMETSP0784_Transcript_21108__g.40991__m.40991:0.3247040207,(((AlveoDino-Dinophyceae-Durusdinium_trenchii_sh.g22780.t1:0.1349370185,(AlveoDino-Dinophyceae-Cladocopium_goreaui_evm.model.scf7180000349455.3:0.0407130669,(AlveoDino-Dinophyceae-Fugacium_kawagutii_Fkaw.gene25596.mRNA1:0.0212828843,AlveoDino-Dinophyceae-Breviolum_minutum_Bmin.gene28894.mRNA1:0.0258145816)75:0.0287954074)75:0.0426279670)100:0.0997547892,((((AlveoDino-Dinophyceae-Symbiodinium_microadriaticum_CCMP2467_Smic.gene27321.mRNA1:0.0000010077,AlveoDino-Dinophyceae-Symbiodinium_microadriaticum_CassKB8_Smic_CassKB8.gene12074.mRNA1:0.0000010077)66:0.0000028535,AlveoDino-Dinophyceae-Symbiodinium_microadriaticum_04_503SCI_Smic_04-503SCI.03.gene22687.mRNA1:0.0661519624)99:0.0073561244,AlveoDino-Dinophyceae-Symbiodinium_necroappetens_CCMP2469_Snec_CCMP2469.gene10735.mRNA1:0.0000026065)99:0.0073630694,(AlveoDino-Dinophyceae-Symbiodinium_linucheae_CCMP2456_Slin_CCMP2456.gene1017.mRNA1:0.0000020360,(AlveoDino-Dinophyceae-Symbiodinium_tridacnidorum_Sh18_Stri.gene6025.mRNA1:0.6029174613,AlveoDino-Dinophyceae-Symbiodinium_tridacnidorum_CCMP2592_Stri_CCMP2592.gene13943.mRNA1:0.0000025545)87:0.0073715582)51:0.0000028221)97:0.0513209883)96:0.0327131119,(((((AlveoDino-Dinophyceae-Symbiodinium_microadriaticum_CassKB8_Smic_CassKB8.gene25837.mRNA1:0.0227745502,AlveoDino-Dinophyceae-Symbiodinium_necroappetens_CCMP2469_Snec_CCMP2469.gene14383.mRNA1:0.0000010077)93:0.0000028843,AlveoDino-Dinophyceae-Symbiodinium_tridacnidorum_CCMP2592_Stri_CCMP2592.gene22338.mRNA1:0.0000010077)100:0.0384375457,AlveoDino-Dinophyceae-Symbiodinium_pilosum_CCMP2461_Spil_CCMP2461.gene8536.mRNA1:0.0542988634)99:0.0184287339,AlveoDino-Dinophyceae-Symbiodinium_natans_CCMP2548_Snat_CCMP2548.gene17362.mRNA1:0.0389712663)97:0.0357193978,(AlveoDino-Dinophyceae-Symbiodinium_tridacnidorum_Sh18_Stri.gene17283.mRNA1:0.0352463892,AlveoDino-Dinophyceae-Symbiodinium_tridacnidorum_CCMP2592_Stri_CCMP2592.gene22996.mRNA1:0.0526044217)100:0.4274185979)96:0.0195805809)98:0.3554349883)26:0.0738704866)31:0.0747537482,(((AlveoDino-Dinophyceae-Alexandrium_tamarense_CCMP1771_Gene.213378__MMETSP0384_Transcript_130706__g.213378__m.213378:0.2527109569,(AlveoDino-Dinophyceae-Heterocapsa_rotundata_MMETSP0503_Transcript_8747_m.18405:0.0870799770,AlveoDino-Dinophyceae-Heterocapsa_rotundata_MMETSP0503_Transcript_8748_m.18407:0.0273373283)100:0.2055501793)93:0.0651867997,(AlveoDino-Dinophyceae-Karenia_brevis_SP1_MMETSP0573_Transcript_16768_m.20124:0.2552881717,((AlveoDino-Dinophyceae-Durusdinium_trenchii_sh.g7205.t1:0.2272005821,((AlveoDino-Dinophyceae-Cladocopium_C92_CC92.gene13642.mRNA1:0.0126500198,AlveoDino-Dinophyceae-Breviolum_minutum_Bmin.gene12161.mRNA1:0.0378597226)95:0.0066654233,AlveoDino-Dinophyceae-Fugacium_kawagutii_Fkaw.gene24630.mRNA1:0.0634821741)98:0.0228356824)93:0.0541368470,((((AlveoDino-Dinophyceae-Symbiodinium_microadriaticum_CCMP2467_Smic.gene21600.mRNA1:0.0000000000,AlveoDino-Dinophyceae-Symbiodinium_necroappetens_CCMP2469_Snec_CCMP2469.gene2811.mRNA1:0.0000000000):0.0000010077,AlveoDino-Dinophyceae-Symbiodinium_microadriaticum_CassKB8_Smic_CassKB8.gene2531.mRNA1:0.0000010077)65:0.0000025927,(AlveoDino-Dinophyceae-Symbiodinium_linucheae_CCMP2456_Slin_CCMP2456.gene16709.mRNA1:0.0138081930,AlveoDino-Dinophyceae-Symbiodinium_tridacnidorum_CCMP2592_Stri_CCMP2592.gene36514.mRNA1:0.0000010077)100:0.0068885251)99:0.0230943779,AlveoDino-Dinophyceae-Symbiodinium_natans_CCMP2548_Snat_CCMP2548.gene259.mRNA1:0.0196704846)100:0.1496976978)100:0.1736077196)93:0.0616563385)99:0.0363881735,AlveoDino-Dinophyceae-Gymnodinium_catenatum_GC744_Gene.185005__MMETSP0784_Transcript_94258__g.185005__m.185005:0.3170199084)100:0.1265698998)38:0.1048857574,(((((((((AlveoDino-Dinophyceae-Dinophysis_acuminata_DAEP01_MMETSP0797_Transcript_23316_m.45889:0.4755971632,((AlveoDino-Dinophyceae-Peridinium_aciculiferum_MMETSP0370_Transcript_101118_m.180543:0.5429952396,AlveoDino-Dinophyceae-Prorocentrum_minimum_MMETSP0057_Transcript_89344_m.165667:0.2651302866)98:0.0639896499,AlveoDino-Dinophyceae-Amphidinium_gibbosum.g15806.t1:0.4433917255)82:0.0541869905)84:0.0231679738,AlveoDino-Dinophyceae-Heterocapsa_rotundata_MMETSP0503_Transcript_18376_m.39508:0.2103541075)87:0.0643102611,((AlveoDino-Dinophyceae-Alexandrium_tamarense_CCMP1771_Gene.223412__MMETSP0382_Transcript_107753__g.223412__m.223412:0.1129572991,AlveoDino-Dinophyceae-Gambierdiscus_australes_MMETSP0766_Transcript_43601_m.65322:0.1475305013)100:0.1381480932,AlveoDino-Dinophyceae-Peridinium_aciculiferum_MMETSP0370_Transcript_101119_m.180547:0.2798953013)98:0.1027481342)98:0.0776082595,AlveoDino-Dinophyceae-Heterocapsa_rotundata_MMETSP0503_Transcript_60982_m.126412:0.4231229744)100:0.1606803162,(AlveoDino-Dinophyceae-Prorocentrum_minimum_MMETSP0055_Transcript_39878_m.69997:0.4180108241,(((AlveoDino-Dinophyceae-Durusdinium_trenchii_CCMP2556.gene32804.mRNA1:0.0000022383,AlveoDino-Dinophyceae-Durusdinium_trenchii_sh.g23833.t1:0.0000025749)100:0.0760575992,((AlveoDino-Dinophyceae-Cladocopium_goreaui_evm.model.scf7180000356969.16:0.0271075326,AlveoDino-Dinophyceae-Breviolum_minutum_Bmin.gene31312.mRNA1:0.0150119232)48:0.0000025372,(AlveoDino-Dinophyceae-Symbiodinium_tridacnidorum_Sh18_Stri.gene3504.mRNA1:0.0000028833,AlveoDino-Dinophyceae-Symbiodinium_tridacnidorum_CCMP2592_Stri_CCMP2592.gene4345.mRNA1:0.0000026135)100:0.3161965626)78:0.0360014756)98:0.1027892326,AlveoDino-Dinophyceae-Fugacium_kawagutii_Fkaw.gene11688.mRNA1:0.1076103819)100:0.1891057704)100:0.1828372840)89:0.0313759999,(((((((((AlveoDino-Dinophyceae-Dinophysis_acuminata_DAEP01_MMETSP0797_Transcript_25206_m.50132:0.1963347658,AlveoDino-Dinophyceae-Peridinium_aciculiferum_MMETSP0370_Transcript_35944_m.63348:0.2133165778)95:0.0548016750,((((AlveoDino-Dinophyceae-Durusdinium_trenchii_sh.g26875.t1:0.0000026337,AlveoDino-Dinophyceae-Durusdinium_trenchii_sh.g26875.t2:0.0160372199)100:0.0614336494,AlveoDino-Dinophyceae-Breviolum_minutum_Bmin.gene29450.mRNA1:0.0000023711)100:0.0699285534,AlveoDino-Dinophyceae-Symbiodinium_microadriaticum_CassKB8_Smic_CassKB8.gene6758.mRNA1:0.2497155389)100:0.1614932622,(AlveoDino-Dinophyceae-Polarella_glacialis_CCMP1383_evm.model.CCMP1383_scf7180000591094.8:0.0000022901,AlveoDino-Dinophyceae-Polarella_glacialis_CCMP2088_evm.model.CCMP2088_scf7180000712860.11:0.0000021779)100:0.2183473992)100:0.1572892481)91:0.0229403744,AlveoDino-Dinophyceae-Noctiluca_scintillans_MMETSP0253_Transcript_6431_m.12250:0.3735825489)76:0.0249394130,AlveoDino-Dinophyceae-Gambierdiscus_australes_MMETSP0766_Transcript_16516_m.25216:0.2273923452)71:0.0619442489,(AlveoDino-Dinophyceae-Gymnodinium_catenatum_GC744_Gene.6564__MMETSP0784_Transcript_3728__g.6564__m.6564:0.3419725698,AlveoDino-Dinophyceae-Prorocentrum_minimum_Gene.86683__MMETSP0053_Transcript_48083__g.86683__m.86683:0.3251139105)72:0.0450514916)19:0.0291320044,AlveoDino-Dinophyceae-Noctiluca_scintillans_MMETSP0253_Transcript_2526_m.5143:0.6433616622)13:0.0320278556,AlveoDino-Dinophyceae-Heterocapsa_rotundata_MMETSP0503_Transcript_37863_m.80158:0.3244673515)66:0.0569172431,(AlveoDino-Dinophyceae-Alexandrium_tamarense_CCMP1771_Gene.74064__MMETSP0382_Transcript_36477__g.74064__m.74064:0.1485975564,AlveoDino-Dinophyceae-Gambierdiscus_australes_MMETSP0766_Transcript_46047_m.68801:0.1821250064)100:0.1402228046)65:0.0476861291,((AlveoDino-Dinophyceae-Gambierdiscus_australes_MMETSP0766_Transcript_35628_m.53732:0.3337983557,(AlveoDino-Dinophyceae-Noctiluca_scintillans_MMETSP0253_Transcript_27623_m.49444:0.3786077908,AlveoDino-Dinophyceae-Peridinium_aciculiferum_MMETSP0370_Transcript_70111_m.124543:0.6720461232)82:0.1704169221)65:0.0453861269,AlveoDino-Dinophyceae-Karenia_brevis_SP1_MMETSP0573_Transcript_16336_m.19368:0.3087476779)57:0.0459384436)95:0.0698369792)96:0.1243370191,AlveoDino-Dinophyceae-Noctiluca_scintillans_MMETSP0253_Transcript_7904_m.14910:0.6589778307)84:0.0609761453,((AlveoDino-Dinophyceae-Alexandrium_tamarense_CCMP1771_Gene.193708__MMETSP0382_Transcript_93372__g.193708__m.193708:0.1442919719,AlveoDino-Dinophyceae-Gambierdiscus_australes_MMETSP0766_Transcript_52029_m.78570:0.1851273777)100:0.1278253633,(AlveoDino-Dinophyceae-Heterocapsa_rotundata_MMETSP0503_Transcript_30168_m.63953:0.1712025676,AlveoDino-Dinophyceae-Heterocapsa_rotundata_MMETSP0503_Transcript_30171_m.63959:0.2236613850)100:0.1710323058)100:0.3732545449)95:0.0942039270,AlveoDino-Dinophyceae-Gymnodinium_catenatum_GC744_Gene.188433__MMETSP0784_Transcript_95759__g.188433__m.188433:0.9265366667)93:0.1335971896)32:0.0966996769,(((AlveoDino-Dinophyceae-Dinophysis_acuminata_DAEP01_MMETSP0797_Transcript_32731_m.64622:0.6233521524,AlveoDino-Dinophyceae-Karenia_brevis_SP1_Gene.38604__MMETSP0574_Transcript_31779__g.38604__m.38604:0.2669775571)94:0.1105741571,((AlveoDino-Dinophyceae-Gymnodinium_catenatum_GC744_Gene.60147__MMETSP0784_Transcript_31533__g.60147__m.60147:0.3666999243,((((((AlveoDino-Dinophyceae-Durusdinium_trenchii_sh.g30647.t1:0.0359891328,AlveoDino-Dinophyceae-Cladocopium_goreaui_evm.model.scf7180000356410.5:0.0067780568)95:0.0068756565,AlveoDino-Dinophyceae-Cladocopium_C92_CC92.gene4605.mRNA1:0.0000010077)95:0.0140344790,AlveoDino-Dinophyceae-Breviolum_minutum_Bmin.gene21820.mRNA1:0.0459087837)95:0.0328697673,AlveoDino-Dinophyceae-Fugacium_kawagutii_Fkaw.gene5524.mRNA1:0.0911513091)100:0.0555399791,(((AlveoDino-Dinophyceae-Symbiodinium_microadriaticum_CCMP2467_Smic.gene25546.mRNA1:0.0000010077,AlveoDino-Dinophyceae-Symbiodinium_necroappetens_CCMP2469_Snec_CCMP2469.gene8520.mRNA1:0.0000010077)86:0.0000010077,AlveoDino-Dinophyceae-Symbiodinium_linucheae_CCMP2456_Slin_CCMP2456.gene13366.mRNA1:0.0137797786)100:0.0324759645,AlveoDino-Dinophyceae-Symbiodinium_pilosum_CCMP2461_Spil_CCMP2461.gene3286.mRNA1:0.0174613244)97:0.0529712415)100:0.0985100249,AlveoDino-Dinophyceae-Polarella_glacialis_CCMP1383_evm.model.CCMP1383_scf7180000555358.1:0.1956759679)100:0.1910350188)92:0.0577626079,((AlveoDino-Dinophyceae-Prorocentrum_minimum_Gene.19814__MMETSP0053_Transcript_10854__g.19814__m.19814:0.0346257223,(AlveoDino-Dinophyceae-Prorocentrum_minimum_Gene.19818__MMETSP0053_Transcript_10855__g.19818__m.19818:0.0268851872,AlveoDino-Dinophyceae-Prorocentrum_minimum_Gene.143561__MMETSP0056_Transcript_77704__g.143561__m.143561:0.0344539684)100:0.0359108870)100:0.3714821262,((AlveoDino-Dinophyceae-Polarella_glacialis_CCMP1383_evm.model.CCMP1383_scf7180000592603.6:0.0000010077,AlveoDino-Dinophyceae-Polarella_glacialis_CCMP2088_evm.model.CCMP2088_scf7180000720324.4:0.0000010077)81:0.0000024298,AlveoDino-Dinophyceae-Polarella_glacialis_CCMP2088_evm.model.CCMP2088_scf7180000720749.3:0.0277710746)100:0.7332683421)95:0.1161488846)100:0.1656371911)96:0.1666545479,AlveoDino-Dinophyceae-Prorocentrum_minimum_Gene.17795__MMETSP0053_Transcript_9733__g.17795__m.17795:0.5575949470)99:0.3902754786)97:0.1583078580,(((((((AlveoDino-Dinophyceae-Dinophysis_acuminata_DAEP01_MMETSP0797_Transcript_8337_m.16513:0.1717579804,(AlveoDino-Dinophyceae-Alexandrium_tamarense_CCMP1771_Gene.258580__MMETSP0382_Transcript_124883__g.258580__m.258580:0.1182351241,AlveoDino-Dinophyceae-Gambierdiscus_australes_MMETSP0766_Transcript_9298_m.14274:0.2071181422)90:0.0541693508)83:0.0306861511,(AlveoDino-Dinophyceae-Peridinium_aciculiferum_MMETSP0370_Transcript_59714_m.105401:0.2808791037,AlveoDino-Dinophyceae-Prorocentrum_minimum_MMETSP0055_Transcript_97630_m.171157:0.3104718796)65:0.0073439812)81:0.0625997181,AlveoDino-Dinophyceae-Heterocapsa_rotundata_MMETSP0503_Transcript_67419_m.139957:0.2977702134)89:0.0794449662,((AlveoDino-Dinophyceae-Alexandrium_tamarense_CCMP1771_Gene.194304__MMETSP0382_Transcript_93597__g.194304__m.194304:0.1349868994,AlveoDino-Dinophyceae-Gambierdiscus_australes_MMETSP0766_Transcript_82821_m.125153:0.2062637602)100:0.2486077432,AlveoDino-Dinophyceae-Gymnodinium_catenatum_GC744_Gene.41531__MMETSP0784_Transcript_21393__g.41531__m.41531:0.3587739328)95:0.1404708661)100:0.1770792759,(((AlveoDino-Dinophyceae-Durusdinium_trenchii_sh.g13484.t1:0.0000010077,AlveoDino-Dinophyceae-Durusdinium_trenchii_sh.g13484.t2:0.0000010077)100:0.0073125604,(((AlveoDino-Dinophyceae-Cladocopium_C15_evm.model.scaffold_906.2:0.0219665024,(AlveoDino-Dinophyceae-Cladocopium_C92_CC92.gene5021.mRNA1:0.0000010077,AlveoDino-Dinophyceae-Breviolum_minutum_Bmin.gene25928.mRNA1:0.0359542654)99:0.0069647512)99:0.0000027016,AlveoDino-Dinophyceae-Cladocopium_goreaui_evm.model.scf7180000356108.3:0.0000010077)99:0.0021177294,AlveoDino-Dinophyceae-Fugacium_kawagutii_Fkaw.gene8608.mRNA1:0.0124331374)100:0.0154544333)99:0.0609113205,((((AlveoDino-Dinophyceae-Symbiodinium_microadriaticum_04_503SCI_Smic_04-503SCI.03.gene24636.mRNA1:0.0000000000,AlveoDino-Dinophyceae-Symbiodinium_tridacnidorum_Sh18_Stri.gene19109.mRNA1:0.0000000000):0.0000010077,AlveoDino-Dinophyceae-Symbiodinium_microadriaticum_CassKB8_Smic_CassKB8.gene19732.mRNA1:0.0000010077)99:0.0000024792,AlveoDino-Dinophyceae-Symbiodinium_natans_CCMP2548_Snat_CCMP2548.gene23772.mRNA1:0.0825863619)81:0.0069765244,AlveoDino-Dinophyceae-Symbiodinium_tridacnidorum_CCMP2592_Stri_CCMP2592.gene23287.mRNA1:0.0000025561)97:0.0525402617)100:0.3163462541)98:0.1182428064,(((((((AlveoDino-Dinophyceae-Alexandrium_tamarense_CCMP1771_Gene.51306__MMETSP0382_Transcript_25405__g.51306__m.51306:0.0394775918,AlveoDino-Dinophyceae-Gambierdiscus_australes_MMETSP0766_Transcript_47230_m.70792:0.0676564742)100:0.1748797146,AlveoDino-Dinophyceae-Prorocentrum_minimum_MMETSP0057_Transcript_46969_m.86394:0.2616754125)97:0.1086965742,AlveoDino-Dinophyceae-Gymnodinium_catenatum_GC744_Gene.164951__MMETSP0784_Transcript_85143__g.164951__m.164951:0.3483939151)99:0.2340380381,AlveoDino-Dinophyceae-Karenia_brevis_SP1_MMETSP0573_Transcript_40300_m.48621:0.4996506094)95:0.1326457163,((AlveoDino-Dinophyceae-Peridinium_aciculiferum_MMETSP0370_Transcript_76034_m.135289:0.0000020937,AlveoDino-Dinophyceae-Peridinium_aciculiferum_MMETSP0370_Transcript_76036_m.135292:0.0000022476)99:0.3096138493,((AlveoDino-Dinophyceae-Durusdinium_trenchii_CCMP2556.gene2380.mRNA1:0.2558113416,(((AlveoDino-Dinophyceae-Cladocopium_C15_evm.model.scaffold_4246.2:0.0000028717,(AlveoDino-Dinophyceae-Cladocopium_goreaui_evm.model.scf7180000356377.13:0.0000022506,AlveoDino-Dinophyceae-Cladocopium_goreaui_evm.model.scf7180000356418.6:0.0273428313)100:0.0278684115)100:0.0713009874,AlveoDino-Dinophyceae-Breviolum_minutum_Bmin.gene4417.mRNA1:0.2597877389)97:0.0578476330,AlveoDino-Dinophyceae-Fugacium_kawagutii_Fkaw.gene17703.mRNA1:0.1057313355)97:0.0962970872)97:0.1623168351,AlveoDino-Dinophyceae-Symbiodinium_tridacnidorum_Sh18_Stri.gene23080.mRNA1:0.3683871350)100:0.1668111408)100:0.2824890212)97:0.0693395618,AlveoDino-Dinophyceae-Gambierdiscus_australes_MMETSP0766_Transcript_12864_m.19717:0.4300531371)97:0.0611701417,AlveoDino-Dinophyceae-Alexandrium_tamarense_CCMP1771_Gene.144202__MMETSP0382_Transcript_69555__g.144202__m.144202:0.6479664693)100:0.2107515036)100:0.2571142729,(((AlveoDino-Dinophyceae-Oxyrrhis_marina_Gene.152691__MMETSP0469_Transcript_101083__g.152691__m.152691:0.3275028359,AlveoDino-Dinophyceae-Oxyrrhis_marina_Gene.29410__MMETSP0469_Transcript_20315__g.29410__m.29410:0.2863090838)100:0.0787357755,AlveoDino-Dinophyceae-Oxyrrhis_marina_Gene.30344__MMETSP0470_Transcript_21876__g.30344__m.30344:0.4350775054)100:0.4635798497,(AlveoDino-Dinophyceae-Oxyrrhis_marina_Gene.5623__MMETSP0469_Transcript_4117__g.5623__m.5623:0.5580277372,AlveoDino-Dinophyceae-Oxyrrhis_marina_MMETSP0471_Transcript_30274_m.44801:0.7049152998)98:0.0894864676)98:0.2743653703)96:0.1076930780)93:0.0868907450,(((AlveoDino-Dinophyceae-Gymnodinium_catenatum_GC744_Gene.63507__MMETSP0784_Transcript_33273__g.63507__m.63507:0.1372611564,AlveoDino-Dinophyceae-Prorocentrum_minimum_Gene.219283__MMETSP0056_Transcript_118900__g.219283__m.219283:0.2660561795)63:0.0410830269,(((AlveoDino-Dinophyceae-Noctiluca_scintillans_MMETSP0253_Transcript_50512_m.91448:0.3184000378,AlveoDino-Dinophyceae-Peridinium_aciculiferum_MMETSP0370_Transcript_71761_m.127321:0.1098407518)96:0.0753206585,AlveoDino-Dinophyceae-Heterocapsa_rotundata_MMETSP0503_Transcript_4047_m.8380:0.2044436867)97:0.0679232874,(AlveoDino-Dinophyceae-Amphidinium_gibbosum.g13159.t1:0.3675078591,AlveoDino-Dinophyceae-Amphidinium_gibbosum.g33872.t1:0.1048108847)100:0.2300704966)91:0.0350003389)98:0.0966621205,(((((AlveoDino-Dinophyceae-Durusdinium_trenchii_CCMP2556.gene32515.mRNA1:0.0000010077,AlveoDino-Dinophyceae-Durusdinium_trenchii_CCMP2556.gene32522.mRNA1:0.0000010077)92:0.0000023583,(AlveoDino-Dinophyceae-Durusdinium_trenchii_sh.g9480.t1:0.0000010077,AlveoDino-Dinophyceae-Durusdinium_trenchii_sh.g9480.t2:0.0000010077)98:0.0000028368)99:0.0299706416,AlveoDino-Dinophyceae-Breviolum_minutum_Bmin.gene14860.mRNA1:0.5766991996)95:0.0675243365,(((AlveoDino-Dinophyceae-Symbiodinium_microadriaticum_CCMP2467_Smic.gene25369.mRNA1:0.0000000000,AlveoDino-Dinophyceae-Symbiodinium_microadriaticum_CassKB8_Smic_CassKB8.gene32194.mRNA1:0.0000000000):0.0000022368,AlveoDino-Dinophyceae-Symbiodinium_microadriaticum_04_503SCI_Smic_04-503SCI.03.gene26269.mRNA1:0.0000027842)100:0.0074386137,AlveoDino-Dinophyceae-Symbiodinium_tridacnidorum_CCMP2592_Stri_CCMP2592.gene29192.mRNA1:0.0000025748)100:0.0731237584)96:0.1060281045,AlveoDino-Dinophyceae-Polarella_glacialis_CCMP2088_evm.model.CCMP2088_scf7180000721462.4:0.1867947231)61:0.0117295388)100:0.7266007198)89:0.1719168505,(((((AlveoDino-Dinophyceae-Alexandrium_tamarense_CCMP1771_Gene.245356__MMETSP0382_Transcript_118052__g.245356__m.245356:0.9375680506,AlveoDino-Dinophyceae-Durusdinium_trenchii_sh.g23169.t1:1.1360998204)95:0.1668580263,(((AlveoDino-Dinophyceae-Alexandrium_tamarense_CCMP1771_Gene.112146__MMETSP0382_Transcript_54324__g.112146__m.112146:0.5943500948,AlveoDino-Dinophyceae-Gymnodinium_catenatum_GC744_Gene.86958__MMETSP0784_Transcript_45131__g.86958__m.86958:0.3417844771)97:0.1964539444,((AlveoDino-Dinophyceae-Alexandrium_tamarense_CCMP1771_Gene.196332__MMETSP0382_Transcript_94739__g.196332__m.196332:0.1437989547,AlveoDino-Dinophyceae-Gambierdiscus_australes_MMETSP0766_Transcript_23753_m.35966:0.1712545564)100:0.1425611827,(AlveoDino-Dinophyceae-Heterocapsa_rotundata_MMETSP0503_Transcript_22245_m.47286:0.1905877996,AlveoDino-Dinophyceae-Prorocentrum_minimum_Gene.62351__MMETSP0056_Transcript_33628__g.62351__m.62351:0.3398648480)72:0.0340361843)88:0.0956786173)89:0.0936225891,((AlveoDino-Dinophyceae-Gymnodinium_catenatum_GC744_Gene.174352__MMETSP0784_Transcript_89106__g.174352__m.174352:0.4346927370,(AlveoDino-Dinophyceae-Karenia_brevis_SP1_MMETSP0573_Transcript_73702_m.87363:0.6658726503,AlveoDino-Dinophyceae-Amphidinium_gibbosum.g73360.t1:1.3867151049)86:0.1222549333)90:0.2028130521,(AlveoDino-Dinophyceae-Symbiodinium_linucheae_CCMP2456_Slin_CCMP2456.gene8320.mRNA1:0.7090733020,(AlveoDino-Dinophyceae-Polarella_glacialis_CCMP1383_evm.model.CCMP1383_scf7180000558730.3:0.3225191545,((AlveoDino-Dinophyceae-Polarella_glacialis_CCMP1383_evm.model.CCMP1383_scf7180000597406.1:0.0000010077,AlveoDino-Dinophyceae-Polarella_glacialis_CCMP2088_evm.model.CCMP2088_scf7180000724407.3:0.0000010077)79:0.0000010077,AlveoDino-Dinophyceae-Polarella_glacialis_CCMP2088_evm.model.CCMP2088_scf7180000707744.4:0.0000010077)77:0.0000022217)100:0.2604376806)95:0.3869126910)77:0.0849683709)81:0.0934378833)98:0.1714634204,(AlveoDino-Dinophyceae-Oxyrrhis_marina_Gene.2015__MMETSP0469_Transcript_1534__g.2015__m.2015:0.1749802325,AlveoDino-Dinophyceae-Oxyrrhis_marina_Gene.5288__MMETSP0470_Transcript_4055__g.5288__m.5288:0.1379601476)100:0.5089756432)99:0.1861828463,Alveolata-Perkinsea-Perkinsus_marinus_ATCC_50983_tr_C5LIU0_C5LIU0_PERM5:0.8959055416)66:0.0618013505,(AlveoDino-Dinophyceae-Gambierdiscus_australes_MMETSP0766_Transcript_46049_m.68805:2.0668697649,AlveoDino-Dinophyceae-Heterocapsa_rotundata_MMETSP0503_Transcript_22539_m.47838:0.3708733081)83:0.4624332266)55:0.1247787571)85:0.1424813518,AlveoDino-Dinophyceae-Symbiodinium_tridacnidorum_CCMP2592_Stri_CCMP2592.gene40479.mRNA1:3.7037452326)57:0.0059280838,AlveoDino-Dinophyceae-Oxyrrhis_marina_Gene.138495__MMETSP0469_Transcript_91902__g.138495__m.138495:1.2160744389)65:0.1222460993,((AlveoDino-Dinophyceae-Durusdinium_trenchii_sh.g23239.t1:2.8272885438,Stramenopiles-Bacillariophyta-Phaeodactylum_tricornutum_jgi_Phatr2_48211_estExt_fgenesh1_pg.C_chr_160209:1.0091366992)65:0.0000021086,(Discobida-Euglenozoid-Euglena_gracilis_EG_transcript_5794:1.2414889760,Stramenopiles-Ochrophyta-Nannochloropsis_gaditana_tr_W7U430_W7U430_9STRA:0.4523000413)96:0.1178331109)89:0.0895876869)75:0.2432583166)82:0.2023216024);
```
