## Supplementary material for "Improved *Cladocopium goreaui* genome assembly reveals features of a facultative coral symbiont and the complex evolutionary history of dinoflagellate genes": OG0002606.treEdited.tre

```
(Alveolata-Apicomplexa-Plasmodium_falciparum_XP_001350540.1:1.4055448293,(((((((Alveolata-Chromerida-Vitrella_brassicaformis_Vbra_3363:0.9409111933,(((AlveoDino-Dinophyceae-Alexandrium_tamarense_CCMP1771_Gene.23129__MMETSP0382_Transcript_11659__g.23129__m.23129:0.1970536184,AlveoDino-Dinophyceae-Gambierdiscus_australes_MMETSP0766_Transcript_15852_m.24106:0.2029854453)100:0.1141371802,AlveoDino-Dinophyceae-Gymnodinium_catenatum_GC744_Gene.104963__MMETSP0784_Transcript_54308__g.104963__m.104963:0.4895396754)100:0.1034611945,AlveoDino-Dinophyceae-Heterocapsa_rotundata_MMETSP0503_Transcript_60394_m.125240:0.3841359059)100:0.4415364302)63:0.1119593165,(((AlveoDino-Dinophyceae-Oxyrrhis_marina_Gene.151236__MMETSP0469_Transcript_100058__g.151236__m.151236:0.3205311586,AlveoDino-Dinophyceae-Oxyrrhis_marina_Gene.114753__MMETSP0469_Transcript_76326__g.114753__m.114753:0.2642977090)100:0.3634150728,(Alveolata-Perkinsea-Perkinsus_marinus_ATCC_50983_tr_C5LHQ3_C5LHQ3_PERM5:0.2302603734,Alveolata-Perkinsea-Perkinsus_marinus_ATCC_50983_tr_C5KIL4_C5KIL4_PERM5:0.5027612484)95:0.1078837954)90:0.0598061713,AlveoDino-Dinophyceae-Amoebophrya_ceratii.g12099.t1:0.8848262843)61:0.1129623053)69:0.0476712404,((((((((((AlveoDino-Dinophyceae-Dinophysis_acuminata_DAEP01_MMETSP0797_Transcript_52078_m.103315:0.3055957022,(AlveoDino-Dinophyceae-Prorocentrum_minimum_Gene.202780__MMETSP0056_Transcript_109837__g.202780__m.202780:0.4929928658,AlveoDino-Dinophyceae-Prorocentrum_minimum_MMETSP0057_Transcript_11127_m.20413:0.2641234192)100:0.2259124751)57:0.0426369973,((AlveoDino-Dinophyceae-Alexandrium_tamarense_CCMP1771_Gene.71229__MMETSP0382_Transcript_35175__g.71229__m.71229:0.2551412762,(AlveoDino-Dinophyceae-Alexandrium_tamarense_CCMP1771_Gene.263313__MMETSP0384_Transcript_161925__g.263313__m.263313:0.2579145946,AlveoDino-Dinophyceae-Gambierdiscus_australes_MMETSP0766_Transcript_98010_m.147782:1.3103167773)100:0.5217894953)98:0.1197474765,(((((AlveoDino-Dinophyceae-Durusdinium_trenchii_CCMP2556.gene33575.mRNA1:0.0000022690,AlveoDino-Dinophyceae-Durusdinium_trenchii_CCMP2556.gene33571.mRNA1:0.0000010010)96:0.0051374473,AlveoDino-Dinophyceae-Durusdinium_trenchii_sh.g28314.t1:0.0000025640)100:0.1359746804,(((AlveoDino-Dinophyceae-Cladocopium_C15_evm.model.scaffold_16083.1:0.1219550649,AlveoDino-Dinophyceae-Cladocopium_goreaui_evm.model.scf7180000357000.36:0.0024383673)100:0.0203792254,AlveoDino-Dinophyceae-Fugacium_kawagutii_Fkaw.gene16649.mRNA1:0.0674237952)100:0.0319975745,AlveoDino-Dinophyceae-Breviolum_minutum_Bmin.gene28474.mRNA1:0.0492949000)99:0.0425343601)100:0.0705392204,((((AlveoDino-Dinophyceae-Symbiodinium_microadriaticum_CCMP2467_Smic.gene16315.mRNA1:0.0176954213,(AlveoDino-Dinophyceae-Symbiodinium_microadriaticum_04_503SCI_Smic_04-503SCI.03.gene20997.mRNA1:0.0000010010,AlveoDino-Dinophyceae-Symbiodinium_microadriaticum_CassKB8_Smic_CassKB8.gene20075.mRNA1:0.0000010010)61:0.0000021001)99:0.0106034407,AlveoDino-Dinophyceae-Symbiodinium_linucheae_CCMP2456_Slin_CCMP2456.gene21769.mRNA1:0.0035321878)97:0.0034227579,(AlveoDino-Dinophyceae-Symbiodinium_tridacnidorum_Sh18_Stri.gene17236.mRNA1:0.0034913042,AlveoDino-Dinophyceae-Symbiodinium_tridacnidorum_CCMP2592_Stri_CCMP2592.gene22070.mRNA1:0.0105983197)100:0.0035705549)99:0.0375726392,AlveoDino-Dinophyceae-Symbiodinium_pilosum_CCMP2461_Spil_CCMP2461.gene12940.mRNA1:0.0331647494)100:0.0635594198)100:0.1804345480,(AlveoDino-Dinophyceae-Polarella_glacialis_CCMP1383_evm.model.CCMP1383_scf7180000597163.2:0.0420500796,((AlveoDino-Dinophyceae-Polarella_glacialis_CCMP1383_evm.model.CCMP1383_scf7180000555378.1:0.0000010010,AlveoDino-Dinophyceae-Polarella_glacialis_CCMP2088_evm.model.CCMP2088_scf7180000675377.1:0.0000010010)64:0.0000020604,AlveoDino-Dinophyceae-Polarella_glacialis_CCMP2088_evm.model.CCMP2088_scf7180000687698.1:0.0043917972)98:0.0473000602)100:0.1453717726)100:0.2561570583)67:0.0361707291)58:0.0357321493,((AlveoDino-Dinophyceae-Heterocapsa_rotundata_MMETSP0503_Transcript_61276_m.126971:0.2369822540,AlveoDino-Dinophyceae-Heterocapsa_rotundata_MMETSP0503_Transcript_74765_m.154817:0.3270373669)96:0.0433391616,(AlveoDino-Dinophyceae-Peridinium_aciculiferum_MMETSP0370_Transcript_2654_m.4312:0.1464471039,(AlveoDino-Dinophyceae-Peridinium_aciculiferum_MMETSP0370_Transcript_61080_m.107886:0.0216592961,AlveoDino-Dinophyceae-Peridinium_aciculiferum_MMETSP0371_Transcript_22138_m.38662:0.0576291650)100:0.0776383062)100:0.3197495492)96:0.0830833488)49:0.0165155332,AlveoDino-Dinophyceae-Dinophysis_acuminata_DAEP01_MMETSP0797_Transcript_70622_m.140916:0.5184904032)100:0.1200944954,(((AlveoDino-Dinophyceae-Gambierdiscus_australes_MMETSP0766_Transcript_36612_m.55314:0.4669612992,AlveoDino-Dinophyceae-Gambierdiscus_australes_MMETSP0766_Transcript_49636_m.74662:0.2617770317)100:0.2258623792,AlveoDino-Dinophyceae-Gymnodinium_catenatum_GC744_Gene.170580__MMETSP0784_Transcript_87469__g.170580__m.170580:0.4473703672)58:0.0351494612,AlveoDino-Dinophyceae-Karenia_brevis_SP1_MMETSP0573_Transcript_51961_m.62120:0.3836805168)59:0.0288568329)62:0.0497314783,AlveoDino-Dinophyceae-Amphidinium_gibbosum.g24565.t1:0.6477137498)47:0.0365964220,AlveoDino-Dinophyceae-Prorocentrum_minimum_Gene.181014__MMETSP0053_Transcript_100828__g.181014__m.181014:0.4758197456)96:0.0947736501,(AlveoDino-Dinophyceae-Noctiluca_scintillans_MMETSP0253_Transcript_31896_m.58028:0.1286607784,AlveoDino-Dinophyceae-Noctiluca_scintillans_MMETSP0253_Transcript_8358_m.15910:0.2063530491)100:0.7205472948)85:0.0895727593,((AlveoDino-Dinophyceae-Alexandrium_tamarense_CCMP1771_Gene.234011__MMETSP0382_Transcript_112896__g.234011__m.234011:0.4771255439,((((AlveoDino-Dinophyceae-Durusdinium_trenchii_CCMP2556.gene8734.mRNA1:0.0610396539,AlveoDino-Dinophyceae-Durusdinium_trenchii_CCMP2556.gene8396.mRNA1:0.0000026439)100:0.1557707477,(((AlveoDino-Dinophyceae-Cladocopium_C15_evm.model.scaffold_2413.1:0.0257676508,(AlveoDino-Dinophyceae-Cladocopium_goreaui_evm.model.scf7180000355668.32:0.0833879082,AlveoDino-Dinophyceae-Cladocopium_C92_CC92.gene9578.mRNA1:0.0180168267)98:0.0264118742)98:0.0117880649,AlveoDino-Dinophyceae-Fugacium_kawagutii_Fkaw.gene22052.mRNA1:0.3644436925)97:0.0621634602,AlveoDino-Dinophyceae-Breviolum_minutum_Bmin.gene29741.mRNA1:0.1198578713)100:0.0674878137)99:0.0937771415,((((((AlveoDino-Dinophyceae-Symbiodinium_microadriaticum_CCMP2467_Smic.gene20881.mRNA1:0.0000000000,AlveoDino-Dinophyceae-Symbiodinium_microadriaticum_CassKB8_Smic_CassKB8.gene25262.mRNA1:0.0000000000):0.0000020070,AlveoDino-Dinophyceae-Symbiodinium_microadriaticum_04_503SCI_Smic_04-503SCI.03.gene19261.mRNA1:0.0000010010)100:0.0111800992,AlveoDino-Dinophyceae-Symbiodinium_necroappetens_CCMP2469_Snec_CCMP2469.gene7447.mRNA1:0.0036883321)100:0.0173167403,(AlveoDino-Dinophyceae-Symbiodinium_tridacnidorum_Sh18_Stri.gene528.mRNA1:0.0046862503,AlveoDino-Dinophyceae-Symbiodinium_tridacnidorum_CCMP2592_Stri_CCMP2592.gene35998.mRNA1:0.0000027877)98:0.0094993409)98:0.0609933619,AlveoDino-Dinophyceae-Symbiodinium_natans_CCMP2548_Snat_CCMP2548.gene24053.mRNA1:0.2315716215)97:0.0565263566,AlveoDino-Dinophyceae-Symbiodinium_pilosum_CCMP2461_Spil_CCMP2461.gene21077.mRNA1:0.1703862190)100:0.1717457248)100:0.5115638695,(AlveoDino-Dinophyceae-Polarella_glacialis_CCMP1383_evm.model.CCMP1383_scf7180000542260.1:0.5937821562,AlveoDino-Dinophyceae-Polarella_glacialis_CCMP1383_evm.model.CCMP1383_scf7180000555388.1:0.4881134621)100:0.2017939954)98:0.1145656238)45:0.0477057437,((AlveoDino-Dinophyceae-Peridinium_aciculiferum_MMETSP0370_Transcript_22678_m.39076:0.0928812170,AlveoDino-Dinophyceae-Peridinium_aciculiferum_MMETSP0370_Transcript_24379_m.42229:0.0986070538)100:0.2025933936,AlveoDino-Dinophyceae-Peridinium_aciculiferum_MMETSP0370_Transcript_30987_m.54149:0.3839690040)100:0.2752330518)96:0.1017089632)83:0.0750018724,((((((((AlveoDino-Dinophyceae-Alexandrium_tamarense_CCMP1771_Gene.69158__MMETSP0382_Transcript_34073__g.69158__m.69158:0.1811366706,AlveoDino-Dinophyceae-Gambierdiscus_australes_MMETSP0766_Transcript_79152_m.119342:0.5569311375)100:0.0567973655,AlveoDino-Dinophyceae-Gambierdiscus_australes_MMETSP0766_Transcript_62659_m.94845:0.1642726489)99:0.1010409904,AlveoDino-Dinophyceae-Gambierdiscus_australes_MMETSP0766_Transcript_36083_m.54511:0.3188036451)75:0.0517073148,(((AlveoDino-Dinophyceae-Gymnodinium_catenatum_GC744_Gene.26395__MMETSP0784_Transcript_13991__g.26395__m.26395:0.4384242990,AlveoDino-Dinophyceae-Gymnodinium_catenatum_GC744_Gene.137127__MMETSP0784_Transcript_71147__g.137127__m.137127:0.1161751984)99:0.1005623892,(AlveoDino-Dinophyceae-Prorocentrum_minimum_Gene.57369__MMETSP0053_Transcript_31761__g.57369__m.57369:0.0000010010,AlveoDino-Dinophyceae-Prorocentrum_minimum_MMETSP0057_Transcript_7194_m.13287:0.0000010010)100:0.2199991447)97:0.0599252642,AlveoDino-Dinophyceae-Peridinium_aciculiferum_MMETSP0370_Transcript_6663_m.11353:0.2239927374)73:0.0217342735)65:0.0347658254,(AlveoDino-Dinophyceae-Heterocapsa_rotundata_MMETSP0503_Transcript_3776_m.7824:0.2028149692,((((AlveoDino-Dinophyceae-Cladocopium_goreaui_evm.model.scf7180000353155.27:0.0074219689,AlveoDino-Dinophyceae-Fugacium_kawagutii_Fkaw.gene1256.mRNA1:0.0321982411)100:0.0207445207,AlveoDino-Dinophyceae-Breviolum_minutum_Bmin.gene22231.mRNA1:0.0299582601)97:0.0406714976,((((AlveoDino-Dinophyceae-Symbiodinium_microadriaticum_CCMP2467_Smic.gene17706.mRNA1:0.0000010010,((AlveoDino-Dinophyceae-Symbiodinium_microadriaticum_04_503SCI_Smic_04-503SCI.03.gene6595.mRNA1:0.0000010010,(AlveoDino-Dinophyceae-Symbiodinium_natans_CCMP2548_Snat_CCMP2548.gene12689.mRNA1:0.0186248075,AlveoDino-Dinophyceae-Symbiodinium_pilosum_CCMP2461_Spil_CCMP2461.gene14748.mRNA1:0.0467744098)97:0.0117947425)27:0.0000010010,AlveoDino-Dinophyceae-Symbiodinium_microadriaticum_CassKB8_Smic_CassKB8.gene11244.mRNA1:0.0000010010)28:0.0000025008)20:0.0000021088,AlveoDino-Dinophyceae-Symbiodinium_necroappetens_CCMP2469_Snec_CCMP2469.gene6976.mRNA1:0.0000010010)37:0.0005610963,AlveoDino-Dinophyceae-Symbiodinium_linucheae_CCMP2456_Slin_CCMP2456.gene23252.mRNA1:0.0063314671)49:0.0037676146,AlveoDino-Dinophyceae-Symbiodinium_tridacnidorum_CCMP2592_Stri_CCMP2592.gene31202.mRNA1:0.0000025254)97:0.0499355264)100:0.1693526950,(AlveoDino-Dinophyceae-Polarella_glacialis_CCMP1383_evm.model.CCMP1383_scf7180000591722.4:0.0042144070,(AlveoDino-Dinophyceae-Polarella_glacialis_CCMP1383_evm.model.CCMP1383_scf7180000545122.2:0.0505022471,AlveoDino-Dinophyceae-Polarella_glacialis_CCMP2088_evm.model.CCMP2088_scf7180000697765.2:0.0000022407)100:0.0117396839)100:0.1485780237)100:0.0682382795)82:0.0371809404)83:0.0484544380,AlveoDino-Dinophyceae-Karenia_brevis_SP1_MMETSP0573_Transcript_7633_m.9132:0.2840630209)77:0.0293650817,(AlveoDino-Dinophyceae-Noctiluca_scintillans_MMETSP0253_Transcript_27813_m.49904:0.2973538548,AlveoDino-Dinophyceae-Noctiluca_scintillans_MMETSP0253_Transcript_43924_m.79038:0.8561990873)100:0.3835200600)91:0.0656491814,AlveoDino-Dinophyceae-Noctiluca_scintillans_MMETSP0253_Transcript_65155_m.117429:0.4969586371)98:0.0907632834)85:0.1233862205)76:0.1617785686,AlveoDino-Dinophyceae-Karenia_brevis_SP1_MMETSP0573_Transcript_19546_m.23705:1.3929660165)66:0.0777653965,AlveoDino-Dinophyceae-Karenia_brevis_SP1_MMETSP0573_Transcript_50570_m.60816:1.0064431702)56:0.0409935610,AlveoDino-Dinophyceae-Noctiluca_scintillans_MMETSP0253_Transcript_17174_m.31652:2.2279656019)91:0.2655085650,(((((Alveolata-Ciliophora-Paramecium_tetraurelia_tr_A0BFM8_A0BFM8_PARTE:0.0447904143,Alveolata-Ciliophora-Paramecium_tetraurelia_tr_A0BWA6_A0BWA6_PARTE:0.0698574367)100:0.1561283971,(Alveolata-Ciliophora-Paramecium_tetraurelia_tr_A0BKD1_A0BKD1_PARTE:0.0360847965,Alveolata-Ciliophora-Paramecium_tetraurelia_tr_A0E2I6_A0E2I6_PARTE:0.0268434579)100:0.2354077602)100:0.6202916007,((Alveolata-Ciliophora-Paramecium_tetraurelia_tr_A0BQ54_A0BQ54_PARTE:0.2145133756,Alveolata-Ciliophora-Paramecium_tetraurelia_tr_A0D6D6_A0D6D6_PARTE:0.0943739301)100:0.1704276113,Alveolata-Ciliophora-Paramecium_tetraurelia_tr_A0CP50_A0CP50_PARTE:0.2830685883)100:0.8205845706)100:0.2936426727,(Alveolata-Ciliophora-Tetrahymena_thermophila_SB210_tr_Q22BA6_Q22BA6_TETTS:0.7185902284,Alveolata-Ciliophora-Tetrahymena_thermophila_SB210_tr_W7X4A5_W7X4A5_TETTS:0.5740728236)60:0.1737761114)54:0.1755145215,Alveolata-Ciliophora-Paramecium_tetraurelia_tr_A0CV23_A0CV23_PARTE:2.0999580005)89:0.2740042297)84:0.1248553525,(((((Discobida-Euglenozoid-Euglena_gracilis_EG_transcript_11731:0.2446928489,Discobida-Euglenozoid-Euglena_gracilis_EG_transcript_16015:0.2199191017)100:0.5334183241,Haptophyta---Emiliania_huxleyi_CCMP1516_tr_R1FSF8_R1FSF8_EMIHU:0.8209242300)100:0.2592545363,Viridiplantae-Prasinophyceae-Bathycoccus_prasinos_XP_007512658.1:1.2066148632)100:0.5927102930,(Opisthokonta-Metazoa-Amphimedon_queenslandica_tr_A0A1X7VM06_A0A1X7VM06_AMPQE:0.3895033442,((Opisthokonta-Metazoa-Homo_sapiens_sp_Q86V85_GP180_HUMAN:0.6190145118,Opisthokonta-Metazoa-Lottia_gigantea_tr_V4AL07_V4AL07_LOTGI:0.5349333187)97:0.1377913478,(Opisthokonta-Metazoa-Nematostella_vectensis_tr_A7SII3_A7SII3_NEMVE:0.4715670937,(Opisthokonta-Metazoa-Acropora_digitifera_aug_v2a.01463.t1:0.1255612279,(Opisthokonta-Metazoa-Orbicella_faveolata_XP_020608394.1:0.0974578977,Opisthokonta-Metazoa-Porites_lutea_plut2.m8.17172.m1:0.1140209545)99:0.0547176071)100:0.2209291474)100:0.3813867713)100:0.3342636447)100:0.7021300354)94:0.1679431897,((Stramenopiles-Phaeophyceae-Ectocarpus_siliculosus_tr_D8LKX0_D8LKX0_ECTSI:0.1016971191,Stramenopiles-Phaeophyceae-Cladosiphon_okamuranus_g12392.t1:0.0411824282)100:0.9982530886,Stramenopiles-Ochrophyta-Nannochloropsis_gaditana_tr_W7U9N5_W7U9N5_9STRA:0.9275253473)100:0.3416954133)95:0.1495884698);
```
