## Supplementary material for "Improved *Cladocopium goreaui* genome assembly reveals features of a facultative coral symbiont and the complex evolutionary history of dinoflagellate genes": OG0004403.treEdited.tre

```
(Alveolata-Chromerida-Chromera_velia_Cvel_13521:0.3465644209,Alveolata-Chromerida-Vitrella_brassicaformis_Vbra_663:0.3344656254,((((((((((((Alveolata-Ciliophora-Paramecium_tetraurelia_tr_A0C9S0_A0C9S0_PARTE:0.0088299487,Alveolata-Ciliophora-Paramecium_tetraurelia_tr_A0DGT8_A0DGT8_PARTE:0.0244712716)100:0.1161688026,Alveolata-Ciliophora-Tetrahymena_thermophila_SB210_tr_Q236U2_Q236U2_TETTS:0.1496455010)100:0.5434333382,Discobida-Trypanosoma-Trypanosoma_brucei_tr_Q38E65_Q38E65_TRYB2:0.4705421512)99:0.1108839720,Discobida-Euglenozoid-Euglena_gracilis_EG_transcript_7960:0.3981224935)99:0.2020736066,(Opisthokonta-Metazoa-Caenorhabditis_elegans_sp_P34511_VMS1_CAEEL:0.4750128678,Rhizaria-Foraminifera-Reticulomyxa_filosa_tr_X6NCT7_X6NCT7_RETFI:0.6495342539)75:0.0320490218)69:0.1024464633,(((((AlveoDino-Dinophyceae-Amoebophrya_ceratii.g20706.t1:4.0599428463,(Viridiplantae-Trebouxiophyceae-Chlorella_variabilis_jgi_ChlNC64A_1_142347_IGS.gm_4_00488:0.0000010000,Viridiplantae-Trebouxiophyceae-Chlorella_variabilis_jgi_ChlNC64A_1_50767_fgenesh3_pg.C_scaffold_4000266:0.0000010000)99:0.1246577983)44:0.1008303609,(Viridiplantae-Chlorophyceae-Chlamydomonas_reinhardtii_tr_A0A2K3DJD0_A0A2K3DJD0_CHLRE:0.0694664991,Viridiplantae-Chlorophyceae-Volvox_carteri_f_nagariensis_tr_D8U8T5_D8U8T5_VOLCA:0.0541750710)99:0.0595236782)42:0.0474087459,(Viridiplantae-Prasinophyceae-Bathycoccus_prasinos_XP_007511179.1:0.2293046033,Viridiplantae-Prasinophyceae-Ostreococcus_tauri_XP_022840549.1:0.2133684528)99:0.2243629064)48:0.0862315947,Cryptophyta---Guillardia_theta_CCMP2712_XP_005826124.1:0.5161250491)45:0.0648114289,(Viridiplantae-Angiosperm-Arabidopsis_thaliana_tr_Q9LPC8_Q9LPC8_ARATH:0.1530121246,(Viridiplantae-Angiosperm-Glycine_max_tr_I1L6T5_I1L6T5_SOYBN:0.0037855809,Viridiplantae-Angiosperm-Glycine_max_tr_I1N3G0_I1N3G0_SOYBN:0.0218578801)99:0.0931647605)99:0.2252304798)58:0.0766517303)48:0.0517168417,(((((Opisthokonta-Choanoflagellida-Salpingoeca_rosetta_tr_F2UMI7_F2UMI7_SALR5:0.4471522123,Opisthokonta-Metazoa-Lottia_gigantea_tr_V4AGK0_V4AGK0_LOTGI:0.2204294938)53:0.0269883818,Opisthokonta-Metazoa-Homo_sapiens_sp_Q9H8Y5_ANKZ1_HUMAN:0.3751435929)51:0.0208255534,(Opisthokonta-Metazoa-Amphimedon_queenslandica_tr_A0A1X7VDY9_A0A1X7VDY9_AMPQE:0.3631374539,(((Opisthokonta-Metazoa-Nematostella_vectensis_tr_A7RZZ5_A7RZZ5_NEMVE:0.2071226903,Opisthokonta-Metazoa-Porites_lutea_plut2.m8.25003.m1:0.0093817668)65:0.0238469561,Opisthokonta-Metazoa-Orbicella_faveolata_XP_020617242.1:0.0198780653)62:0.0181779914,Opisthokonta-Metazoa-Stylophora_pistillata_tr_A0A2B4R9T1_A0A2B4R9T1_STYPI:0.0758025878)94:0.0670039996)52:0.0331600253)60:0.1012210305,Opisthokonta-Metazoa-Daphnia_pulex_tr_E9H8Q9_E9H8Q9_DAPPU:0.3240494631)55:0.0532938397,((Opisthokonta-Fungi-Laccaria_bicolor_S238N_H82_tr_B0DIC2_B0DIC2_LACBS:0.2073004548,Opisthokonta-Fungi-Saccharomyces_cerevisiae_sp_Q04311_VMS1_YEAST:0.3264889870)88:0.1146420472,Rhodophyta---Chondrus_crispus_XP_005717636.1:0.6308995388)82:0.1653691417)37:0.0902588858)39:0.0335782152,(Amoebozoa-Discosea-Acanthamoeba_castellanii_str_Neff_XP_004348743.1:0.5083802085,(Amoebozoa-Evosea-Dictyostelium_discoideum_AX4_tr_Q55DT6_Q55DT6_DICDI:0.2910321920,(Rhizaria-Chlorarachniophyceae-Bigelowiella_natans_CCMP2755_jgi_Bigna1_127271_aug1.4_g1979:4.2547124572,(Rhizaria-Chlorarachniophyceae-Bigelowiella_natans_CCMP2755_jgi_Bigna1_85452_estExt_fgenesh1_pg.C_40119:0.0000010000,Rhizaria-Chlorarachniophyceae-Bigelowiella_natans_CCMP2755_jgi_Bigna1_67625_fgenesh1_pg.4___119:0.0000010000)80:0.0000026273)93:0.6833957074)59:0.0704558772)46:0.0391752380)62:0.1080819663,((Glaucophyta---Cyanophora_paradoxa_ConsensusfromContig8847-snap_masked-ConsensusfromContig8847-abinit-gene-0.1-mRNA-1_cds_2618/63-187_1_-:0.6646079957,(Rhodophyta---Porphyra_umbilicalis_Pum1376s0003.1.p:0.0769231951,Rhodophyta---Pyropia_yezoensis_contig_23873_g5886:0.1437210450)100:0.2001895147)73:0.1018780343,Rhodophyta---Porphyridium_purpureum_evm.model.contig_2075.6:0.3894232550)79:0.1335806596)90:0.1060856385,((Alveolata-Perkinsea-Perkinsus_marinus_ATCC_50983_tr_C5LDE1_C5LDE1_PERM5:0.0000010000,Alveolata-Perkinsea-Perkinsus_marinus_ATCC_50983_tr_C5KXP0_C5KXP0_PERM5:0.0000024679)100:0.5320858183,Stramenopiles---Blastocystis_ST1_tr_A0A196SAU6_A0A196SAU6_BLAHN:0.7941467299)96:0.2162998856)87:0.1050212047,(((((((((AlveoDino-Dinophyceae-Dinophysis_acuminata_DAEP01_MMETSP0797_Transcript_51812_m.102857:0.1038357023,AlveoDino-Dinophyceae-Prorocentrum_minimum_Gene.116939__MMETSP0056_Transcript_63423__g.116939__m.116939:0.0601149282)66:0.0235238219,((AlveoDino-Dinophyceae-Karenia_brevis_SP1_MMETSP0573_Transcript_27431_m.32765:0.0000010000,AlveoDino-Dinophyceae-Karenia_brevis_SP1_Gene.8482__MMETSP0574_Transcript_7975__g.8482__m.8482:0.0000010000)100:0.1040766337,AlveoDino-Dinophyceae-Peridinium_aciculiferum_MMETSP0370_Transcript_42531_m.74838:0.0393842666)94:0.0310962277)67:0.0299158380,(((((AlveoDino-Dinophyceae-Durusdinium_trenchii_sh.g328.t1:0.1853932706,AlveoDino-Dinophyceae-Cladocopium_C92_CC92.gene13478.mRNA1:0.0081738233)71:0.0000021265,AlveoDino-Dinophyceae-Cladocopium_goreaui_evm.model.scf7180000353747.5:0.0000010000)93:0.0079984579,AlveoDino-Dinophyceae-Breviolum_minutum_Bmin.gene9208.mRNA1:0.0243865173)97:0.0543905523,((((((AlveoDino-Dinophyceae-Symbiodinium_microadriaticum_CCMP2467_Smic.gene8127.mRNA1:0.0000000000,AlveoDino-Dinophyceae-Symbiodinium_tridacnidorum_Sh18_Stri.gene8634.mRNA1:0.0000000000):0.0000000000,AlveoDino-Dinophyceae-Symbiodinium_tridacnidorum_CCMP2592_Stri_CCMP2592.gene5901.mRNA1:0.0000000000):0.0000000000,AlveoDino-Dinophyceae-Symbiodinium_necroappetens_CCMP2469_Snec_CCMP2469.gene5028.mRNA1:0.0000000000):0.0000028999,AlveoDino-Dinophyceae-Symbiodinium_microadriaticum_04_503SCI_Smic_04-503SCI.03.gene6120.mRNA1:0.0000010000)97:0.0079687147,AlveoDino-Dinophyceae-Symbiodinium_natans_CCMP2548_Snat_CCMP2548.gene8664.mRNA1:0.0418091824)83:0.0084141459,AlveoDino-Dinophyceae-Symbiodinium_linucheae_CCMP2456_Slin_CCMP2456.gene13168.mRNA1:0.0000027448)98:0.0657584924)93:0.0355810318,(AlveoDino-Dinophyceae-Polarella_glacialis_CCMP1383_evm.model.CCMP1383_scf7180000589223.2:0.0000022569,AlveoDino-Dinophyceae-Polarella_glacialis_CCMP1383_evm.model.CCMP1383_scf7180000595177.7:0.0000024164)100:0.1044724329)88:0.0499117056)90:0.0343659405,((AlveoDino-Dinophyceae-Alexandrium_tamarense_CCMP1771_Gene.210469__MMETSP0382_Transcript_101912__g.210469__m.210469:0.0553430588,AlveoDino-Dinophyceae-Gambierdiscus_australes_MMETSP0766_Transcript_3838_m.5734:0.0667158198)89:0.0591461850,AlveoDino-Dinophyceae-Noctiluca_scintillans_MMETSP0253_Transcript_38538_m.69746:0.1374760095)76:0.0182336769)82:0.0532323058,AlveoDino-Dinophyceae-Gymnodinium_catenatum_GC744_Gene.178188__MMETSP0784_Transcript_90784__g.178188__m.178188:0.0716220555)81:0.0307844415,AlveoDino-Dinophyceae-Amoebophrya_ceratii.g15720.t1:0.5901153079)65:0.0702628427,(AlveoDino-Dinophyceae-Karenia_brevis_SP1_MMETSP0573_Transcript_26515_m.31726:0.2702510843,AlveoDino-Dinophyceae-Noctiluca_scintillans_MMETSP0253_Transcript_44283_m.80004:0.3792924105)79:0.0579639887)91:0.1635302825,(((AlveoDino-Dinophyceae-Oxyrrhis_marina_Gene.33022__MMETSP0469_Transcript_22462__g.33022__m.33022:0.5632319746,AlveoDino-Dinophyceae-Prorocentrum_minimum_MMETSP0057_Transcript_2830_m.5318:0.2686263955)80:0.0989462733,AlveoDino-Dinophyceae-Oxyrrhis_marina_MMETSP0471_Transcript_28288_m.41838:0.3536756319)78:0.0564077503,AlveoDino-Dinophyceae-Oxyrrhis_marina_Gene.33686__MMETSP0469_Transcript_22801__g.33686__m.33686:0.2594383815)89:0.1713987587)58:0.0799598097,(Stramenopiles-Phaeophyceae-Ectocarpus_siliculosus_tr_D8LFL3_D8LFL3_ECTSI:0.0176489252,Stramenopiles-Phaeophyceae-Cladosiphon_okamuranus_g16610.t1:0.0374476112)100:0.3802573194)49:0.0282318778)55:0.0468064818,((((Stramenopiles-Bacillariophyta-Fragilariopsis_cylindrus_CCMP1102_jgi_Fracy1_241942_fgenesh2_pg.9___416:0.0000010000,Stramenopiles-Bacillariophyta-Fragilariopsis_cylindrus_CCMP1102_jgi_Fracy1_262317_estExt_fgenesh2_pg.C_90416:0.0000010000)100:0.3749483137,Stramenopiles-Bacillariophyta-Phaeodactylum_tricornutum_jgi_Phatr2_44792_estExt_fgenesh1_pg.C_chr_50106:0.2233652680)99:0.1557697104,Stramenopiles-Bacillariophyta-Thalassiosira_pseudonana_CCMP1335_tr_B8LCE8_B8LCE8_THAPS:0.3225481452)71:0.1033830134,Stramenopiles-Pelagophyte-Aureococcus_anophagefferens_tr_F0Y740_F0Y740_AURAN:0.6297231545)81:0.0799260323)99:0.1927125342);
```
