## Supplementary material for "Improved *Cladocopium goreaui* genome assembly reveals features of a facultative coral symbiont and the complex evolutionary history of dinoflagellate genes": OG0005157.treEdited.tre

```
(Alveolata-Chromerida-Chromera_velia_Cvel_24847:0.3671257038,(Alveolata-Chromerida-Chromera_velia_Cvel_9853:0.2029256602,(((((((((((((AlveoDino-Dinophyceae-Alexandrium_tamarense_CCMP1771_Gene.22418__MMETSP0382_Transcript_11357__g.22418__m.22418:0.1475526014,(AlveoDino-Dinophyceae-Gambierdiscus_australes_MMETSP0766_Transcript_1614_m.2217:0.0748460105,AlveoDino-Dinophyceae-Gambierdiscus_australes_MMETSP0766_Transcript_85577_m.129317:0.0901175701)99:0.1162843698)100:0.1669371668,AlveoDino-Dinophyceae-Prorocentrum_minimum_MMETSP0057_Transcript_69072_m.127452:0.3585921421)100:0.3431118845,(AlveoDino-Dinophyceae-Oxyrrhis_marina_Gene.49009__MMETSP0468_Transcript_34592__g.49009__m.49009:0.7443130920,((((Discobida-Euglenozoid-Euglena_gracilis_EG_transcript_2998:0.0584543577,Discobida-Euglenozoid-Euglena_gracilis_EG_transcript_8507:0.2660558763)100:0.3447895140,Discobida-Euglenozoid-Euglena_gracilis_EG_transcript_44974:0.8086028231)100:0.3227727352,Amoebozoa-Discosea-Acanthamoeba_castellanii_str_Neff_XP_004367756.1:0.5722279165)94:0.0940144858,Stramenopiles-Ochrophyta-Nannochloropsis_gaditana_tr_W7T903_W7T903_9STRA:0.8624482856)98:0.3303136334)98:0.2094892451)93:0.1657209082,((AlveoDino-Dinophyceae-Durusdinium_trenchii_sh.g30468.t1:0.6710151039,(((((AlveoDino-Dinophyceae-Symbiodinium_microadriaticum_CCMP2467_Smic.gene17273.mRNA1:0.0000000000,AlveoDino-Dinophyceae-Symbiodinium_microadriaticum_CassKB8_Smic_CassKB8.gene8440.mRNA1:0.0000000000):0.0000010000,AlveoDino-Dinophyceae-Symbiodinium_microadriaticum_04_503SCI_Smic_04-503SCI.03.gene24690.mRNA1:0.0000010000)98:0.0219409706,AlveoDino-Dinophyceae-Symbiodinium_linucheae_CCMP2456_Slin_CCMP2456.gene22960.mRNA1:0.0121067036)87:0.0171628104,AlveoDino-Dinophyceae-Symbiodinium_tridacnidorum_Sh18_Stri.gene12258.mRNA1:0.0168994358)83:0.0253729965,AlveoDino-Dinophyceae-Symbiodinium_natans_CCMP2548_Snat_CCMP2548.gene30540.mRNA1:0.8188571660)98:0.2256494297)65:0.1786656983,(AlveoDino-Dinophyceae-Cladocopium_C92_CC92.gene20989.mRNA1:0.3043014826,AlveoDino-Dinophyceae-Breviolum_minutum_Bmin.gene17702.mRNA1:0.4294461609)61:0.0755073136)99:0.3654799270)76:0.1526512873,((AlveoDino-Dinophyceae-Alexandrium_tamarense_CCMP1771_Gene.51951__MMETSP0382_Transcript_25611__g.51951__m.51951:1.6449707125,(AlveoDino-Dinophyceae-Peridinium_aciculiferum_MMETSP0370_Transcript_4815_m.8166:0.3577315027,AlveoDino-Dinophyceae-Peridinium_aciculiferum_MMETSP0370_Transcript_78029_m.138817:0.3266119698)100:0.3253907694)50:0.0924602470,(AlveoDino-Dinophyceae-Karenia_brevis_SP1_Gene.8778__MMETSP0574_Transcript_8326__g.8778__m.8778:0.7315731381,AlveoDino-Dinophyceae-Heterocapsa_rotundata_MMETSP0503_Transcript_10329_m.21894:0.5845960854)60:0.1495870549)69:0.1948547749)63:0.0497759042,AlveoDino-Dinophyceae-Heterocapsa_rotundata_MMETSP0503_Transcript_49593_m.104078:0.4725705524)47:0.0453795810,(((AlveoDino-Dinophyceae-Gymnodinium_catenatum_GC744_Gene.65303__MMETSP0784_Transcript_34192__g.65303__m.65303:0.2656944625,AlveoDino-Dinophyceae-Karenia_brevis_SP1_MMETSP0573_Transcript_64460_m.77011:1.6327804053)50:0.0243369523,((AlveoDino-Dinophyceae-Amphidinium_gibbosum.g11677.t1:0.1294105257,AlveoDino-Dinophyceae-Amphidinium_gibbosum.g36935.t1:0.1930479972)98:0.0527699083,(AlveoDino-Dinophyceae-Amphidinium_gibbosum.g36936.t1:0.0000024975,AlveoDino-Dinophyceae-Amphidinium_gibbosum.g36936.t2:0.0000010000)99:0.0674593437)100:0.4497711669)54:0.0632160087,((AlveoDino-Dinophyceae-Noctiluca_scintillans_MMETSP0253_Transcript_1558_m.2924:0.1038890759,AlveoDino-Dinophyceae-Noctiluca_scintillans_MMETSP0253_Transcript_1560_m.2927:0.1175423489)100:0.1620490355,AlveoDino-Dinophyceae-Noctiluca_scintillans_MMETSP0253_Transcript_18195_m.33159:0.3095018921)100:0.3042473740)50:0.0361407624)89:0.0980212581,(AlveoDino-Dinophyceae-Polarella_glacialis_CCMP2088_evm.model.CCMP2088_scf7180000722314.5:0.0346820844,AlveoDino-Dinophyceae-Polarella_glacialis_CCMP2088_evm.model.CCMP2088_scf7180000713339.5:0.0082100194)100:0.2237694603)91:0.0819013609,(AlveoDino-Dinophyceae-Symbiodinium_microadriaticum_CassKB8_Smic_CassKB8.gene4637.mRNA1:0.0328543688,AlveoDino-Dinophyceae-Symbiodinium_tridacnidorum_CCMP2592_Stri_CCMP2592.gene38066.mRNA1:0.0238980253)100:0.2783975145)88:0.0372179800,AlveoDino-Dinophyceae-Fugacium_kawagutii_Fkaw.gene25525.mRNA1:0.5499264170)87:0.0826288675,AlveoDino-Dinophyceae-Durusdinium_trenchii_sh.g3659.t1:0.0744985812)100:1.3487517050,((AlveoDino-Dinophyceae-Durusdinium_trenchii_CCMP2556.gene4188.mRNA1:0.0000010000,AlveoDino-Dinophyceae-Durusdinium_trenchii_CCMP2556.gene4125.mRNA1:0.0000010000)95:0.0341619264,((((AlveoDino-Dinophyceae-Cladocopium_C15_evm.model.scaffold_12328.3:0.0546744264,AlveoDino-Dinophyceae-Cladocopium_goreaui_evm.model.scf7180000353927.3:0.0102913866)90:0.0098174073,AlveoDino-Dinophyceae-Cladocopium_C92_CC92.gene14637.mRNA1:0.0000028880)92:0.0652504132,AlveoDino-Dinophyceae-Breviolum_minutum_Bmin.gene16321.mRNA1:0.1293815609)95:0.1057506722,(((((((AlveoDino-Dinophyceae-Symbiodinium_microadriaticum_CCMP2467_Smic.gene16542.mRNA1:0.0000000000,AlveoDino-Dinophyceae-Symbiodinium_necroappetens_CCMP2469_Snec_CCMP2469.gene3641.mRNA1:0.0000000000):0.0000010000,AlveoDino-Dinophyceae-Symbiodinium_microadriaticum_04_503SCI_Smic_04-503SCI.03.gene1253.mRNA1:0.0000010000)99:0.0050380841,(AlveoDino-Dinophyceae-Symbiodinium_tridacnidorum_Sh18_Stri.gene1925.mRNA1:0.0051093329,(AlveoDino-Dinophyceae-Symbiodinium_tridacnidorum_CCMP2592_Stri_CCMP2592.gene31159.mRNA1:0.0000010000,AlveoDino-Dinophyceae-Symbiodinium_tridacnidorum_CCMP2592_Stri_CCMP2592.gene37750.mRNA1:0.0000010000)98:0.0000010000)98:0.0052565203)65:0.0078108575,AlveoDino-Dinophyceae-Symbiodinium_linucheae_CCMP2456_Slin_CCMP2456.gene1144.mRNA1:0.0077189773)100:0.0930935162,AlveoDino-Dinophyceae-Symbiodinium_pilosum_CCMP2461_Spil_CCMP2461.gene1120.mRNA1:0.1381177528)95:0.0821554324,AlveoDino-Dinophyceae-Symbiodinium_natans_CCMP2548_Snat_CCMP2548.gene15743.mRNA1:0.0549920663)100:0.2643049927,(((AlveoDino-Dinophyceae-Polarella_glacialis_CCMP1383_evm.model.CCMP1383_scf7180000552964.7:0.0550207764,AlveoDino-Dinophyceae-Polarella_glacialis_CCMP1383_evm.model.CCMP1383_scf7180000590001.1:0.0000010000)11:0.0000023195,AlveoDino-Dinophyceae-Polarella_glacialis_CCMP2088_evm.model.CCMP2088_scf7180000713339.8:0.0000010000)13:0.0000023564,AlveoDino-Dinophyceae-Polarella_glacialis_CCMP2088_evm.model.CCMP2088_scf7180000722314.9:0.0000026190)99:0.5035405956)72:0.2054933282)52:0.0944495785)86:0.6197906759)99:0.7819386893,(Stramenopiles-Bacillariophyta-Fragilariopsis_cylindrus_CCMP1102_jgi_Fracy1_235337_fgenesh2_pg.3___72:0.0356670741,Stramenopiles-Bacillariophyta-Fragilariopsis_cylindrus_CCMP1102_jgi_Fracy1_245243_fgenesh2_pg.15___80:0.0733533493)100:1.8460145320)100:0.7196689810)70:0.1039633948,Alveolata-Chromerida-Chromera_velia_Cvel_9668:0.1781793201);
```
