## Supplementary material for "Improved *Cladocopium goreaui* genome assembly reveals features of a facultative coral symbiont and the complex evolutionary history of dinoflagellate genes": OG0010875.treEdited.tre

```
(Alveolata-Chromerida-Vitrella_brassicaformis_Vbra_12003:0.3800795170,((AlveoDino-Dinophyceae-Alexandrium_tamarense_CCMP1771_Gene.25994__MMETSP0382_Transcript_12966__g.25994__m.25994:0.1920867074,AlveoDino-Dinophyceae-Prorocentrum_minimum_Gene.194180__MMETSP0053_Transcript_108327__g.194180__m.194180:0.2663724458)100:0.6466430656,(Stramenopiles-Phaeophyceae-Cladosiphon_okamuranus_g4327.t1:1.1554439697,(Archaea---Sulfolobus_solfataricus_ATCC35092_tr_Q97UR3_Q97UR3_SACS2:1.2407645745,(Proteobacteria-alpha-Bradyrhizobium_diazoefficiens_USDA110_tr_Q89Q36_Q89Q36_BRADU:0.4595346512,Proteobacteria-beta-Burkholderia_phymatum_DSM17167_tr_B2JLB3_B2JLB3_PARP8:0.8107583776)100:1.4005854050)100:1.3084369540)75:0.1621514471)95:0.4064328024,((((AlveoDino-Dinophyceae-Alexandrium_tamarense_CCMP1771_Gene.18166__MMETSP0384_Transcript_11344__g.18166__m.18166:0.0172609501,(AlveoDino-Dinophyceae-Gambierdiscus_australes_MMETSP0766_Transcript_44590_m.66735:0.0815442470,((((AlveoDino-Dinophyceae-Heterocapsa_rotundata_MMETSP0503_Transcript_38725_m.81750:0.0865938170,(((AlveoDino-Dinophyceae-Cladocopium_goreaui_evm.model.scf7180000357510.7:0.0000027448,AlveoDino-Dinophyceae-Cladocopium_C92_CC92.gene12033.mRNA1:0.0204676647)94:0.0347453815,AlveoDino-Dinophyceae-Fugacium_kawagutii_Fkaw.gene30428.mRNA1:0.0536595512)14:0.0063456965,(AlveoDino-Dinophyceae-Cladocopium_C92_CC92.gene5295.mRNA1:0.0507586518,AlveoDino-Dinophyceae-Breviolum_minutum_Bmin.gene23365.mRNA1:0.0350684238)71:0.0174887255)96:0.0483267244)42:0.0224539608,(((((AlveoDino-Dinophyceae-Symbiodinium_microadriaticum_CCMP2467_Smic.gene7397.mRNA1:0.0000010096,AlveoDino-Dinophyceae-Symbiodinium_microadriaticum_CassKB8_Smic_CassKB8.gene3405.mRNA1:0.0555777974)93:0.0057453284,AlveoDino-Dinophyceae-Symbiodinium_linucheae_CCMP2456_Slin_CCMP2456.gene10474.mRNA1:0.0063176662)78:0.0040656081,AlveoDino-Dinophyceae-Symbiodinium_tridacnidorum_CCMP2592_Stri_CCMP2592.gene19617.mRNA1:0.0259595804)81:0.0026444512,AlveoDino-Dinophyceae-Symbiodinium_tridacnidorum_Sh18_Stri.gene14090.mRNA1:0.0109568270)98:0.0299517956,(AlveoDino-Dinophyceae-Symbiodinium_natans_CCMP2548_Snat_CCMP2548.gene8156.mRNA1:0.0386842353,AlveoDino-Dinophyceae-Symbiodinium_pilosum_CCMP2461_Spil_CCMP2461.gene21571.mRNA1:0.0729475467)57:0.0135816593)100:0.0904496168)38:0.0225365509,(((AlveoDino-Dinophyceae-Polarella_glacialis_CCMP1383_evm.model.CCMP1383_scf7180000598993.3:0.0000010096,AlveoDino-Dinophyceae-Polarella_glacialis_CCMP2088_evm.model.CCMP2088_scf7180000691303.1:0.0000010096)45:0.0000010096,AlveoDino-Dinophyceae-Polarella_glacialis_CCMP2088_evm.model.CCMP2088_scf7180000713531.10:0.0000010096)48:0.0000010096,AlveoDino-Dinophyceae-Polarella_glacialis_CCMP1383_evm.model.CCMP1383_scf7180000590003.6:0.3686689158)96:0.0601921370)64:0.0248083563,(AlveoDino-Dinophyceae-Peridinium_aciculiferum_MMETSP0370_Transcript_22661_m.39032:0.1424463448,AlveoDino-Dinophyceae-Prorocentrum_minimum_Gene.148161__MMETSP0053_Transcript_82241__g.148161__m.148161:0.0903233355)39:0.0246216490)44:0.0253605660)65:0.0502955775)94:0.2128685343,AlveoDino-Dinophyceae-Gymnodinium_catenatum_GC744_Gene.235489__MMETSP0784_Transcript_119598__g.235489__m.235489:0.3497707386)47:0.0634510482,AlveoDino-Dinophyceae-Oxyrrhis_marina_Gene.144449__MMETSP0469_Transcript_95743__g.144449__m.144449:0.2686241419)82:0.1757715744,AlveoDino-Dinophyceae-Noctiluca_scintillans_MMETSP0253_Transcript_1735_m.3196:2.1867238086)100:0.5846348944);
```
