## Supplementary material for "Improved *Cladocopium goreaui* genome assembly reveals features of a facultative coral symbiont and the complex evolutionary history of dinoflagellate genes": OG0015047.treEdited.tre

```
(Alveolata-Chromerida-Chromera_velia_Cvel_11822.1:0.1456089627,Alveolata-Chromerida-Chromera_velia_Cvel_11822.2:0.0654116233,(Alveolata-Chromerida-Vitrella_brassicaformis_Vbra_6383:1.8091635465,(((AlveoDino-Dinophyceae-Cladocopium_goreaui_evm.model.scf7180000356870.21:0.5588299908,((AlveoDino-Dinophyceae-Symbiodinium_tridacnidorum_CCMP2592_Stri_CCMP2592.gene242.mRNA1:0.0054898612,(AlveoDino-Dinophyceae-Symbiodinium_tridacnidorum_CCMP2592_Stri_CCMP2592.gene3212.mRNA1:0.0000010002,(AlveoDino-Dinophyceae-Symbiodinium_tridacnidorum_CCMP2592_Stri_CCMP2592.gene4759.mRNA1:0.0000010002,AlveoDino-Dinophyceae-Symbiodinium_tridacnidorum_CCMP2592_Stri_CCMP2592.gene26170.mRNA1:0.0000010002)99:0.0031789949)82:0.0008109999)100:0.2619021558,AlveoDino-Dinophyceae-Symbiodinium_natans_CCMP2548_Snat_CCMP2548.gene2844.mRNA1:0.3003205370)64:0.0806092384)64:0.1196820119,((((AlveoDino-Dinophyceae-Symbiodinium_microadriaticum_CCMP2467_Smic.gene107.mRNA1:0.0000010002,AlveoDino-Dinophyceae-Symbiodinium_microadriaticum_04_503SCI_Smic_04-503SCI.03.gene30075.mRNA1:0.0000010002)47:0.0000020150,AlveoDino-Dinophyceae-Symbiodinium_microadriaticum_CassKB8_Smic_CassKB8.gene24392.mRNA1:0.0000010002)100:0.0394425952,AlveoDino-Dinophyceae-Symbiodinium_linucheae_CCMP2456_Slin_CCMP2456.gene27340.mRNA1:0.0484132509)100:0.0740688283,AlveoDino-Dinophyceae-Symbiodinium_tridacnidorum_Sh18_Stri.gene2815.mRNA1:0.0976919745)94:0.1097501914)100:1.2397657780,(((((Opisthokonta-Metazoa-Nematostella_vectensis_tr_A7RT39_A7RT39_NEMVE:0.0000010002,Opisthokonta-Metazoa-Nematostella_vectensis_tr_A7S989_A7S989_NEMVE:0.0013443425)100:0.3728571968,(Opisthokonta-Metazoa-Acropora_digitifera_aug_v2a.04199.t1:0.0973834691,(Opisthokonta-Metazoa-Acropora_digitifera_aug_v2a.24121.t1:0.1025707743,Opisthokonta-Metazoa-Orbicella_faveolata_XP_020625497.1:0.0267231737)99:0.0966455995)99:0.3159020023)80:0.1676059555,Opisthokonta-Metazoa-Stylophora_pistillata_tr_A0A2B4R7M7_A0A2B4R7M7_STYPI:0.3538069729)51:0.1104472599,Opisthokonta-Metazoa-Stylophora_pistillata_tr_A0A2B4R530_A0A2B4R530_STYPI:0.2499490165)100:0.9229067085,Stramenopiles-Phaeophyceae-Cladosiphon_okamuranus_g16889.t1:1.6698741466)51:0.1379067662)48:0.1778196844)100:1.1793968830);
```
