## Supplementary material for "Improved *Cladocopium goreaui* genome assembly reveals features of a facultative coral symbiont and the complex evolutionary history of dinoflagellate genes": OG0001520.treEdited.tre

```
(AlveoDino-Dinophyceae-Dinophysis_acuminata_DAEP01_MMETSP0797_Transcript_10942_m.21872:0.0615330642,((((((((((((((((((((((AlveoDino-Dinophyceae-Dinophysis_acuminata_DAEP01_MMETSP0797_Transcript_27453_m.54728:0.0742643033,(AlveoDino-Dinophyceae-Alexandrium_tamarense_CCMP1771_Gene.258259__MMETSP0384_Transcript_158752__g.258259__m.258259:0.1422217727,AlveoDino-Dinophyceae-Oxyrrhis_marina_Gene.186465__MMETSP0469_Transcript_123625__g.186465__m.186465:0.7519355715)55:0.0000020743)67:0.1520811908,(AlveoDino-Dinophyceae-Gambierdiscus_australes_MMETSP0766_Transcript_45735_m.68377:0.1538204099,AlveoDino-Dinophyceae-Gambierdiscus_australes_MMETSP0766_Transcript_45736_m.68380:0.1445693891)97:0.0271165332)65:0.0719709963,(AlveoDino-Dinophyceae-Heterocapsa_rotundata_MMETSP0503_Transcript_44091_m.92864:0.0000022663,Alveolata-Perkinsea-Perkinsus_marinus_ATCC_50983_tr_C5KNN3_C5KNN3_PERM5:0.1976057321)80:0.0966432625)61:0.0000020695,(AlveoDino-Dinophyceae-Polarella_glacialis_CCMP1383_evm.model.CCMP1383_scf7180000550822.2:0.0000021078,AlveoDino-Dinophyceae-Polarella_glacialis_CCMP2088_evm.model.CCMP2088_scf7180000722610.2:0.0000021078)100:0.1458011654)83:0.0742899398,(AlveoDino-Dinophyceae-Dinophysis_acuminata_DAEP01_MMETSP0797_Transcript_27454_m.54731:0.0752035579,((((AlveoDino-Dinophyceae-Noctiluca_scintillans_MMETSP0253_Transcript_7805_m.14655:0.6920989797,AlveoDino-Dinophyceae-Cladocopium_C92_CC92.gene21101.mRNA1:0.8658726923)95:0.3666299220,AlveoDino-Dinophyceae-Prorocentrum_minimum_MMETSP0057_Transcript_15788_m.28386:0.0000021325)90:0.4123731831,AlveoDino-Dinophyceae-Amphidinium_gibbosum.g58373.t1:0.0429185996)82:0.3039444209,AlveoDino-Dinophyceae-Peridinium_aciculiferum_MMETSP0370_Transcript_18457_m.31494:0.1082077199)78:0.0388780126)78:0.0780076420)56:0.0000023588,AlveoDino-Dinophyceae-Breviolum_minutum_Bmin.gene14176.mRNA1:0.0000020821)88:0.0718417229,(((AlveoDino-Dinophyceae-Alexandrium_tamarense_CCMP1771_Gene.22941__MMETSP0382_Transcript_11606__g.22941__m.22941:0.0000021102,((((AlveoDino-Dinophyceae-Alexandrium_tamarense_CCMP1771_Gene.114698__MMETSP0382_Transcript_55502__g.114698__m.114698:0.2595197901,AlveoDino-Dinophyceae-Oxyrrhis_marina_Gene.182789__MMETSP0469_Transcript_121306__g.182789__m.182789:0.4455548494)94:0.3332078769,(AlveoDino-Dinophyceae-Symbiodinium_microadriaticum_CCMP2467_Smic.gene16850.mRNA1:0.0000028781,AlveoDino-Dinophyceae-Symbiodinium_necroappetens_CCMP2469_Snec_CCMP2469.gene13136.mRNA1:0.0000023506)74:0.0000029889)89:0.1813582946,AlveoDino-Dinophyceae-Durusdinium_trenchii_CCMP2556.gene26257.mRNA1:0.3750825247)44:0.0000029280,((((AlveoDino-Dinophyceae-Gambierdiscus_australes_MMETSP0766_Transcript_65967_m.99644:0.1285619602,AlveoDino-Dinophyceae-Gymnodinium_catenatum_GC744_Gene.241168__MMETSP0784_Transcript_122713__g.241168__m.241168:0.4823951355)71:0.1832416624,AlveoDino-Dinophyceae-Gymnodinium_catenatum_GC744_Gene.113116__MMETSP0784_Transcript_58419__g.113116__m.113116:0.3954446890)68:0.0000024011,(AlveoDino-Dinophyceae-Polarella_glacialis_CCMP1383_evm.model.CCMP1383_scf7180000589885.1:0.0000010000,AlveoDino-Dinophyceae-Polarella_glacialis_CCMP2088_evm.model.CCMP2088_scf7180000725255.1:0.0000010000)95:0.1201441827)88:0.1891027606,AlveoDino-Dinophyceae-Amoebophrya_ceratii.g3315.t1:0.3805599995)94:0.1734691725)94:0.4659391988)87:0.0664103838,((AlveoDino-Dinophyceae-Peridinium_aciculiferum_MMETSP0370_Transcript_30431_m.52850:0.5109655388,AlveoDino-Dinophyceae-Peridinium_aciculiferum_MMETSP0370_Transcript_43905_m.77055:0.0442585435)93:0.2064252691,AlveoDino-Dinophyceae-Amphidinium_gibbosum.g7217.t1:0.1489444649)52:0.0000027851)44:0.0593512161,(AlveoDino-Dinophyceae-Prorocentrum_minimum_Gene.188352__MMETSP0056_Transcript_101739__g.188352__m.188352:0.0000023609,AlveoDino-Dinophyceae-Prorocentrum_minimum_Gene.45259__MMETSP0056_Transcript_24538__g.45259__m.45259:0.1892540863)92:0.0680846836)81:0.0658596252)23:0.0000023937,(((((AlveoDino-Dinophyceae-Dinophysis_acuminata_DAEP01_MMETSP0797_Transcript_43938_m.87705:0.5620056351,AlveoDino-Dinophyceae-Gymnodinium_catenatum_GC744_Gene.34485__MMETSP0784_Transcript_18184__g.34485__m.34485:0.5181346893)59:0.1061098035,AlveoDino-Dinophyceae-Noctiluca_scintillans_MMETSP0253_Transcript_5724_m.11162:0.5521013408)69:0.0000020931,(AlveoDino-Dinophyceae-Alexandrium_tamarense_CCMP1771_Gene.219968__MMETSP0382_Transcript_106144__g.219968__m.219968:0.1448194493,AlveoDino-Dinophyceae-Gambierdiscus_australes_MMETSP0766_Transcript_50977_m.76917:0.0678202740)89:0.0000023031)74:0.0660950245,(AlveoDino-Dinophyceae-Gymnodinium_catenatum_GC744_Gene.52810__MMETSP0784_Transcript_27426__g.52810__m.52810:0.0647195357,AlveoDino-Dinophyceae-Heterocapsa_rotundata_MMETSP0503_Transcript_7773_m.16434:0.0655578917)41:0.0654846347)26:0.0000021776,(((((((((((AlveoDino-Dinophyceae-Dinophysis_acuminata_DAEP01_MMETSP0797_Transcript_69916_m.139321:0.1814054501,((((((((((((AlveoDino-Dinophyceae-Alexandrium_tamarense_CCMP1771_Gene.210925__MMETSP0382_Transcript_102096__g.210925__m.210925:0.0000023889,AlveoDino-Dinophyceae-Peridinium_aciculiferum_MMETSP0370_Transcript_165_m.260:2.4036701371)86:0.4798169809,((AlveoDino-Dinophyceae-Gymnodinium_catenatum_GC744_Gene.225314__MMETSP0784_Transcript_114566__g.225314__m.225314:0.0000029539,AlveoDino-Dinophyceae-Cladocopium_goreaui_evm.model.scf7180000356094.4:2.0920653883)81:0.1760686277,(AlveoDino-Dinophyceae-Prorocentrum_minimum_MMETSP0057_Transcript_49807_m.91220:0.0996225607,(AlveoDino-Dinophyceae-Polarella_glacialis_CCMP1383_evm.model.CCMP1383_scf7180000571653.2:0.0000020636,AlveoDino-Dinophyceae-Polarella_glacialis_CCMP2088_evm.model.CCMP2088_scf7180000672172.1:0.0000010000)100:0.3037408485)90:0.1323828063)80:0.1632171512)73:0.2029919720,AlveoDino-Dinophyceae-Peridinium_aciculiferum_MMETSP0370_Transcript_57766_m.101801:0.1836001554)92:1.5559585960,AlveoDino-Dinophyceae-Fugacium_kawagutii_Fkaw.gene9711.mRNA1:0.9825264269)60:0.0000023435,AlveoDino-Dinophyceae-Gymnodinium_catenatum_GC744_Gene.208366__MMETSP0784_Transcript_106779__g.208366__m.208366:0.0000026031)86:0.1368732974,AlveoDino-Dinophyceae-Gambierdiscus_australes_MMETSP0766_Transcript_61652_m.93246:0.0573208951)51:0.0000022234,(((((AlveoDino-Dinophyceae-Alexandrium_tamarense_CCMP1771_Gene.243907__MMETSP0382_Transcript_117338__g.243907__m.243907:0.9600563106,AlveoDino-Dinophyceae-Noctiluca_scintillans_MMETSP0253_Transcript_50482_m.91383:0.0407703505)95:0.1682742113,AlveoDino-Dinophyceae-Gymnodinium_catenatum_GC744_Gene.83218__MMETSP0784_Transcript_43343__g.83218__m.83218:0.4942754128)85:0.2727208338,AlveoDino-Dinophyceae-Alexandrium_tamarense_CCMP1771_Gene.67560__MMETSP0384_Transcript_41841__g.67560__m.67560:0.0000025443)87:0.3898571371,AlveoDino-Dinophyceae-Peridinium_aciculiferum_MMETSP0371_Transcript_11623_m.20450:0.3058421075)66:0.1577348251,(AlveoDino-Dinophyceae-Prorocentrum_minimum_Gene.102717__MMETSP0053_Transcript_56748__g.102717__m.102717:0.3142918528,AlveoDino-Dinophyceae-Prorocentrum_minimum_MMETSP0057_Transcript_17143_m.30786:0.2335298508)86:0.0353946131)60:0.1571748113)62:0.0661457470,(AlveoDino-Dinophyceae-Peridinium_aciculiferum_MMETSP0370_Transcript_4007_m.6811:0.1418161261,AlveoDino-Dinophyceae-Amphidinium_gibbosum.g27777.t1:0.7905861266)33:0.0000027966)85:0.0700671261,AlveoDino-Dinophyceae-Peridinium_aciculiferum_MMETSP0370_Transcript_52232_m.92298:0.2075831850)61:0.1402291670,((((AlveoDino-Dinophyceae-Noctiluca_scintillans_MMETSP0253_Transcript_31176_m.56375:0.3287032422,((AlveoDino-Dinophyceae-Noctiluca_scintillans_MMETSP0253_Transcript_43052_m.77220:0.7956738950,AlveoDino-Dinophyceae-Noctiluca_scintillans_MMETSP0253_Transcript_9781_m.18673:0.3521420602)92:0.1713352066,AlveoDino-Dinophyceae-Oxyrrhis_marina_Gene.203260__MMETSP0469_Transcript_137850__g.203260__m.203260:0.5163449465)43:0.0000022074)94:0.2048265445,(AlveoDino-Dinophyceae-Cladocopium_goreaui_evm.model.scf7180000353581.1:0.0550700522,AlveoDino-Dinophyceae-Cladocopium_C92_CC92.gene15763.mRNA1:0.0000026660)93:0.1520309905)95:0.1087967976,AlveoDino-Dinophyceae-Symbiodinium_necroappetens_CCMP2469_Snec_CCMP2469.gene12627.mRNA1:0.0000027394)94:0.5143259415,AlveoDino-Dinophyceae-Heterocapsa_rotundata_MMETSP0503_Transcript_67028_m.139111:0.1045429571)93:0.1466482171)62:0.0827579778,(AlveoDino-Dinophyceae-Gambierdiscus_australes_MMETSP0766_Transcript_20955_m.31618:0.1936324317,AlveoDino-Dinophyceae-Gambierdiscus_australes_MMETSP0766_Transcript_47521_m.71325:0.3497545563)53:0.0232780963)43:0.0000029537,AlveoDino-Dinophyceae-Alexandrium_tamarense_CCMP1771_Gene.163360__MMETSP0382_Transcript_78571__g.163360__m.163360:0.1845286842)76:0.1100396795)70:0.0893176352,AlveoDino-Dinophyceae-Noctiluca_scintillans_MMETSP0253_Transcript_49770_m.89812:0.3163713922)74:0.1134040469,AlveoDino-Dinophyceae-Noctiluca_scintillans_MMETSP0253_Transcript_37759_m.68342:0.2059392241)34:0.0000023579,(AlveoDino-Dinophyceae-Gymnodinium_catenatum_GC744_Gene.16977__MMETSP0784_Transcript_9498__g.16977__m.16977:0.9878568851,((AlveoDino-Dinophyceae-Peridinium_aciculiferum_MMETSP0370_Transcript_49996_m.87911:0.2366312339,AlveoDino-Dinophyceae-Peridinium_aciculiferum_MMETSP0370_Transcript_93415_m.166300:0.4091719988)75:0.0658876994,AlveoDino-Dinophyceae-Prorocentrum_minimum_MMETSP0057_Transcript_53341_m.98168:0.1071974812)77:0.0439203354)47:0.0553601244)85:0.1551510097,(AlveoDino-Dinophyceae-Gymnodinium_catenatum_GC744_Gene.215580__MMETSP0784_Transcript_110021__g.215580__m.215580:0.1736882777,(AlveoDino-Dinophyceae-Oxyrrhis_marina_Gene.175018__MMETSP0469_Transcript_115917__g.175018__m.175018:0.4806247581,(AlveoDino-Dinophyceae-Prorocentrum_minimum_Gene.98639__MMETSP0053_Transcript_54616__g.98639__m.98639:0.0000010000,AlveoDino-Dinophyceae-Prorocentrum_minimum_MMETSP0057_Transcript_39467_m.71974:0.0000010000)99:0.2715985496)92:0.1196354681)68:0.0000029651)84:0.0718965116,AlveoDino-Dinophyceae-Gymnodinium_catenatum_GC744_Gene.187861__MMETSP0784_Transcript_95526__g.187861__m.187861:0.1316526521)63:0.0000028163,AlveoDino-Dinophyceae-Gambierdiscus_australes_MMETSP0766_Transcript_43443_m.65112:0.2071466847)78:0.0668283900,AlveoDino-Dinophyceae-Alexandrium_tamarense_CCMP1771_Gene.161837__MMETSP0382_Transcript_77866__g.161837__m.161837:0.0665481611)81:0.0655921126,AlveoDino-Dinophyceae-Durusdinium_trenchii_CCMP2556.gene30087.mRNA1:0.0000021568)48:0.0000028810,AlveoDino-Dinophyceae-Peridinium_aciculiferum_MMETSP0370_Transcript_4665_m.7945:0.3699356234)74:0.0680015466,AlveoDino-Dinophyceae-Gymnodinium_catenatum_GC744_Gene.106674__MMETSP0784_Transcript_55125__g.106674__m.106674:0.2445002619)56:0.0719066948)36:0.0642187094)69:0.0743287835,(AlveoDino-Dinophyceae-Polarella_glacialis_CCMP2088_evm.model.CCMP2088_scf7180000723298.41:0.0000020579,AlveoDino-Dinophyceae-Polarella_glacialis_CCMP2088_evm.model.CCMP2088_scf7180000715869.4:0.0000029500)99:0.0722662921)58:0.0000022091,((((AlveoDino-Dinophyceae-Dinophysis_acuminata_DAEP01_MMETSP0797_Transcript_6195_m.12260:0.3154635182,AlveoDino-Dinophyceae-Gymnodinium_catenatum_GC744_Gene.150751__MMETSP0784_Transcript_78259__g.150751__m.150751:0.1982241379)46:0.0000020549,((AlveoDino-Dinophyceae-Gymnodinium_catenatum_GC744_Gene.160492__MMETSP0784_Transcript_82915__g.160492__m.160492:0.2571314999,AlveoDino-Dinophyceae-Cladocopium_C15_evm.model.scaffold_16191.1:0.0000023700)100:0.2800113088,AlveoDino-Dinophyceae-Noctiluca_scintillans_MMETSP0253_Transcript_1764_m.3284:0.4760475415)91:0.0783925393)75:0.0829382908,AlveoDino-Dinophyceae-Alexandrium_tamarense_CCMP1771_Gene.11464__MMETSP0382_Transcript_5625__g.11464__m.11464:0.1494762011)71:0.0763188577,(((AlveoDino-Dinophyceae-Gambierdiscus_australes_MMETSP0766_Transcript_77396_m.116565:0.1592984607,(AlveoDino-Dinophyceae-Gymnodinium_catenatum_GC744_Gene.44184__MMETSP0784_Transcript_22764__g.44184__m.44184:0.1619814397,AlveoDino-Dinophyceae-Karenia_brevis_SP1_MMETSP0573_Transcript_65189_m.77843:0.7748191097)89:0.5858672775)77:0.0950119392,AlveoDino-Dinophyceae-Prorocentrum_minimum_Gene.67609__MMETSP0053_Transcript_37644__g.67609__m.67609:0.3207967457)65:0.0125918560,(AlveoDino-Dinophyceae-Karenia_brevis_SP1_MMETSP0573_Transcript_13433_m.16301:0.4725747495,(AlveoDino-Dinophyceae-Prorocentrum_minimum_Gene.98640__MMETSP0053_Transcript_54617__g.98640__m.98640:0.0000020154,AlveoDino-Dinophyceae-Prorocentrum_minimum_MMETSP0057_Transcript_39460_m.71962:0.0000020211)92:0.0000021096)95:0.2513612979)50:0.0000022885)56:0.0726003120)70:0.0946888227,(((((AlveoDino-Dinophyceae-Dinophysis_acuminata_DAEP01_MMETSP0797_Transcript_61045_m.121400:0.0078940349,((AlveoDino-Dinophyceae-Durusdinium_trenchii_CCMP2556.gene18984.mRNA1:0.0000010000,AlveoDino-Dinophyceae-Durusdinium_trenchii_sh.g21021.t1:0.0000028114)99:0.1634407481,AlveoDino-Dinophyceae-Cladocopium_C15_evm.model.scaffold_9148.1:0.0000022884)97:0.3001411536)95:0.0999856148,((AlveoDino-Dinophyceae-Symbiodinium_microadriaticum_04_503SCI_Smic_04-503SCI.03.gene4111.mRNA1:0.0662117745,AlveoDino-Dinophyceae-Symbiodinium_natans_CCMP2548_Snat_CCMP2548.gene6690.mRNA1:0.0000028009)100:0.2124062059,AlveoDino-Dinophyceae-Polarella_glacialis_CCMP2088_evm.model.CCMP2088_scf7180000723224.1:0.0000025982)99:0.1942290794)84:0.0983413424,AlveoDino-Dinophyceae-Heterocapsa_rotundata_MMETSP0503_Transcript_7767_m.16418:0.0809996127)86:0.1052944620,(((((AlveoDino-Dinophyceae-Dinophysis_acuminata_DAEP01_MMETSP0797_Transcript_85_m.209:0.0057719417,(((AlveoDino-Dinophyceae-Alexandrium_tamarense_CCMP1771_Gene.90150__MMETSP0382_Transcript_44183__g.90150__m.90150:0.0000010000,AlveoDino-Dinophyceae-Gambierdiscus_australes_MMETSP0766_Transcript_77397_m.116569:0.0000026790)100:0.0587529008,((AlveoDino-Dinophyceae-Alexandrium_tamarense_CCMP1771_Gene.97874__MMETSP0382_Transcript_47941__g.97874__m.97874:0.0658528024,AlveoDino-Dinophyceae-Gambierdiscus_australes_MMETSP0766_Transcript_44989_m.67378:0.0610461026)52:0.0570635259,(((AlveoDino-Dinophyceae-Peridinium_aciculiferum_MMETSP0370_Transcript_164_m.259:0.1221342022,(((((((AlveoDino-Dinophyceae-Symbiodinium_microadriaticum_CCMP2467_Smic.gene12037.mRNA1:0.0000000000,AlveoDino-Dinophyceae-Symbiodinium_tridacnidorum_Sh18_Stri.gene19765.mRNA1:0.0000000000):0.0000000000,AlveoDino-Dinophyceae-Symbiodinium_tridacnidorum_CCMP2592_Stri_CCMP2592.gene27074.mRNA1:0.0000000000):0.0000000000,AlveoDino-Dinophyceae-Symbiodinium_pilosum_CCMP2461_Spil_CCMP2461.gene18170.mRNA1:0.0000000000):0.0000000000,AlveoDino-Dinophyceae-Symbiodinium_natans_CCMP2548_Snat_CCMP2548.gene23498.mRNA1:0.0000000000):0.0000000000,AlveoDino-Dinophyceae-Symbiodinium_pilosum_CCMP2461_Spil_CCMP2461.gene22178.mRNA1:0.0000000000):0.0000000000,AlveoDino-Dinophyceae-Symbiodinium_tridacnidorum_CCMP2592_Stri_CCMP2592.gene27073.mRNA1:0.0000000000):0.0000024243,AlveoDino-Dinophyceae-Symbiodinium_microadriaticum_CassKB8_Smic_CassKB8.gene25661.mRNA1:0.0000025697)100:0.0583411057)42:0.0000028794,(AlveoDino-Dinophyceae-Cladocopium_goreaui_evm.model.scf7180000357491.6:0.0000020154,AlveoDino-Dinophyceae-Breviolum_minutum_Bmin.gene19487.mRNA1:0.0000010000)96:0.0000020047)46:0.0000027051,(AlveoDino-Dinophyceae-Durusdinium_trenchii_sh.g31562.t1:0.0000029509,AlveoDino-Dinophyceae-Durusdinium_trenchii_sh.g31562.t2:0.0000027185)100:0.1317300619)95:0.0585245995)39:0.0000023234)48:0.0873174450,((AlveoDino-Dinophyceae-Gambierdiscus_australes_MMETSP0766_Transcript_5407_m.8205:0.4944646492,((AlveoDino-Dinophyceae-Polarella_glacialis_CCMP1383_evm.model.CCMP1383_scf7180000596488.2:0.0000010000,AlveoDino-Dinophyceae-Polarella_glacialis_CCMP2088_evm.model.CCMP2088_scf7180000674650.1:0.0000010000)100:0.0612079860,(AlveoDino-Dinophyceae-Polarella_glacialis_CCMP1383_evm.model.CCMP1383_scf7180000544138.5:0.0000010000,AlveoDino-Dinophyceae-Polarella_glacialis_CCMP2088_evm.model.CCMP2088_scf7180000712936.7:0.0000010000)94:0.0000020576)99:0.2145965654)86:0.1592733951,((AlveoDino-Dinophyceae-Noctiluca_scintillans_MMETSP0253_Transcript_37760_m.68347:0.2044861592,(AlveoDino-Dinophyceae-Cladocopium_goreaui_evm.model.scf7180000355924.10:0.1532064717,(AlveoDino-Dinophyceae-Breviolum_minutum_Bmin.gene19849.mRNA1:0.0000021010,(AlveoDino-Dinophyceae-Polarella_glacialis_CCMP1383_evm.model.CCMP1383_scf7180000568880.1:0.0000022466,AlveoDino-Dinophyceae-Polarella_glacialis_CCMP2088_evm.model.CCMP2088_scf7180000668817.2:0.0000023792)100:0.4479307691)94:0.3263184703)91:0.1337703166)92:0.1673261609,AlveoDino-Dinophyceae-Prorocentrum_minimum_MMETSP0057_Transcript_76101_m.140542:0.1256568897)56:0.0747129015)41:0.0239246764)44:0.1129726054)52:0.2004240804,AlveoDino-Dinophyceae-Amphidinium_gibbosum.g26978.t1:0.6457315529)87:0.1167324533,AlveoDino-Dinophyceae-Prorocentrum_minimum_MMETSP0057_Transcript_34169_m.62179:0.1458741691)89:0.0599731562,AlveoDino-Dinophyceae-Gymnodinium_catenatum_GC744_Gene.167017__MMETSP0784_Transcript_86043__g.167017__m.167017:0.2317035447)93:0.0840853354,AlveoDino-Dinophyceae-Gymnodinium_catenatum_GC744_Gene.52808__MMETSP0784_Transcript_27424__g.52808__m.52808:0.1492775828)85:0.0778666473)45:0.0000024275,(((AlveoDino-Dinophyceae-Dinophysis_acuminata_DAEP01_MMETSP0797_Transcript_64669_m.128352:0.3211110911,AlveoDino-Dinophyceae-Alexandrium_tamarense_CCMP1771_Gene.99136__MMETSP0382_Transcript_48493__g.99136__m.99136:0.2453906653)90:0.1375578820,AlveoDino-Dinophyceae-Amphidinium_gibbosum.g54613.t1:0.3190363150)60:0.0000022071,AlveoDino-Dinophyceae-Gambierdiscus_australes_MMETSP0766_Transcript_9291_m.14258:0.1228271839)90:0.4157386467)46:0.0738742022)36:0.0553892532,(((AlveoDino-Dinophyceae-Alexandrium_tamarense_CCMP1771_Gene.194880__MMETSP0382_Transcript_93938__g.194880__m.194880:0.1902834378,(AlveoDino-Dinophyceae-Karenia_brevis_SP1_MMETSP0573_Transcript_4415_m.5173:0.2642168433,AlveoDino-Dinophyceae-Prorocentrum_minimum_Gene.165448__MMETSP0053_Transcript_92003__g.165448__m.165448:0.0800143017)95:0.0978798599)84:0.0000020015,AlveoDino-Dinophyceae-Peridinium_aciculiferum_MMETSP0370_Transcript_931_m.1639:0.2836005449)91:0.1391761844,(AlveoDino-Dinophyceae-Gambierdiscus_australes_MMETSP0766_Transcript_1041_m.1416:0.0000021192,AlveoDino-Dinophyceae-Karenia_brevis_SP1_MMETSP0573_Transcript_11017_m.13341:0.2074482020)86:0.0733361618)47:0.0000021186)7:0.0000023469,AlveoDino-Dinophyceae-Peridinium_aciculiferum_MMETSP0370_Transcript_43909_m.77060:0.0000020154)7:0.0000026100,AlveoDino-Dinophyceae-Noctiluca_scintillans_MMETSP0253_Transcript_46122_m.83295:0.1371154251)49:0.0671768205,AlveoDino-Dinophyceae-Prorocentrum_minimum_Gene.111497__MMETSP0056_Transcript_60532__g.111497__m.111497:0.0000020211)47:0.0642589052,((AlveoDino-Dinophyceae-Noctiluca_scintillans_MMETSP0253_Transcript_27072_m.48362:0.0000029047,(AlveoDino-Dinophyceae-Noctiluca_scintillans_MMETSP0253_Transcript_47130_m.85270:0.1312227791,AlveoDino-Dinophyceae-Amphidinium_gibbosum.g4225.t1:0.1553064757)95:0.1517148014)95:0.1625379851,(AlveoDino-Dinophyceae-Heterocapsa_rotundata_MMETSP0503_Transcript_7768_m.16421:0.0000010000,AlveoDino-Dinophyceae-Heterocapsa_rotundata_MMETSP0503_Transcript_7769_m.16424:0.0000010000)96:0.0000029589)88:0.1549124711)46:0.0033904923,((((AlveoDino-Dinophyceae-Dinophysis_acuminata_DAEP01_MMETSP0797_Transcript_52526_m.104166:0.0698219272,AlveoDino-Dinophyceae-Prorocentrum_minimum_Gene.71125__MMETSP0053_Transcript_39469__g.71125__m.71125:0.3673430160)62:0.0000029518,((AlveoDino-Dinophyceae-Alexandrium_tamarense_CCMP1771_Gene.238534__MMETSP0382_Transcript_114899__g.238534__m.238534:0.0000020430,Rhizaria-Chlorarachniophyceae-Bigelowiella_natans_CCMP2755_jgi_Bigna1_138665_aug1.46_g13373:0.6807121539)85:0.1473712813,AlveoDino-Dinophyceae-Prorocentrum_minimum_Gene.74467__MMETSP0053_Transcript_41310__g.74467__m.74467:0.0000028343)87:0.0697660520)81:0.0754159680,(AlveoDino-Dinophyceae-Prorocentrum_minimum_MMETSP0057_Transcript_27844_m.50281:0.0783070751,AlveoDino-Dinophyceae-Prorocentrum_minimum_MMETSP0057_Transcript_51727_m.95074:0.1361866308)95:0.0050437460)45:0.0735487348,AlveoDino-Dinophyceae-Prorocentrum_minimum_MMETSP0057_Transcript_100866_m.187569:0.0000022659)58:0.0699797806)54:0.0000021070,(((AlveoDino-Dinophyceae-Gymnodinium_catenatum_GC744_Gene.237986__MMETSP0784_Transcript_120970__g.237986__m.237986:0.1358630241,AlveoDino-Dinophyceae-Peridinium_aciculiferum_MMETSP0370_Transcript_29746_m.51768:0.0000028155)100:0.0677122282,(AlveoDino-Dinophyceae-Noctiluca_scintillans_MMETSP0253_Transcript_30994_m.55966:0.1118576395,AlveoDino-Dinophyceae-Polarella_glacialis_CCMP1383_evm.model.CCMP1383_scf7180000572628.2:0.1420278309)97:0.0223734826)96:0.0666169067,AlveoDino-Dinophyceae-Prorocentrum_minimum_MMETSP0057_Transcript_124437_m.231147:0.0000020624)96:0.0688122523)87:0.0686956080,AlveoDino-Dinophyceae-Alexandrium_tamarense_CCMP1771_Gene.167878__MMETSP0382_Transcript_80572__g.167878__m.167878:0.2835796985)71:0.0000021698,(AlveoDino-Dinophyceae-Symbiodinium_microadriaticum_CassKB8_Smic_CassKB8.gene25159.mRNA1:0.0000010000,AlveoDino-Dinophyceae-Symbiodinium_linucheae_CCMP2456_Slin_CCMP2456.gene8493.mRNA1:0.0000010000)94:0.0000021166)90:0.1154656251,AlveoDino-Dinophyceae-Noctiluca_scintillans_MMETSP0253_Transcript_55404_m.100741:0.4577846599)94:0.1277988745,AlveoDino-Dinophyceae-Peridinium_aciculiferum_MMETSP0370_Transcript_87541_m.156040:0.2613877102)71:0.0000029505,(((AlveoDino-Dinophyceae-Dinophysis_acuminata_DAEP01_MMETSP0797_Transcript_43942_m.87714:0.7226314143,AlveoDino-Dinophyceae-Alexandrium_tamarense_CCMP1771_Gene.73071__MMETSP0382_Transcript_36065__g.73071__m.73071:0.0907187584)92:0.3754118451,(((AlveoDino-Dinophyceae-Gambierdiscus_australes_MMETSP0766_Transcript_64408_m.97385:0.2323600457,AlveoDino-Dinophyceae-Oxyrrhis_marina_Gene.69055__MMETSP0469_Transcript_46633__g.69055__m.69055:0.6436281275)98:0.2675604305,AlveoDino-Dinophyceae-Peridinium_aciculiferum_MMETSP0370_Transcript_20911_m.35836:0.5339202621)94:0.1180987866,AlveoDino-Dinophyceae-Polarella_glacialis_CCMP1383_evm.model.CCMP1383_scf7180000579781.1:0.0000026773)94:0.0923770143)74:0.0739807480,AlveoDino-Dinophyceae-Heterocapsa_rotundata_MMETSP0503_Transcript_19635_m.42036:0.1428986840)89:0.1080623661);
```
