## Supplementary material for "Improved *Cladocopium goreaui* genome assembly reveals features of a facultative coral symbiont and the complex evolutionary history of dinoflagellate genes": OG0005297.treEdited.tre

```
(Alveolata-Chromerida-Chromera_velia_Cvel_24249:1.5481519181,((Alveolata-Chromerida-Chromera_velia_Cvel_2411:1.6388772956,(Rhizaria-Chlorarachniophyceae-Bigelowiella_natans_CCMP2755_jgi_Bigna1_134680_aug1.26_g9388:0.0000010012,Rhizaria-Chlorarachniophyceae-Bigelowiella_natans_CCMP2755_jgi_Bigna1_73836_fgenesh1_pg.26___84:0.0000024847)100:2.7818977010)92:0.7676426724,(Alveolata-Chromerida-Vitrella_brassicaformis_Vbra_13467:1.1463750189,(Alveolata-Perkinsea-Perkinsus_marinus_ATCC_50983_tr_C5LA26_C5LA26_PERM5:0.0618784697,Alveolata-Perkinsea-Perkinsus_marinus_ATCC_50983_tr_C5LZV0_C5LZV0_PERM5:0.0110745675)100:1.1437600520)93:0.1134735053)78:0.0698718341,((((((((AlveoDino-Dinophyceae-Dinophysis_acuminata_DAEP01_MMETSP0797_Transcript_24077_m.47663:0.0000024471,AlveoDino-Dinophyceae-Amphidinium_gibbosum.g64395.t1:0.6778595301)88:0.1481311439,AlveoDino-Dinophyceae-Gymnodinium_catenatum_GC744_Gene.195529__MMETSP0784_Transcript_99682__g.195529__m.195529:0.1676070359)70:0.0278990319,(AlveoDino-Dinophyceae-Noctiluca_scintillans_MMETSP0253_Transcript_27572_m.49355:0.2642952375,AlveoDino-Dinophyceae-Heterocapsa_rotundata_MMETSP0503_Transcript_10225_m.21657:0.1467198049)64:0.0330813466)56:0.0302086285,(AlveoDino-Dinophyceae-Dinophysis_acuminata_DAEP01_MMETSP0797_Transcript_24079_m.47669:0.1554763843,AlveoDino-Dinophyceae-Karenia_brevis_SP1_MMETSP0573_Transcript_58136_m.69466:0.2341707002)67:0.0379439572)25:0.0216480765,(((AlveoDino-Dinophyceae-Alexandrium_tamarense_CCMP1771_Gene.107659__MMETSP0382_Transcript_52416__g.107659__m.107659:0.2389633388,(((AlveoDino-Dinophyceae-Karenia_brevis_SP1_MMETSP0573_Transcript_26540_m.31771:0.7867393427,AlveoDino-Dinophyceae-Cladocopium_C92_CC92.gene33021.mRNA1:0.0639671563)93:0.7105830914,AlveoDino-Dinophyceae-Noctiluca_scintillans_MMETSP0253_Transcript_27573_m.49357:0.0000029813)68:0.0764813058,AlveoDino-Dinophyceae-Heterocapsa_rotundata_MMETSP0503_Transcript_1824_m.3753:0.1245699899)40:0.1642202831)48:0.1136013038,((AlveoDino-Dinophyceae-Alexandrium_tamarense_CCMP1771_Gene.107663__MMETSP0382_Transcript_52417__g.107663__m.107663:0.1192651019,AlveoDino-Dinophyceae-Gambierdiscus_australes_MMETSP0766_Transcript_81856_m.123600:0.1086958790)94:0.0840192495,(((AlveoDino-Dinophyceae-Gambierdiscus_australes_MMETSP0766_Transcript_81854_m.123596:0.3661690740,AlveoDino-Dinophyceae-Polarella_glacialis_CCMP1383_evm.model.CCMP1383_scf7180000596660.1:0.1720839239)93:0.0712233920,(AlveoDino-Dinophyceae-Amphidinium_gibbosum.g64394.t1:0.3743017906,(((((AlveoDino-Dinophyceae-Durusdinium_trenchii_CCMP2556.gene13853.mRNA1:0.0018979670,AlveoDino-Dinophyceae-Durusdinium_trenchii_CCMP2556.gene13809.mRNA1:0.0000010012)99:0.0159541945,AlveoDino-Dinophyceae-Durusdinium_trenchii_sh.g11439.t1:0.4277229357)100:0.0394895358,((((AlveoDino-Dinophyceae-Cladocopium_C15_evm.model.scaffold_12927.1:0.0268976862,AlveoDino-Dinophyceae-Cladocopium_C92_CC92.gene25937.mRNA1:0.0073611608)98:0.0043817832,(AlveoDino-Dinophyceae-Cladocopium_C15_evm.model.scaffold_4387.13:0.1512423446,AlveoDino-Dinophyceae-Cladocopium_goreaui_evm.model.scf7180000356314.19:0.0000021284)94:0.0313490791)100:0.0432919349,AlveoDino-Dinophyceae-Fugacium_kawagutii_Fkaw.gene25637.mRNA1:0.0565236875)100:0.0426329927,AlveoDino-Dinophyceae-Breviolum_minutum_Bmin.gene16447.mRNA1:0.0546930761)93:0.0317396826)100:0.1187597684,((AlveoDino-Dinophyceae-Symbiodinium_necroappetens_CCMP2469_Snec_CCMP2469.gene14913.mRNA1:0.0863600949,AlveoDino-Dinophyceae-Symbiodinium_tridacnidorum_CCMP2592_Stri_CCMP2592.gene8895.mRNA1:0.0000024416)100:0.0497196414,AlveoDino-Dinophyceae-Symbiodinium_natans_CCMP2548_Snat_CCMP2548.gene16587.mRNA1:0.0448198955)100:0.0744506938)100:0.1725261396,(AlveoDino-Dinophyceae-Polarella_glacialis_CCMP1383_evm.model.CCMP1383_scf7180000551410.6:0.0000025428,AlveoDino-Dinophyceae-Polarella_glacialis_CCMP2088_evm.model.CCMP2088_scf7180000691901.1:0.0000025723)97:0.1657915175)72:0.0129280834)87:0.0994477102)48:0.0000023467,AlveoDino-Dinophyceae-Prorocentrum_minimum_MMETSP0057_Transcript_103935_m.192985:0.4943883770)56:0.0293589016)52:0.0130197777)43:0.0277733779,AlveoDino-Dinophyceae-Polarella_glacialis_CCMP2088_evm.model.CCMP2088_scf7180000674012.5:0.0987025744)44:0.0755223633)50:0.0609820349,((AlveoDino-Dinophyceae-Alexandrium_tamarense_CCMP1771_Gene.144982__MMETSP0384_Transcript_88674__g.144982__m.144982:0.8354522169,AlveoDino-Dinophyceae-Polarella_glacialis_CCMP1383_evm.model.CCMP1383_scf7180000590248.2:1.2554730397)100:1.7600746950,AlveoDino-Dinophyceae-Amphidinium_gibbosum.g79360.t1:0.3223952847)84:0.3096616232)53:0.0000026926,(AlveoDino-Dinophyceae-Peridinium_aciculiferum_MMETSP0370_Transcript_52487_m.92782:0.1420629620,(AlveoDino-Dinophyceae-Prorocentrum_minimum_MMETSP0055_Transcript_90618_m.158805:0.0000020140,AlveoDino-Dinophyceae-Prorocentrum_minimum_MMETSP0057_Transcript_44329_m.81307:0.0000020533)100:0.2551391152)74:0.0119218105)90:0.3194583585,(((((AlveoDino-Dinophyceae-Dinophysis_acuminata_DAEP01_MMETSP0797_Transcript_4761_m.9368:0.2635691820,((((AlveoDino-Dinophyceae-Alexandrium_tamarense_CCMP1771_Gene.141911__MMETSP0382_Transcript_68497__g.141911__m.141911:0.1484716777,AlveoDino-Dinophyceae-Gambierdiscus_australes_MMETSP0766_Transcript_48975_m.73624:0.0881266107)88:0.0111811699,AlveoDino-Dinophyceae-Gambierdiscus_australes_MMETSP0766_Transcript_48976_m.73625:0.2000414863)96:0.1022139118,AlveoDino-Dinophyceae-Peridinium_aciculiferum_MMETSP0370_Transcript_11595_m.19560:0.3628018498)89:0.0176355148,AlveoDino-Dinophyceae-Peridinium_aciculiferum_MMETSP0370_Transcript_11596_m.19562:0.4122866553)81:0.0760551038)58:0.0900711510,(AlveoDino-Dinophyceae-Dinophysis_acuminata_DAEP01_MMETSP0797_Transcript_4762_m.9372:0.2300369486,((AlveoDino-Dinophyceae-Polarella_glacialis_CCMP1383_evm.model.CCMP1383_scf7180000597962.1:0.0022351397,AlveoDino-Dinophyceae-Polarella_glacialis_CCMP2088_evm.model.CCMP2088_scf7180000715330.1:0.0000010012)100:0.0049863799,AlveoDino-Dinophyceae-Polarella_glacialis_CCMP2088_evm.model.CCMP2088_scf7180000668364.5:0.0000028998)99:0.2002535084)95:0.1130922342)31:0.0023056912,(AlveoDino-Dinophyceae-Alexandrium_tamarense_CCMP1771_Gene.118812__MMETSP0382_Transcript_57328__g.118812__m.118812:0.1916650891,(AlveoDino-Dinophyceae-Peridinium_aciculiferum_MMETSP0370_Transcript_11594_m.19559:0.0000021041,AlveoDino-Dinophyceae-Peridinium_aciculiferum_MMETSP0371_Transcript_12347_m.21644:0.0000023702)100:0.5268982356)60:0.1023506021)83:0.1308342540,AlveoDino-Dinophyceae-Gymnodinium_catenatum_GC744_Gene.6401__MMETSP0784_Transcript_3680__g.6401__m.6401:0.3516366122)93:0.3044952656,AlveoDino-Dinophyceae-Oxyrrhis_marina_Gene.180073__MMETSP0469_Transcript_119506__g.180073__m.180073:0.9867887256)70:0.1023280788)89:0.2213509412);
```
