## Supplementary material for "Improved *Cladocopium goreaui* genome assembly reveals features of a facultative coral symbiont and the complex evolutionary history of dinoflagellate genes": OG0007353.treEdited.tre

```
(Alveolata-Apicomplexa-Toxoplasma_gondii_XP_018637086.1:0.8385027551,Alveolata-Chromerida-Vitrella_brassicaformis_Vbra_22498:0.6855001794,(((AlveoDino-Dinophyceae-Alexandrium_tamarense_CCMP1771_Gene.3574__MMETSP0382_Transcript_1633__g.3574__m.3574:0.3049981551,(((((AlveoDino-Dinophyceae-Alexandrium_tamarense_CCMP1771_Gene.111084__MMETSP0382_Transcript_53854__g.111084__m.111084:0.1067405568,(AlveoDino-Dinophyceae-Gambierdiscus_australes_MMETSP0766_Transcript_54945_m.83161:0.1257051698,AlveoDino-Dinophyceae-Noctiluca_scintillans_MMETSP0253_Transcript_56435_m.102848:0.3009618429)86:0.0592046483)100:1.2539131350,Rhizaria-Foraminifera-Reticulomyxa_filosa_tr_X6P0R5_X6P0R5_RETFI:2.5960121035)64:0.3386145456,((Rhizaria-Chlorarachniophyceae-Bigelowiella_natans_CCMP2755_jgi_Bigna1_131111_aug1.13_g5819:0.0000010052,Rhizaria-Chlorarachniophyceae-Bigelowiella_natans_CCMP2755_jgi_Bigna1_70804_fgenesh1_pg.13___119:0.0000010052)100:0.8007668576,(Rhizaria-Chlorarachniophyceae-Bigelowiella_natans_CCMP2755_jgi_Bigna1_132587_aug1.18_g7295:0.0000010052,(Rhizaria-Chlorarachniophyceae-Bigelowiella_natans_CCMP2755_jgi_Bigna1_87245_estExt_fgenesh1_pg.C_180070:0.0000010052,Rhizaria-Chlorarachniophyceae-Bigelowiella_natans_CCMP2755_jgi_Bigna1_72053_fgenesh1_pg.18___74:0.0000010052)61:0.0000010052)100:1.0466865600)87:0.3130987750)72:0.4490606676,(((AlveoDino-Dinophyceae-Cladocopium_goreaui_evm.model.scf7180000356820.15:0.0596171259,AlveoDino-Dinophyceae-Cladocopium_C92_CC92.gene14118.mRNA1:0.0653767511)99:0.1109028082,AlveoDino-Dinophyceae-Fugacium_kawagutii_Fkaw.gene13384.mRNA1:0.1490506728)87:0.0430472419,((((((AlveoDino-Dinophyceae-Symbiodinium_microadriaticum_CCMP2467_Smic.gene27642.mRNA1:0.0000010052,AlveoDino-Dinophyceae-Symbiodinium_microadriaticum_04_503SCI_Smic_04-503SCI.03.gene18474.mRNA1:0.0000010052)55:0.0000010052,AlveoDino-Dinophyceae-Symbiodinium_microadriaticum_CassKB8_Smic_CassKB8.gene9078.mRNA1:0.0000010052)91:0.0097433440,AlveoDino-Dinophyceae-Symbiodinium_necroappetens_CCMP2469_Snec_CCMP2469.gene20274.mRNA1:0.2770821184)98:0.0371038159,AlveoDino-Dinophyceae-Symbiodinium_tridacnidorum_Sh18_Stri.gene18975.mRNA1:0.0304468194)98:0.0525416680,AlveoDino-Dinophyceae-Symbiodinium_tridacnidorum_CCMP2592_Stri_CCMP2592.gene40241.mRNA1:0.0939213793)68:0.0199546614,(AlveoDino-Dinophyceae-Symbiodinium_linucheae_CCMP2456_Slin_CCMP2456.gene21625.mRNA1:0.0560677971,AlveoDino-Dinophyceae-Symbiodinium_tridacnidorum_CCMP2592_Stri_CCMP2592.gene13054.mRNA1:0.0320113799)100:0.0582916712)86:0.0956910406)98:0.7311453596)98:1.5483873710,((((AlveoDino-Dinophyceae-Durusdinium_trenchii_CCMP2556.gene6238.mRNA1:0.0000010052,AlveoDino-Dinophyceae-Durusdinium_trenchii_sh.g12967.t1:0.0088084863)100:0.1837305518,(AlveoDino-Dinophyceae-Cladocopium_goreaui_evm.model.scf7180000345266.3:0.1740975192,AlveoDino-Dinophyceae-Breviolum_minutum_Bmin.gene17814.mRNA1:0.1031870718)97:0.0873049908)98:0.1839722543,(AlveoDino-Dinophyceae-Symbiodinium_natans_CCMP2548_Snat_CCMP2548.gene19468.mRNA1:0.1803433990,AlveoDino-Dinophyceae-Symbiodinium_pilosum_CCMP2461_Spil_CCMP2461.gene17111.mRNA1:0.1326494750)98:0.1464896351)86:0.1811734741,(AlveoDino-Dinophyceae-Polarella_glacialis_CCMP1383_evm.model.CCMP1383_scf7180000589883.3:0.0000010052,AlveoDino-Dinophyceae-Polarella_glacialis_CCMP2088_evm.model.CCMP2088_scf7180000712626.19:0.0000010052)100:0.2861392101)76:0.1332143464)55:0.0617934934)59:0.1098179205,AlveoDino-Dinophyceae-Amphidinium_gibbosum.g52822.t1:0.6915861294)100:0.3795355265,(AlveoDino-Dinophyceae-Oxyrrhis_marina_Gene.124057__MMETSP0469_Transcript_82668__g.124057__m.124057:0.9409862696,((Alveolata-Perkinsea-Perkinsus_marinus_ATCC_50983_tr_C5K9W6_C5K9W6_PERM5:0.0000010052,Alveolata-Perkinsea-Perkinsus_marinus_ATCC_50983_tr_C5LMJ4_C5LMJ4_PERM5:0.0997727397)99:0.0108554871,Alveolata-Perkinsea-Perkinsus_marinus_ATCC_50983_tr_C5L078_C5L078_PERM5:0.0045496699)100:0.9949987834)82:0.0916092585)97:0.2600550846);
```
