## Supplementary material for "Improved *Cladocopium goreaui* genome assembly reveals features of a facultative coral symbiont and the complex evolutionary history of dinoflagellate genes": OG0009095.treEdited.tre

```
(AlveoDino-Dinophyceae-Dinophysis_acuminata_DAEP01_MMETSP0797_Transcript_14326_m.28825:0.3253576655,((((((AlveoDino-Dinophyceae-Dinophysis_acuminata_DAEP01_MMETSP0797_Transcript_22785_m.44817:0.5834644176,((AlveoDino-Dinophyceae-Oxyrrhis_marina_Gene.58550__MMETSP0469_Transcript_39964__g.58550__m.58550:0.4584675446,AlveoDino-Dinophyceae-Oxyrrhis_marina_Gene.67938__MMETSP0469_Transcript_45944__g.67938__m.67938:0.4579068999)99:0.1934465741,AlveoDino-Dinophyceae-Heterocapsa_rotundata_MMETSP0503_Transcript_71041_m.147500:0.7613822801)96:0.4202443949)39:0.0806742015,((((AlveoDino-Dinophyceae-Alexandrium_tamarense_CCMP1771_Gene.7861__MMETSP0384_Transcript_5000__g.7861__m.7861:0.1266493038,AlveoDino-Dinophyceae-Peridinium_aciculiferum_MMETSP0370_Transcript_78125_m.139034:0.5217507840)95:0.0650915274,AlveoDino-Dinophyceae-Gambierdiscus_australes_MMETSP0766_Transcript_96479_m.145489:0.2337754073)94:0.0962817558,((AlveoDino-Dinophyceae-Polarella_glacialis_CCMP1383_evm.model.CCMP1383_scf7180000542846.5:0.0000010000,AlveoDino-Dinophyceae-Polarella_glacialis_CCMP1383_evm.model.CCMP1383_scf7180000589198.1:0.0000010000)65:0.0000021468,AlveoDino-Dinophyceae-Polarella_glacialis_CCMP1383_evm.model.CCMP1383_scf7180000547334.2:0.1537937514)100:0.2449517271)100:0.4186956109,AlveoDino-Dinophyceae-Karenia_brevis_SP1_MMETSP0573_Transcript_30156_m.36012:0.6851084290)70:0.1201743072)68:0.1932309453,Rhizaria-Foraminifera-Reticulomyxa_filosa_tr_X6M4V3_X6M4V3_RETFI:1.6717146678)34:0.0147916062,Alveolata-Perkinsea-Perkinsus_marinus_ATCC_50983_tr_C5L904_C5L904_PERM5:1.0832343106)89:0.2686195697,AlveoDino-Dinophyceae-Amoebophrya_ceratii.g144.t1:2.0500209124)67:0.1202781532,(((AlveoDino-Dinophyceae-Alexandrium_tamarense_CCMP1771_Gene.35622__MMETSP0382_Transcript_17847__g.35622__m.35622:0.3737023209,(AlveoDino-Dinophyceae-Gambierdiscus_australes_MMETSP0766_Transcript_44193_m.66029:0.3382253059,AlveoDino-Dinophyceae-Noctiluca_scintillans_MMETSP0253_Transcript_29000_m.51918:0.6018153407)48:0.0601170366)36:0.0435627757,(((((AlveoDino-Dinophyceae-Cladocopium_C15_evm.model.scaffold_3743.2:0.0000010000,AlveoDino-Dinophyceae-Cladocopium_C92_CC92.gene23919.mRNA1:0.0000010000)73:0.0000010000,AlveoDino-Dinophyceae-Cladocopium_goreaui_evm.model.scf7180000355909.8:0.0868447287)100:0.1704861942,AlveoDino-Dinophyceae-Symbiodinium_pilosum_CCMP2461_Spil_CCMP2461.gene15821.mRNA1:0.0521478952)85:0.0323153080,(AlveoDino-Dinophyceae-Symbiodinium_tridacnidorum_Sh18_Stri.gene3035.mRNA1:0.0000010000,AlveoDino-Dinophyceae-Symbiodinium_tridacnidorum_CCMP2592_Stri_CCMP2592.gene21975.mRNA1:0.0000010000)99:0.0372164094)100:0.1946673448,AlveoDino-Dinophyceae-Polarella_glacialis_CCMP1383_evm.model.CCMP1383_scf7180000590381.9:0.1787116768)100:0.3082429789)56:0.1145790045,((AlveoDino-Dinophyceae-Karenia_brevis_SP1_Gene.986__MMETSP0574_Transcript_1633__g.986__m.986:0.6412247345,(AlveoDino-Dinophyceae-Amphidinium_gibbosum.g47688.t1:0.9017783619,AlveoDino-Dinophyceae-Amphidinium_gibbosum.g66924.t1:1.0842332512)93:0.3840065773)66:0.1818050437,(AlveoDino-Dinophyceae-Prorocentrum_minimum_Gene.138423__MMETSP0053_Transcript_76777__g.138423__m.138423:0.3065280505,AlveoDino-Dinophyceae-Prorocentrum_minimum_MMETSP0057_Transcript_71706_m.132394:0.3089455636)99:0.2973504229)59:0.1023070789)67:0.0761788866)54:0.1002984231,(AlveoDino-Dinophyceae-Gymnodinium_catenatum_GC744_Gene.109674__MMETSP0784_Transcript_56745__g.109674__m.109674:0.3045895105,((((AlveoDino-Dinophyceae-Durusdinium_trenchii_CCMP2556.gene14687.mRNA1:0.0000010000,AlveoDino-Dinophyceae-Durusdinium_trenchii_sh.g20787.t1:0.0000010000)56:0.0000010000,AlveoDino-Dinophyceae-Durusdinium_trenchii_CCMP2556.gene14801.mRNA1:0.0074067462)97:0.0736566435,(((AlveoDino-Dinophyceae-Cladocopium_goreaui_evm.model.scf7180000355474.2:0.0000010000,AlveoDino-Dinophyceae-Cladocopium_goreaui_evm.model.scf7180000357490.42:0.0000010000)100:0.0354780408,AlveoDino-Dinophyceae-Cladocopium_C92_CC92.gene9430.mRNA1:0.0211666273)100:0.1581569291,AlveoDino-Dinophyceae-Breviolum_minutum_Bmin.gene7406.mRNA1:0.1396731332)94:0.0653908182)99:0.2199472046,(AlveoDino-Dinophyceae-Symbiodinium_linucheae_CCMP2456_Slin_CCMP2456.gene10242.mRNA1:0.0000021516,AlveoDino-Dinophyceae-Symbiodinium_tridacnidorum_Sh18_Stri.gene5640.mRNA1:0.0479343841)100:0.4168215024)100:0.2743309891)99:0.2586779908);
```
