## Supplementary material for "Improved *Cladocopium goreaui* genome assembly reveals features of a facultative coral symbiont and the complex evolutionary history of dinoflagellate genes": OG0009302.treEdited.tre

```
(AlveoDino-Dinophyceae-Dinophysis_acuminata_DAEP01_MMETSP0797_Transcript_48758_m.97185:0.3974445256,(((((AlveoDino-Dinophyceae-Alexandrium_tamarense_CCMP1771_Gene.40064__MMETSP0382_Transcript_20277__g.40064__m.40064:0.3641715702,AlveoDino-Dinophyceae-Gambierdiscus_australes_MMETSP0766_Transcript_45563_m.68104:0.4346664733)76:0.1161888969,(((((AlveoDino-Dinophyceae-Durusdinium_trenchii_sh.g6823.t1:0.4763026471,(AlveoDino-Dinophyceae-Cladocopium_goreaui_evm.model.scf7180000347081.18:0.0235256744,AlveoDino-Dinophyceae-Cladocopium_C92_CC92.gene24380.mRNA1:0.0064544551)98:0.0823744118)88:0.0189059209,AlveoDino-Dinophyceae-Fugacium_kawagutii_Fkaw.gene10333.mRNA1:0.1077344609)100:0.1564059711,((AlveoDino-Dinophyceae-Cladocopium_C15_evm.model.scaffold_15807.3:0.0180414016,(AlveoDino-Dinophyceae-Cladocopium_goreaui_evm.model.scf7180000353778.29:0.0078184945,AlveoDino-Dinophyceae-Cladocopium_C92_CC92.gene21761.mRNA1:0.0094878651)87:0.0006505599)95:0.0405434062,AlveoDino-Dinophyceae-Breviolum_minutum_Bmin.gene27203.mRNA1:0.1049875759)100:0.4073399871)77:0.0459795770,(((((AlveoDino-Dinophyceae-Symbiodinium_microadriaticum_04_503SCI_Smic_04-503SCI.03.gene12613.mRNA1:0.0000009999,AlveoDino-Dinophyceae-Symbiodinium_necroappetens_CCMP2469_Snec_CCMP2469.gene12831.mRNA1:0.0000009999)100:0.0063437234,AlveoDino-Dinophyceae-Symbiodinium_tridacnidorum_Sh18_Stri.gene15838.mRNA1:0.0118204729)92:0.0059279299,AlveoDino-Dinophyceae-Symbiodinium_linucheae_CCMP2456_Slin_CCMP2456.gene14205.mRNA1:0.0044440115)99:0.0384122973,AlveoDino-Dinophyceae-Symbiodinium_natans_CCMP2548_Snat_CCMP2548.gene15536.mRNA1:0.0998673246)98:0.0556376613,AlveoDino-Dinophyceae-Symbiodinium_pilosum_CCMP2461_Spil_CCMP2461.gene4423.mRNA1:0.1459250187)100:0.2131302841)100:0.2886280062,(AlveoDino-Dinophyceae-Polarella_glacialis_CCMP2088_evm.model.CCMP2088_scf7180000712552.9:0.0000020248,AlveoDino-Dinophyceae-Polarella_glacialis_CCMP2088_evm.model.CCMP2088_scf7180000720979.1:0.0000020676)100:0.2453346452)92:0.1294007448)28:0.0196298723,((((AlveoDino-Dinophyceae-Oxyrrhis_marina_Gene.82852__MMETSP0468_Transcript_58478__g.82852__m.82852:0.8955559976,((Rhizaria-Chlorarachniophyceae-Bigelowiella_natans_CCMP2755_jgi_Bigna1_130980_aug1.13_g5688:0.0000020288,Rhizaria-Chlorarachniophyceae-Bigelowiella_natans_CCMP2755_jgi_Bigna1_86706_estExt_fgenesh1_pg.C_130017:0.0000029087)82:0.0000025333,Rhizaria-Chlorarachniophyceae-Bigelowiella_natans_CCMP2755_jgi_Bigna1_70702_fgenesh1_pg.13___17:0.0869186684)100:1.3855570030)87:0.3202734960,(Alveolata-Perkinsea-Perkinsus_marinus_ATCC_50983_tr_C5L7Z8_C5L7Z8_PERM5:0.1939009988,Alveolata-Perkinsea-Perkinsus_marinus_ATCC_50983_tr_C5LUJ6_C5LUJ6_PERM5:0.0746685746)100:1.3552155650)93:0.3979242771,AlveoDino-Dinophyceae-Amphidinium_gibbosum.g3426.t1:1.6338755441)44:0.1381105327,(AlveoDino-Dinophyceae-Amphidinium_gibbosum.g13421.t1:0.2511229713,AlveoDino-Dinophyceae-Amphidinium_gibbosum.g19765.t1:0.1218495214)99:0.4853844971)84:0.4372057937)18:0.0183119348,((AlveoDino-Dinophyceae-Gymnodinium_catenatum_GC744_Gene.210762__MMETSP0784_Transcript_107707__g.210762__m.210762:0.2476300175,AlveoDino-Dinophyceae-Peridinium_aciculiferum_MMETSP0370_Transcript_47595_m.83369:0.4256904971)68:0.0736518337,AlveoDino-Dinophyceae-Heterocapsa_rotundata_MMETSP0503_Transcript_50694_m.105986:0.3458236656)49:0.0641156780)22:0.0710584746,((AlveoDino-Dinophyceae-Gymnodinium_catenatum_GC744_Gene.14691__MMETSP0784_Transcript_8402__g.14691__m.14691:0.8560035619,(AlveoDino-Dinophyceae-Karenia_brevis_SP1_MMETSP0573_Transcript_32907_m.39284:0.0947323486,AlveoDino-Dinophyceae-Karenia_brevis_SP1_MMETSP0573_Transcript_42473_m.51504:0.1803481824)100:0.3482309354)25:0.0000021766,(AlveoDino-Dinophyceae-Prorocentrum_minimum_MMETSP0055_Transcript_11617_m.20988:0.0000023552,AlveoDino-Dinophyceae-Prorocentrum_minimum_MMETSP0057_Transcript_29321_m.53085:0.0000020975)100:0.7754622449)39:0.0509966501)41:0.0892707580,AlveoDino-Dinophyceae-Noctiluca_scintillans_MMETSP0253_Transcript_46263_m.83643:0.5800916801);
```
