## Supplementary material for "Improved *Cladocopium goreaui* genome assembly reveals features of a facultative coral symbiont and the complex evolutionary history of dinoflagellate genes": OG0010311.treEdited.tre

```
(Alveolata-Chromerida-Chromera_velia_Cvel_7365:1.2656516867,(((AlveoDino-Dinophyceae-Dinophysis_acuminata_DAEP01_MMETSP0797_Transcript_19242_m.38330:0.4773149292,AlveoDino-Dinophyceae-Gambierdiscus_australes_MMETSP0766_Transcript_77913_m.117435:0.8803994761)74:0.1035850891,((((AlveoDino-Dinophyceae-Alexandrium_tamarense_CCMP1771_Gene.59475__MMETSP0382_Transcript_29468__g.59475__m.59475:0.4816550913,(AlveoDino-Dinophyceae-Alexandrium_tamarense_CCMP1771_Gene.34390__MMETSP0384_Transcript_21753__g.34390__m.34390:0.2888318490,(AlveoDino-Dinophyceae-Gymnodinium_catenatum_GC744_Gene.150068__MMETSP0784_Transcript_77873__g.150068__m.150068:0.4252684591,AlveoDino-Dinophyceae-Prorocentrum_minimum_MMETSP0055_Transcript_97657_m.171215:0.2944886891)67:0.0352306626)67:0.0890498534)41:0.0425203392,(((AlveoDino-Dinophyceae-Gambierdiscus_australes_MMETSP0766_Transcript_61893_m.93636:0.1967494706,AlveoDino-Dinophyceae-Gambierdiscus_australes_MMETSP0766_Transcript_61964_m.93736:0.1436987922)100:0.1747051023,AlveoDino-Dinophyceae-Heterocapsa_rotundata_MMETSP0503_Transcript_14719_m.31520:0.2866803532)69:0.0428091968,(AlveoDino-Dinophyceae-Noctiluca_scintillans_MMETSP0253_Transcript_31040_m.56090:0.3131279739,AlveoDino-Dinophyceae-Peridinium_aciculiferum_MMETSP0370_Transcript_64845_m.114146:0.4162396664)49:0.0136584173)45:0.0324220831)29:0.0536026501,(((AlveoDino-Dinophyceae-Durusdinium_trenchii_CCMP2556.gene28766.mRNA1:0.1379954431,((AlveoDino-Dinophyceae-Cladocopium_C15_evm.model.scaffold_11795.1:0.0225636648,AlveoDino-Dinophyceae-Cladocopium_goreaui_evm.model.scf7180000355729.33:0.0037108388)97:0.0084023457,AlveoDino-Dinophyceae-Cladocopium_C92_CC92.gene11898.mRNA1:0.0069640961)94:0.0321549069)59:0.0484559812,AlveoDino-Dinophyceae-Fugacium_kawagutii_Fkaw.gene8518.mRNA1:0.0435215567)94:0.1106430936,((AlveoDino-Dinophyceae-Symbiodinium_linucheae_CCMP2456_Slin_CCMP2456.gene22613.mRNA1:0.0185108646,AlveoDino-Dinophyceae-Symbiodinium_tridacnidorum_Sh18_Stri.gene11283.mRNA1:0.0082720349)89:0.0155044103,AlveoDino-Dinophyceae-Symbiodinium_tridacnidorum_CCMP2592_Stri_CCMP2592.gene14770.mRNA1:0.0065585748)100:0.2453284813)98:0.1552627928)44:0.1119884156,AlveoDino-Dinophyceae-Prorocentrum_minimum_Gene.86449__MMETSP0053_Transcript_47978__g.86449__m.86449:0.9785060244)51:0.0704859502)42:0.2704935894,AlveoDino-Dinophyceae-Karenia_brevis_SP1_MMETSP0573_Transcript_16019_m.19096:3.6323883214)80:0.1029932017,((AlveoDino-Dinophyceae-Oxyrrhis_marina_Gene.71664__MMETSP0468_Transcript_50754__g.71664__m.71664:1.1788967343,AlveoDino-Dinophyceae-Symbiodinium_microadriaticum_CassKB8_Smic_CassKB8.gene35291.mRNA1:1.1016698283)74:0.1811874082,(((Rhizaria-Chlorarachniophyceae-Bigelowiella_natans_CCMP2755_jgi_Bigna1_138147_aug1.43_g12855:0.0000000000,Rhizaria-Chlorarachniophyceae-Bigelowiella_natans_CCMP2755_jgi_Bigna1_76716_fgenesh1_pg.43___43:0.0000000000):0.0000000000,Rhizaria-Chlorarachniophyceae-Bigelowiella_natans_CCMP2755_jgi_Bigna1_62853_fgenesh1_kg.43___19___180_1_CFAO_EXTA:0.0000000000):0.0000010001,Rhizaria-Chlorarachniophyceae-Bigelowiella_natans_CCMP2755_jgi_Bigna1_89066_estExt_fgenesh1_pg.C_430043:0.0000010001)100:0.7748094966)93:0.3993875944);
```
