## Supplementary material for "Improved *Cladocopium goreaui* genome assembly reveals features of a facultative coral symbiont and the complex evolutionary history of dinoflagellate genes": OG0011695.treEdited.tre

```
(Alveolata-Apicomplexa-Plasmodium_falciparum_XP_001349884.1:1.0150570942,Alveolata-Apicomplexa-Toxoplasma_gondii_XP_002365338.1:1.4146434409,(Alveolata-Chromerida-Chromera_velia_Cvel_27521:0.4888681845,(Alveolata-Chromerida-Vitrella_brassicaformis_Vbra_20072:0.8036279336,(((((((((AlveoDino-Dinophyceae-Dinophysis_acuminata_DAEP01_MMETSP0797_Transcript_27023_m.53776:0.1461686082,(AlveoDino-Dinophyceae-Alexandrium_tamarense_CCMP1771_Gene.7083__MMETSP0384_Transcript_4522__g.7083__m.7083:0.0940972523,AlveoDino-Dinophyceae-Gambierdiscus_australes_MMETSP0766_Transcript_1122_m.1517:0.1801713629)98:0.1094842568)87:0.0794247500,AlveoDino-Dinophyceae-Peridinium_aciculiferum_MMETSP0370_Transcript_72172_m.128236:0.1148287528)60:0.0665017422,((AlveoDino-Dinophyceae-Gymnodinium_catenatum_GC744_Gene.172889__MMETSP0784_Transcript_88334__g.172889__m.172889:0.1668879130,AlveoDino-Dinophyceae-Heterocapsa_rotundata_MMETSP0503_Transcript_64018_m.132776:0.2302904772)74:0.0547605951,(((AlveoDino-Dinophyceae-Cladocopium_goreaui_evm.model.scf7180000354514.5:0.0239068662,(AlveoDino-Dinophyceae-Breviolum_minutum_Bmin.gene7115.mRNA1:0.0000010000,((((AlveoDino-Dinophyceae-Symbiodinium_microadriaticum_CCMP2467_Smic.gene16322.mRNA1:0.0000000000,AlveoDino-Dinophyceae-Symbiodinium_necroappetens_CCMP2469_Snec_CCMP2469.gene30895.mRNA1:0.0000000000):0.0000010000,AlveoDino-Dinophyceae-Symbiodinium_microadriaticum_CassKB8_Smic_CassKB8.gene7579.mRNA1:0.0000010000)71:0.0000029606,AlveoDino-Dinophyceae-Symbiodinium_linucheae_CCMP2456_Slin_CCMP2456.gene15470.mRNA1:0.0116594853)83:0.0236763766,AlveoDino-Dinophyceae-Symbiodinium_pilosum_CCMP2461_Spil_CCMP2461.gene15930.mRNA1:0.0000021483)90:0.0246334957)36:0.0000010000)49:0.0000023076,AlveoDino-Dinophyceae-Fugacium_kawagutii_Fkaw.gene22155.mRNA1:0.0000010000)97:0.0762940707,AlveoDino-Dinophyceae-Polarella_glacialis_CCMP1383_evm.model.CCMP1383_scf7180000541824.4:0.0967523134)89:0.0856161201)62:0.0436298134)49:0.0277431429,AlveoDino-Dinophyceae-Prorocentrum_minimum_Gene.183167__MMETSP0056_Transcript_99027__g.183167__m.183167:0.2448962090)57:0.0252102864,AlveoDino-Dinophyceae-Karenia_brevis_SP1_MMETSP0573_Transcript_54361_m.64899:0.3187362802)90:0.0740362477,(AlveoDino-Dinophyceae-Noctiluca_scintillans_MMETSP0253_Transcript_44235_m.79857:0.1844471278,AlveoDino-Dinophyceae-Amphidinium_gibbosum.g82032.t1:0.8257273068)78:0.0721838750)79:0.0326241832,AlveoDino-Dinophyceae-Amoebophrya_ceratii.g8324.t1:1.3943437847)43:0.0541731509,AlveoDino-Dinophyceae-Oxyrrhis_marina_Gene.51537__MMETSP0468_Transcript_36576__g.51537__m.51537:0.2517109102)40:0.1066046996,(Alveolata-Perkinsea-Perkinsus_marinus_ATCC_50983_tr_C5KEG9_C5KEG9_PERM5:0.3677550484,((((((Rhizaria-Chlorarachniophyceae-Bigelowiella_natans_CCMP2755_jgi_Bigna1_47300_estExt_Genewise1.C_120081:0.0000000000,Rhizaria-Chlorarachniophyceae-Bigelowiella_natans_CCMP2755_jgi_Bigna1_47303_estExt_Genewise1.C_120084:0.0000000000):0.0000000000,Rhizaria-Chlorarachniophyceae-Bigelowiella_natans_CCMP2755_jgi_Bigna1_47305_estExt_Genewise1.C_120086:0.0000000000):0.0000000000,Rhizaria-Chlorarachniophyceae-Bigelowiella_natans_CCMP2755_jgi_Bigna1_47302_estExt_Genewise1.C_120083:0.0000000000):0.0000000000,Rhizaria-Chlorarachniophyceae-Bigelowiella_natans_CCMP2755_jgi_Bigna1_47304_estExt_Genewise1.C_120085:0.0000000000):0.0000010000,Rhizaria-Chlorarachniophyceae-Bigelowiella_natans_CCMP2755_jgi_Bigna1_47301_estExt_Genewise1.C_120082:0.0000010000)99:0.3802249813,(Rhizaria-Chlorarachniophyceae-Bigelowiella_natans_CCMP2755_jgi_Bigna1_44211_e_gw1.91.54.1:0.0000010000,Rhizaria-Chlorarachniophyceae-Bigelowiella_natans_CCMP2755_jgi_Bigna1_44214_e_gw1.91.55.1:0.0000010000)97:0.2514675585)100:1.5584636780)67:0.1514875154)52:0.1597943315)55:0.2237198497)90:0.7006793031);
```
