## Supplementary material for "Improved *Cladocopium goreaui* genome assembly reveals features of a facultative coral symbiont and the complex evolutionary history of dinoflagellate genes": OG0012402.treEdited.tre

```
(Alveolata-Chromerida-Chromera_velia_Cvel_1800:1.5000430102,((((AlveoDino-Dinophyceae-Alexandrium_tamarense_CCMP1771_Gene.31902__MMETSP0382_Transcript_15784__g.31902__m.31902:0.0000010144,AlveoDino-Dinophyceae-Alexandrium_tamarense_CCMP1771_Gene.203689__MMETSP0384_Transcript_124826__g.203689__m.203689:0.0000010144)100:0.2404149897,AlveoDino-Dinophyceae-Gambierdiscus_australes_MMETSP0766_Transcript_3024_m.4579:0.1622000294)100:0.4178148716,(((AlveoDino-Dinophyceae-Cladocopium_goreaui_evm.model.scf7180000357152.2:0.0541305766,AlveoDino-Dinophyceae-Cladocopium_C92_CC92.gene9089.mRNA1:0.0182750846)100:0.0389628858,AlveoDino-Dinophyceae-Fugacium_kawagutii_Fkaw.gene1161.mRNA1:0.0570836129)97:0.0846223001,AlveoDino-Dinophyceae-Symbiodinium_natans_CCMP2548_Snat_CCMP2548.gene38.mRNA1:0.1115181532)100:0.3280427895)88:0.2549850837,((((AlveoDino-Dinophyceae-Durusdinium_trenchii_CCMP2556.gene9058.mRNA1:0.0000010144,AlveoDino-Dinophyceae-Durusdinium_trenchii_CCMP2556.gene9017.mRNA1:0.0000010144)94:0.0068499542,AlveoDino-Dinophyceae-Durusdinium_trenchii_sh.g444.t1:0.0000010144)100:0.1624459110,((AlveoDino-Dinophyceae-Cladocopium_goreaui_evm.model.scf7180000347386.1:0.0254285145,AlveoDino-Dinophyceae-Cladocopium_C92_CC92.gene19538.mRNA1:0.0451581603)100:0.0943177997,AlveoDino-Dinophyceae-Fugacium_kawagutii_Fkaw.gene6887.mRNA1:0.1702503731)88:0.0397940438)47:0.0360596325,((((((AlveoDino-Dinophyceae-Symbiodinium_microadriaticum_CCMP2467_Smic.gene24517.mRNA1:0.0046037256,(AlveoDino-Dinophyceae-Symbiodinium_microadriaticum_04_503SCI_Smic_04-503SCI.03.gene6748.mRNA1:0.0000010144,AlveoDino-Dinophyceae-Symbiodinium_microadriaticum_CassKB8_Smic_CassKB8.gene15232.mRNA1:0.0000010144)65:0.0000010144)94:0.0042494320,AlveoDino-Dinophyceae-Symbiodinium_necroappetens_CCMP2469_Snec_CCMP2469.gene21952.mRNA1:0.0042835185)96:0.0088620348,AlveoDino-Dinophyceae-Symbiodinium_linucheae_CCMP2456_Slin_CCMP2456.gene15376.mRNA1:0.0196620395)95:0.0154505993,(AlveoDino-Dinophyceae-Symbiodinium_tridacnidorum_Sh18_Stri.gene20217.mRNA1:0.0152796454,AlveoDino-Dinophyceae-Symbiodinium_tridacnidorum_CCMP2592_Stri_CCMP2592.gene18854.mRNA1:0.0304844700)98:0.0130955841)100:0.0845844410,AlveoDino-Dinophyceae-Symbiodinium_natans_CCMP2548_Snat_CCMP2548.gene19964.mRNA1:0.0786160428)75:0.0249930655,AlveoDino-Dinophyceae-Symbiodinium_pilosum_CCMP2461_Spil_CCMP2461.gene8576.mRNA1:0.0464035338)98:0.1497814033)99:0.5514163195)50:0.2196734907,((Rhizaria-Chlorarachniophyceae-Bigelowiella_natans_CCMP2755_jgi_Bigna1_129093_aug1.8_g3801:0.0000010144,Rhizaria-Chlorarachniophyceae-Bigelowiella_natans_CCMP2755_jgi_Bigna1_86105_estExt_fgenesh1_pg.C_80092:0.0000010144)52:0.0000010144,Rhizaria-Chlorarachniophyceae-Bigelowiella_natans_CCMP2755_jgi_Bigna1_69170_fgenesh1_pg.8___94:0.0000010144)100:0.9163922708);
```
