## Supplementary material for "Improved *Cladocopium goreaui* genome assembly reveals features of a facultative coral symbiont and the complex evolutionary history of dinoflagellate genes": OG0012770.treEdited.tre

```
(Alveolata-Chromerida-Chromera_velia_Cvel_27564:1.7443405266,Alveolata-Chromerida-Vitrella_brassicaformis_Vbra_16114:1.0793420074,((((((AlveoDino-Dinophyceae-Alexandrium_tamarense_CCMP1771_Gene.185527__MMETSP0382_Transcript_89632__g.185527__m.185527:0.2953949696,AlveoDino-Dinophyceae-Gambierdiscus_australes_MMETSP0766_Transcript_66561_m.100530:0.3044493531)86:0.1388904785,(AlveoDino-Dinophyceae-Prorocentrum_minimum_Gene.179342__MMETSP0053_Transcript_99897__g.179342__m.179342:0.2903454521,(AlveoDino-Dinophyceae-Prorocentrum_minimum_MMETSP0055_Transcript_28646_m.50750:0.0000010183,AlveoDino-Dinophyceae-Prorocentrum_minimum_Gene.99756__MMETSP0056_Transcript_54383__g.99756__m.99756:0.0000022791)100:0.2977889977)98:0.1958017040)24:0.0473349623,((AlveoDino-Dinophyceae-Gymnodinium_catenatum_GC744_Gene.12587__MMETSP0784_Transcript_7439__g.12587__m.12587:0.2578358454,AlveoDino-Dinophyceae-Gymnodinium_catenatum_GC744_Gene.12594__MMETSP0784_Transcript_7442__g.12594__m.12594:0.1892563073)100:0.3210396964,(AlveoDino-Dinophyceae-Noctiluca_scintillans_MMETSP0253_Transcript_4123_m.7924:0.5045560805,AlveoDino-Dinophyceae-Peridinium_aciculiferum_MMETSP0370_Transcript_65293_m.114959:0.4236206423)49:0.0322879114)39:0.0459775824)42:0.0675606250,AlveoDino-Dinophyceae-Heterocapsa_rotundata_MMETSP0503_Transcript_73406_m.152203:0.4394904030)55:0.1206942276,(((AlveoDino-Dinophyceae-Durusdinium_trenchii_CCMP2556.gene11715.mRNA1:0.0000020514,AlveoDino-Dinophyceae-Durusdinium_trenchii_sh.g27326.t1:0.0145545473)100:0.1254212156,(((AlveoDino-Dinophyceae-Cladocopium_goreaui_evm.model.scf7180000355911.13:0.0190907201,AlveoDino-Dinophyceae-Cladocopium_C92_CC92.gene9080.mRNA1:0.0497724553)100:0.0774888236,AlveoDino-Dinophyceae-Fugacium_kawagutii_Fkaw.gene20892.mRNA1:0.0946005649)94:0.0571734417,AlveoDino-Dinophyceae-Breviolum_minutum_Bmin.gene6853.mRNA1:0.1210910628)96:0.0555471288)100:0.1651307127,((((AlveoDino-Dinophyceae-Symbiodinium_microadriaticum_CCMP2467_Smic.gene17540.mRNA1:0.0000010183,AlveoDino-Dinophyceae-Symbiodinium_microadriaticum_04_503SCI_Smic_04-503SCI.03.gene15065.mRNA1:0.0000010183)99:0.0026944021,AlveoDino-Dinophyceae-Symbiodinium_necroappetens_CCMP2469_Snec_CCMP2469.gene10670.mRNA1:0.0000010183)92:0.0037717807,(AlveoDino-Dinophyceae-Symbiodinium_tridacnidorum_Sh18_Stri.gene19656.mRNA1:0.0055040388,AlveoDino-Dinophyceae-Symbiodinium_tridacnidorum_CCMP2592_Stri_CCMP2592.gene37768.mRNA1:0.0026834343)74:0.0138080739)26:0.0043738378,AlveoDino-Dinophyceae-Symbiodinium_linucheae_CCMP2456_Slin_CCMP2456.gene19050.mRNA1:0.0000021161)67:0.1880805575)55:0.2435387161)58:0.4346866759,Rhizaria-Foraminifera-Reticulomyxa_filosa_tr_X6M5P0_X6M5P0_RETFI:2.9285213827)81:0.2814922501);
```
