## Supplementary material for "Improved *Cladocopium goreaui* genome assembly reveals features of a facultative coral symbiont and the complex evolutionary history of dinoflagellate genes": OG0015025.treEdited.tre

```
(Alveolata-Chromerida-Chromera_velia_Cvel_8120:2.2880633940,(((((AlveoDino-Dinophyceae-Dinophysis_acuminata_DAEP01_MMETSP0797_Transcript_34335_m.67778:0.3954936924,AlveoDino-Dinophyceae-Heterocapsa_rotundata_MMETSP0503_Transcript_36557_m.77448:0.7025340948)71:0.0310385271,(AlveoDino-Dinophyceae-Gymnodinium_catenatum_GC744_Gene.39825__MMETSP0784_Transcript_20620__g.39825__m.39825:0.9080343427,AlveoDino-Dinophyceae-Gymnodinium_catenatum_GC744_Gene.105199__MMETSP0784_Transcript_54386__g.105199__m.105199:0.4610332531)87:0.1903052688)64:0.1535675042,((((AlveoDino-Dinophyceae-Dinophysis_acuminata_DAEP01_MMETSP0797_Transcript_55723_m.110501:1.8485867809,((AlveoDino-Dinophyceae-Polarella_glacialis_CCMP1383_evm.model.CCMP1383_scf7180000572350.1:0.0000010000,AlveoDino-Dinophyceae-Polarella_glacialis_CCMP2088_evm.model.CCMP2088_scf7180000712503.3:0.0000010000)64:0.0000010000,AlveoDino-Dinophyceae-Polarella_glacialis_CCMP1383_evm.model.CCMP1383_scf7180000590240.12:0.0000010000)94:0.2905953680)46:0.4135624594,(Rhizaria-Chlorarachniophyceae-Bigelowiella_natans_CCMP2755_jgi_Bigna1_135251_aug1.28_g9959:0.0826256010,Rhizaria-Chlorarachniophyceae-Bigelowiella_natans_CCMP2755_jgi_Bigna1_74335_fgenesh1_pg.28___171:0.0114408161)100:2.6154127660)23:0.0331549936,AlveoDino-Dinophyceae-Alexandrium_tamarense_CCMP1771_Gene.103033__MMETSP0382_Transcript_50322__g.103033__m.103033:0.4445093657)51:0.3575754422,((AlveoDino-Dinophyceae-Durusdinium_trenchii_CCMP2556.gene23366.mRNA1:0.1566017592,(((AlveoDino-Dinophyceae-Cladocopium_C15_evm.model.scaffold_1263.2:0.1201534663,AlveoDino-Dinophyceae-Cladocopium_goreaui_evm.model.scf7180000356971.7:0.0082767914)99:0.0490877841,AlveoDino-Dinophyceae-Fugacium_kawagutii_Fkaw.gene23528.mRNA1:0.1158970249)71:0.0310600388,AlveoDino-Dinophyceae-Breviolum_minutum_Bmin.gene27913.mRNA1:0.0758747754)98:0.0874319775)97:0.1204827267,AlveoDino-Dinophyceae-Symbiodinium_microadriaticum_CassKB8_Smic_CassKB8.gene22153.mRNA1:0.2637486805)100:0.3187670800)41:0.0827036414)41:0.1089920090,AlveoDino-Dinophyceae-Peridinium_aciculiferum_MMETSP0370_Transcript_71105_m.126307:0.3438642647)38:0.0745929829,AlveoDino-Dinophyceae-Karenia_brevis_SP1_MMETSP0573_Transcript_70016_m.83226:0.8965258370)34:0.0000027477,(AlveoDino-Dinophyceae-Alexandrium_tamarense_CCMP1771_Gene.106540__MMETSP0382_Transcript_51915__g.106540__m.106540:0.3380777108,AlveoDino-Dinophyceae-Gambierdiscus_australes_MMETSP0766_Transcript_66450_m.100379:0.4955782905)99:0.4544570542);
```
