## Supplementary material for "Improved *Cladocopium goreaui* genome assembly reveals features of a facultative coral symbiont and the complex evolutionary history of dinoflagellate genes": OG0016284.treEdited.tre

```
(AlveoDino-Dinophyceae-Dinophysis_acuminata_DAEP01_MMETSP0797_Transcript_53154_m.105460:0.7085784012,(((((AlveoDino-Dinophyceae-Alexandrium_tamarense_CCMP1771_Gene.49528__MMETSP0382_Transcript_24463__g.49528__m.49528:0.6372720066,AlveoDino-Dinophyceae-Gambierdiscus_australes_MMETSP0766_Transcript_58625_m.88641:0.4178234806)92:0.2646218480,AlveoDino-Dinophyceae-Heterocapsa_rotundata_MMETSP0503_Transcript_11286_m.23886:0.8719219904)49:0.0541805755,((AlveoDino-Dinophyceae-Oxyrrhis_marina_MMETSP0471_Transcript_31505_m.46955:1.8658934342,((((AlveoDino-Dinophyceae-Durusdinium_trenchii_sh.g2914.t1:0.2298020924,AlveoDino-Dinophyceae-Breviolum_minutum_Bmin.gene11754.mRNA1:0.0144431938)69:0.0406073727,AlveoDino-Dinophyceae-Cladocopium_goreaui_evm.model.scf7180000356906.13:0.0000020541)69:0.0173973448,AlveoDino-Dinophyceae-Fugacium_kawagutii_Fkaw.gene27873.mRNA1:0.0227586601)98:0.1116170538,((((AlveoDino-Dinophyceae-Symbiodinium_microadriaticum_CCMP2467_Smic.gene8176.mRNA1:0.0000000000,AlveoDino-Dinophyceae-Symbiodinium_microadriaticum_CassKB8_Smic_CassKB8.gene26607.mRNA1:0.0000000000):0.0000009999,AlveoDino-Dinophyceae-Symbiodinium_microadriaticum_04_503SCI_Smic_04-503SCI.03.gene8243.mRNA1:0.0000009999)94:0.0034877934,AlveoDino-Dinophyceae-Symbiodinium_necroappetens_CCMP2469_Snec_CCMP2469.gene28465.mRNA1:0.0000009999)96:0.0273425919,AlveoDino-Dinophyceae-Symbiodinium_natans_CCMP2548_Snat_CCMP2548.gene28819.mRNA1:0.1271259754)83:0.0497277274)86:0.1006098605)36:0.2282936826,AlveoDino-Dinophyceae-Polarella_glacialis_CCMP1383_evm.model.CCMP1383_scf7180000594532.19:0.7677069640)36:0.2646563030)10:0.0804117081,AlveoDino-Dinophyceae-Peridinium_aciculiferum_MMETSP0370_Transcript_103601_m.184292:0.8084638289)16:0.0439613627,(AlveoDino-Dinophyceae-Gymnodinium_catenatum_GC744_Gene.232106__MMETSP0784_Transcript_117963__g.232106__m.232106:0.8826618184,AlveoDino-Dinophyceae-Prorocentrum_minimum_Gene.185103__MMETSP0056_Transcript_100059__g.185103__m.185103:1.0977357768)70:0.1975538480)39:0.2092692190,(Alveolata-Perkinsea-Perkinsus_marinus_ATCC_50983_tr_C5KCN7_C5KCN7_PERM5:1.0049270618,(Rhizaria-Chlorarachniophyceae-Bigelowiella_natans_CCMP2755_jgi_Bigna1_41398_e_gw1.52.81.1:0.0000009999,Rhizaria-Chlorarachniophyceae-Bigelowiella_natans_CCMP2755_jgi_Bigna1_41447_e_gw1.52.78.1:0.0000009999)100:1.1710878890)44:0.3929079708);
```
