## Supplementary material for "Improved *Cladocopium goreaui* genome assembly reveals features of a facultative coral symbiont and the complex evolutionary history of dinoflagellate genes": OG0002109.treEdited.tre

```
(Alveolata-Apicomplexa-Plasmodium_falciparum_XP_001347845.1:0.9550432404,((Alveolata-Apicomplexa-Plasmodium_falciparum_XP_001350862.2:0.6711608671,Alveolata-Apicomplexa-Toxoplasma_gondii_XP_018636232.1:0.2592631731)69:0.0825536078,(((((((((((Alveolata-Apicomplexa-Plasmodium_falciparum_XP_001351359.2:1.1145320922,(Alveolata-Chromerida-Chromera_velia_Cvel_2538:0.7228685112,Alveolata-Chromerida-Chromera_velia_Cvel_28878:0.3846031869)100:0.4892504082)98:0.1589233809,(Alveolata-Apicomplexa-Toxoplasma_gondii_XP_002371619.1:0.6968581745,(Alveolata-Chromerida-Vitrella_brassicaformis_Vbra_11247:0.3727251969,Alveolata-Chromerida-Vitrella_brassicaformis_Vbra_9245:0.4466242869)100:0.1869343140)99:0.1286722905)98:0.1545163983,(AlveoDino-Dinophyceae-Oxyrrhis_marina_Gene.125575__MMETSP0469_Transcript_83814__g.125575__m.125575:0.6333600620,(AlveoDino-Dinophyceae-Amoebophrya_ceratii.g3896.t1:0.8869498515,AlveoDino-Dinophyceae-Amoebophrya_ceratii.g11345.t1:1.2591418454)97:0.1808921929)97:0.1090037759)100:0.2404385189,((((Alveolata-Ciliophora-Paramecium_tetraurelia_tr_A0BT30_A0BT30_PARTE:0.0235414861,Alveolata-Ciliophora-Paramecium_tetraurelia_tr_A0BZE1_A0BZE1_PARTE:0.0362182287)100:0.2187797548,((Alveolata-Ciliophora-Paramecium_tetraurelia_tr_A0DDP2_A0DDP2_PARTE:0.0130094890,Alveolata-Ciliophora-Paramecium_tetraurelia_tr_A0E8K5_A0E8K5_PARTE:0.0394354310)100:0.3928070648,((Alveolata-Ciliophora-Paramecium_tetraurelia_tr_A0DTZ2_A0DTZ2_PARTE:0.5121657981,Alveolata-Ciliophora-Paramecium_tetraurelia_tr_A0E1S5_A0E1S5_PARTE:0.0000028399)100:0.0705383678,Alveolata-Ciliophora-Paramecium_tetraurelia_tr_A0DZB1_A0DZB1_PARTE:0.0344676390)100:0.0971040710)93:0.1012756245)94:0.1143586481,Alveolata-Ciliophora-Tetrahymena_thermophila_SB210_tr_I7MLG9_I7MLG9_TETTS:0.7152166893)99:0.0555378907,Alveolata-Ciliophora-Tetrahymena_thermophila_SB210_tr_I7M9Z6_I7M9Z6_TETTS:0.2923004980)100:0.1775402478)99:0.1018879933,((((((((Alveolata-Chromerida-Chromera_velia_Cvel_32576:0.4460258754,Alveolata-Chromerida-Vitrella_brassicaformis_Vbra_17132:0.3415273392)93:0.1405566934,AlveoDino-Dinophyceae-Amoebophrya_ceratii.g885.t1:0.2412382717)70:0.0571715203,(((((AlveoDino-Dinophyceae-Dinophysis_acuminata_DAEP01_MMETSP0797_Transcript_31446_m.62423:0.1550876349,(AlveoDino-Dinophyceae-Alexandrium_tamarense_CCMP1771_Gene.257812__MMETSP0384_Transcript_158503__g.257812__m.257812:0.1365252765,AlveoDino-Dinophyceae-Prorocentrum_minimum_MMETSP0055_Transcript_12206_m.21965:0.1152767834)80:0.0187569886)69:0.0261244088,AlveoDino-Dinophyceae-Prorocentrum_minimum_Gene.200118__MMETSP0053_Transcript_111344__g.200118__m.200118:0.1174567566)73:0.0628575056,(((((AlveoDino-Dinophyceae-Durusdinium_trenchii_CCMP2556.gene4023.mRNA1:0.0042524420,AlveoDino-Dinophyceae-Durusdinium_trenchii_CCMP2556.gene4055.mRNA1:0.0000025664)76:0.0000027467,AlveoDino-Dinophyceae-Durusdinium_trenchii_sh.g8534.t1:0.0230970489)100:0.0479655397,(((AlveoDino-Dinophyceae-Cladocopium_C15_evm.model.scaffold_7490.1:0.0462246981,(AlveoDino-Dinophyceae-Cladocopium_goreaui_evm.model.scf7180000353937.1:0.0290534720,AlveoDino-Dinophyceae-Cladocopium_C92_CC92.gene5309.mRNA1:0.0083404932)100:0.0208501784)100:0.0815504381,AlveoDino-Dinophyceae-Breviolum_minutum_Bmin.gene25399.mRNA1:0.0637682177)81:0.0040444152,AlveoDino-Dinophyceae-Fugacium_kawagutii_Fkaw.gene22145.mRNA1:0.0306354943)93:0.0194194951)100:0.1201530149,(((AlveoDino-Dinophyceae-Symbiodinium_microadriaticum_04_503SCI_Smic_04-503SCI.03.gene9289.mRNA1:0.0043503735,AlveoDino-Dinophyceae-Symbiodinium_microadriaticum_CassKB8_Smic_CassKB8.gene14035.mRNA1:0.0526659699)77:0.0000026500,AlveoDino-Dinophyceae-Symbiodinium_tridacnidorum_CCMP2592_Stri_CCMP2592.gene12572.mRNA1:0.0000026268)99:0.0157197944,AlveoDino-Dinophyceae-Symbiodinium_natans_CCMP2548_Snat_CCMP2548.gene9381.mRNA1:0.0148589932)100:0.0741952112)100:0.0864619430,(AlveoDino-Dinophyceae-Polarella_glacialis_CCMP1383_evm.model.CCMP1383_scf7180000597473.4:0.0000010122,AlveoDino-Dinophyceae-Polarella_glacialis_CCMP2088_evm.model.CCMP2088_scf7180000720974.1:0.0000010122)100:0.1396540482)99:0.0777744782)86:0.0756537630,(AlveoDino-Dinophyceae-Noctiluca_scintillans_MMETSP0253_Transcript_45503_m.82255:0.1960562123,(AlveoDino-Dinophyceae-Amphidinium_gibbosum.g971.t1:0.6117102327,(Alveolata-Perkinsea-Perkinsus_marinus_ATCC_50983_tr_C5L5A1_C5L5A1_PERM5:0.0066834881,Alveolata-Perkinsea-Perkinsus_marinus_ATCC_50983_tr_C5LFN6_C5LFN6_PERM5:0.0000010122)100:0.4121144951)47:0.0501270568)69:0.0294528479)91:0.0639672240,(((AlveoDino-Dinophyceae-Alexandrium_tamarense_CCMP1771_Gene.231170__MMETSP0382_Transcript_111398__g.231170__m.231170:0.1641861157,AlveoDino-Dinophyceae-Gambierdiscus_australes_MMETSP0766_Transcript_63534_m.96382:0.0665493634)99:0.0342770690,(AlveoDino-Dinophyceae-Heterocapsa_rotundata_MMETSP0503_Transcript_25922_m.55078:0.0964263498,(AlveoDino-Dinophyceae-Peridinium_aciculiferum_MMETSP0370_Transcript_73025_m.129837:0.0395625817,AlveoDino-Dinophyceae-Peridinium_aciculiferum_MMETSP0370_Transcript_73026_m.129839:0.1288100011)100:0.0556749428)99:0.0416774717)97:0.0507845888,(AlveoDino-Dinophyceae-Gymnodinium_catenatum_GC744_Gene.221605__MMETSP0784_Transcript_112768__g.221605__m.221605:0.1588818777,((AlveoDino-Dinophyceae-Prorocentrum_minimum_Gene.174936__MMETSP0053_Transcript_97493__g.174936__m.174936:0.0000022694,AlveoDino-Dinophyceae-Prorocentrum_minimum_MMETSP0057_Transcript_39964_m.72905:0.2721306492)89:0.0239268373,AlveoDino-Dinophyceae-Prorocentrum_minimum_Gene.5515__MMETSP0056_Transcript_3157__g.5515__m.5515:0.0686318838)100:0.2073933411)78:0.0143753051)100:0.1887402808)74:0.0414032065)80:0.0301980961,((((AlveoDino-Dinophyceae-Alexandrium_tamarense_CCMP1771_Gene.214089__MMETSP0382_Transcript_103540__g.214089__m.214089:0.1622420373,(AlveoDino-Dinophyceae-Karenia_brevis_SP1_MMETSP0573_Transcript_45018_m.54814:0.1938028136,AlveoDino-Dinophyceae-Prorocentrum_minimum_Gene.40471__MMETSP0053_Transcript_22575__g.40471__m.40471:0.2493450521)99:0.0265458712)100:0.4054174278,AlveoDino-Dinophyceae-Oxyrrhis_marina_Gene.6661__MMETSP0468_Transcript_4653__g.6661__m.6661:0.5988921284)100:0.1853950183,AlveoDino-Dinophyceae-Karenia_brevis_SP1_MMETSP0573_Transcript_8535_m.10585:0.5408016563)82:0.1551325399,(AlveoDino-Dinophyceae-Amoebophrya_ceratii.g1667.t1:1.2330411836,AlveoDino-Dinophyceae-Amoebophrya_ceratii.g7229.t1:0.3770738862)97:0.3307295470)76:0.0770470736)77:0.0284649068,((((((((AlveoDino-Dinophyceae-Alexandrium_tamarense_CCMP1771_Gene.191738__MMETSP0382_Transcript_92449__g.191738__m.191738:0.0000028448,AlveoDino-Dinophyceae-Alexandrium_tamarense_CCMP1771_Gene.297848__MMETSP0384_Transcript_182605__g.297848__m.297848:0.1851920841)93:0.0691386217,AlveoDino-Dinophyceae-Alexandrium_tamarense_CCMP1771_Gene.90588__MMETSP0384_Transcript_55537__g.90588__m.90588:0.0627831066)95:0.1133066265,(((AlveoDino-Dinophyceae-Heterocapsa_rotundata_MMETSP0503_Transcript_25915_m.55056:0.0424488888,AlveoDino-Dinophyceae-Heterocapsa_rotundata_MMETSP0503_Transcript_25918_m.55066:0.0140318941)92:0.0282447964,AlveoDino-Dinophyceae-Heterocapsa_rotundata_MMETSP0503_Transcript_25920_m.55073:0.0080704234)100:0.1428782356,AlveoDino-Dinophyceae-Prorocentrum_minimum_Gene.5520__MMETSP0056_Transcript_3159__g.5520__m.5520:0.0529949564)87:0.1084603096)73:0.0251105524,((AlveoDino-Dinophyceae-Karenia_brevis_SP1_MMETSP0573_Transcript_15788_m.18823:0.0970813596,((AlveoDino-Dinophyceae-Durusdinium_trenchii_CCMP2556.gene9699.mRNA1:0.0310173265,AlveoDino-Dinophyceae-Durusdinium_trenchii_CCMP2556.gene9656.mRNA1:0.0000024223)100:0.0821670851,((AlveoDino-Dinophyceae-Symbiodinium_microadriaticum_CCMP2467_Smic.gene18143.mRNA1:0.0084399149,AlveoDino-Dinophyceae-Symbiodinium_necroappetens_CCMP2469_Snec_CCMP2469.gene23154.mRNA1:0.0040797933)100:0.0040713601,AlveoDino-Dinophyceae-Symbiodinium_tridacnidorum_Sh18_Stri.gene17099.mRNA1:0.0000028521)100:0.1051879564)100:0.1853648337)90:0.0362342621,(AlveoDino-Dinophyceae-Peridinium_aciculiferum_MMETSP0370_Transcript_38761_m.68601:0.0969974105,AlveoDino-Dinophyceae-Peridinium_aciculiferum_MMETSP0370_Transcript_90582_m.161231:0.1518754316)90:0.0563765791)41:0.0038708416)40:0.0130925627,((((AlveoDino-Dinophyceae-Alexandrium_tamarense_CCMP1771_Gene.191744__MMETSP0382_Transcript_92451__g.191744__m.191744:0.0799980287,AlveoDino-Dinophyceae-Gambierdiscus_australes_MMETSP0766_Transcript_65772_m.99322:0.0739806110)95:0.0884745264,AlveoDino-Dinophyceae-Amphidinium_gibbosum.g57766.t1:0.3982956775)100:0.0808606773,AlveoDino-Dinophyceae-Noctiluca_scintillans_MMETSP0253_Transcript_21100_m.38162:0.1800041059)84:0.0265628189,(AlveoDino-Dinophyceae-Gymnodinium_catenatum_GC744_Gene.2915__MMETSP0784_Transcript_1867__g.2915__m.2915:0.1820586025,(AlveoDino-Dinophyceae-Noctiluca_scintillans_MMETSP0253_Transcript_39178_m.70792:0.1603445913,AlveoDino-Dinophyceae-Prorocentrum_minimum_Gene.31350__MMETSP0053_Transcript_17298__g.31350__m.31350:0.2033500899)64:0.0398285051)56:0.0285128758)46:0.0181299225)75:0.1063157972,AlveoDino-Dinophyceae-Heterocapsa_rotundata_MMETSP0503_Transcript_25912_m.55047:0.2552639844)94:0.1346912211,(AlveoDino-Dinophyceae-Oxyrrhis_marina_Gene.21659__MMETSP0468_Transcript_15147__g.21659__m.21659:0.3581299793,(AlveoDino-Dinophyceae-Oxyrrhis_marina_Gene.3856__MMETSP0468_Transcript_2666__g.3856__m.3856:0.1214534847,AlveoDino-Dinophyceae-Oxyrrhis_marina_Gene.79789__MMETSP0469_Transcript_53273__g.79789__m.79789:0.0695582362)100:0.1876488638)95:0.0793595481)89:0.0676619580,(((((AlveoDino-Dinophyceae-Alexandrium_tamarense_CCMP1771_Gene.193409__MMETSP0382_Transcript_93240__g.193409__m.193409:0.0689035590,AlveoDino-Dinophyceae-Gambierdiscus_australes_MMETSP0766_Transcript_96279_m.145168:0.0799566518)100:0.0309973670,AlveoDino-Dinophyceae-Heterocapsa_rotundata_MMETSP0503_Transcript_25923_m.55079:0.2460779500)41:0.0229476875,((AlveoDino-Dinophyceae-Karenia_brevis_SP1_MMETSP0573_Transcript_13347_m.16115:0.1194748891,AlveoDino-Dinophyceae-Karenia_brevis_SP1_Gene.2367__MMETSP0574_Transcript_3289__g.2367__m.2367:0.0512112537)100:0.0614517005,AlveoDino-Dinophyceae-Prorocentrum_minimum_MMETSP0055_Transcript_32596_m.57914:0.2237441123)62:0.0314044643)55:0.0433982080,(AlveoDino-Dinophyceae-Noctiluca_scintillans_MMETSP0253_Transcript_12909_m.24301:0.1566549672,AlveoDino-Dinophyceae-Peridinium_aciculiferum_MMETSP0370_Transcript_71739_m.127273:0.1485440374)99:0.0451483747)36:0.0239267663,AlveoDino-Dinophyceae-Noctiluca_scintillans_MMETSP0253_Transcript_12910_m.24302:0.2155699784)99:0.1279774422)56:0.0398296360)63:0.0553291144,AlveoDino-Dinophyceae-Amoebophrya_ceratii.g9958.t1:0.5669645026)89:0.0839386863,((Alveolata-Chromerida-Chromera_velia_Cvel_6994:0.3893774685,Alveolata-Chromerida-Vitrella_brassicaformis_Vbra_14707:0.5106087165)85:0.0956324653,AlveoDino-Dinophyceae-Oxyrrhis_marina_MMETSP0471_Transcript_8265_m.11956:0.4122228214)72:0.0790319999)40:0.0295354712,(AlveoDino-Dinophyceae-Oxyrrhis_marina_Gene.20661__MMETSP0468_Transcript_14422__g.20661__m.20661:0.4739070653,((((((AlveoDino-Dinophyceae-Oxyrrhis_marina_Gene.62850__MMETSP0468_Transcript_44963__g.62850__m.62850:0.1119166126,AlveoDino-Dinophyceae-Oxyrrhis_marina_Gene.86781__MMETSP0469_Transcript_57334__g.86781__m.86781:0.1086791853)100:0.1451932248,AlveoDino-Dinophyceae-Oxyrrhis_marina_Gene.70344__MMETSP0468_Transcript_49937__g.70344__m.70344:0.1467153158)52:0.0449653696,(AlveoDino-Dinophyceae-Oxyrrhis_marina_Gene.1137__MMETSP0468_Transcript_903__g.1137__m.1137:0.1095912011,AlveoDino-Dinophyceae-Oxyrrhis_marina_Gene.34544__MMETSP0470_Transcript_25268__g.34544__m.34544:0.0968816913)100:0.0288411611)97:0.1133082586,AlveoDino-Dinophyceae-Oxyrrhis_marina_Gene.79726__MMETSP0470_Transcript_57539__g.79726__m.79726:0.0865867741)100:0.2421241353,AlveoDino-Dinophyceae-Oxyrrhis_marina_MMETSP0471_Transcript_56502_m.83740:0.0033728265)52:0.0978989399,AlveoDino-Dinophyceae-Oxyrrhis_marina_Gene.35062__MMETSP0469_Transcript_23663__g.35062__m.35062:0.1280699834)86:0.1195781214)65:0.0772050085)98:0.0902321848)98:0.1099153689,((AlveoDino-Dinophyceae-Alexandrium_tamarense_CCMP1771_Gene.72666__MMETSP0384_Transcript_45008__g.72666__m.72666:0.3978952630,AlveoDino-Dinophyceae-Oxyrrhis_marina_MMETSP0471_Transcript_26613_m.39494:0.6561437246)73:0.0549614877,((((Opisthokonta-Metazoa-Daphnia_pulex_tr_E9G0A9_E9G0A9_DAPPU:0.3386953983,Opisthokonta-Metazoa-Homo_sapiens_sp_P53634_CATC_HUMAN:0.3176454657)79:0.0730742668,Opisthokonta-Metazoa-Lottia_gigantea_tr_V4AWW7_V4AWW7_LOTGI:0.1867792370)77:0.0559218569,((Opisthokonta-Metazoa-Stylophora_pistillata_tr_A0A2B4RDB3_A0A2B4RDB3_STYPI:0.1010754765,Opisthokonta-Metazoa-Orbicella_faveolata_XP_020627295.1:0.1824996764)98:0.0498997925,(Opisthokonta-Metazoa-Porites_lutea_plut2.m8.3544.m1:0.0756978966,Opisthokonta-Metazoa-Porites_lutea_plut2.m8.19752.m1:0.0661297152)100:0.0594763376)99:0.1441589898)63:0.0279631531,Opisthokonta-Metazoa-Lottia_gigantea_tr_V4B8Z0_V4B8Z0_LOTGI:0.2837304292)99:0.3194677227)100:0.2210707913)97:0.0905064381,((AlveoDino-Dinophyceae-Symbiodinium_microadriaticum_CassKB8_Smic_CassKB8.gene24821.mRNA1:0.6433347804,(((Rhizaria-Chlorarachniophyceae-Bigelowiella_natans_CCMP2755_jgi_Bigna1_140499_aug1.56_g15207:0.0000010122,Rhizaria-Chlorarachniophyceae-Bigelowiella_natans_CCMP2755_jgi_Bigna1_89836_estExt_fgenesh1_pg.C_560090:0.0000010122)82:0.0000010121,Rhizaria-Chlorarachniophyceae-Bigelowiella_natans_CCMP2755_jgi_Bigna1_78696_fgenesh1_pg.56___91:0.0000010122)86:0.0000021400,Rhizaria-Chlorarachniophyceae-Bigelowiella_natans_CCMP2755_jgi_Bigna1_63617_fgenesh1_kg.56___29___2446_2_CFAO_EXTA:0.0000010122)100:0.6056631104)92:0.1209461039,((Rhizaria-Chlorarachniophyceae-Bigelowiella_natans_CCMP2755_jgi_Bigna1_130343_aug1.11_g5051:0.0058078482,Rhizaria-Chlorarachniophyceae-Bigelowiella_natans_CCMP2755_jgi_Bigna1_70158_fgenesh1_pg.11___49:0.0000020677)100:0.4089441408,(Rhizaria-Chlorarachniophyceae-Bigelowiella_natans_CCMP2755_jgi_Bigna1_135240_aug1.28_g9948:0.0302863200,Rhizaria-Chlorarachniophyceae-Bigelowiella_natans_CCMP2755_jgi_Bigna1_74326_fgenesh1_pg.28___162:0.7442787299)100:0.7771906795)98:0.1527290424)97:0.1681968147)99:0.2301159846,(((AlveoDino-Dinophyceae-Oxyrrhis_marina_Gene.197130__MMETSP0469_Transcript_132271__g.197130__m.197130:0.3866540475,AlveoDino-Dinophyceae-Oxyrrhis_marina_Gene.146425__MMETSP0469_Transcript_97078__g.146425__m.146425:0.4047545492)100:0.1955834577,Alveolata-Perkinsea-Perkinsus_marinus_ATCC_50983_tr_C5KYC0_C5KYC0_PERM5:0.8331986726)99:0.1459264365,AlveoDino-Dinophyceae-Amoebophrya_ceratii.g16487.t1:0.7906375154)60:0.0592945245)61:0.0693004960,AlveoDino-Dinophyceae-Oxyrrhis_marina_Gene.167287__MMETSP0469_Transcript_110997__g.167287__m.167287:1.2518528478)96:0.0853606616,Alveolata-Chromerida-Chromera_velia_Cvel_7211:0.4728892915)67:0.0314125205,((Alveolata-Chromerida-Vitrella_brassicaformis_Vbra_7711:0.0118929149,(Alveolata-Chromerida-Vitrella_brassicaformis_Vbra_7748:0.2894028238,Alveolata-Chromerida-Vitrella_brassicaformis_Vbra_22557:0.3813035928)100:0.0314823258)99:0.0200936532,Alveolata-Chromerida-Vitrella_brassicaformis_Vbra_17261:0.0000025976)100:0.5044791977)98:0.1456654070)68:0.1150788443,Alveolata-Apicomplexa-Toxoplasma_gondii_XP_002368387.1:0.2168711681);
```
