## Supplementary material for "Improved *Cladocopium goreaui* genome assembly reveals features of a facultative coral symbiont and the complex evolutionary history of dinoflagellate genes": OG0005152.treEdited.tre

```
(Alveolata-Apicomplexa-Plasmodium_falciparum_XP_001351964.1:1.3834752217,((Alveolata-Apicomplexa-Toxoplasma_gondii_XP_018636728.1:0.7769939918,Alveolata-Chromerida-Chromera_velia_Cvel_1826:0.6354403869)95:0.1261690426,Alveolata-Chromerida-Vitrella_brassicaformis_Vbra_12030:0.5887541793)84:0.0842181165,(((((AlveoDino-Dinophyceae-Alexandrium_tamarense_CCMP1771_Gene.213016__MMETSP0382_Transcript_103094__g.213016__m.213016:0.4182326806,((AlveoDino-Dinophyceae-Gymnodinium_catenatum_GC744_Gene.235640__MMETSP0784_Transcript_119652__g.235640__m.235640:0.5541549546,AlveoDino-Dinophyceae-Peridinium_aciculiferum_MMETSP0370_Transcript_20474_m.35176:0.4877044628)82:0.0810420479,AlveoDino-Dinophyceae-Noctiluca_scintillans_MMETSP0253_Transcript_63919_m.115042:0.6111133074)77:0.0648127272)64:0.0713107071,(AlveoDino-Dinophyceae-Breviolum_minutum_Bmin.gene1591.mRNA1:1.2858854284,((AlveoDino-Dinophyceae-Symbiodinium_tridacnidorum_Sh18_Stri.gene6015.mRNA1:0.0278622597,AlveoDino-Dinophyceae-Symbiodinium_tridacnidorum_CCMP2592_Stri_CCMP2592.gene38993.mRNA1:0.0000010000)99:0.1224945115,AlveoDino-Dinophyceae-Symbiodinium_pilosum_CCMP2461_Spil_CCMP2461.gene10252.mRNA1:0.1154926395)42:0.0000021691)100:0.4931786457)100:0.6051746619,((((((AlveoDino-Dinophyceae-Alexandrium_tamarense_CCMP1771_Gene.180147__MMETSP0384_Transcript_109958__g.180147__m.180147:0.1289880348,(AlveoDino-Dinophyceae-Gymnodinium_catenatum_GC744_Gene.49381__MMETSP0784_Transcript_25483__g.49381__m.49381:0.2188716725,(((AlveoDino-Dinophyceae-Cladocopium_goreaui_evm.model.scf7180000354151.1:0.0343285457,AlveoDino-Dinophyceae-Breviolum_minutum_Bmin.gene7737.mRNA1:0.0514492254)100:0.1220278533,AlveoDino-Dinophyceae-Symbiodinium_necroappetens_CCMP2469_Snec_CCMP2469.gene4067.mRNA1:0.0878269366)100:0.1499037952,(AlveoDino-Dinophyceae-Polarella_glacialis_CCMP1383_evm.model.CCMP1383_scf7180000591429.1:0.0000022416,AlveoDino-Dinophyceae-Polarella_glacialis_CCMP2088_evm.model.CCMP2088_scf7180000670428.4:0.0345849156)100:0.2065652498)100:0.1916916386)92:0.0595626174)93:0.0302881591,AlveoDino-Dinophyceae-Heterocapsa_rotundata_MMETSP0503_Transcript_57099_m.118667:0.1833081176)80:0.0216710934,AlveoDino-Dinophyceae-Prorocentrum_minimum_Gene.165077__MMETSP0056_Transcript_89496__g.165077__m.165077:0.2578620366)71:0.0519784821,AlveoDino-Dinophyceae-Peridinium_aciculiferum_MMETSP0370_Transcript_35359_m.62294:0.3276200446)50:0.0292609135,(AlveoDino-Dinophyceae-Noctiluca_scintillans_MMETSP0253_Transcript_61419_m.111270:0.2164912772,AlveoDino-Dinophyceae-Amphidinium_gibbosum.g81230.t1:0.3263603482)97:0.1079202680)85:0.0739800449,(AlveoDino-Dinophyceae-Gymnodinium_catenatum_GC744_Gene.237570__MMETSP0784_Transcript_120831__g.237570__m.237570:0.2999186992,(AlveoDino-Dinophyceae-Prorocentrum_minimum_MMETSP0057_Transcript_121390_m.225450:0.2875695167,(((AlveoDino-Dinophyceae-Cladocopium_goreaui_evm.model.scf7180000355760.12_evm.model.scf7180000355760.13:0.0798559939,AlveoDino-Dinophyceae-Cladocopium_C92_CC92.gene25471.mRNA1:0.0000023230)95:0.0466953411,((AlveoDino-Dinophyceae-Symbiodinium_microadriaticum_CCMP2467_Smic.gene5165.mRNA1:0.0046384954,AlveoDino-Dinophyceae-Symbiodinium_microadriaticum_04_503SCI_Smic_04-503SCI.03.gene1960.mRNA1:0.0000010000)100:0.1074617274,AlveoDino-Dinophyceae-Symbiodinium_tridacnidorum_Sh18_Stri.gene3996.mRNA1:0.0000022863)100:0.1843570922)71:0.0476265012,AlveoDino-Dinophyceae-Breviolum_minutum_Bmin.gene4431.mRNA1:0.2201040914)100:0.2534098740)97:0.1008893951)95:0.1072841338)69:0.0599438042)83:0.1960623484,(AlveoDino-Dinophyceae-Oxyrrhis_marina_Gene.120299__MMETSP0469_Transcript_79925__g.120299__m.120299:0.8393431086,AlveoDino-Dinophyceae-Amoebophrya_ceratii.g10558.t1:0.4771755327)80:0.1007977128)96:0.1574675101,((((Discobida-Euglenozoid-Euglena_gracilis_EG_transcript_12913:1.7435533236,((Cryptophyta---Guillardia_theta_CCMP2712_XP_005836619.1:1.1971125776,Cryptophyta---Guillardia_theta_CCMP2712_XP_005842347.1:1.4467209245)91:0.2394920845,Haptophyta---Emiliania_huxleyi_CCMP1516_tr_R1DQX5_R1DQX5_EMIHU:1.1915638894)92:0.1092939462)94:0.3591372788,Opisthokonta-Choanoflagellida-Salpingoeca_rosetta_tr_F2USE0_F2USE0_SALR5:1.7928227687)76:0.0680863865,(Opisthokonta-Metazoa-Amphimedon_queenslandica_tr_A0A1X7UII1_A0A1X7UII1_AMPQE:0.5645296235,((((Opisthokonta-Metazoa-Daphnia_pulex_tr_E9GXZ5_E9GXZ5_DAPPU:0.7104377157,Opisthokonta-Metazoa-Caenorhabditis_elegans_sp_Q8WR51_OFUT2_CAEEL:0.3601528669)93:0.1547650483,Opisthokonta-Metazoa-Lottia_gigantea_tr_V4AFF9_V4AFF9_LOTGI:0.2745446169)86:0.1082930912,Opisthokonta-Metazoa-Homo_sapiens_sp_Q9Y2G5_OFUT2_HUMAN:0.2600573787)82:0.0703020098,(Opisthokonta-Metazoa-Nematostella_vectensis_tr_A7S065_A7S065_NEMVE:0.1375807859,(((Opisthokonta-Metazoa-Stylophora_pistillata_tr_A0A2B4SKW7_A0A2B4SKW7_STYPI:0.0262501306,((Opisthokonta-Metazoa-Orbicella_faveolata_XP_020601526.1:0.0000010000,Opisthokonta-Metazoa-Orbicella_faveolata_XP_020601527.1:0.0000010000)100:0.0032397656,Opisthokonta-Metazoa-Orbicella_faveolata_XP_020601528.1:0.0307290186)100:0.0994665743)96:0.0136651794,(Opisthokonta-Metazoa-Porites_lutea_plut2.m8.19223.m1:0.0715979054,Opisthokonta-Metazoa-Porites_lutea_plut2.m8.19228.m1:0.0226545564)100:0.0513188625)97:0.0257905949,((Opisthokonta-Metazoa-Acropora_digitifera_aug_v2a.08503.t1:0.0000000000,Opisthokonta-Metazoa-Acropora_digitifera_aug_v2a.08503.t3:0.0000000000):0.0000010000,Opisthokonta-Metazoa-Acropora_digitifera_aug_v2a.08503.t2:0.0000010000)100:0.0894691951)94:0.0539434475)100:0.2331348037)79:0.0912212855)95:0.3361528237)99:0.2338902121,(Rhizaria-Chlorarachniophyceae-Bigelowiella_natans_CCMP2755_jgi_Bigna1_127749_aug1.5_g2457:0.1188312561,Rhizaria-Chlorarachniophyceae-Bigelowiella_natans_CCMP2755_jgi_Bigna1_68030_fgenesh1_pg.5___106:0.0000025253)100:0.9454411314)84:0.1565372218)89:0.2329345491);
```
