## Supplementary material for "Improved *Cladocopium goreaui* genome assembly reveals features of a facultative coral symbiont and the complex evolutionary history of dinoflagellate genes": OG0007972.treEdited.tre

```
(Alveolata-Chromerida-Vitrella_brassicaformis_Vbra_1448:1.2274077958,(((((Alveolata-Ciliophora-Paramecium_tetraurelia_tr_A0EGK6_A0EGK6_PARTE:0.8578529038,AlveoDino-Dinophyceae-Gymnodinium_catenatum_GC744_Gene.87915__MMETSP0784_Transcript_45609__g.87915__m.87915:0.0000029896)86:0.3463807960,AlveoDino-Dinophyceae-Heterocapsa_rotundata_MMETSP0503_Transcript_55734_m.115987:0.5136904932)52:0.0764396303,(((((Alveolata-Ciliophora-Tetrahymena_thermophila_SB210_tr_Q233K7_Q233K7_TETTS:1.8683115664,(AlveoDino-Dinophyceae-Amoebophrya_ceratii.g5536.t1:1.0746122953,Discobida-Euglenozoid-Euglena_gracilis_EG_transcript_7854:0.5085970495)90:0.4208952518)90:0.1470941966,Rhizaria-Foraminifera-Reticulomyxa_filosa_tr_X6NRV1_X6NRV1_RETFI:1.5879717798)54:0.2101563904,((AlveoDino-Dinophyceae-Alexandrium_tamarense_CCMP1771_Gene.31565__MMETSP0382_Transcript_15616__g.31565__m.31565:1.0507471077,AlveoDino-Dinophyceae-Cladocopium_C15_evm.model.scaffold_16126.2:0.0000024647)41:0.0403274586,AlveoDino-Dinophyceae-Breviolum_minutum_Bmin.gene14755.mRNA1:0.1330802253)52:0.0639378723)33:0.0613234841,((AlveoDino-Dinophyceae-Durusdinium_trenchii_sh.g32248.t1:0.1305966444,((AlveoDino-Dinophyceae-Cladocopium_C15_evm.model.scaffold_12709.4:0.0000025043,AlveoDino-Dinophyceae-Breviolum_minutum_Bmin.gene14758.mRNA1:0.2335346716)55:0.2658560074,AlveoDino-Dinophyceae-Cladocopium_goreaui_evm.model.scf7180000357378.24:0.0000020944)56:0.1744508636)52:0.2891017447,AlveoDino-Dinophyceae-Symbiodinium_natans_CCMP2548_Snat_CCMP2548.gene19225.mRNA1:0.0000027686)41:0.0251269523)18:0.0089854527,AlveoDino-Dinophyceae-Symbiodinium_microadriaticum_04_503SCI_Smic_04-503SCI.03.gene4510.mRNA1:0.1148474042)17:0.0426455329)46:0.2260900451,((((AlveoDino-Dinophyceae-Alexandrium_tamarense_CCMP1771_Gene.31566__MMETSP0382_Transcript_15617__g.31566__m.31566:0.2540148262,AlveoDino-Dinophyceae-Heterocapsa_rotundata_MMETSP0503_Transcript_55733_m.115984:0.2167573816)83:0.0894821890,AlveoDino-Dinophyceae-Gymnodinium_catenatum_GC744_Gene.87913__MMETSP0784_Transcript_45607__g.87913__m.87913:0.4711837827)81:0.2053980513,(AlveoDino-Dinophyceae-Oxyrrhis_marina_Gene.175742__MMETSP0469_Transcript_116413__g.175742__m.175742:0.4299161193,AlveoDino-Dinophyceae-Oxyrrhis_marina_Gene.140815__MMETSP0469_Transcript_93614__g.140815__m.140815:0.2256346657)99:0.8020214259)63:0.1629949031,(((((AlveoDino-Dinophyceae-Alexandrium_tamarense_CCMP1771_Gene.178892__MMETSP0384_Transcript_109271__g.178892__m.178892:0.0879553587,AlveoDino-Dinophyceae-Peridinium_aciculiferum_MMETSP0370_Transcript_67161_m.118616:0.0000021763)54:0.1099172834,(AlveoDino-Dinophyceae-Gambierdiscus_australes_MMETSP0766_Transcript_58027_m.87914:0.1753638612,AlveoDino-Dinophyceae-Symbiodinium_tridacnidorum_CCMP2592_Stri_CCMP2592.gene37828.mRNA1:0.2882757596)25:0.0007333550)75:0.3525778383,AlveoDino-Dinophyceae-Gymnodinium_catenatum_GC744_Gene.87917__MMETSP0784_Transcript_45611__g.87917__m.87917:0.1263302487)63:0.0539943046,AlveoDino-Dinophyceae-Oxyrrhis_marina_Gene.140814__MMETSP0469_Transcript_93613__g.140814__m.140814:0.8348955270)59:0.0681424239,((AlveoDino-Dinophyceae-Heterocapsa_rotundata_MMETSP0503_Transcript_55732_m.115979:0.0000026029,AlveoDino-Dinophyceae-Durusdinium_trenchii_sh.g7580.t1:0.4850768088)71:0.2707412449,AlveoDino-Dinophyceae-Cladocopium_C15_evm.model.scaffold_16126.3:0.0119372123)55:0.2575630414)33:0.0868116700)24:0.0283320502)41:0.1776387218,((((AlveoDino-Dinophyceae-Alexandrium_tamarense_CCMP1771_Gene.261502__MMETSP0382_Transcript_126206__g.261502__m.261502:0.9323212110,AlveoDino-Dinophyceae-Heterocapsa_rotundata_MMETSP0503_Transcript_11822_m.24998:0.3036238608)96:0.7753035313,AlveoDino-Dinophyceae-Amoebophrya_ceratii.g11619.t1:1.7882766944)70:0.1717703692,AlveoDino-Dinophyceae-Gymnodinium_catenatum_GC744_Gene.87914__MMETSP0784_Transcript_45608__g.87914__m.87914:0.1180286599)55:0.0810710850,AlveoDino-Dinophyceae-Durusdinium_trenchii_CCMP2556.gene34098.mRNA1:0.0881446463)54:0.2229258366)27:0.0000020651,AlveoDino-Dinophyceae-Peridinium_aciculiferum_MMETSP0370_Transcript_67160_m.118614:0.3329905560);
```
