## Supplementary material for "Improved *Cladocopium goreaui* genome assembly reveals features of a facultative coral symbiont and the complex evolutionary history of dinoflagellate genes": OG0001652.treEdited.tre

```
(Alveolata-Chromerida-Vitrella_brassicaformis_Vbra_15662:0.9216380377,Alveolata-Ciliophora-Tetrahymena_thermophila_SB210_tr_Q23RY3_Q23RY3_TETTS:1.1630990912,((((((((((((AlveoDino-Dinophyceae-Dinophysis_acuminata_DAEP01_MMETSP0797_Transcript_41932_m.83493:0.7688043934,(AlveoDino-Dinophyceae-Noctiluca_scintillans_MMETSP0253_Transcript_23287_m.41499:0.5971158238,AlveoDino-Dinophyceae-Noctiluca_scintillans_MMETSP0253_Transcript_36365_m.65763:0.5352466968)100:0.3579166113)70:0.1257612948,AlveoDino-Dinophyceae-Amphidinium_gibbosum.g68919.t1:0.8502271682)51:0.0715148493,(AlveoDino-Dinophyceae-Noctiluca_scintillans_MMETSP0253_Transcript_18168_m.33106:0.6773960812,((((AlveoDino-Dinophyceae-Noctiluca_scintillans_MMETSP0253_Transcript_26968_m.48166:0.4494671616,(AlveoDino-Dinophyceae-Amphidinium_gibbosum.g33455.t1:0.1215232351,AlveoDino-Dinophyceae-Amphidinium_gibbosum.g76453.t1:0.1023070522)100:0.5576142369)87:0.0677380341,AlveoDino-Dinophyceae-Amphidinium_gibbosum.g74266.t1:0.2340536773)87:0.0615614673,AlveoDino-Dinophyceae-Noctiluca_scintillans_MMETSP0253_Transcript_5435_m.10666:0.2223080106)96:0.0689854387,AlveoDino-Dinophyceae-Noctiluca_scintillans_MMETSP0253_Transcript_39595_m.71419:0.8588333803)98:0.1049985228)96:0.1337018008)56:0.0722378939,(AlveoDino-Dinophyceae-Karenia_brevis_SP1_Gene.3012__MMETSP0574_Transcript_3718__g.3012__m.3012:0.9324105831,((AlveoDino-Dinophyceae-Prorocentrum_minimum_Gene.65041__MMETSP0056_Transcript_35034__g.65041__m.65041:0.0000026367,AlveoDino-Dinophyceae-Prorocentrum_minimum_MMETSP0057_Transcript_122071_m.226675:0.0946127686)100:0.6155901381,(AlveoDino-Dinophyceae-Prorocentrum_minimum_Gene.13315__MMETSP0056_Transcript_7373__g.13315__m.13315:0.3397125813,AlveoDino-Dinophyceae-Prorocentrum_minimum_MMETSP0057_Transcript_25781_m.46616:0.2464495715)100:0.4307947698)95:0.1378301073)71:0.1259312502)55:0.0699848754,(((((AlveoDino-Dinophyceae-Gambierdiscus_australes_MMETSP0766_Transcript_220_m.307:0.2717522509,AlveoDino-Dinophyceae-Gambierdiscus_australes_MMETSP0766_Transcript_22271_m.33858:0.2958180536)100:0.3511192355,(AlveoDino-Dinophyceae-Gymnodinium_catenatum_GC744_Gene.89582__MMETSP0784_Transcript_46356__g.89582__m.89582:0.6320258735,((AlveoDino-Dinophyceae-Durusdinium_trenchii_sh.g29881.t1:0.0313332598,(AlveoDino-Dinophyceae-Cladocopium_goreaui_evm.model.scf7180000353448.11:0.0218314073,AlveoDino-Dinophyceae-Cladocopium_C92_CC92.gene201.mRNA1:0.0399451992)100:0.1494994912)100:0.1060015521,((AlveoDino-Dinophyceae-Symbiodinium_tridacnidorum_CCMP2592_Stri_CCMP2592.gene22332.mRNA1:0.0432484001,AlveoDino-Dinophyceae-Symbiodinium_natans_CCMP2548_Snat_CCMP2548.gene18176.mRNA1:0.0261914124)93:0.0035517576,AlveoDino-Dinophyceae-Symbiodinium_pilosum_CCMP2461_Spil_CCMP2461.gene5382.mRNA1:0.0209861330)94:0.1242174956)100:0.5917569437)90:0.0349233712)91:0.0947694906,AlveoDino-Dinophyceae-Prorocentrum_minimum_MMETSP0057_Transcript_75209_m.138871:0.5585889639)74:0.0494797219,(AlveoDino-Dinophyceae-Karenia_brevis_SP1_Gene.26124__MMETSP0574_Transcript_21959__g.26124__m.26124:0.0644861925,AlveoDino-Dinophyceae-Karenia_brevis_SP1_Gene.28726__MMETSP0574_Transcript_23816__g.28726__m.28726:0.2246037732)100:0.4487103554)73:0.0574783221,((AlveoDino-Dinophyceae-Gymnodinium_catenatum_GC744_Gene.66920__MMETSP0784_Transcript_34933__g.66920__m.66920:0.3497108985,AlveoDino-Dinophyceae-Gymnodinium_catenatum_GC744_Gene.101702__MMETSP0784_Transcript_52547__g.101702__m.101702:0.3759400341)100:0.6161695080,AlveoDino-Dinophyceae-Karenia_brevis_SP1_Gene.18958__MMETSP0574_Transcript_16043__g.18958__m.18958:0.3690354632)71:0.0961443546)63:0.0722073445)49:0.0315133661,(((((AlveoDino-Dinophyceae-Durusdinium_trenchii_CCMP2556.gene24944.mRNA1:0.0047201248,AlveoDino-Dinophyceae-Durusdinium_trenchii_CCMP2556.gene24964.mRNA1:0.0000024209)57:0.0140481349,AlveoDino-Dinophyceae-Durusdinium_trenchii_sh.g33385.t1:0.1137593883)97:0.0481349066,AlveoDino-Dinophyceae-Cladocopium_goreaui_evm.model.scf7180000355581.1:0.1821833591)57:0.0712005828,((AlveoDino-Dinophyceae-Symbiodinium_microadriaticum_CCMP2467_Smic.gene1614.mRNA1:0.1402411311,AlveoDino-Dinophyceae-Symbiodinium_microadriaticum_CassKB8_Smic_CassKB8.gene6090.mRNA1:0.3697750499)94:0.0221361370,((AlveoDino-Dinophyceae-Symbiodinium_microadriaticum_04_503SCI_Smic_04-503SCI.03.gene6534.mRNA1:0.0000023164,AlveoDino-Dinophyceae-Symbiodinium_tridacnidorum_CCMP2592_Stri_CCMP2592.gene15376.mRNA1:0.0000029229)100:0.1293753532,AlveoDino-Dinophyceae-Symbiodinium_tridacnidorum_Sh18_Stri.gene8577.mRNA1:0.0000025290)98:0.0063799613)99:0.0377096898)100:0.3377689417,AlveoDino-Dinophyceae-Polarella_glacialis_CCMP2088_evm.model.CCMP2088_scf7180000698587.8:0.5999857550)100:0.2737806093)60:0.0322962960,(((((AlveoDino-Dinophyceae-Alexandrium_tamarense_CCMP1771_Gene.210686__MMETSP0382_Transcript_101992__g.210686__m.210686:0.6578198960,((AlveoDino-Dinophyceae-Alexandrium_tamarense_CCMP1771_Gene.123620__MMETSP0382_Transcript_59708__g.123620__m.123620:0.7550403430,(AlveoDino-Dinophyceae-Alexandrium_tamarense_CCMP1771_Gene.103654__MMETSP0384_Transcript_63386__g.103654__m.103654:0.0956902478,(AlveoDino-Dinophyceae-Alexandrium_tamarense_CCMP1771_Gene.103661__MMETSP0384_Transcript_63387__g.103661__m.103661:0.2341977399,AlveoDino-Dinophyceae-Alexandrium_tamarense_CCMP1771_Gene.103665__MMETSP0384_Transcript_63388__g.103665__m.103665:0.0678715191)100:0.0656193386)100:0.1709009607)78:0.0512312305,(AlveoDino-Dinophyceae-Gambierdiscus_australes_MMETSP0766_Transcript_24055_m.36363:0.6705978754,((AlveoDino-Dinophyceae-Gambierdiscus_australes_MMETSP0766_Transcript_27613_m.41829:0.3523491905,AlveoDino-Dinophyceae-Gambierdiscus_australes_MMETSP0766_Transcript_73494_m.110698:0.3107150647)100:0.1285982769,AlveoDino-Dinophyceae-Gambierdiscus_australes_MMETSP0766_Transcript_27614_m.41830:0.1781485076)100:0.0566430388)99:0.0620858132)93:0.0723809296)84:0.0280521724,AlveoDino-Dinophyceae-Gambierdiscus_australes_MMETSP0766_Transcript_81606_m.123188:0.2738505584)100:0.1668744039,(AlveoDino-Dinophyceae-Heterocapsa_rotundata_MMETSP0503_Transcript_62117_m.128733:0.0000024518,AlveoDino-Dinophyceae-Heterocapsa_rotundata_MMETSP0503_Transcript_62118_m.128737:0.3065742799)70:0.6234444880)30:0.0694433547,((AlveoDino-Dinophyceae-Alexandrium_tamarense_CCMP1771_Gene.132339__MMETSP0382_Transcript_63859__g.132339__m.132339:0.3286555420,AlveoDino-Dinophyceae-Heterocapsa_rotundata_MMETSP0503_Transcript_11250_m.23782:0.4676063061)89:0.0616644819,AlveoDino-Dinophyceae-Prorocentrum_minimum_MMETSP0055_Transcript_73510_m.129407:0.4634681891)39:0.0569673918)22:0.0475590745,((AlveoDino-Dinophyceae-Heterocapsa_rotundata_MMETSP0503_Transcript_6925_m.14561:0.2442925976,AlveoDino-Dinophyceae-Heterocapsa_rotundata_MMETSP0503_Transcript_6926_m.14567:0.1244174945)100:0.5538015334,(((AlveoDino-Dinophyceae-Amphidinium_gibbosum.g6984.t1:0.8081553622,AlveoDino-Dinophyceae-Amphidinium_gibbosum.g80723.t1:0.9265834739)78:0.1452324304,((((AlveoDino-Dinophyceae-Durusdinium_trenchii_CCMP2556.gene2294.mRNA1:0.0000025022,(AlveoDino-Dinophyceae-Durusdinium_trenchii_CCMP2556.gene2375.mRNA1:0.0000021832,AlveoDino-Dinophyceae-Durusdinium_trenchii_sh.g30656.t1:0.2687265365)100:0.0028555903)100:0.0713296876,(((AlveoDino-Dinophyceae-Cladocopium_C15_evm.model.scaffold_1219.1:0.1127000932,AlveoDino-Dinophyceae-Cladocopium_goreaui_evm.model.scf7180000357165.2:0.0116431125)100:0.0642575206,AlveoDino-Dinophyceae-Breviolum_minutum_Bmin.gene5682.mRNA1:0.0382603226)53:0.0103598493,AlveoDino-Dinophyceae-Fugacium_kawagutii_Fkaw.gene4329.mRNA1:0.1128650937)100:0.0474252276)100:0.1246021183,((((((AlveoDino-Dinophyceae-Symbiodinium_microadriaticum_CCMP2467_Smic.gene6042.mRNA1:0.0000023164,AlveoDino-Dinophyceae-Symbiodinium_microadriaticum_CassKB8_Smic_CassKB8.gene950.mRNA1:0.0000010533)82:0.0000023028,AlveoDino-Dinophyceae-Symbiodinium_natans_CCMP2548_Snat_CCMP2548.gene22922.mRNA1:0.2015850991)75:0.0221946568,(AlveoDino-Dinophyceae-Symbiodinium_microadriaticum_04_503SCI_Smic_04-503SCI.03.gene14232.mRNA1:0.0000010533,AlveoDino-Dinophyceae-Symbiodinium_necroappetens_CCMP2469_Snec_CCMP2469.gene3469.mRNA1:0.0000010533)76:0.0000025366)75:0.0087238722,AlveoDino-Dinophyceae-Symbiodinium_linucheae_CCMP2456_Slin_CCMP2456.gene10914.mRNA1:0.0075434622)69:0.0025901906,AlveoDino-Dinophyceae-Symbiodinium_tridacnidorum_CCMP2592_Stri_CCMP2592.gene37680.mRNA1:0.0000022269)67:0.0083130596,AlveoDino-Dinophyceae-Symbiodinium_pilosum_CCMP2461_Spil_CCMP2461.gene13605.mRNA1:0.1979007267)100:0.1646125970)100:0.2564899278,(((((AlveoDino-Dinophyceae-Symbiodinium_microadriaticum_CCMP2467_Smic.gene4422.mRNA1:0.0000000000,AlveoDino-Dinophyceae-Symbiodinium_microadriaticum_CassKB8_Smic_CassKB8.gene22102.mRNA1:0.0000000000):0.0000023164,AlveoDino-Dinophyceae-Symbiodinium_microadriaticum_04_503SCI_Smic_04-503SCI.03.gene22973.mRNA1:0.0000023164)69:0.0000024288,AlveoDino-Dinophyceae-Symbiodinium_necroappetens_CCMP2469_Snec_CCMP2469.gene6943.mRNA1:0.0470192723)81:0.0003572769,AlveoDino-Dinophyceae-Symbiodinium_tridacnidorum_CCMP2592_Stri_CCMP2592.gene37821.mRNA1:0.0173186122)92:0.0187356677,AlveoDino-Dinophyceae-Symbiodinium_natans_CCMP2548_Snat_CCMP2548.gene3078.mRNA1:0.0648110918)100:0.5363020454)100:0.3964668026)66:0.1035724968,((((AlveoDino-Dinophyceae-Cladocopium_goreaui_evm.model.scf7180000357405.23:0.0550917129,(AlveoDino-Dinophyceae-Fugacium_kawagutii_Fkaw.gene5188.mRNA1:0.0400519905,AlveoDino-Dinophyceae-Breviolum_minutum_Bmin.gene12216.mRNA1:0.0713197312)98:0.0159960542)100:0.0919139756,((((AlveoDino-Dinophyceae-Symbiodinium_microadriaticum_04_503SCI_Smic_04-503SCI.03.gene34084.mRNA1:0.0000022103,AlveoDino-Dinophyceae-Symbiodinium_microadriaticum_CassKB8_Smic_CassKB8.gene27617.mRNA1:0.0000021550)100:0.0042800220,AlveoDino-Dinophyceae-Symbiodinium_necroappetens_CCMP2469_Snec_CCMP2469.gene32894.mRNA1:0.1043520184)100:0.0131924456,(AlveoDino-Dinophyceae-Symbiodinium_linucheae_CCMP2456_Slin_CCMP2456.gene7051.mRNA1:0.0081702232,AlveoDino-Dinophyceae-Symbiodinium_tridacnidorum_Sh18_Stri.gene9508.mRNA1:0.0107501368)100:0.0039465752)100:0.0474900826,(AlveoDino-Dinophyceae-Symbiodinium_natans_CCMP2548_Snat_CCMP2548.gene25202.mRNA1:0.0230386343,AlveoDino-Dinophyceae-Symbiodinium_pilosum_CCMP2461_Spil_CCMP2461.gene20131.mRNA1:0.0288176911)99:0.0169591281)100:0.1087554887)100:0.2021683477,(AlveoDino-Dinophyceae-Polarella_glacialis_CCMP1383_evm.model.CCMP1383_scf7180000559377.1:0.0000024288,AlveoDino-Dinophyceae-Polarella_glacialis_CCMP2088_evm.model.CCMP2088_scf7180000666816.1:0.0000021853)100:0.3803651083)100:0.2744108187,AlveoDino-Dinophyceae-Polarella_glacialis_CCMP1383_evm.model.CCMP1383_scf7180000584959.2:1.1767911984)69:0.1263533645)61:0.0278807955)30:0.0351156901)72:0.0710195288)63:0.0585260411,(AlveoDino-Dinophyceae-Gymnodinium_catenatum_GC744_Gene.227227__MMETSP0784_Transcript_115569__g.227227__m.227227:0.9066860984,(AlveoDino-Dinophyceae-Gymnodinium_catenatum_GC744_Gene.178858__MMETSP0784_Transcript_91071__g.178858__m.178858:1.0158801667,(AlveoDino-Dinophyceae-Heterocapsa_rotundata_MMETSP0503_Transcript_16400_m.35297:0.7478057528,AlveoDino-Dinophyceae-Heterocapsa_rotundata_MMETSP0503_Transcript_47849_m.100319:0.7054655670)100:0.4091647322)90:0.1860338061)83:0.1489521157)71:0.0966745550,(AlveoDino-Dinophyceae-Karenia_brevis_SP1_MMETSP0573_Transcript_48493_m.58543:0.7594412767,AlveoDino-Dinophyceae-Polarella_glacialis_CCMP1383_evm.model.CCMP1383_scf7180000594550.1:0.9697459118)74:0.1033469200)100:0.1776923617,((AlveoDino-Dinophyceae-Gymnodinium_catenatum_GC744_Gene.37368__MMETSP0784_Transcript_19674__g.37368__m.37368:0.4022523551,AlveoDino-Dinophyceae-Gymnodinium_catenatum_GC744_Gene.186591__MMETSP0784_Transcript_95033__g.186591__m.186591:0.3739414730)100:0.2565108764,AlveoDino-Dinophyceae-Gymnodinium_catenatum_GC744_Gene.50718__MMETSP0784_Transcript_26107__g.50718__m.50718:0.7268186652)99:0.2465239920)98:0.1112163772,(((AlveoDino-Dinophyceae-Oxyrrhis_marina_Gene.14469__MMETSP0469_Transcript_10360__g.14469__m.14469:0.4581931536,AlveoDino-Dinophyceae-Oxyrrhis_marina_Gene.117682__MMETSP0469_Transcript_78374__g.117682__m.117682:0.6999908332)99:0.2262103970,AlveoDino-Dinophyceae-Oxyrrhis_marina_Gene.79284__MMETSP0469_Transcript_53071__g.79284__m.79284:0.6247437851)100:0.3799233105,(AlveoDino-Dinophyceae-Amoebophrya_ceratii.g1131.t1:0.8983214837,AlveoDino-Dinophyceae-Amoebophrya_ceratii.g3643.t1:0.8318809003)99:0.2857328925)65:0.0516489305)99:0.3648562003,(Cryptophyta---Guillardia_theta_CCMP2712_XP_005827182.1:1.0879548625,Cryptophyta---Guillardia_theta_CCMP2712_XP_005830239.1:0.6450596980)100:1.7390685980)100:0.3312320118);
```
