## Supplementary material for "Improved *Cladocopium goreaui* genome assembly reveals features of a facultative coral symbiont and the complex evolutionary history of dinoflagellate genes": OG0001796.treEdited.tre

```
(Alveolata-Chromerida-Vitrella_brassicaformis_Vbra_20237:0.5589802442,((((Alveolata-Chromerida-Vitrella_brassicaformis_Vbra_7544:2.1721477574,AlveoDino-Dinophyceae-Oxyrrhis_marina_Gene.194536__MMETSP0469_Transcript_129955__g.194536__m.194536:0.1428583633)80:0.2809857862,(AlveoDino-Dinophyceae-Alexandrium_tamarense_CCMP1771_Gene.16445__MMETSP0384_Transcript_10116__g.16445__m.16445:1.5839846744,AlveoDino-Dinophyceae-Oxyrrhis_marina_Gene.39843__MMETSP0469_Transcript_26922__g.39843__m.39843:0.3638729574)74:0.2225854162)74:0.1263883520,(AlveoDino-Dinophyceae-Oxyrrhis_marina_Gene.63478__MMETSP0469_Transcript_43205__g.63478__m.63478:1.6878452868,(AlveoDino-Dinophyceae-Oxyrrhis_marina_Gene.70282__MMETSP0469_Transcript_47461__g.70282__m.70282:1.2440079456,(AlveoDino-Dinophyceae-Prorocentrum_minimum_Gene.17891__MMETSP0056_Transcript_9753__g.17891__m.17891:0.0000028059,AlveoDino-Dinophyceae-Prorocentrum_minimum_MMETSP0057_Transcript_6941_m.12867:0.0000023356)99:0.4483894211)58:0.2963044412)23:0.2263525022)11:0.2195707088,((((((((((((AlveoDino-Dinophyceae-Dinophysis_acuminata_DAEP01_MMETSP0797_Transcript_26054_m.51899:0.0803466754,(((((AlveoDino-Dinophyceae-Alexandrium_tamarense_CCMP1771_Gene.233863__MMETSP0384_Transcript_143570__g.233863__m.233863:0.0070904868,AlveoDino-Dinophyceae-Gambierdiscus_australes_MMETSP0766_Transcript_45237_m.67717:0.1013329808)97:0.1199346715,AlveoDino-Dinophyceae-Gymnodinium_catenatum_GC744_Gene.122543__MMETSP0784_Transcript_63476__g.122543__m.122543:0.1544343715)92:0.0258737543,(AlveoDino-Dinophyceae-Heterocapsa_rotundata_MMETSP0503_Transcript_21945_m.46713:0.1755035232,AlveoDino-Dinophyceae-Prorocentrum_minimum_MMETSP0057_Transcript_11800_m.21569:0.1233223865)90:0.0232598379)90:0.0987205216,(AlveoDino-Dinophyceae-Karenia_brevis_SP1_MMETSP0573_Transcript_26455_m.31626:0.1490030790,AlveoDino-Dinophyceae-Amphidinium_gibbosum.g65895.t1:0.0765792644)97:0.0574804974)81:0.0790735987,((((((((((AlveoDino-Dinophyceae-Gymnodinium_catenatum_GC744_Gene.97186__MMETSP0784_Transcript_49943__g.97186__m.97186:0.1890066206,AlveoDino-Dinophyceae-Karenia_brevis_SP1_Gene.17371__MMETSP0574_Transcript_14892__g.17371__m.17371:0.1843741216)100:0.7345156665,AlveoDino-Dinophyceae-Oxyrrhis_marina_Gene.134638__MMETSP0469_Transcript_89609__g.134638__m.134638:1.0007934798)90:0.2135725196,AlveoDino-Dinophyceae-Oxyrrhis_marina_Gene.110203__MMETSP0469_Transcript_73145__g.110203__m.110203:0.3431618862)60:0.0511928509,AlveoDino-Dinophyceae-Oxyrrhis_marina_Gene.8374__MMETSP0470_Transcript_6231__g.8374__m.8374:0.2352825454)60:0.0513172537,((AlveoDino-Dinophyceae-Oxyrrhis_marina_Gene.57923__MMETSP0469_Transcript_39518__g.57923__m.57923:0.1972764642,(AlveoDino-Dinophyceae-Oxyrrhis_marina_Gene.67647__MMETSP0469_Transcript_45810__g.67647__m.67647:0.0488715359,AlveoDino-Dinophyceae-Oxyrrhis_marina_Gene.72111__MMETSP0469_Transcript_48671__g.72111__m.72111:0.5606025239)100:0.5408602363)92:0.1989557836,AlveoDino-Dinophyceae-Oxyrrhis_marina_Gene.85468__MMETSP0470_Transcript_61220__g.85468__m.85468:0.2067500770)92:0.2623678330)96:0.1505568367,AlveoDino-Dinophyceae-Noctiluca_scintillans_MMETSP0253_Transcript_3144_m.6265:0.1446190602)96:0.1560213598,(((AlveoDino-Dinophyceae-Durusdinium_trenchii_sh.g24489.t1:0.0000021479,AlveoDino-Dinophyceae-Durusdinium_trenchii_sh.g24489.t2:0.0000025704)100:0.3785336767,(AlveoDino-Dinophyceae-Cladocopium_goreaui_evm.model.scf7180000346667.96:0.0933045686,AlveoDino-Dinophyceae-Fugacium_kawagutii_Fkaw.gene3672.mRNA1:0.1117769069)100:0.1485512058)98:0.1352260071,AlveoDino-Dinophyceae-Symbiodinium_pilosum_CCMP2461_Spil_CCMP2461.gene14985.mRNA1:0.0589610295)72:0.0000026805)81:0.0372403753,(AlveoDino-Dinophyceae-Noctiluca_scintillans_MMETSP0253_Transcript_64056_m.115433:0.2024556543,(((AlveoDino-Dinophyceae-Symbiodinium_microadriaticum_CCMP2467_Smic.gene14796.mRNA1:0.0000000000,AlveoDino-Dinophyceae-Symbiodinium_microadriaticum_CassKB8_Smic_CassKB8.gene3545.mRNA1:0.0000000000):0.0000000000,AlveoDino-Dinophyceae-Symbiodinium_tridacnidorum_CCMP2592_Stri_CCMP2592.gene35025.mRNA1:0.0000000000):0.0000010000,AlveoDino-Dinophyceae-Symbiodinium_microadriaticum_04_503SCI_Smic_04-503SCI.03.gene21306.mRNA1:0.0000025105)85:0.0000022104)58:0.0413793242)95:0.1713252315,AlveoDino-Dinophyceae-Peridinium_aciculiferum_MMETSP0370_Transcript_82801_m.147314:0.1149642298)90:0.0207748901,(AlveoDino-Dinophyceae-Noctiluca_scintillans_MMETSP0253_Transcript_7769_m.14556:0.1136560819,AlveoDino-Dinophyceae-Durusdinium_trenchii_CCMP2556.gene10986.mRNA1:0.8813933686)91:0.1253675153)92:0.0494978257)80:0.0972242073)65:0.0520883330,(AlveoDino-Dinophyceae-Alexandrium_tamarense_CCMP1771_Gene.40960__MMETSP0382_Transcript_20734__g.40960__m.40960:0.1218161613,AlveoDino-Dinophyceae-Gambierdiscus_australes_MMETSP0766_Transcript_92794_m.140214:0.0676986540)99:0.0897982081)86:0.1041025754,AlveoDino-Dinophyceae-Noctiluca_scintillans_MMETSP0253_Transcript_45996_m.83091:0.3995059455)58:0.0079938744,AlveoDino-Dinophyceae-Noctiluca_scintillans_MMETSP0253_Transcript_1757_m.3263:0.2359176968)67:0.0919761794,((((((((AlveoDino-Dinophyceae-Alexandrium_tamarense_CCMP1771_Gene.161865__MMETSP0382_Transcript_77880__g.161865__m.161865:0.0234902103,AlveoDino-Dinophyceae-Gambierdiscus_australes_MMETSP0766_Transcript_98230_m.148093:0.2938283008)59:0.0956340855,AlveoDino-Dinophyceae-Alexandrium_tamarense_CCMP1771_Gene.112056__MMETSP0384_Transcript_68616__g.112056__m.112056:0.1542529132)86:0.0972922805,(AlveoDino-Dinophyceae-Prorocentrum_minimum_MMETSP0057_Transcript_116061_m.215455:0.6666758117,((AlveoDino-Dinophyceae-Durusdinium_trenchii_CCMP2556.gene31265.mRNA1:0.0000026614,AlveoDino-Dinophyceae-Durusdinium_trenchii_sh.g12393.t1:0.0000021081)99:0.0640026841,((AlveoDino-Dinophyceae-Symbiodinium_microadriaticum_CCMP2467_Smic.gene20197.mRNA1:0.0000027522,AlveoDino-Dinophyceae-Symbiodinium_linucheae_CCMP2456_Slin_CCMP2456.gene3632.mRNA1:0.0000020517)90:0.0271586783,((AlveoDino-Dinophyceae-Symbiodinium_tridacnidorum_Sh18_Stri.gene4023.mRNA1:0.0000010000,AlveoDino-Dinophyceae-Symbiodinium_tridacnidorum_CCMP2592_Stri_CCMP2592.gene35103.mRNA1:0.0000010000)86:0.0000023625,AlveoDino-Dinophyceae-Symbiodinium_pilosum_CCMP2461_Spil_CCMP2461.gene8947.mRNA1:0.1366796018)87:0.0228785020)30:0.0776746025)99:0.2009826219)12:0.0000025650)19:0.0331584682,AlveoDino-Dinophyceae-Prorocentrum_minimum_MMETSP0055_Transcript_77535_m.136059:0.3331297355)12:0.0000028430,AlveoDino-Dinophyceae-Peridinium_aciculiferum_MMETSP0370_Transcript_12571_m.21348:0.1845339846)61:0.0952437995,AlveoDino-Dinophyceae-Gymnodinium_catenatum_GC744_Gene.190158__MMETSP0784_Transcript_96810__g.190158__m.190158:0.4526793984)22:0.0048174973,AlveoDino-Dinophyceae-Heterocapsa_rotundata_MMETSP0503_Transcript_64901_m.134588:0.1539412267)70:0.0485671448,AlveoDino-Dinophyceae-Gymnodinium_catenatum_GC744_Gene.167767__MMETSP0784_Transcript_86388__g.167767__m.167767:0.3868199338)55:0.0490239497)82:0.0595934946,AlveoDino-Dinophyceae-Amphidinium_gibbosum.g79311.t1:0.4237577751)88:0.1563817368,(AlveoDino-Dinophyceae-Cladocopium_C92_CC92.gene3722.mRNA1:0.2621373751,Cryptophyta---Guillardia_theta_CCMP2712_XP_005829676.1:2.0446613435)54:0.2664808725)54:0.2436672172,AlveoDino-Dinophyceae-Symbiodinium_linucheae_CCMP2456_Slin_CCMP2456.gene14551.mRNA1:0.8478426684)29:0.1073634900,(((AlveoDino-Dinophyceae-Gymnodinium_catenatum_GC744_Gene.61551__MMETSP0784_Transcript_32143__g.61551__m.61551:0.4650030665,AlveoDino-Dinophyceae-Amoebophrya_ceratii.g13730.t1:1.4249890969)95:0.1606570972,((AlveoDino-Dinophyceae-Durusdinium_trenchii_CCMP2556.gene2329.mRNA1:0.0000027329,AlveoDino-Dinophyceae-Durusdinium_trenchii_sh.g16020.t1:0.0000026057)74:0.0000022819,(((AlveoDino-Dinophyceae-Cladocopium_C15_evm.model.scaffold_572.2:0.0000000000,AlveoDino-Dinophyceae-Cladocopium_C92_CC92.gene13823.mRNA1:0.0000000000):0.0000023227,AlveoDino-Dinophyceae-Cladocopium_goreaui_evm.model.scf7180000356767.1:0.0000020964)83:0.0000024747,AlveoDino-Dinophyceae-Breviolum_minutum_Bmin.gene16351.mRNA1:0.0244711006)100:0.1325261393)98:0.4975569048)37:0.0994290150,(((AlveoDino-Dinophyceae-Oxyrrhis_marina_Gene.30733__MMETSP0468_Transcript_21602__g.30733__m.30733:0.6899426416,(AlveoDino-Dinophyceae-Oxyrrhis_marina_Gene.38448__MMETSP0468_Transcript_26875__g.38448__m.38448:1.0670571110,AlveoDino-Dinophyceae-Amoebophrya_ceratii.g9989.t1:1.0806979411)99:1.1420951570)97:0.3817318378,(AlveoDino-Dinophyceae-Cladocopium_C92_CC92.gene5483.mRNA1:0.8137488837,AlveoDino-Dinophyceae-Symbiodinium_linucheae_CCMP2456_Slin_CCMP2456.gene4818.mRNA1:0.1823103436)43:0.2805271580)34:0.1699827727,((((AlveoDino-Dinophyceae-Prorocentrum_minimum_MMETSP0057_Transcript_90934_m.168635:0.4371258930,AlveoDino-Dinophyceae-Fugacium_kawagutii_Fkaw.gene14249.mRNA1:0.0786666076)55:0.0006960406,(AlveoDino-Dinophyceae-Cladocopium_goreaui_evm.model.scf7180000353222.1:0.1067591289,AlveoDino-Dinophyceae-Breviolum_minutum_Bmin.gene6259.mRNA1:0.0000027156)65:0.0000029018)63:0.0993059931,(AlveoDino-Dinophyceae-Durusdinium_trenchii_CCMP2556.gene30695.mRNA1:0.0000020829,AlveoDino-Dinophyceae-Durusdinium_trenchii_sh.g4973.t1:0.0000010000)97:0.1077481914)78:0.1708732421,(AlveoDino-Dinophyceae-Symbiodinium_microadriaticum_CassKB8_Smic_CassKB8.gene6260.mRNA1:0.0000021860,AlveoDino-Dinophyceae-Symbiodinium_natans_CCMP2548_Snat_CCMP2548.gene10103.mRNA1:0.1504902911)99:0.0929361951)92:0.3868698929)38:0.0779525864)16:0.0391445804)14:0.0423520612,(((((AlveoDino-Dinophyceae-Dinophysis_acuminata_DAEP01_MMETSP0797_Transcript_50088_m.99448:0.4407684468,((AlveoDino-Dinophyceae-Symbiodinium_linucheae_CCMP2456_Slin_CCMP2456.gene26244.mRNA1:0.0378325192,AlveoDino-Dinophyceae-Symbiodinium_natans_CCMP2548_Snat_CCMP2548.gene16066.mRNA1:0.2504242281)74:0.0259914643,AlveoDino-Dinophyceae-Symbiodinium_tridacnidorum_CCMP2592_Stri_CCMP2592.gene8807.mRNA1:0.0000024553)100:0.5167928331)91:0.0585858603,((((((((AlveoDino-Dinophyceae-Gambierdiscus_australes_MMETSP0766_Transcript_36907_m.55765:1.4485428270,(AlveoDino-Dinophyceae-Karenia_brevis_SP1_MMETSP0573_Transcript_51780_m.61974:0.0000025184,AlveoDino-Dinophyceae-Peridinium_aciculiferum_MMETSP0370_Transcript_81112_m.144397:3.4215867222)95:0.4665765472)96:1.7305450740,AlveoDino-Dinophyceae-Gymnodinium_catenatum_GC744_Gene.177366__MMETSP0784_Transcript_90391__g.177366__m.177366:0.1421575977)58:0.0000029731,AlveoDino-Dinophyceae-Gymnodinium_catenatum_GC744_Gene.206977__MMETSP0784_Transcript_106045__g.206977__m.206977:0.1660097123)82:0.0678999711,AlveoDino-Dinophyceae-Gymnodinium_catenatum_GC744_Gene.77864__MMETSP0784_Transcript_40888__g.77864__m.77864:0.1875793426)83:0.1143871224,AlveoDino-Dinophyceae-Gymnodinium_catenatum_GC744_Gene.27895__MMETSP0784_Transcript_14666__g.27895__m.27895:0.3150076405)81:0.0093909609,AlveoDino-Dinophyceae-Gymnodinium_catenatum_GC744_Gene.152693__MMETSP0784_Transcript_79182__g.152693__m.152693:0.4886490835)89:0.3426504529,AlveoDino-Dinophyceae-Karenia_brevis_SP1_MMETSP0573_Transcript_71148_m.84363:0.5959415829)59:0.1703806769,((((AlveoDino-Dinophyceae-Gymnodinium_catenatum_GC744_Gene.106778__MMETSP0784_Transcript_55186__g.106778__m.106778:0.0247045904,AlveoDino-Dinophyceae-Gymnodinium_catenatum_GC744_Gene.138044__MMETSP0784_Transcript_71719__g.138044__m.138044:0.0942633947)100:0.1741891017,AlveoDino-Dinophyceae-Gymnodinium_catenatum_GC744_Gene.138042__MMETSP0784_Transcript_71718__g.138042__m.138042:0.4038507821)95:0.2702493642,(AlveoDino-Dinophyceae-Cladocopium_goreaui_evm.model.scf7180000346817.24:0.0000020232,AlveoDino-Dinophyceae-Cladocopium_C92_CC92.gene13825.mRNA1:0.0339734571)100:0.7124127152)91:0.0552438407,(AlveoDino-Dinophyceae-Gymnodinium_catenatum_GC744_Gene.188567__MMETSP0784_Transcript_95858__g.188567__m.188567:0.1672180845,AlveoDino-Dinophyceae-Gymnodinium_catenatum_GC744_Gene.188571__MMETSP0784_Transcript_95859__g.188571__m.188571:0.0000027444)100:0.2908392651)84:0.0618802616)50:0.0321750710)49:0.0756799794,((((((((AlveoDino-Dinophyceae-Alexandrium_tamarense_CCMP1771_Gene.41458__MMETSP0384_Transcript_26015__g.41458__m.41458:0.1745161592,(AlveoDino-Dinophyceae-Gymnodinium_catenatum_GC744_Gene.40557__MMETSP0784_Transcript_20904__g.40557__m.40557:0.1278009830,((AlveoDino-Dinophyceae-Heterocapsa_rotundata_MMETSP0503_Transcript_43729_m.92067:0.2267985683,AlveoDino-Dinophyceae-Peridinium_aciculiferum_MMETSP0370_Transcript_105757_m.187980:0.0691595394)96:0.1289455135,(AlveoDino-Dinophyceae-Prorocentrum_minimum_Gene.33733__MMETSP0056_Transcript_18235__g.33733__m.33733:0.0000029717,AlveoDino-Dinophyceae-Prorocentrum_minimum_MMETSP0057_Transcript_44893_m.82435:0.0000024880)100:0.1556640056)96:0.0693583536)93:0.1821663231)89:0.0666772658,(AlveoDino-Dinophyceae-Cladocopium_C15_evm.model.scaffold_3510.1:0.3957767309,(AlveoDino-Dinophyceae-Polarella_glacialis_CCMP1383_evm.model.CCMP1383_scf7180000544252.4:0.0000028248,AlveoDino-Dinophyceae-Polarella_glacialis_CCMP2088_evm.model.CCMP2088_scf7180000711890.3:0.0000024815)100:0.1645524348)76:0.0093299598)82:0.1791159581,AlveoDino-Dinophyceae-Durusdinium_trenchii_CCMP2556.gene31898.mRNA1:7.6922127458)22:0.0000023987,AlveoDino-Dinophyceae-Symbiodinium_natans_CCMP2548_Snat_CCMP2548.gene6083.mRNA1:0.0000027696)27:0.0762156012,(AlveoDino-Dinophyceae-Symbiodinium_microadriaticum_CCMP2467_Smic.gene9355.mRNA1:0.0000025589,AlveoDino-Dinophyceae-Symbiodinium_microadriaticum_04_503SCI_Smic_04-503SCI.03.gene895.mRNA1:0.0000023542)94:0.0000023700)29:0.0228632339,AlveoDino-Dinophyceae-Symbiodinium_linucheae_CCMP2456_Slin_CCMP2456.gene40.mRNA1:0.0000024605)29:0.0231011168,AlveoDino-Dinophyceae-Symbiodinium_tridacnidorum_Sh18_Stri.gene15430.mRNA1:0.0000024446)97:0.5135505544,(AlveoDino-Dinophyceae-Karenia_brevis_SP1_MMETSP0573_Transcript_73427_m.87086:0.3329787696,AlveoDino-Dinophyceae-Amphidinium_gibbosum.g34288.t1:0.6473096964)96:0.1185717553)62:0.1059825686)26:0.0000020744,((((AlveoDino-Dinophyceae-Gymnodinium_catenatum_GC744_Gene.177187__MMETSP0784_Transcript_90317__g.177187__m.177187:0.4308412460,AlveoDino-Dinophyceae-Prorocentrum_minimum_MMETSP0057_Transcript_40181_m.73254:0.6628301153)37:0.0000021865,AlveoDino-Dinophyceae-Oxyrrhis_marina_Gene.126009__MMETSP0469_Transcript_84200__g.126009__m.126009:1.8466400130)80:0.0746820621,Alveolata-Perkinsea-Perkinsus_marinus_ATCC_50983_tr_C5KXK9_C5KXK9_PERM5:0.8117451067)57:0.1994763055,((AlveoDino-Dinophyceae-Karenia_brevis_SP1_Gene.4760__MMETSP0574_Transcript_5094__g.4760__m.4760:0.2441792746,AlveoDino-Dinophyceae-Karenia_brevis_SP1_Gene.4766__MMETSP0574_Transcript_5097__g.4766__m.4766:0.2156061398)92:0.2984129201,((AlveoDino-Dinophyceae-Oxyrrhis_marina_Gene.156005__MMETSP0469_Transcript_103456__g.156005__m.156005:0.4557454222,AlveoDino-Dinophyceae-Oxyrrhis_marina_Gene.208382__MMETSP0469_Transcript_142955__g.208382__m.208382:0.5744844756)93:0.2144382632,AlveoDino-Dinophyceae-Amoebophrya_ceratii.g13158.t1:0.9139882264)53:0.3189271528)39:0.2574154882)46:0.0936015170)42:0.0787156432,(AlveoDino-Dinophyceae-Gymnodinium_catenatum_GC744_Gene.46858__MMETSP0784_Transcript_24226__g.46858__m.46858:0.7243836243,AlveoDino-Dinophyceae-Amphidinium_gibbosum.g26957.t1:0.3533961473)93:0.4276345307)40:0.0642828546)3:0.0000026491,((((AlveoDino-Dinophyceae-Dinophysis_acuminata_DAEP01_MMETSP0797_Transcript_29340_m.58203:0.7607086094,AlveoDino-Dinophyceae-Alexandrium_tamarense_CCMP1771_Gene.122112__MMETSP0382_Transcript_58905__g.122112__m.122112:0.4468747003)42:0.0000023145,((AlveoDino-Dinophyceae-Gymnodinium_catenatum_GC744_Gene.98165__MMETSP0784_Transcript_50492__g.98165__m.98165:3.4933709433,AlveoDino-Dinophyceae-Gymnodinium_catenatum_GC744_Gene.182197__MMETSP0784_Transcript_92826__g.182197__m.182197:0.0000024176)62:0.4564077477,AlveoDino-Dinophyceae-Gymnodinium_catenatum_GC744_Gene.182200__MMETSP0784_Transcript_92827__g.182200__m.182200:0.5748035600)68:0.3011055121)69:0.3396868069,Alveolata-Perkinsea-Perkinsus_marinus_ATCC_50983_tr_C5KXL0_C5KXL0_PERM5:1.2280810390)11:0.0000021696,(((AlveoDino-Dinophyceae-Gambierdiscus_australes_MMETSP0766_Transcript_71002_m.106494:0.5426072574,((((AlveoDino-Dinophyceae-Prorocentrum_minimum_MMETSP0057_Transcript_6942_m.12869:0.0000027461,AlveoDino-Dinophyceae-Amphidinium_gibbosum.g58132.t1:2.6267046996)94:0.3930426350,AlveoDino-Dinophyceae-Amphidinium_gibbosum.g59144.t1:1.1236705378)42:0.0669607363,AlveoDino-Dinophyceae-Polarella_glacialis_CCMP1383_evm.model.CCMP1383_scf7180000589469.2:2.6151456891)86:0.0735310692,(AlveoDino-Dinophyceae-Durusdinium_trenchii_sh.g22108.t1:0.1302814712,AlveoDino-Dinophyceae-Cladocopium_C92_CC92.gene23958.mRNA1:0.2088165138)99:0.2374230164)85:0.1490758635)71:0.0391336074,AlveoDino-Dinophyceae-Prorocentrum_minimum_Gene.124291__MMETSP0056_Transcript_67470__g.124291__m.124291:0.5054387500)81:0.0884514945,(AlveoDino-Dinophyceae-Durusdinium_trenchii_CCMP2556.gene30697.mRNA1:0.0277413484,AlveoDino-Dinophyceae-Cladocopium_goreaui_evm.model.scf7180000356820.6:0.2163870426)100:0.2815571232)63:0.1251939532)23:0.3251253441)3:0.0000020128,AlveoDino-Dinophyceae-Gymnodinium_catenatum_GC744_Gene.106780__MMETSP0784_Transcript_55187__g.106780__m.106780:5.2861219215)28:0.4289725288)67:0.0367394363,AlveoDino-Dinophyceae-Oxyrrhis_marina_MMETSP0471_Transcript_57144_m.84470:1.6884270454);
```
