## Supplementary material for "Improved *Cladocopium goreaui* genome assembly reveals features of a facultative coral symbiont and the complex evolutionary history of dinoflagellate genes": OG0002782.treEdited.tre

```
(Alveolata-Chromerida-Chromera_velia_Cvel_4998:2.9255352661,((((((((((AlveoDino-Dinophyceae-Dinophysis_acuminata_DAEP01_MMETSP0797_Transcript_19605_m.38789:0.1586873507,AlveoDino-Dinophyceae-Prorocentrum_minimum_Gene.129552__MMETSP0056_Transcript_70035__g.129552__m.129552:0.1415956895)78:0.0222731226,AlveoDino-Dinophyceae-Noctiluca_scintillans_MMETSP0253_Transcript_5002_m.9402:0.1746620137)71:0.0373886874,AlveoDino-Dinophyceae-Karenia_brevis_SP1_MMETSP0573_Transcript_11818_m.14337:0.1763816681)61:0.0120062469,(AlveoDino-Dinophyceae-Alexandrium_tamarense_CCMP1771_Gene.7914__MMETSP0384_Transcript_5020__g.7914__m.7914:0.0909041385,AlveoDino-Dinophyceae-Gambierdiscus_australes_MMETSP0766_Transcript_26494_m.40131:0.1471450796)90:0.0484390785)85:0.0435285251,(AlveoDino-Dinophyceae-Peridinium_aciculiferum_MMETSP0370_Transcript_1308_m.2264:0.1824852842,(((AlveoDino-Dinophyceae-Durusdinium_trenchii_CCMP2556.gene860.mRNA1:0.0000010073,AlveoDino-Dinophyceae-Durusdinium_trenchii_sh.g8079.t1:0.0255485604)100:0.1405652727,(((AlveoDino-Dinophyceae-Cladocopium_goreaui_evm.model.scf7180000356923.87:0.0287043175,AlveoDino-Dinophyceae-Cladocopium_C92_CC92.gene22651.mRNA1:0.0222039325)100:0.0535730398,AlveoDino-Dinophyceae-Fugacium_kawagutii_Fkaw.gene26983.mRNA1:0.0678696783)100:0.0296294287,AlveoDino-Dinophyceae-Breviolum_minutum_Bmin.gene4385.mRNA1:0.1575311314)99:0.0738714186)98:0.0394320930,(((AlveoDino-Dinophyceae-Symbiodinium_microadriaticum_CCMP2467_Smic.gene2699.mRNA1:0.0000026856,AlveoDino-Dinophyceae-Symbiodinium_microadriaticum_04_503SCI_Smic_04-503SCI.03.gene8970.mRNA1:0.0083157673)100:0.0081716124,AlveoDino-Dinophyceae-Symbiodinium_microadriaticum_CassKB8_Smic_CassKB8.gene10946.mRNA1:0.0000010073)100:0.0365397096,AlveoDino-Dinophyceae-Symbiodinium_natans_CCMP2548_Snat_CCMP2548.gene28609.mRNA1:0.0748078424)100:0.0944214816)100:0.1731529225)49:0.0459813424)43:0.0265742995,AlveoDino-Dinophyceae-Gymnodinium_catenatum_GC744_Gene.140651__MMETSP0784_Transcript_73075__g.140651__m.140651:0.1500566943)100:0.4004899490,(((AlveoDino-Dinophyceae-Dinophysis_acuminata_DAEP01_MMETSP0797_Transcript_24163_m.47823:0.1092188301,((AlveoDino-Dinophyceae-Alexandrium_tamarense_CCMP1771_Gene.251519__MMETSP0382_Transcript_121328__g.251519__m.251519:0.0310197657,AlveoDino-Dinophyceae-Alexandrium_tamarense_CCMP1771_Gene.294860__MMETSP0384_Transcript_180927__g.294860__m.294860:0.1883516996)100:0.2050021469,AlveoDino-Dinophyceae-Prorocentrum_minimum_MMETSP0057_Transcript_81407_m.150773:0.5503405268)89:0.0793253432)92:0.2328109535,AlveoDino-Dinophyceae-Noctiluca_scintillans_MMETSP0253_Transcript_36417_m.65864:0.3557943057)100:0.3405475007,(AlveoDino-Dinophyceae-Karenia_brevis_SP1_MMETSP0573_Transcript_20415_m.24838:0.5287769825,AlveoDino-Dinophyceae-Prorocentrum_minimum_Gene.152149__MMETSP0056_Transcript_82230__g.152149__m.152149:0.2166174409)100:0.5077153083)100:0.6135558318)63:0.1150288374,(((((AlveoDino-Dinophyceae-Dinophysis_acuminata_DAEP01_MMETSP0797_Transcript_47271_m.94033:0.1434679187,((AlveoDino-Dinophyceae-Gambierdiscus_australes_MMETSP0766_Transcript_56228_m.85171:0.1336308209,AlveoDino-Dinophyceae-Gymnodinium_catenatum_GC744_Gene.189380__MMETSP0784_Transcript_96331__g.189380__m.189380:0.1253907168)63:0.0194653746,(AlveoDino-Dinophyceae-Peridinium_aciculiferum_MMETSP0370_Transcript_31837_m.55733:0.0962946618,((AlveoDino-Dinophyceae-Prorocentrum_minimum_Gene.99539__MMETSP0053_Transcript_55076__g.99539__m.99539:0.0382342498,AlveoDino-Dinophyceae-Prorocentrum_minimum_MMETSP0057_Transcript_479_m.937:0.0790525084)100:0.0251105560,AlveoDino-Dinophyceae-Prorocentrum_minimum_MMETSP0057_Transcript_120139_m.222844:0.0805514755)100:0.1432149023)83:0.0304403181)55:0.0121920201)70:0.0091298245,AlveoDino-Dinophyceae-Alexandrium_tamarense_CCMP1771_Gene.222444__MMETSP0384_Transcript_136262__g.222444__m.222444:0.0616362661)72:0.0458823849,(((AlveoDino-Dinophyceae-Durusdinium_trenchii_CCMP2556.gene16339.mRNA1:0.0039721166,AlveoDino-Dinophyceae-Durusdinium_trenchii_sh.g30949.t1:0.0523826090)99:0.0218380288,((AlveoDino-Dinophyceae-Cladocopium_goreaui_evm.model.scf7180000356957.14:0.0052686056,AlveoDino-Dinophyceae-Cladocopium_C92_CC92.gene14682.mRNA1:0.0397753537)99:0.0107547459,AlveoDino-Dinophyceae-Breviolum_minutum_Bmin.gene15578.mRNA1:0.0144662541)92:0.0157267728)100:0.0606074277,(((((AlveoDino-Dinophyceae-Cladocopium_C92_CC92.gene12539.mRNA1:1.2506801721,AlveoDino-Dinophyceae-Polarella_glacialis_CCMP2088_evm.model.CCMP2088_scf7180000714080.10:2.8741758576)98:2.0030703680,((AlveoDino-Dinophyceae-Symbiodinium_microadriaticum_CCMP2467_Smic.gene23619.mRNA1:0.1386130661,AlveoDino-Dinophyceae-Symbiodinium_microadriaticum_CassKB8_Smic_CassKB8.gene5774.mRNA1:0.0122166824)92:0.0198764390,AlveoDino-Dinophyceae-Symbiodinium_microadriaticum_04_503SCI_Smic_04-503SCI.03.gene8218.mRNA1:0.0000010073)90:0.0942002664)85:0.0297759471,AlveoDino-Dinophyceae-Symbiodinium_tridacnidorum_CCMP2592_Stri_CCMP2592.gene35583.mRNA1:0.0000020813)32:0.0000024189,AlveoDino-Dinophyceae-Symbiodinium_tridacnidorum_Sh18_Stri.gene23814.mRNA1:0.0000010073)93:0.0326698750,AlveoDino-Dinophyceae-Symbiodinium_pilosum_CCMP2461_Spil_CCMP2461.gene7944.mRNA1:0.0125826696)92:0.0371265069)93:0.0913956169)95:0.1672837452,AlveoDino-Dinophyceae-Heterocapsa_rotundata_MMETSP0503_Transcript_47429_m.99473:0.1236439883)77:0.0676132849,((((AlveoDino-Dinophyceae-Alexandrium_tamarense_CCMP1771_Gene.139177__MMETSP0382_Transcript_67215__g.139177__m.139177:0.1482514004,(AlveoDino-Dinophyceae-Gymnodinium_catenatum_GC744_Gene.22611__MMETSP0784_Transcript_12145__g.22611__m.22611:0.0826096193,AlveoDino-Dinophyceae-Peridinium_aciculiferum_MMETSP0370_Transcript_90047_m.160296:0.2706428625)97:0.0419387592)91:0.0176596458,((AlveoDino-Dinophyceae-Amphidinium_gibbosum.g64488.t1:0.2677243923,((AlveoDino-Dinophyceae-Durusdinium_trenchii_sh.g22924.t1:0.0687128378,((((AlveoDino-Dinophyceae-Cladocopium_C15_evm.model.scaffold_4696.4:0.0416575896,AlveoDino-Dinophyceae-Cladocopium_goreaui_evm.model.scf7180000356107.9:0.0039470577)100:0.0075988825,AlveoDino-Dinophyceae-Cladocopium_C92_CC92.gene2954.mRNA1:0.0135528618)100:0.0141953211,AlveoDino-Dinophyceae-Fugacium_kawagutii_Fkaw.gene19719.mRNA1:0.0342049777)100:0.0129975379,AlveoDino-Dinophyceae-Breviolum_minutum_Bmin.gene24840.mRNA1:0.0595682864)99:0.0379278887)100:0.0665520484,AlveoDino-Dinophyceae-Symbiodinium_tridacnidorum_CCMP2592_Stri_CCMP2592.gene7973.mRNA1:0.0815691138)100:0.1077876674)100:0.1207915223,((((AlveoDino-Dinophyceae-Durusdinium_trenchii_CCMP2556.gene7283.mRNA1:0.0000010073,AlveoDino-Dinophyceae-Durusdinium_trenchii_CCMP2556.gene7244.mRNA1:0.0053448514)100:0.0546392983,((AlveoDino-Dinophyceae-Cladocopium_C15_evm.model.scaffold_14785.2:0.0118554242,AlveoDino-Dinophyceae-Cladocopium_goreaui_evm.model.scf7180000353117.3:0.0092270684)100:0.0113810985,(AlveoDino-Dinophyceae-Cladocopium_C92_CC92.gene9485.mRNA1:0.0089473267,(AlveoDino-Dinophyceae-Fugacium_kawagutii_Fkaw.gene15832.mRNA1:0.0191796240,AlveoDino-Dinophyceae-Breviolum_minutum_Bmin.gene21124.mRNA1:0.0271133445)99:0.0178094364)95:0.0112586502)96:0.0170550868)100:0.0489359163,(((((AlveoDino-Dinophyceae-Symbiodinium_microadriaticum_CCMP2467_Smic.gene27234.mRNA1:0.0108490721,(AlveoDino-Dinophyceae-Symbiodinium_microadriaticum_04_503SCI_Smic_04-503SCI.03.gene10589.mRNA1:0.0000010073,AlveoDino-Dinophyceae-Symbiodinium_microadriaticum_CassKB8_Smic_CassKB8.gene4394.mRNA1:0.0000010073)69:0.0000010072)46:0.0000010072,AlveoDino-Dinophyceae-Symbiodinium_linucheae_CCMP2456_Slin_CCMP2456.gene17790.mRNA1:0.0057092020)99:0.0033991942,AlveoDino-Dinophyceae-Symbiodinium_necroappetens_CCMP2469_Snec_CCMP2469.gene12282.mRNA1:0.0000010073)95:0.0012261367,(AlveoDino-Dinophyceae-Symbiodinium_tridacnidorum_Sh18_Stri.gene17655.mRNA1:0.0040888516,AlveoDino-Dinophyceae-Symbiodinium_tridacnidorum_CCMP2592_Stri_CCMP2592.gene39932.mRNA1:0.0047208038)99:0.0070108822)100:0.0337625786,(AlveoDino-Dinophyceae-Symbiodinium_natans_CCMP2548_Snat_CCMP2548.gene26704.mRNA1:0.0221067381,AlveoDino-Dinophyceae-Symbiodinium_pilosum_CCMP2461_Spil_CCMP2461.gene3367.mRNA1:0.0289972403)44:0.0028249563)92:0.0308447057)99:0.0470364871,AlveoDino-Dinophyceae-Polarella_glacialis_CCMP1383_evm.model.CCMP1383_scf7180000553812.1:0.1635626686)97:0.0332300745)95:0.0470377956)100:0.3022701352,AlveoDino-Dinophyceae-Polarella_glacialis_CCMP2088_evm.model.CCMP2088_scf7180000712734.11:0.3051249049)51:0.0124045792,AlveoDino-Dinophyceae-Noctiluca_scintillans_MMETSP0253_Transcript_50529_m.91497:1.0118950934)67:0.0429254288)94:0.3808196182)87:0.0911445286,(((((AlveoDino-Dinophyceae-Alexandrium_tamarense_CCMP1771_Gene.144290__MMETSP0382_Transcript_69590__g.144290__m.144290:0.2369190883,AlveoDino-Dinophyceae-Gambierdiscus_australes_MMETSP0766_Transcript_57900_m.87747:0.2963304209)99:0.0536499608,AlveoDino-Dinophyceae-Amphidinium_gibbosum.g55599.t1:2.6197106941)86:0.0258256948,(AlveoDino-Dinophyceae-Peridinium_aciculiferum_MMETSP0371_Transcript_5174_m.8524:0.3631400501,AlveoDino-Dinophyceae-Polarella_glacialis_CCMP1383_evm.model.CCMP1383_scf7180000547094.1:0.3897273753)94:0.0941305020)92:0.0648307096,AlveoDino-Dinophyceae-Gambierdiscus_australes_MMETSP0766_Transcript_84765_m.128167:0.6661037316)74:0.0690913260,AlveoDino-Dinophyceae-Noctiluca_scintillans_MMETSP0253_Transcript_21988_m.39486:0.6224034052)99:0.2270596356)90:0.2965346047,Cryptophyta---Guillardia_theta_CCMP2712_XP_005832115.1:2.4636562627)90:0.2593906127,(AlveoDino-Dinophyceae-Amphidinium_gibbosum.g55600.t1:2.1785663192,((AlveoDino-Dinophyceae-Durusdinium_trenchii_CCMP2556.gene9968.mRNA1:0.0000010073,AlveoDino-Dinophyceae-Durusdinium_trenchii_CCMP2556.gene9921.mRNA1:0.0000010073)100:1.1612201550,AlveoDino-Dinophyceae-Cladocopium_goreaui_evm.model.scf7180000357477.1:1.3454394598)94:0.3106666282)82:0.0388139803);
```
