## Supplementary material for "Improved *Cladocopium goreaui* genome assembly reveals features of a facultative coral symbiont and the complex evolutionary history of dinoflagellate genes": OG0007476.treEdited.tre

```
(Alveolata-Chromerida-Chromera_velia_Cvel_20472:1.2710830680,((Alveolata-Chromerida-Vitrella_brassicaformis_Vbra_12440:1.1334250171,((((((AlveoDino-Dinophyceae-Dinophysis_acuminata_DAEP01_MMETSP0797_Transcript_47117_m.93723:0.2839255256,AlveoDino-Dinophyceae-Amphidinium_gibbosum.g62063.t1:0.6051797575)45:0.0662980936,((AlveoDino-Dinophyceae-Alexandrium_tamarense_CCMP1771_Gene.128299__MMETSP0382_Transcript_61972__g.128299__m.128299:0.5403752868,((AlveoDino-Dinophyceae-Fugacium_kawagutii_Fkaw.gene25540.mRNA1:0.1918403771,AlveoDino-Dinophyceae-Symbiodinium_linucheae_CCMP2456_Slin_CCMP2456.gene15180.mRNA1:0.1124295010)98:0.1254206390,(AlveoDino-Dinophyceae-Polarella_glacialis_CCMP1383_evm.model.CCMP1383_scf7180000558498.4:0.0000010000,AlveoDino-Dinophyceae-Polarella_glacialis_CCMP2088_evm.model.CCMP2088_scf7180000719927.2:0.0000010000)100:0.2850338081)95:0.0445788501)78:0.0573764655,AlveoDino-Dinophyceae-Heterocapsa_rotundata_MMETSP0503_Transcript_70119_m.145348:0.3991636453)57:0.0353342850)33:0.0327917306,AlveoDino-Dinophyceae-Peridinium_aciculiferum_MMETSP0370_Transcript_31294_m.54690:0.3772279815)61:0.0534185812,AlveoDino-Dinophyceae-Prorocentrum_minimum_Gene.197868__MMETSP0053_Transcript_110236__g.197868__m.197868:0.3709973588)68:0.0450839491,AlveoDino-Dinophyceae-Gymnodinium_catenatum_GC744_Gene.170111__MMETSP0784_Transcript_87262__g.170111__m.170111:0.3291763928)99:0.2849541659,(AlveoDino-Dinophyceae-Oxyrrhis_marina_Gene.160728__MMETSP0469_Transcript_106655__g.160728__m.160728:0.4197154591,AlveoDino-Dinophyceae-Amoebophrya_ceratii.g13966.t1:0.6971942101)94:0.1174823359)68:0.0105249467)58:0.0872153605,((Alveolata-Chromerida-Vitrella_brassicaformis_Vbra_12478:1.0758116785,(Alveolata-Chromerida-Vitrella_brassicaformis_Vbra_19379:1.3648275062,((((AlveoDino-Dinophyceae-Alexandrium_tamarense_CCMP1771_Gene.250211__MMETSP0382_Transcript_120800__g.250211__m.250211:0.2560455412,AlveoDino-Dinophyceae-Gambierdiscus_australes_MMETSP0766_Transcript_17146_m.26249:0.1873610828)100:0.4032715440,(AlveoDino-Dinophyceae-Gymnodinium_catenatum_GC744_Gene.36791__MMETSP0784_Transcript_19358__g.36791__m.36791:0.4628154969,AlveoDino-Dinophyceae-Karenia_brevis_SP1_MMETSP0573_Transcript_30795_m.36718:0.7997094673)96:0.0807738529)100:0.9335741393,(((AlveoDino-Dinophyceae-Gambierdiscus_australes_MMETSP0766_Transcript_89392_m.135361:0.7666440293,Cryptophyta---Guillardia_theta_CCMP2712_XP_005821268.1:1.4259978868)43:0.1790252130,(AlveoDino-Dinophyceae-Gymnodinium_catenatum_GC744_Gene.206653__MMETSP0784_Transcript_105876__g.206653__m.206653:0.7736482115,AlveoDino-Dinophyceae-Oxyrrhis_marina_MMETSP0471_Transcript_56156_m.83203:1.1582485827)46:0.1212911349)14:0.0000024617,(AlveoDino-Dinophyceae-Gymnodinium_catenatum_GC744_Gene.25846__MMETSP0784_Transcript_13821__g.25846__m.25846:0.9292331882,AlveoDino-Dinophyceae-Gymnodinium_catenatum_GC744_Gene.94162__MMETSP0784_Transcript_48492__g.94162__m.94162:0.4689120395)54:0.1174745765)37:0.0377709452)43:0.0870947091,AlveoDino-Dinophyceae-Prorocentrum_minimum_MMETSP0055_Transcript_88723_m.155679:1.2425893659)25:0.0000028493)56:0.0827192927)57:0.0908457160,((((AlveoDino-Dinophyceae-Dinophysis_acuminata_DAEP01_MMETSP0797_Transcript_60085_m.119568:0.3302914713,((AlveoDino-Dinophyceae-Alexandrium_tamarense_CCMP1771_Gene.257941__MMETSP0382_Transcript_124606__g.257941__m.257941:0.3569618484,AlveoDino-Dinophyceae-Gambierdiscus_australes_MMETSP0766_Transcript_90278_m.136577:0.3792536805)86:0.0725878655,AlveoDino-Dinophyceae-Gymnodinium_catenatum_GC744_Gene.161995__MMETSP0784_Transcript_83586__g.161995__m.161995:0.2834697514)87:0.0992112131)58:0.0165734823,((AlveoDino-Dinophyceae-Heterocapsa_rotundata_MMETSP0503_Transcript_72553_m.150462:0.3881075830,AlveoDino-Dinophyceae-Peridinium_aciculiferum_MMETSP0370_Transcript_52727_m.93248:0.2193833377)74:0.0658259594,(((((AlveoDino-Dinophyceae-Durusdinium_trenchii_CCMP2556.gene5469.mRNA1:0.0000000000,AlveoDino-Dinophyceae-Durusdinium_trenchii_sh.g28427.t1:0.0000000000):0.0000010000,AlveoDino-Dinophyceae-Durusdinium_trenchii_CCMP2556.gene5512.mRNA1:0.0000010000)100:0.0829202954,((AlveoDino-Dinophyceae-Cladocopium_goreaui_evm.model.scf7180000355755.54:0.0135999460,AlveoDino-Dinophyceae-Cladocopium_C92_CC92.gene1044.mRNA1:0.0000026654)75:0.0000021243,(AlveoDino-Dinophyceae-Fugacium_kawagutii_Fkaw.gene6767.mRNA1:0.0556008863,AlveoDino-Dinophyceae-Breviolum_minutum_Bmin.gene23856.mRNA1:0.0872795846)95:0.0164630408)95:0.0843029928)98:0.1028738843,((((((AlveoDino-Dinophyceae-Symbiodinium_microadriaticum_04_503SCI_Smic_04-503SCI.03.gene16657.mRNA1:0.0000000000,AlveoDino-Dinophyceae-Symbiodinium_necroappetens_CCMP2469_Snec_CCMP2469.gene28369.mRNA1:0.0000000000):0.0000010000,AlveoDino-Dinophyceae-Symbiodinium_microadriaticum_CassKB8_Smic_CassKB8.gene15393.mRNA1:0.0000010000)52:0.0000010000,AlveoDino-Dinophyceae-Symbiodinium_tridacnidorum_CCMP2592_Stri_CCMP2592.gene23544.mRNA1:0.0000010000)41:0.0000010000,AlveoDino-Dinophyceae-Symbiodinium_linucheae_CCMP2456_Slin_CCMP2456.gene7136.mRNA1:0.0364794808)98:0.0333444870,AlveoDino-Dinophyceae-Symbiodinium_natans_CCMP2548_Snat_CCMP2548.gene29735.mRNA1:0.0683604910)69:0.0273224625,AlveoDino-Dinophyceae-Symbiodinium_pilosum_CCMP2461_Spil_CCMP2461.gene3027.mRNA1:0.0817099214)66:0.0601762435)100:0.1708753506,AlveoDino-Dinophyceae-Polarella_glacialis_CCMP1383_evm.model.CCMP1383_scf7180000584413.4:0.1879305340)82:0.0805417196)71:0.0528442599)68:0.1178012883,AlveoDino-Dinophyceae-Prorocentrum_minimum_MMETSP0055_Transcript_25763_m.45470:0.2551067060)93:0.0751504019,AlveoDino-Dinophyceae-Gymnodinium_catenatum_GC744_Gene.151931__MMETSP0784_Transcript_78784__g.151931__m.151931:0.9297917818)90:0.1640541666)51:0.0591679772)59:0.1293226934,AlveoDino-Dinophyceae-Amphidinium_gibbosum.g62938.t1:0.8456575531);
```
