## Supplementary material for "Improved *Cladocopium goreaui* genome assembly reveals features of a facultative coral symbiont and the complex evolutionary history of dinoflagellate genes": OG0007837.treEdited.tre

```
(Alveolata-Apicomplexa-Toxoplasma_gondii_XP_018637711.1:1.3447175152,((((((Alveolata-Chromerida-Chromera_velia_Cvel_3748:2.6033865939,(Alveolata-Perkinsea-Perkinsus_marinus_ATCC_50983_tr_C5KXL3_C5KXL3_PERM5:0.0000010000,Alveolata-Perkinsea-Perkinsus_marinus_ATCC_50983_tr_C5LDC2_C5LDC2_PERM5:0.0000010000)99:0.6452552784)31:0.0892280751,Cryptophyta---Guillardia_theta_CCMP2712_XP_005835848.1:1.7768903841)25:0.1048930516,AlveoDino-Dinophyceae-Oxyrrhis_marina_Gene.69755__MMETSP0469_Transcript_47176__g.69755__m.69755:1.0045405958)52:0.1558841975,AlveoDino-Dinophyceae-Amoebophrya_ceratii.g8676.t1:2.9722188528)32:0.0859782605,AlveoDino-Dinophyceae-Amoebophrya_ceratii.g8677.t1:0.9647875717)21:0.0350736734,(AlveoDino-Dinophyceae-Karenia_brevis_SP1_MMETSP0573_Transcript_5284_m.6280:0.2552698719,(((AlveoDino-Dinophyceae-Peridinium_aciculiferum_MMETSP0370_Transcript_51642_m.90882:0.7270700963,(AlveoDino-Dinophyceae-Prorocentrum_minimum_MMETSP0057_Transcript_16413_m.29452:0.5303821962,(((((AlveoDino-Dinophyceae-Amphidinium_gibbosum.g55985.t1:3.7519601488,AlveoDino-Dinophyceae-Symbiodinium_tridacnidorum_Sh18_Stri.gene21474.mRNA1:0.0000021815)83:0.0195018147,AlveoDino-Dinophyceae-Symbiodinium_microadriaticum_CCMP2467_Smic.gene5453.mRNA1:0.0143836260)84:0.0370248101,AlveoDino-Dinophyceae-Symbiodinium_natans_CCMP2548_Snat_CCMP2548.gene24360.mRNA1:0.1418982779)92:0.2037983680,(((AlveoDino-Dinophyceae-Durusdinium_trenchii_CCMP2556.gene17910.mRNA1:0.0000010000,AlveoDino-Dinophyceae-Durusdinium_trenchii_CCMP2556.gene17884.mRNA1:0.0000010000)54:0.0000023674,AlveoDino-Dinophyceae-Durusdinium_trenchii_sh.g19757.t1:0.0694895488)99:0.1378211903,((AlveoDino-Dinophyceae-Cladocopium_goreaui_evm.model.scf7180000357420.5:0.0051975024,AlveoDino-Dinophyceae-Cladocopium_C92_CC92.gene27882.mRNA1:0.0108018134)98:0.0590291481,AlveoDino-Dinophyceae-Breviolum_minutum_Bmin.gene16281.mRNA1:0.0614620745)90:0.0495386021)96:0.1023202126)91:0.1674233483,((AlveoDino-Dinophyceae-Polarella_glacialis_CCMP1383_evm.model.CCMP1383_scf7180000541827.4:0.0000000000,AlveoDino-Dinophyceae-Polarella_glacialis_CCMP2088_evm.model.CCMP2088_scf7180000721959.5:0.0000000000):0.0000010000,AlveoDino-Dinophyceae-Polarella_glacialis_CCMP1383_evm.model.CCMP1383_scf7180000593210.3:0.0000010000)100:0.2611135635)91:0.2166906337)50:0.1109539072)27:0.0561152434,(AlveoDino-Dinophyceae-Durusdinium_trenchii_sh.g8733.t1:0.2546744584,((AlveoDino-Dinophyceae-Symbiodinium_necroappetens_CCMP2469_Snec_CCMP2469.gene11560.mRNA1:0.0271559232,AlveoDino-Dinophyceae-Symbiodinium_linucheae_CCMP2456_Slin_CCMP2456.gene17749.mRNA1:0.0837050225)96:0.0150252325,AlveoDino-Dinophyceae-Symbiodinium_tridacnidorum_Sh18_Stri.gene14505.mRNA1:0.0080165422)100:0.4018646842)100:0.3207735785)29:0.0802491234,AlveoDino-Dinophyceae-Amphidinium_gibbosum.g53111.t1:0.7451085098)20:0.0153317687)52:0.4789511119)56:0.1882427547,(Alveolata-Ciliophora-Paramecium_tetraurelia_tr_A0EFM7_A0EFM7_PARTE:0.3919083866,Alveolata-Ciliophora-Tetrahymena_thermophila_SB210_tr_Q248C4_Q248C4_TETTS:0.4759456159)100:1.1543754860);
```
