## Supplementary material for "Improved *Cladocopium goreaui* genome assembly reveals features of a facultative coral symbiont and the complex evolutionary history of dinoflagellate genes": OG0008253.treEdited.tre

```
(Alveolata-Chromerida-Vitrella_brassicaformis_Vbra_9988:2.0596588056,((((AlveoDino-Dinophyceae-Dinophysis_acuminata_DAEP01_MMETSP0797_Transcript_53197_m.105574:1.2642532125,(AlveoDino-Dinophyceae-Heterocapsa_rotundata_MMETSP0503_Transcript_24732_m.52356:1.1292929828,(AlveoDino-Dinophyceae-Heterocapsa_rotundata_MMETSP0503_Transcript_28551_m.60618:0.0000026135,AlveoDino-Dinophyceae-Heterocapsa_rotundata_MMETSP0503_Transcript_28552_m.60619:0.0000030445)100:0.7861112204)98:0.3033279257)67:0.1797197588,(AlveoDino-Dinophyceae-Oxyrrhis_marina_Gene.200351__MMETSP0469_Transcript_135279__g.200351__m.200351:4.1707621064,(((((AlveoDino-Dinophyceae-Durusdinium_trenchii_CCMP2556.gene30674.mRNA1:0.0000026250,AlveoDino-Dinophyceae-Durusdinium_trenchii_sh.g8876.t1:0.0377354524)100:0.2925024645,((((AlveoDino-Dinophyceae-Durusdinium_trenchii_sh.g1176.t1:0.4758645300,((AlveoDino-Dinophyceae-Cladocopium_C15_evm.model.scaffold_1936.1:0.1273648503,AlveoDino-Dinophyceae-Cladocopium_goreaui_evm.model.scf7180000353432.12:0.0266740585)98:0.0877136294,AlveoDino-Dinophyceae-Cladocopium_C92_CC92.gene6175.mRNA1:0.0661418515)99:0.1691048215)75:0.0811522257,AlveoDino-Dinophyceae-Fugacium_kawagutii_Fkaw.gene20556.mRNA1:0.4826168254)86:0.0363814679,AlveoDino-Dinophyceae-Breviolum_minutum_Bmin.gene23835.mRNA1:0.2400509622)94:0.2189945061,AlveoDino-Dinophyceae-Symbiodinium_natans_CCMP2548_Snat_CCMP2548.gene33556.mRNA1:0.4111046067)72:0.0952380597)29:0.0276125750,((AlveoDino-Dinophyceae-Cladocopium_C15_evm.model.scaffold_16192.1:0.0223229459,AlveoDino-Dinophyceae-Cladocopium_goreaui_evm.model.scf7180000356511.4:0.0000010289)98:0.1560720982,AlveoDino-Dinophyceae-Breviolum_minutum_Bmin.gene3152.mRNA1:0.1361272755)99:0.1567081220)63:0.2360109523,((((AlveoDino-Dinophyceae-Symbiodinium_microadriaticum_04_503SCI_Smic_04-503SCI.03.gene13306.mRNA1:0.0000010289,AlveoDino-Dinophyceae-Symbiodinium_microadriaticum_CassKB8_Smic_CassKB8.gene32640.mRNA1:0.0000010289)68:0.0000021364,AlveoDino-Dinophyceae-Symbiodinium_linucheae_CCMP2456_Slin_CCMP2456.gene28395.mRNA1:0.0000010289)99:0.0331557562,(AlveoDino-Dinophyceae-Symbiodinium_necroappetens_CCMP2469_Snec_CCMP2469.gene24894.mRNA1:0.0565435363,AlveoDino-Dinophyceae-Symbiodinium_tridacnidorum_CCMP2592_Stri_CCMP2592.gene10517.mRNA1:0.0000028190)23:0.0000023645)97:0.0744012556,AlveoDino-Dinophyceae-Symbiodinium_natans_CCMP2548_Snat_CCMP2548.gene14831.mRNA1:0.2716625432)97:0.1467179488)57:0.2029001069,(AlveoDino-Dinophyceae-Symbiodinium_natans_CCMP2548_Snat_CCMP2548.gene5452.mRNA1:0.0654334430,AlveoDino-Dinophyceae-Symbiodinium_natans_CCMP2548_Snat_CCMP2548.gene5462.mRNA1:0.0468093279)98:0.3084974668)72:0.2072185792)54:0.2107562515)97:0.9706854943,((AlveoDino-Dinophyceae-Alexandrium_tamarense_CCMP1771_Gene.161409__MMETSP0382_Transcript_77649__g.161409__m.161409:1.3297101339,AlveoDino-Dinophyceae-Karenia_brevis_SP1_MMETSP0573_Transcript_18383_m.22088:1.4737468565)94:0.4539877333,AlveoDino-Dinophyceae-Oxyrrhis_marina_Gene.67207__MMETSP0469_Transcript_45489__g.67207__m.67207:3.8685608335)41:0.1929767813)50:0.0930757374,((((AlveoDino-Dinophyceae-Gambierdiscus_australes_MMETSP0766_Transcript_58300_m.88263:0.3793585175,(AlveoDino-Dinophyceae-Gymnodinium_catenatum_GC744_Gene.179968__MMETSP0784_Transcript_91701__g.179968__m.179968:0.2100100685,AlveoDino-Dinophyceae-Gymnodinium_catenatum_GC744_Gene.179979__MMETSP0784_Transcript_91703__g.179979__m.179979:0.1369262278)100:0.5146441682)100:1.0495188770,AlveoDino-Dinophyceae-Oxyrrhis_marina_Gene.36258__MMETSP0469_Transcript_24201__g.36258__m.36258:1.4085448643)66:0.2518730835,AlveoDino-Dinophyceae-Oxyrrhis_marina_Gene.55376__MMETSP0469_Transcript_37891__g.55376__m.55376:1.3077781283)83:0.1446884214,((AlveoDino-Dinophyceae-Gymnodinium_catenatum_GC744_Gene.10221__MMETSP0784_Transcript_6074__g.10221__m.10221:0.3848733338,AlveoDino-Dinophyceae-Amoebophrya_ceratii.g18208.t1:0.4237973042)93:0.3644845945,AlveoDino-Dinophyceae-Amoebophrya_ceratii.g5869.t1:1.4507469786)100:2.2744894360)60:0.2522785961)54:0.3419113566,Cryptophyta---Guillardia_theta_CCMP2712_XP_005819319.1:1.5278396439);
```
