## Supplementary material for "Improved *Cladocopium goreaui* genome assembly reveals features of a facultative coral symbiont and the complex evolutionary history of dinoflagellate genes": OG0010865.treEdited.tre

```
(Alveolata-Chromerida-Chromera_velia_Cvel_14736:0.7593117983,(((AlveoDino-Dinophyceae-Karenia_brevis_SP1_MMETSP0573_Transcript_41489_m.50292:0.4996700362,(AlveoDino-Dinophyceae-Karenia_brevis_SP1_MMETSP0573_Transcript_49512_m.59598:0.1181877315,AlveoDino-Dinophyceae-Karenia_brevis_SP1_MMETSP0573_Transcript_49513_m.59600:0.0000022796)68:0.1986156357)99:0.4909950294,((AlveoDino-Dinophyceae-Heterocapsa_rotundata_MMETSP0503_Transcript_12622_m.26734:0.6721465913,((AlveoDino-Dinophyceae-Heterocapsa_rotundata_MMETSP0503_Transcript_58635_m.121671:0.1599131543,AlveoDino-Dinophyceae-Heterocapsa_rotundata_MMETSP0503_Transcript_58637_m.121674:0.1208565271)100:0.6187327006,AlveoDino-Dinophyceae-Heterocapsa_rotundata_MMETSP0503_Transcript_71302_m.148079:0.4369266792)98:0.2615092099)55:0.0158168952,Cryptophyta---Guillardia_theta_CCMP2712_XP_005840300.1:1.0344627194)75:0.1031142952)85:0.2449161531,((((((AlveoDino-Dinophyceae-Durusdinium_trenchii_CCMP2556.gene30712.mRNA1:0.0000010000,AlveoDino-Dinophyceae-Durusdinium_trenchii_CCMP2556.gene30692.mRNA1:0.0000010000)67:0.0000010000,AlveoDino-Dinophyceae-Durusdinium_trenchii_sh.g32305.t1:0.0892498855)100:0.1302418028,((AlveoDino-Dinophyceae-Cladocopium_goreaui_evm.model.scf7180000357465.21:0.0144424737,AlveoDino-Dinophyceae-Cladocopium_C92_CC92.gene29071.mRNA1:0.0345718932)100:0.0866660653,AlveoDino-Dinophyceae-Breviolum_minutum_Bmin.gene12483.mRNA1:0.1457943837)70:0.0266660102)98:0.1227088726,((((((((AlveoDino-Dinophyceae-Cladocopium_C15_evm.model.scaffold_2384.5:0.0734531116,AlveoDino-Dinophyceae-Breviolum_minutum_Bmin.gene12482.mRNA1:0.1285750183)100:0.4567162846,AlveoDino-Dinophyceae-Symbiodinium_pilosum_CCMP2461_Spil_CCMP2461.gene16147.mRNA1:0.0906295000)81:0.0891224205,(AlveoDino-Dinophyceae-Symbiodinium_tridacnidorum_Sh18_Stri.gene5238.mRNA1:0.0000010000,AlveoDino-Dinophyceae-Symbiodinium_tridacnidorum_CCMP2592_Stri_CCMP2592.gene27569.mRNA1:0.0000010000)93:0.0132547586)73:0.0119417799,AlveoDino-Dinophyceae-Symbiodinium_necroappetens_CCMP2469_Snec_CCMP2469.gene18309.mRNA1:0.0000010000)46:0.0000010000,AlveoDino-Dinophyceae-Symbiodinium_microadriaticum_CCMP2467_Smic.gene16452.mRNA1:0.0000010000)87:0.0435457552,(AlveoDino-Dinophyceae-Symbiodinium_microadriaticum_04_503SCI_Smic_04-503SCI.03.gene13403.mRNA1:0.0000010000,AlveoDino-Dinophyceae-Symbiodinium_microadriaticum_CassKB8_Smic_CassKB8.gene3349.mRNA1:0.0000010000)66:0.0000010000)43:0.0000028187,AlveoDino-Dinophyceae-Symbiodinium_linucheae_CCMP2456_Slin_CCMP2456.gene19684.mRNA1:0.1360389184)92:0.1026170759,(AlveoDino-Dinophyceae-Symbiodinium_microadriaticum_CCMP2467_Smic.gene16451.mRNA1:0.0000027084,(AlveoDino-Dinophyceae-Symbiodinium_tridacnidorum_Sh18_Stri.gene5237.mRNA1:0.0057054871,AlveoDino-Dinophyceae-Symbiodinium_tridacnidorum_CCMP2592_Stri_CCMP2592.gene27570.mRNA1:0.0079745543)98:0.0233641865)70:0.0012182197)97:0.1880927101)78:0.1229937173,(((((AlveoDino-Dinophyceae-Symbiodinium_microadriaticum_CCMP2467_Smic.gene2773.mRNA1:0.0000010000,AlveoDino-Dinophyceae-Symbiodinium_microadriaticum_04_503SCI_Smic_04-503SCI.03.gene27673.mRNA1:0.0000010000)67:0.0000010000,AlveoDino-Dinophyceae-Symbiodinium_microadriaticum_CassKB8_Smic_CassKB8.gene23700.mRNA1:0.0000010000)96:0.0132567860,AlveoDino-Dinophyceae-Symbiodinium_necroappetens_CCMP2469_Snec_CCMP2469.gene30205.mRNA1:0.0052803158)95:0.0475640160,(AlveoDino-Dinophyceae-Symbiodinium_tridacnidorum_Sh18_Stri.gene7483.mRNA1:0.0913505787,AlveoDino-Dinophyceae-Symbiodinium_tridacnidorum_CCMP2592_Stri_CCMP2592.gene25734.mRNA1:0.0451849719)95:0.0523358759)100:0.4374670267,AlveoDino-Dinophyceae-Polarella_glacialis_CCMP2088_evm.model.CCMP2088_scf7180000720006.33:0.6804515058)75:0.2042594243)83:0.1523961306,AlveoDino-Dinophyceae-Polarella_glacialis_CCMP1383_evm.model.CCMP1383_scf7180000594557.22:0.2997043252)87:0.1210134335)100:0.9394481581,Alveolata-Perkinsea-Perkinsus_marinus_ATCC_50983_tr_C5M1B0_C5M1B0_PERM5:0.5489218980);
```
