## Supplementary material for "Improved *Cladocopium goreaui* genome assembly reveals features of a facultative coral symbiont and the complex evolutionary history of dinoflagellate genes": OG0011143.treEdited.tre

```
(Alveolata-Ciliophora-Paramecium_tetraurelia_tr_A0BSA0_A0BSA0_PARTE:0.0000023796,Alveolata-Ciliophora-Paramecium_tetraurelia_tr_A0EBS6_A0EBS6_PARTE:0.0176065519,(Alveolata-Ciliophora-Paramecium_tetraurelia_tr_A0EEV4_A0EEV4_PARTE:0.1107813573,(Alveolata-Ciliophora-Tetrahymena_thermophila_SB210_tr_Q239Q7_Q239Q7_TETTS:0.2722751240,(((((((AlveoDino-Dinophyceae-Dinophysis_acuminata_DAEP01_MMETSP0797_Transcript_30207_m.60015:0.1724665147,AlveoDino-Dinophyceae-Alexandrium_tamarense_CCMP1771_Gene.125680__MMETSP0382_Transcript_60744__g.125680__m.125680:0.2121757275)48:0.0359795173,AlveoDino-Dinophyceae-Noctiluca_scintillans_MMETSP0253_Transcript_47370_m.85566:0.2774679376)30:0.0251432627,AlveoDino-Dinophyceae-Heterocapsa_rotundata_MMETSP0503_Transcript_70980_m.147376:0.1658061068)18:0.0106233022,(AlveoDino-Dinophyceae-Prorocentrum_minimum_MMETSP0057_Transcript_62784_m.115566:0.2797168437,(((((AlveoDino-Dinophyceae-Durusdinium_trenchii_CCMP2556.gene36855.mRNA1:0.0000010000,AlveoDino-Dinophyceae-Durusdinium_trenchii_CCMP2556.gene36852.mRNA1:0.0000010000)83:0.0017739787,AlveoDino-Dinophyceae-Durusdinium_trenchii_sh.g6882.t1:0.0299724002)100:0.1391467402,(((AlveoDino-Dinophyceae-Cladocopium_C15_evm.model.scaffold_2666.1:0.0160288793,AlveoDino-Dinophyceae-Cladocopium_goreaui_evm.model.scf7180000354512.1:0.0090980681)52:0.0000022873,AlveoDino-Dinophyceae-Cladocopium_C92_CC92.gene32405.mRNA1:0.7573646020)94:0.0277220386,AlveoDino-Dinophyceae-Breviolum_minutum_Bmin.gene31293.mRNA1:0.0221809650)93:0.0515980894)100:0.1361489849,(((((((AlveoDino-Dinophyceae-Symbiodinium_microadriaticum_CCMP2467_Smic.gene3805.mRNA1:0.0000000000,AlveoDino-Dinophyceae-Symbiodinium_necroappetens_CCMP2469_Snec_CCMP2469.gene6219.mRNA1:0.0000000000):0.0000000000,AlveoDino-Dinophyceae-Symbiodinium_microadriaticum_CassKB8_Smic_CassKB8.gene3236.mRNA1:0.0000000000):0.0000010000,AlveoDino-Dinophyceae-Symbiodinium_microadriaticum_04_503SCI_Smic_04-503SCI.03.gene3188.mRNA1:0.0000010000)99:0.0106153232,AlveoDino-Dinophyceae-Symbiodinium_linucheae_CCMP2456_Slin_CCMP2456.gene10831.mRNA1:0.0035697096)90:0.0076054229,(AlveoDino-Dinophyceae-Symbiodinium_tridacnidorum_Sh18_Stri.gene2644.mRNA1:0.0034862969,AlveoDino-Dinophyceae-Symbiodinium_tridacnidorum_CCMP2592_Stri_CCMP2592.gene41710.mRNA1:0.0035134426)96:0.0154071808)69:0.0238164286,AlveoDino-Dinophyceae-Symbiodinium_natans_CCMP2548_Snat_CCMP2548.gene6434.mRNA1:0.0385434721)75:0.0108399508,AlveoDino-Dinophyceae-Symbiodinium_pilosum_CCMP2461_Spil_CCMP2461.gene2732.mRNA1:0.0370707538)88:0.0645204870)100:0.1460712101,AlveoDino-Dinophyceae-Polarella_glacialis_CCMP1383_evm.model.CCMP1383_scf7180000574355.3:0.1247519153)97:0.1052121163)33:0.0336746814)79:0.0852787380,AlveoDino-Dinophyceae-Gymnodinium_catenatum_GC744_Gene.192061__MMETSP0784_Transcript_97687__g.192061__m.192061:0.2708906353)100:0.3274161060,(AlveoDino-Dinophyceae-Oxyrrhis_marina_Gene.4902__MMETSP0468_Transcript_3360__g.4902__m.4902:0.0000010000,AlveoDino-Dinophyceae-Oxyrrhis_marina_Gene.119118__MMETSP0469_Transcript_79235__g.119118__m.119118:0.0000010000)100:0.3788681511)100:0.4330497568,Cryptophyta---Guillardia_theta_CCMP2712_XP_005830226.1:0.8832197438)100:0.4585225866)97:0.1712245719)100:0.1780395267);
```
