## Supplementary material for "Improved *Cladocopium goreaui* genome assembly reveals features of a facultative coral symbiont and the complex evolutionary history of dinoflagellate genes": OG0011418.treEdited.tre

```
(Alveolata-Chromerida-Vitrella_brassicaformis_Vbra_8463:0.9302270765,((((AlveoDino-Dinophyceae-Dinophysis_acuminata_DAEP01_MMETSP0797_Transcript_2635_m.5169:0.3979357649,(AlveoDino-Dinophyceae-Noctiluca_scintillans_MMETSP0253_Transcript_53246_m.97101:2.0492071866,(AlveoDino-Dinophyceae-Amphidinium_gibbosum.g10827.t1:0.0000010000,AlveoDino-Dinophyceae-Amphidinium_gibbosum.g10827.t2:0.0000010000)99:0.3393579804)62:0.1166832262)51:0.2961714828,AlveoDino-Dinophyceae-Karenia_brevis_SP1_MMETSP0573_Transcript_31646_m.37753:0.3261343055)41:0.0660363273,(((AlveoDino-Dinophyceae-Gymnodinium_catenatum_GC744_Gene.212508__MMETSP0784_Transcript_108532__g.212508__m.212508:1.1178657477,((AlveoDino-Dinophyceae-Gymnodinium_catenatum_GC744_Gene.116067__MMETSP0784_Transcript_59882__g.116067__m.116067:1.0301787762,((AlveoDino-Dinophyceae-Symbiodinium_necroappetens_CCMP2469_Snec_CCMP2469.gene7786.mRNA1:0.0000010000,AlveoDino-Dinophyceae-Symbiodinium_tridacnidorum_CCMP2592_Stri_CCMP2592.gene19730.mRNA1:0.0290468108)48:0.0000020406,AlveoDino-Dinophyceae-Symbiodinium_linucheae_CCMP2456_Slin_CCMP2456.gene16998.mRNA1:0.0285760370)93:0.1178561073)81:0.3596863592,(((AlveoDino-Dinophyceae-Durusdinium_trenchii_sh.g10833.t1:0.4137868231,AlveoDino-Dinophyceae-Breviolum_minutum_Bmin.gene16459.mRNA1:0.2193467667)99:0.2453366585,AlveoDino-Dinophyceae-Cladocopium_C92_CC92.gene16695.mRNA1:0.0000010000)89:0.0329008918,AlveoDino-Dinophyceae-Cladocopium_goreaui_evm.model.scf7180000356709.6:0.0274802941)94:0.2654924442)42:0.0000029493)77:0.4394690570,AlveoDino-Dinophyceae-Karenia_brevis_SP1_Gene.37901__MMETSP0574_Transcript_31216__g.37901__m.37901:0.8083822891)52:0.4260886525,((AlveoDino-Dinophyceae-Prorocentrum_minimum_Gene.205040__MMETSP0053_Transcript_114196__g.205040__m.205040:0.0000010000,AlveoDino-Dinophyceae-Prorocentrum_minimum_MMETSP0057_Transcript_99335_m.184690:0.0000010000)99:0.3355027076,AlveoDino-Dinophyceae-Amphidinium_gibbosum.g72273.t1:0.7314785993)67:0.2783172390)14:0.0000020449)25:0.1518489051,((((AlveoDino-Dinophyceae-Gymnodinium_catenatum_GC744_Gene.230525__MMETSP0784_Transcript_117061__g.230525__m.230525:0.2693271342,AlveoDino-Dinophyceae-Gymnodinium_catenatum_GC744_Gene.30662__MMETSP0784_Transcript_16225__g.30662__m.30662:0.8049517916)74:0.0078878076,AlveoDino-Dinophyceae-Gymnodinium_catenatum_GC744_Gene.39431__MMETSP0784_Transcript_20490__g.39431__m.39431:0.4529298598)92:0.2628065703,AlveoDino-Dinophyceae-Noctiluca_scintillans_MMETSP0253_Transcript_47846_m.86165:0.6331147808)75:0.2018927467,(AlveoDino-Dinophyceae-Gymnodinium_catenatum_GC744_Gene.112921__MMETSP0784_Transcript_58337__g.112921__m.112921:0.6045487354,AlveoDino-Dinophyceae-Gymnodinium_catenatum_GC744_Gene.169347__MMETSP0784_Transcript_86980__g.169347__m.169347:1.2252322630)80:0.3869502908)41:0.0850475318)40:0.1323180207,((((AlveoDino-Dinophyceae-Gymnodinium_catenatum_GC744_Gene.46528__MMETSP0784_Transcript_24054__g.46528__m.46528:1.0873653464,AlveoDino-Dinophyceae-Karenia_brevis_SP1_MMETSP0573_Transcript_4656_m.5481:0.7817284130)50:0.3222340168,(AlveoDino-Dinophyceae-Prorocentrum_minimum_Gene.7371__MMETSP0053_Transcript_4165__g.7371__m.7371:0.3389654178,AlveoDino-Dinophyceae-Prorocentrum_minimum_Gene.44756__MMETSP0056_Transcript_24269__g.44756__m.44756:0.0144216578)95:0.3653768681)53:0.1145287914,(AlveoDino-Dinophyceae-Noctiluca_scintillans_MMETSP0253_Transcript_41222_m.74258:0.3503350664,Cryptophyta---Guillardia_theta_CCMP2712_XP_005830953.1:1.4922495529)59:0.3718961967)9:0.0000023666,AlveoDino-Dinophyceae-Gymnodinium_catenatum_GC744_Gene.77030__MMETSP0784_Transcript_40349__g.77030__m.77030:0.5275024571)29:0.0418618105);
```
