## Supplementary material for "Improved *Cladocopium goreaui* genome assembly reveals features of a facultative coral symbiont and the complex evolutionary history of dinoflagellate genes": OG0013652.treEdited.tre

```
(AlveoDino-Dinophyceae-Dinophysis_acuminata_DAEP01_MMETSP0797_Transcript_29415_m.58352:0.1652128813,(AlveoDino-Dinophyceae-Alexandrium_tamarense_CCMP1771_Gene.131174__MMETSP0382_Transcript_63325__g.131174__m.131174:0.1126551438,((AlveoDino-Dinophyceae-Polarella_glacialis_CCMP1383_evm.model.CCMP1383_scf7180000590618.3:0.0000000000,AlveoDino-Dinophyceae-Polarella_glacialis_CCMP2088_evm.model.CCMP2088_scf7180000668702.5:0.0000000000):0.0000010481,AlveoDino-Dinophyceae-Polarella_glacialis_CCMP1383_evm.model.CCMP1383_scf7180000597798.1:0.0000010481)100:0.2908122817)46:0.0357556124,((((AlveoDino-Dinophyceae-Gymnodinium_catenatum_GC744_Gene.42613__MMETSP0784_Transcript_21940__g.42613__m.42613:0.2312459290,(AlveoDino-Dinophyceae-Amphidinium_gibbosum.g45535.t1:0.1162479308,AlveoDino-Dinophyceae-Amphidinium_gibbosum.g66436.t1:0.0291171531)100:0.3406213476)84:0.0722462814,(AlveoDino-Dinophyceae-Noctiluca_scintillans_MMETSP0253_Transcript_7631_m.14210:0.1938094518,(((AlveoDino-Dinophyceae-Durusdinium_trenchii_CCMP2556.gene25718.mRNA1:0.0125953041,AlveoDino-Dinophyceae-Durusdinium_trenchii_sh.g23643.t1:0.2515959965)100:0.0961055410,(((AlveoDino-Dinophyceae-Cladocopium_C15_evm.model.scaffold_3416.2:0.0195085049,AlveoDino-Dinophyceae-Cladocopium_goreaui_evm.model.scf7180000353468.12:0.0048407196)89:0.0097650568,AlveoDino-Dinophyceae-Cladocopium_C92_CC92.gene10662.mRNA1:0.0046960559)78:0.0076194053,(AlveoDino-Dinophyceae-Fugacium_kawagutii_Fkaw.gene2143.mRNA1:0.0904611761,AlveoDino-Dinophyceae-Breviolum_minutum_Bmin.gene24218.mRNA1:0.0181569595)97:0.0289677935)88:0.0307620387)84:0.0428344865,(((((AlveoDino-Dinophyceae-Symbiodinium_microadriaticum_CCMP2467_Smic.gene7679.mRNA1:0.0000000000,AlveoDino-Dinophyceae-Symbiodinium_necroappetens_CCMP2469_Snec_CCMP2469.gene26975.mRNA1:0.0000000000):0.0000000000,AlveoDino-Dinophyceae-Symbiodinium_microadriaticum_CassKB8_Smic_CassKB8.gene5397.mRNA1:0.0000000000):0.0000010481,AlveoDino-Dinophyceae-Symbiodinium_microadriaticum_04_503SCI_Smic_04-503SCI.03.gene18495.mRNA1:0.0000010481)93:0.0097553597,AlveoDino-Dinophyceae-Symbiodinium_tridacnidorum_Sh18_Stri.gene21353.mRNA1:0.0048699471)83:0.0070994553,AlveoDino-Dinophyceae-Symbiodinium_pilosum_CCMP2461_Spil_CCMP2461.gene14499.mRNA1:0.0392582454)92:0.0311183332)97:0.2148643946)84:0.0901472880)100:0.8111490413,(Alveolata-Perkinsea-Perkinsus_marinus_ATCC_50983_tr_C5LYC3_C5LYC3_PERM5:0.2796259063,Cryptophyta---Guillardia_theta_CCMP2712_XP_005831626.1:0.2435818759)88:0.3098233849)92:0.3662930450,AlveoDino-Dinophyceae-Amoebophrya_ceratii.g1239.t1:0.7994359894)90:0.3684889820);
```
