## Supplementary material for "Improved *Cladocopium goreaui* genome assembly reveals features of a facultative coral symbiont and the complex evolutionary history of dinoflagellate genes": OG0004036.treEdited.tre

```
(Alveolata-Apicomplexa-Plasmodium_falciparum_XP_001347731.1:0.5919632011,Alveolata-Apicomplexa-Toxoplasma_gondii_XP_018638417.1:0.6156102327,((((Alveolata-Chromerida-Chromera_velia_Cvel_19822:0.3212630970,Alveolata-Chromerida-Vitrella_brassicaformis_Vbra_3324:0.4666126048)99:0.1438820886,((((AlveoDino-Dinophyceae-Dinophysis_acuminata_DAEP01_MMETSP0797_Transcript_46983_m.93477:0.7779605481,((AlveoDino-Dinophyceae-Alexandrium_tamarense_CCMP1771_Gene.84342__MMETSP0382_Transcript_41319__g.84342__m.84342:0.2023340416,AlveoDino-Dinophyceae-Gambierdiscus_australes_MMETSP0766_Transcript_22071_m.33479:0.3840556673)100:0.3617927431,((AlveoDino-Dinophyceae-Gymnodinium_catenatum_GC744_Gene.207318__MMETSP0784_Transcript_106205__g.207318__m.207318:0.7329104976,(((AlveoDino-Dinophyceae-Durusdinium_trenchii_CCMP2556.gene11713.mRNA1:0.2134736901,((AlveoDino-Dinophyceae-Cladocopium_goreaui_evm.model.scf7180000353090.1:0.0035697353,AlveoDino-Dinophyceae-Cladocopium_goreaui_evm.model.scf7180000355818.6:0.0000024439)100:0.1264862150,AlveoDino-Dinophyceae-Breviolum_minutum_Bmin.gene5544.mRNA1:0.1438796686)100:0.0844640665)100:0.1942155907,(AlveoDino-Dinophyceae-Symbiodinium_necroappetens_CCMP2469_Snec_CCMP2469.gene14414.mRNA1:0.0226881201,AlveoDino-Dinophyceae-Symbiodinium_linucheae_CCMP2456_Slin_CCMP2456.gene4998.mRNA1:0.0122997864)100:0.3100184742)100:0.2116856285,AlveoDino-Dinophyceae-Polarella_glacialis_CCMP1383_evm.model.CCMP1383_scf7180000593691.5:0.4580227363)100:0.2976873206)83:0.0921855530,AlveoDino-Dinophyceae-Noctiluca_scintillans_MMETSP0253_Transcript_49232_m.88743:0.7430892898)94:0.1489468663)82:0.1025910117)85:0.0734302105,(AlveoDino-Dinophyceae-Gambierdiscus_australes_MMETSP0766_Transcript_22070_m.33476:0.4809559547,AlveoDino-Dinophyceae-Gymnodinium_catenatum_GC744_Gene.155402__MMETSP0784_Transcript_80505__g.155402__m.155402:0.5869929044)89:0.1561053481)100:0.7076790349,((((((((AlveoDino-Dinophyceae-Alexandrium_tamarense_CCMP1771_Gene.259719__MMETSP0384_Transcript_159773__g.259719__m.259719:0.0675243450,AlveoDino-Dinophyceae-Gambierdiscus_australes_MMETSP0766_Transcript_75155_m.113179:0.0988839210)100:0.1019925696,AlveoDino-Dinophyceae-Peridinium_aciculiferum_MMETSP0370_Transcript_3340_m.5661:0.1740404297)55:0.0303604309,(AlveoDino-Dinophyceae-Heterocapsa_rotundata_MMETSP0503_Transcript_4186_m.8769:0.1959020465,AlveoDino-Dinophyceae-Prorocentrum_minimum_Gene.16182__MMETSP0056_Transcript_8876__g.16182__m.16182:0.1504419548)56:0.0297150698)45:0.0225846978,((((AlveoDino-Dinophyceae-Durusdinium_trenchii_sh.g8094.t1:0.2695158557,((AlveoDino-Dinophyceae-Cladocopium_C15_evm.model.scaffold_8465.5:0.0827665417,AlveoDino-Dinophyceae-Cladocopium_C92_CC92.gene11562.mRNA1:0.0035607332)83:0.0037081240,AlveoDino-Dinophyceae-Fugacium_kawagutii_Fkaw.gene14281.mRNA1:0.0108449168)98:0.0144036729)58:0.0000022839,AlveoDino-Dinophyceae-Breviolum_minutum_Bmin.gene3014.mRNA1:0.0216638247)98:0.0215151543,(((((AlveoDino-Dinophyceae-Symbiodinium_microadriaticum_CCMP2467_Smic.gene12731.mRNA1:0.0000000000,AlveoDino-Dinophyceae-Symbiodinium_microadriaticum_CassKB8_Smic_CassKB8.gene26502.mRNA1:0.0000000000):0.0000000000,AlveoDino-Dinophyceae-Symbiodinium_tridacnidorum_Sh18_Stri.gene3221.mRNA1:0.0000000000):0.0000026519,AlveoDino-Dinophyceae-Symbiodinium_microadriaticum_04_503SCI_Smic_04-503SCI.03.gene23650.mRNA1:0.0000010052)62:0.0000021668,AlveoDino-Dinophyceae-Symbiodinium_necroappetens_CCMP2469_Snec_CCMP2469.gene3521.mRNA1:0.0143985898)52:0.0000024203,(AlveoDino-Dinophyceae-Symbiodinium_natans_CCMP2548_Snat_CCMP2548.gene30225.mRNA1:0.0073731032,AlveoDino-Dinophyceae-Symbiodinium_pilosum_CCMP2461_Spil_CCMP2461.gene19097.mRNA1:0.0035781656)98:0.0035557386)100:0.0503114448)100:0.1053926643,((AlveoDino-Dinophyceae-Polarella_glacialis_CCMP1383_evm.model.CCMP1383_scf7180000590875.2:0.0000010052,AlveoDino-Dinophyceae-Polarella_glacialis_CCMP2088_evm.model.CCMP2088_scf7180000669806.2:0.0000010052)100:0.1566708979,AlveoDino-Dinophyceae-Polarella_glacialis_CCMP1383_evm.model.CCMP1383_scf7180000598951.3:0.1070066845)99:0.0763515012)60:0.0298415461)97:0.0439249810,(AlveoDino-Dinophyceae-Noctiluca_scintillans_MMETSP0253_Transcript_17355_m.32044:0.1276909945,AlveoDino-Dinophyceae-Noctiluca_scintillans_MMETSP0253_Transcript_20064_m.36407:0.0730591213)100:0.1205621849)97:0.0199141113,AlveoDino-Dinophyceae-Amphidinium_gibbosum.g1345.t1:0.1898526054)96:0.0403126344,((AlveoDino-Dinophyceae-Karenia_brevis_SP1_MMETSP0573_Transcript_62844_m.74952:0.0302057043,AlveoDino-Dinophyceae-Karenia_brevis_SP1_MMETSP0573_Transcript_62845_m.74955:0.0486403071)97:0.0377796519,AlveoDino-Dinophyceae-Karenia_brevis_SP1_MMETSP0573_Transcript_62850_m.74966:0.1085513461)100:0.1858116350)94:0.0978274870,((AlveoDino-Dinophyceae-Oxyrrhis_marina_Gene.12063__MMETSP0468_Transcript_8519__g.12063__m.12063:0.0240118394,AlveoDino-Dinophyceae-Oxyrrhis_marina_Gene.144455__MMETSP0469_Transcript_95746__g.144455__m.144455:0.0587950311)100:0.2933676975,AlveoDino-Dinophyceae-Oxyrrhis_marina_Gene.57041__MMETSP0469_Transcript_38921__g.57041__m.57041:0.9461827195)93:0.0948227532)53:0.0828924130)49:0.1058349178,((Alveolata-Perkinsea-Perkinsus_marinus_ATCC_50983_tr_C5LR26_C5LR26_PERM5:0.0038200931,Alveolata-Perkinsea-Perkinsus_marinus_ATCC_50983_tr_C5KK27_C5KK27_PERM5:0.0000028319)100:0.0494676932,(Alveolata-Perkinsea-Perkinsus_marinus_ATCC_50983_tr_C5KPS7_C5KPS7_PERM5:0.0086272757,Alveolata-Perkinsea-Perkinsus_marinus_ATCC_50983_tr_C5KEN5_C5KEN5_PERM5:0.0151578486)77:0.0041885632)100:0.6405632251)62:0.0921526759)59:0.0508368633,((((Alveolata-Ciliophora-Paramecium_tetraurelia_tr_A0BJN0_A0BJN0_PARTE:0.0228452781,Alveolata-Ciliophora-Paramecium_tetraurelia_tr_A0C6X1_A0C6X1_PARTE:0.0710472568)100:0.3913475382,Alveolata-Ciliophora-Tetrahymena_thermophila_SB210_tr_Q24E18_Q24E18_TETTS:0.5066891459)100:0.3134141020,Cryptophyta---Guillardia_theta_CCMP2712_XP_005832917.1:0.8702926732)98:0.2401211897,(((Alveolata-Ciliophora-Tetrahymena_thermophila_SB210_tr_Q23K45_Q23K45_TETTS:1.1084169808,Cryptophyta---Guillardia_theta_CCMP2712_XP_005839009.1:1.7373179755)39:0.1873784938,(((((AlveoDino-Dinophyceae-Alexandrium_tamarense_CCMP1771_Gene.230568__MMETSP0384_Transcript_141463__g.230568__m.230568:1.5800622027,(((Metamonada---Trichomonas_vaginalis_tr_A2FA13_A2FA13_TRIVA:1.7096208881,Metamonada---Trichomonas_vaginalis_tr_A2DH15_A2DH15_TRIVA:1.1209362698)99:0.2475523209,Metamonada---Trichomonas_vaginalis_tr_A2ERJ3_A2ERJ3_TRIVA:1.5570276210)81:0.2650694631,(Metamonada---Trichomonas_vaginalis_tr_A2G868_A2G868_TRIVA:0.5636502667,Metamonada---Trichomonas_vaginalis_tr_A2E7E9_A2E7E9_TRIVA:0.6864904947)100:0.5581385920)98:0.5785159931)51:0.0075239269,Rhodophyta---Chondrus_crispus_XP_005714712.1:0.9081966876)64:0.2056396908,(((Discobida-Euglenozoid-Euglena_gracilis_EG_transcript_4712:1.1296123413,Viridiplantae-Prasinophyceae-Bathycoccus_prasinos_XP_007514428.1:1.1201601795)90:0.1570204563,(Cryptophyta---Guillardia_theta_CCMP2712_XP_005824215.1:0.6831663313,Cryptophyta---Guillardia_theta_CCMP2712_XP_005833564.1:0.3624648911)100:1.8939141620)11:0.0000021945,Discobida-Euglenozoid-Euglena_gracilis_EG_transcript_22471:1.3620301316)32:0.2174492458)24:0.0768022307,(AlveoDino-Dinophyceae-Prorocentrum_minimum_Gene.144200__MMETSP0053_Transcript_80090__g.144200__m.144200:2.4090251077,(Viridiplantae-Chlorophyceae-Chlamydomonas_reinhardtii_tr_A0A2K3DJK2_A0A2K3DJK2_CHLRE:0.3619953486,Viridiplantae-Chlorophyceae-Volvox_carteri_f_nagariensis_tr_D8UJT0_D8UJT0_VOLCA:0.3921976097)99:0.4068481900)70:0.4146591739)24:0.0575320393,Amoebozoa-Evosea-Dictyostelium_discoideum_AX4_sp_Q869Z0_Y5025_DICDI:1.0380890683)25:0.1615753293)51:0.1050244057,Opisthokonta-Choanoflagellida-Salpingoeca_rosetta_tr_F2U8P2_F2U8P2_SALR5:1.6280149800)97:0.1981906199)97:0.3736680638)59:0.0855299143,AlveoDino-Dinophyceae-Amoebophrya_ceratii.g11196.t1:1.0391638014)99:0.1039631574);
```
