## Supplementary material for "Improved *Cladocopium goreaui* genome assembly reveals features of a facultative coral symbiont and the complex evolutionary history of dinoflagellate genes": OG0003321.treEdited.tre

```
(Alveolata-Chromerida-Chromera_velia_Cvel_1220:1.0729754928,((((((((AlveoDino-Dinophyceae-Dinophysis_acuminata_DAEP01_MMETSP0797_Transcript_17321_m.34827:0.3015826300,AlveoDino-Dinophyceae-Gymnodinium_catenatum_GC744_Gene.237047__MMETSP0784_Transcript_120478__g.237047__m.237047:0.2108100771)78:0.1622597118,AlveoDino-Dinophyceae-Gambierdiscus_australes_MMETSP0766_Transcript_20224_m.30795:0.0900334710)54:0.0624952053,((AlveoDino-Dinophyceae-Alexandrium_tamarense_CCMP1771_Gene.99866__MMETSP0382_Transcript_48850__g.99866__m.99866:0.0912508521,((AlveoDino-Dinophyceae-Gymnodinium_catenatum_GC744_Gene.218002__MMETSP0784_Transcript_111171__g.218002__m.218002:0.2474820592,AlveoDino-Dinophyceae-Peridinium_aciculiferum_MMETSP0370_Transcript_35092_m.61888:0.4648429375)99:0.3991500569,((AlveoDino-Dinophyceae-Karenia_brevis_SP1_MMETSP0573_Transcript_45435_m.55407:0.3458675851,(AlveoDino-Dinophyceae-Peridinium_aciculiferum_MMETSP0370_Transcript_9879_m.16621:0.7637558130,AlveoDino-Dinophyceae-Prorocentrum_minimum_MMETSP0057_Transcript_129120_m.239663:0.2263698206)55:0.0675307523)57:0.0618562923,(Haptophyta---Emiliania_huxleyi_CCMP1516_tr_R1CCP3_R1CCP3_EMIHU:0.0000024693,Haptophyta---Emiliania_huxleyi_CCMP1516_tr_R1G4W3_R1G4W3_EMIHU:0.0000028078)100:0.7685256505)88:0.1219107660)75:0.0795805818)71:0.1204847757,AlveoDino-Dinophyceae-Peridinium_aciculiferum_MMETSP0370_Transcript_36371_m.64164:0.1766311994)47:0.0316874464)53:0.0350565762,AlveoDino-Dinophyceae-Prorocentrum_minimum_Gene.114114__MMETSP0056_Transcript_61909__g.114114__m.114114:0.2147644681)49:0.0342657754,((((AlveoDino-Dinophyceae-Dinophysis_acuminata_DAEP01_MMETSP0797_Transcript_34963_m.68892:0.4072118326,AlveoDino-Dinophyceae-Dinophysis_acuminata_DAEP01_MMETSP0797_Transcript_34965_m.68894:0.1139236324)84:0.0285363582,((((AlveoDino-Dinophyceae-Alexandrium_tamarense_CCMP1771_Gene.16951__MMETSP0382_Transcript_8624__g.16951__m.16951:0.0000021982,AlveoDino-Dinophyceae-Gambierdiscus_australes_MMETSP0766_Transcript_94051_m.142136:0.5114209014)100:0.3753103533,AlveoDino-Dinophyceae-Peridinium_aciculiferum_MMETSP0370_Transcript_82700_m.147165:0.2785195178)87:0.1273638369,(((((((AlveoDino-Dinophyceae-Alexandrium_tamarense_CCMP1771_Gene.195471__MMETSP0382_Transcript_94354__g.195471__m.195471:0.7489404034,AlveoDino-Dinophyceae-Heterocapsa_rotundata_MMETSP0503_Transcript_10016_m.21049:0.2022700635)92:0.0986170147,AlveoDino-Dinophyceae-Heterocapsa_rotundata_MMETSP0503_Transcript_29936_m.63469:0.3604438498)87:0.0393381934,AlveoDino-Dinophyceae-Heterocapsa_rotundata_MMETSP0503_Transcript_16785_m.36025:0.3621479423)54:0.0439564220,AlveoDino-Dinophyceae-Heterocapsa_rotundata_MMETSP0503_Transcript_29924_m.63443:0.2070025055)56:0.0614577670,(((AlveoDino-Dinophyceae-Gymnodinium_catenatum_GC744_Gene.30167__MMETSP0784_Transcript_15944__g.30167__m.30167:0.5491168752,AlveoDino-Dinophyceae-Heterocapsa_rotundata_MMETSP0503_Transcript_599_m.1304:0.3185068964)93:0.1588414486,AlveoDino-Dinophyceae-Heterocapsa_rotundata_MMETSP0503_Transcript_53936_m.112547:0.3164448068)73:0.0023957741,((((AlveoDino-Dinophyceae-Heterocapsa_rotundata_MMETSP0503_Transcript_16876_m.36128:0.2643832218,AlveoDino-Dinophyceae-Heterocapsa_rotundata_MMETSP0503_Transcript_61668_m.127851:0.0000025512)96:0.1690222225,AlveoDino-Dinophyceae-Heterocapsa_rotundata_MMETSP0503_Transcript_61670_m.127857:0.1384993567)68:0.0747806842,AlveoDino-Dinophyceae-Heterocapsa_rotundata_MMETSP0503_Transcript_73345_m.152106:0.1591986035)70:0.0429724811,AlveoDino-Dinophyceae-Heterocapsa_rotundata_MMETSP0503_Transcript_53912_m.112508:0.3910557408)70:0.1108219704)49:0.0563376088)85:0.1559038120,(AlveoDino-Dinophyceae-Heterocapsa_rotundata_MMETSP0503_Transcript_28572_m.60639:0.2758626160,AlveoDino-Dinophyceae-Heterocapsa_rotundata_MMETSP0503_Transcript_42016_m.88723:0.1812248385)97:0.2572620029)55:0.0000020161,AlveoDino-Dinophyceae-Heterocapsa_rotundata_MMETSP0503_Transcript_75120_m.155421:0.3929769869)71:0.0934141136)49:0.0000028143,AlveoDino-Dinophyceae-Heterocapsa_rotundata_MMETSP0503_Transcript_61669_m.127855:0.3199359596)81:0.0685754634)80:0.0368636401,(((((((((AlveoDino-Dinophyceae-Dinophysis_acuminata_DAEP01_MMETSP0797_Transcript_34966_m.68895:0.1363113876,(AlveoDino-Dinophyceae-Dinophysis_acuminata_DAEP01_MMETSP0797_Transcript_39331_m.78296:0.0341724880,AlveoDino-Dinophyceae-Alexandrium_tamarense_CCMP1771_Gene.90740__MMETSP0382_Transcript_44450__g.90740__m.90740:0.1147283071)99:0.1511215073)45:0.0623002299,(AlveoDino-Dinophyceae-Alexandrium_tamarense_CCMP1771_Gene.139673__MMETSP0382_Transcript_67442__g.139673__m.139673:0.2193034809,AlveoDino-Dinophyceae-Karenia_brevis_SP1_Gene.20232__MMETSP0574_Transcript_17019__g.20232__m.20232:0.1120808402)98:0.2425771800)78:0.0824286115,((AlveoDino-Dinophyceae-Alexandrium_tamarense_CCMP1771_Gene.99867__MMETSP0382_Transcript_48851__g.99867__m.99867:0.0000010000,AlveoDino-Dinophyceae-Alexandrium_tamarense_CCMP1771_Gene.185023__MMETSP0384_Transcript_113119__g.185023__m.185023:0.0000029816)100:0.1026832731,AlveoDino-Dinophyceae-Gambierdiscus_australes_MMETSP0766_Transcript_57835_m.87598:0.1189663530)98:0.0826708162)30:0.0804930059,AlveoDino-Dinophyceae-Heterocapsa_rotundata_MMETSP0503_Transcript_61228_m.126868:0.2744312296)28:0.0357806472,(AlveoDino-Dinophyceae-Alexandrium_tamarense_CCMP1771_MMETSP0378_Transcript_18149_m.15828:0.1180757146,AlveoDino-Dinophyceae-Gambierdiscus_australes_MMETSP0766_Transcript_54205_m.82035:0.0897254503)100:0.2060976759)27:0.0114563827,(AlveoDino-Dinophyceae-Dinophysis_acuminata_DAEP01_MMETSP0797_Transcript_39190_m.77966:0.1910101030,((AlveoDino-Dinophyceae-Alexandrium_tamarense_CCMP1771_Gene.177287__MMETSP0382_Transcript_85524__g.177287__m.177287:0.2585966127,AlveoDino-Dinophyceae-Gambierdiscus_australes_MMETSP0766_Transcript_85048_m.128585:0.0656433469)100:0.1431555067,AlveoDino-Dinophyceae-Gambierdiscus_australes_MMETSP0766_Transcript_70584_m.105852:0.2290675871)95:0.0255472613)92:0.1693314890)32:0.0500919729,AlveoDino-Dinophyceae-Gambierdiscus_australes_MMETSP0766_Transcript_37237_m.56257:0.1873820254)30:0.0078872373,((AlveoDino-Dinophyceae-Dinophysis_acuminata_DAEP01_MMETSP0797_Transcript_39747_m.79138:0.1760688483,((AlveoDino-Dinophyceae-Alexandrium_tamarense_CCMP1771_Gene.198826__MMETSP0382_Transcript_96061__g.198826__m.198826:0.8695357935,AlveoDino-Dinophyceae-Alexandrium_tamarense_CCMP1771_Gene.212305__MMETSP0384_Transcript_130038__g.212305__m.212305:0.0000024625)90:0.0589985716,AlveoDino-Dinophyceae-Gambierdiscus_australes_MMETSP0766_Transcript_14030_m.21515:0.0000025279)90:0.1059008117)84:0.0674034167,((AlveoDino-Dinophyceae-Gymnodinium_catenatum_GC744_Gene.105452__MMETSP0784_Transcript_54487__g.105452__m.105452:0.5422431081,((AlveoDino-Dinophyceae-Noctiluca_scintillans_MMETSP0253_Transcript_51411_m.93426:0.5359075456,AlveoDino-Dinophyceae-Peridinium_aciculiferum_MMETSP0370_Transcript_74185_m.131854:0.3510493780)73:0.0020569860,AlveoDino-Dinophyceae-Amphidinium_gibbosum.g3942.t1:0.4607494950)81:0.0801013662)79:0.0407154202,AlveoDino-Dinophyceae-Prorocentrum_minimum_MMETSP0057_Transcript_62953_m.115988:0.2399875520)83:0.0954991342)39:0.0748124317)32:0.0678177871,(((AlveoDino-Dinophyceae-Alexandrium_tamarense_CCMP1771_Gene.103777__MMETSP0382_Transcript_50650__g.103777__m.103777:0.8753284154,AlveoDino-Dinophyceae-Heterocapsa_rotundata_MMETSP0503_Transcript_46561_m.97692:0.0000026949)83:0.2451586106,AlveoDino-Dinophyceae-Gymnodinium_catenatum_GC744_Gene.38470__MMETSP0784_Transcript_20055__g.38470__m.38470:0.2612859237)66:0.0628656302,(((AlveoDino-Dinophyceae-Oxyrrhis_marina_Gene.44280__MMETSP0469_Transcript_29762__g.44280__m.44280:0.7633394905,((AlveoDino-Dinophyceae-Durusdinium_trenchii_CCMP2556.gene31932.mRNA1:0.0000025617,AlveoDino-Dinophyceae-Durusdinium_trenchii_sh.g3541.t1:0.0000022255)83:0.0000022116,AlveoDino-Dinophyceae-Breviolum_minutum_Bmin.gene10078.mRNA1:0.0543581712)87:0.0000020147)94:0.0776640677,((AlveoDino-Dinophyceae-Symbiodinium_microadriaticum_04_503SCI_Smic_04-503SCI.03.gene6386.mRNA1:0.0000010000,AlveoDino-Dinophyceae-Symbiodinium_tridacnidorum_Sh18_Stri.gene193.mRNA1:0.0000010000)89:0.0000020786,AlveoDino-Dinophyceae-Symbiodinium_linucheae_CCMP2456_Slin_CCMP2456.gene14167.mRNA1:0.0000024881)99:0.0360786322)94:0.2137484608,AlveoDino-Dinophyceae-Heterocapsa_rotundata_MMETSP0503_Transcript_10969_m.23108:0.3258824400)86:0.1182203616)18:0.0000022795)55:0.0530390857)50:0.0396517975,((AlveoDino-Dinophyceae-Alexandrium_tamarense_CCMP1771_Gene.85014__MMETSP0382_Transcript_41608__g.85014__m.85014:0.2410666239,(((AlveoDino-Dinophyceae-Alexandrium_tamarense_CCMP1771_Gene.194544__MMETSP0384_Transcript_119093__g.194544__m.194544:0.1571407908,AlveoDino-Dinophyceae-Gambierdiscus_australes_MMETSP0766_Transcript_80824_m.121936:0.0000028033)87:0.0730143955,(((AlveoDino-Dinophyceae-Gambierdiscus_australes_MMETSP0766_Transcript_80823_m.121933:0.1498337603,AlveoDino-Dinophyceae-Noctiluca_scintillans_MMETSP0253_Transcript_56309_m.102539:0.1077640586)60:0.0000020116,(AlveoDino-Dinophyceae-Heterocapsa_rotundata_MMETSP0503_Transcript_64490_m.133633:0.1473395875,AlveoDino-Dinophyceae-Peridinium_aciculiferum_MMETSP0370_Transcript_100523_m.179517:0.1768660711)85:0.1661009173)80:0.0786567867,(AlveoDino-Dinophyceae-Symbiodinium_linucheae_CCMP2456_Slin_CCMP2456.gene11585.mRNA1:0.4260390658,(((AlveoDino-Dinophyceae-Polarella_glacialis_CCMP1383_evm.model.CCMP1383_scf7180000590226.1:0.0000000000,AlveoDino-Dinophyceae-Polarella_glacialis_CCMP2088_evm.model.CCMP2088_scf7180000715886.3:0.0000000000):0.0000000000,AlveoDino-Dinophyceae-Polarella_glacialis_CCMP2088_evm.model.CCMP2088_scf7180000721632.4:0.0000000000):0.0000010000,AlveoDino-Dinophyceae-Polarella_glacialis_CCMP1383_evm.model.CCMP1383_scf7180000543985.1:0.0000029709)100:0.1407796478)92:0.0757722400)81:0.0743467528)81:0.1092841776,(((((((AlveoDino-Dinophyceae-Gymnodinium_catenatum_GC744_Gene.77268__MMETSP0784_Transcript_40500__g.77268__m.77268:0.0402328482,AlveoDino-Dinophyceae-Peridinium_aciculiferum_MMETSP0370_Transcript_60727_m.107134:0.3691021644)52:0.0835270591,AlveoDino-Dinophyceae-Heterocapsa_rotundata_MMETSP0503_Transcript_53927_m.112530:0.4465769302)87:0.2119037055,(AlveoDino-Dinophyceae-Durusdinium_trenchii_sh.g23403.t1:0.0677435431,(((AlveoDino-Dinophyceae-Cladocopium_goreaui_evm.model.scf7180000354765.2:0.0000000000,AlveoDino-Dinophyceae-Fugacium_kawagutii_Fkaw.gene30276.mRNA1:0.0000000000):0.0000010000,AlveoDino-Dinophyceae-Cladocopium_C92_CC92.gene19213.mRNA1:0.0000022097)88:0.0000024516,(AlveoDino-Dinophyceae-Symbiodinium_microadriaticum_CassKB8_Smic_CassKB8.gene9461.mRNA1:0.0269625216,AlveoDino-Dinophyceae-Symbiodinium_natans_CCMP2548_Snat_CCMP2548.gene29488.mRNA1:0.0000022728)99:0.1371992526)93:0.0512818192)97:0.0968752958)25:0.0000029610,(AlveoDino-Dinophyceae-Prorocentrum_minimum_Gene.105461__MMETSP0053_Transcript_58245__g.105461__m.105461:0.2332737783,(AlveoDino-Dinophyceae-Polarella_glacialis_CCMP1383_evm.model.CCMP1383_scf7180000593616.2:0.0000010000,AlveoDino-Dinophyceae-Polarella_glacialis_CCMP2088_evm.model.CCMP2088_scf7180000725082.6:0.0000023574)99:0.1830526462)92:0.1253958868)37:0.0624571558,AlveoDino-Dinophyceae-Prorocentrum_minimum_Gene.45602__MMETSP0053_Transcript_25423__g.45602__m.45602:0.0445543679)30:0.0586673367,AlveoDino-Dinophyceae-Karenia_brevis_SP1_MMETSP0573_Transcript_51562_m.61748:0.1045263790)21:0.0296303446,(AlveoDino-Dinophyceae-Polarella_glacialis_CCMP1383_evm.model.CCMP1383_scf7180000546243.6:0.0000026361,AlveoDino-Dinophyceae-Polarella_glacialis_CCMP2088_evm.model.CCMP2088_scf7180000723641.6:0.0000026970)100:0.3330047309)21:0.0000021720)43:0.0352219276)81:0.0547034898,(AlveoDino-Dinophyceae-Alexandrium_tamarense_CCMP1771_Gene.153117__MMETSP0382_Transcript_73627__g.153117__m.153117:0.1138984095,AlveoDino-Dinophyceae-Amoebophrya_ceratii.g15682.t1:0.7679597315)78:0.0548738583)80:0.0456852310)36:0.0000026297)60:0.0858702991,((((((AlveoDino-Dinophyceae-Alexandrium_tamarense_CCMP1771_Gene.241481__MMETSP0382_Transcript_116309__g.241481__m.241481:0.1737522538,AlveoDino-Dinophyceae-Alexandrium_tamarense_CCMP1771_Gene.152685__MMETSP0382_Transcript_73448__g.152685__m.152685:0.1829062683)58:0.0924499430,(AlveoDino-Dinophyceae-Gymnodinium_catenatum_GC744_Gene.87902__MMETSP0784_Transcript_45600__g.87902__m.87902:0.2682772448,AlveoDino-Dinophyceae-Prorocentrum_minimum_MMETSP0057_Transcript_77917_m.143886:0.0000028545)99:0.1685276881)50:0.0200648999,(AlveoDino-Dinophyceae-Noctiluca_scintillans_MMETSP0253_Transcript_45655_m.82515:0.1157660411,AlveoDino-Dinophyceae-Heterocapsa_rotundata_MMETSP0503_Transcript_34281_m.72697:0.4302130316)91:0.1628679217)42:0.0485924097,(AlveoDino-Dinophyceae-Noctiluca_scintillans_MMETSP0253_Transcript_1318_m.2416:0.3853452962,AlveoDino-Dinophyceae-Heterocapsa_rotundata_MMETSP0503_Transcript_12471_m.26417:0.6595424056)84:0.0515344125)45:0.0427902508,AlveoDino-Dinophyceae-Karenia_brevis_SP1_MMETSP0573_Transcript_3106_m.3705:0.3594054086)50:0.0333562316,AlveoDino-Dinophyceae-Alexandrium_tamarense_CCMP1771_Gene.254645__MMETSP0384_Transcript_156572__g.254645__m.254645:0.2160754178)57:0.0000020051)62:0.0000025159,AlveoDino-Dinophyceae-Gambierdiscus_australes_MMETSP0766_Transcript_37236_m.56255:0.1823078780)17:0.0661435454,((AlveoDino-Dinophyceae-Alexandrium_tamarense_CCMP1771_Gene.80912__MMETSP0382_Transcript_39827__g.80912__m.80912:0.0953513761,(AlveoDino-Dinophyceae-Peridinium_aciculiferum_MMETSP0370_Transcript_9878_m.16620:0.1490054753,AlveoDino-Dinophyceae-Amphidinium_gibbosum.g37381.t1:0.8617545163)30:0.2187089843)27:0.0414913487,AlveoDino-Dinophyceae-Peridinium_aciculiferum_MMETSP0370_Transcript_74186_m.131856:0.3158637142)26:0.0905527845)77:0.0587938342,AlveoDino-Dinophyceae-Alexandrium_tamarense_CCMP1771_Gene.19496__MMETSP0384_Transcript_12022__g.19496__m.19496:0.0000020249);
```
