## Supplementary material for "Improved *Cladocopium goreaui* genome assembly reveals features of a facultative coral symbiont and the complex evolutionary history of dinoflagellate genes": OG0007823.treEdited.tre

```
(Alveolata-Apicomplexa-Plasmodium_falciparum_XP_001349826.1:0.5119177737,Alveolata-Apicomplexa-Toxoplasma_gondii_XP_002368334.2:0.4783930303,((Alveolata-Chromerida-Chromera_velia_Cvel_12097:0.4966071981,((((AlveoDino-Dinophyceae-Alexandrium_tamarense_CCMP1771_Gene.24880__MMETSP0382_Transcript_12442__g.24880__m.24880:0.1015495435,(AlveoDino-Dinophyceae-Gymnodinium_catenatum_GC744_Gene.211740__MMETSP0784_Transcript_108194__g.211740__m.211740:0.3727244269,((((AlveoDino-Dinophyceae-Karenia_brevis_SP1_Gene.78__MMETSP0574_Transcript_295__g.78__m.78:0.1355744827,(AlveoDino-Dinophyceae-Heterocapsa_rotundata_MMETSP0503_Transcript_74763_m.154815:0.2628196464,(AlveoDino-Dinophyceae-Amoebophrya_ceratii.g11312.t1:1.2236137802,AlveoDino-Dinophyceae-Polarella_glacialis_CCMP1383_evm.model.CCMP1383_scf7180000590040.1:0.1444030617)62:0.0884145775)30:0.0449162144)18:0.0376537069,((((((((AlveoDino-Dinophyceae-Durusdinium_trenchii_CCMP2556.gene34157.mRNA1:0.3634482915,(AlveoDino-Dinophyceae-Cladocopium_C92_CC92.gene10239.mRNA1:0.2188414434,AlveoDino-Dinophyceae-Breviolum_minutum_Bmin.gene2563.mRNA1:0.1730314038)98:0.2145571942)99:0.5721463286,AlveoDino-Dinophyceae-Symbiodinium_natans_CCMP2548_Snat_CCMP2548.gene13437.mRNA1:0.1753901301)53:0.0914669018,((((AlveoDino-Dinophyceae-Symbiodinium_microadriaticum_CCMP2467_Smic.gene19274.mRNA1:0.0000000000,AlveoDino-Dinophyceae-Symbiodinium_microadriaticum_CassKB8_Smic_CassKB8.gene2000.mRNA1:0.0000000000):0.0000010000,AlveoDino-Dinophyceae-Symbiodinium_microadriaticum_04_503SCI_Smic_04-503SCI.03.gene7067.mRNA1:0.0000010000)99:0.0052344186,AlveoDino-Dinophyceae-Symbiodinium_necroappetens_CCMP2469_Snec_CCMP2469.gene9379.mRNA1:0.0445300656)98:0.0449897673,(AlveoDino-Dinophyceae-Symbiodinium_tridacnidorum_Sh18_Stri.gene3553.mRNA1:0.0736918207,AlveoDino-Dinophyceae-Symbiodinium_tridacnidorum_CCMP2592_Stri_CCMP2592.gene6737.mRNA1:0.0601585933)98:0.0672415943)94:0.0815036052)76:0.3687114784,(AlveoDino-Dinophyceae-Polarella_glacialis_CCMP1383_evm.model.CCMP1383_scf7180000590034.7:1.0549492581,Haptophyta---Emiliania_huxleyi_CCMP1516_tr_R1BLM4_R1BLM4_EMIHU:1.6376828985)96:0.5804251973)100:1.5982996540,AlveoDino-Dinophyceae-Symbiodinium_tridacnidorum_CCMP2592_Stri_CCMP2592.gene6738.mRNA1:0.0000020140)42:0.0073113476,((((AlveoDino-Dinophyceae-Symbiodinium_microadriaticum_CCMP2467_Smic.gene19276.mRNA1:0.0060486385,AlveoDino-Dinophyceae-Symbiodinium_microadriaticum_CassKB8_Smic_CassKB8.gene17159.mRNA1:0.0000010000)85:0.0000025910,(AlveoDino-Dinophyceae-Symbiodinium_microadriaticum_04_503SCI_Smic_04-503SCI.03.gene19581.mRNA1:0.0000010000,AlveoDino-Dinophyceae-Symbiodinium_necroappetens_CCMP2469_Snec_CCMP2469.gene5181.mRNA1:0.0000010000)67:0.0000010000)91:0.0103867556,AlveoDino-Dinophyceae-Symbiodinium_linucheae_CCMP2456_Slin_CCMP2456.gene1279.mRNA1:0.0816131978)100:0.0464637829,AlveoDino-Dinophyceae-Symbiodinium_tridacnidorum_Sh18_Stri.gene17047.mRNA1:0.0238352757)91:0.0164643915)49:0.0401154795,(AlveoDino-Dinophyceae-Symbiodinium_natans_CCMP2548_Snat_CCMP2548.gene13438.mRNA1:0.0085854161,AlveoDino-Dinophyceae-Symbiodinium_pilosum_CCMP2461_Spil_CCMP2461.gene3351.mRNA1:0.0789115725)90:0.0528265568)48:0.0554869290,(AlveoDino-Dinophyceae-Durusdinium_trenchii_CCMP2556.gene34160.mRNA1:0.1265066597,(((AlveoDino-Dinophyceae-Cladocopium_goreaui_evm.model.scf7180000353286.2:0.0267198268,AlveoDino-Dinophyceae-Cladocopium_goreaui_evm.model.scf7180000356830.2:0.0000010000)99:0.0627310479,AlveoDino-Dinophyceae-Cladocopium_C92_CC92.gene10238.mRNA1:0.0341291324)97:0.0589844364,(AlveoDino-Dinophyceae-Fugacium_kawagutii_Fkaw.gene19699.mRNA1:0.2959390775,AlveoDino-Dinophyceae-Breviolum_minutum_Bmin.gene2562.mRNA1:0.0699106559)87:0.0275810340)100:0.0879620375)87:0.0196203157)40:0.0586762393)25:0.0370145039,AlveoDino-Dinophyceae-Peridinium_aciculiferum_MMETSP0370_Transcript_77859_m.138484:0.1769156558)24:0.0101610957,AlveoDino-Dinophyceae-Prorocentrum_minimum_MMETSP0055_Transcript_102809_m.180814:0.1994850410)25:0.0423548271)29:0.0109679472)60:0.0999870217,AlveoDino-Dinophyceae-Noctiluca_scintillans_MMETSP0253_Transcript_9509_m.18186:0.2619081433)60:0.1236070160,AlveoDino-Dinophyceae-Oxyrrhis_marina_Gene.31528__MMETSP0468_Transcript_22386__g.31528__m.31528:0.6122522898)89:0.0817911308,(Alveolata-Perkinsea-Perkinsus_marinus_ATCC_50983_tr_C5LFB1_C5LFB1_PERM5:0.0277932736,Alveolata-Perkinsea-Perkinsus_marinus_ATCC_50983_tr_C5L0N6_C5L0N6_PERM5:0.1475821035)100:0.4180847584)99:0.2160665973)77:0.0487060808,Alveolata-Chromerida-Vitrella_brassicaformis_Vbra_20830:0.3907564827)80:0.1464186832);
```
