## Supplementary material for "Improved *Cladocopium goreaui* genome assembly reveals features of a facultative coral symbiont and the complex evolutionary history of dinoflagellate genes": OG0010044.treEdited.tre

```
(Alveolata-Apicomplexa-Toxoplasma_gondii_XP_018635080.1:1.0626630094,(Alveolata-Chromerida-Vitrella_brassicaformis_Vbra_2458:0.8814267635,((((((AlveoDino-Dinophyceae-Dinophysis_acuminata_DAEP01_MMETSP0797_Transcript_51049_m.101190:0.2831773520,AlveoDino-Dinophyceae-Gymnodinium_catenatum_GC744_Gene.235027__MMETSP0784_Transcript_119417__g.235027__m.235027:0.3357915059)42:0.0764009898,((AlveoDino-Dinophyceae-Gambierdiscus_australes_MMETSP0766_Transcript_4274_m.6411:0.2281723897,AlveoDino-Dinophyceae-Peridinium_aciculiferum_MMETSP0370_Transcript_31284_m.54675:0.3243285088)83:0.0519156661,AlveoDino-Dinophyceae-Prorocentrum_minimum_Gene.165715__MMETSP0053_Transcript_92179__g.165715__m.165715:0.2086870337)73:0.0981547694)48:0.0894355237,((AlveoDino-Dinophyceae-Alexandrium_tamarense_CCMP1771_Gene.164594__MMETSP0382_Transcript_79086__g.164594__m.164594:0.1260755741,AlveoDino-Dinophyceae-Symbiodinium_tridacnidorum_CCMP2592_Stri_CCMP2592.gene24490.mRNA1:0.3604790680)85:0.1261465056,(AlveoDino-Dinophyceae-Polarella_glacialis_CCMP1383_evm.model.CCMP1383_scf7180000595579.4:0.0000010000,AlveoDino-Dinophyceae-Polarella_glacialis_CCMP2088_evm.model.CCMP2088_scf7180000717394.2:0.0000010000)100:0.3713152024)67:0.1050516512)39:0.0082559022,((((((((AlveoDino-Dinophyceae-Karenia_brevis_SP1_MMETSP0573_Transcript_66318_m.79450:1.1289608108,AlveoDino-Dinophyceae-Peridinium_aciculiferum_MMETSP0370_Transcript_81715_m.145518:0.4005476079)89:0.1689807556,(AlveoDino-Dinophyceae-Prorocentrum_minimum_MMETSP0055_Transcript_30141_m.53417:0.0000010000,AlveoDino-Dinophyceae-Prorocentrum_minimum_Gene.55457__MMETSP0056_Transcript_29975__g.55457__m.55457:0.0000010000)100:0.3134294066)88:0.1265936626,AlveoDino-Dinophyceae-Karenia_brevis_SP1_Gene.18278__MMETSP0574_Transcript_15610__g.18278__m.18278:0.2636071111)80:0.2016603317,((((AlveoDino-Dinophyceae-Symbiodinium_microadriaticum_04_503SCI_Smic_04-503SCI.03.gene23236.mRNA1:0.0000010000,AlveoDino-Dinophyceae-Symbiodinium_necroappetens_CCMP2469_Snec_CCMP2469.gene30852.mRNA1:0.0092785810)100:0.0279739370,AlveoDino-Dinophyceae-Symbiodinium_linucheae_CCMP2456_Slin_CCMP2456.gene7006.mRNA1:0.0000010000)95:0.0169708917,(AlveoDino-Dinophyceae-Symbiodinium_tridacnidorum_Sh18_Stri.gene18929.mRNA1:0.0000010000,AlveoDino-Dinophyceae-Symbiodinium_tridacnidorum_Sh18_Stri.gene19499.mRNA1:0.2861782390)76:0.0118858818)81:0.1766672447,(AlveoDino-Dinophyceae-Symbiodinium_pilosum_CCMP2461_Spil_CCMP2461.gene8869.mRNA1:0.0503357613,AlveoDino-Dinophyceae-Symbiodinium_pilosum_CCMP2461_Spil_CCMP2461.gene20643.mRNA1:0.0966822144)91:0.0704609694)99:0.2438481041)53:0.1885384336,(((AlveoDino-Dinophyceae-Cladocopium_goreaui_evm.model.scf7180000357500.8:0.0000027793,AlveoDino-Dinophyceae-Cladocopium_C92_CC92.gene14354.mRNA1:0.0372783123)98:0.0852145991,AlveoDino-Dinophyceae-Fugacium_kawagutii_Fkaw.gene10582.mRNA1:0.1361146744)85:0.1693955618,AlveoDino-Dinophyceae-Breviolum_minutum_Bmin.gene3082.mRNA1:0.1488170987)93:0.2938366000)35:0.1211137469,AlveoDino-Dinophyceae-Durusdinium_trenchii_sh.g5200.t1:0.8785447926)71:0.3580768408,AlveoDino-Dinophyceae-Prorocentrum_minimum_Gene.197694__MMETSP0053_Transcript_110170__g.197694__m.197694:1.0797678381)57:0.2540583881,(Haptophyta---Emiliania_huxleyi_CCMP1516_tr_R1FCX5_R1FCX5_EMIHU:0.0000021603,Haptophyta---Emiliania_huxleyi_CCMP1516_tr_R1B8Q8_R1B8Q8_EMIHU:0.0555702578)99:0.9310080491)100:2.5973708820)25:0.0264967988,AlveoDino-Dinophyceae-Noctiluca_scintillans_MMETSP0253_Transcript_16722_m.30808:0.4477823059)76:0.3504292196,AlveoDino-Dinophyceae-Oxyrrhis_marina_Gene.58093__MMETSP0470_Transcript_42806__g.58093__m.58093:0.4782322130)71:0.2697624179)84:0.4638973065,(Alveolata-Ciliophora-Paramecium_tetraurelia_tr_A0CVJ8_A0CVJ8_PARTE:1.3078890003,Alveolata-Ciliophora-Tetrahymena_thermophila_SB210_tr_Q23TD4_Q23TD4_TETTS:1.5052838762)93:0.2355203869);
```
