## Supplementary material for "Improved *Cladocopium goreaui* genome assembly reveals features of a facultative coral symbiont and the complex evolutionary history of dinoflagellate genes": OG0010051.treEdited.tre

```
(Alveolata-Chromerida-Chromera_velia_Cvel_867:0.5808476315,((AlveoDino-Dinophyceae-Alexandrium_tamarense_CCMP1771_Gene.228361__MMETSP0382_Transcript_110085__g.228361__m.228361:0.1208654369,AlveoDino-Dinophyceae-Gambierdiscus_australes_MMETSP0766_Transcript_72244_m.108711:0.3412279461)100:0.7782920801,((((AlveoDino-Dinophyceae-Alexandrium_tamarense_CCMP1771_Gene.158084__MMETSP0384_Transcript_96417__g.158084__m.158084:0.2268746741,(AlveoDino-Dinophyceae-Polarella_glacialis_CCMP1383_evm.model.CCMP1383_scf7180000547860.9:0.0000010310,AlveoDino-Dinophyceae-Polarella_glacialis_CCMP2088_evm.model.CCMP2088_scf7180000704245.8:0.0000010310)100:0.4888201838)63:0.0634750567,AlveoDino-Dinophyceae-Gambierdiscus_australes_MMETSP0766_Transcript_42168_m.63239:0.3205491136)66:0.1530728295,((((AlveoDino-Dinophyceae-Durusdinium_trenchii_CCMP2556.gene14013.mRNA1:0.0000010310,AlveoDino-Dinophyceae-Durusdinium_trenchii_CCMP2556.gene13998.mRNA1:0.0000010310)60:0.0000010311,AlveoDino-Dinophyceae-Durusdinium_trenchii_sh.g8547.t1:0.0825811478)100:0.1445255558,((AlveoDino-Dinophyceae-Cladocopium_C92_CC92.gene5969.mRNA1:0.0876593114,AlveoDino-Dinophyceae-Fugacium_kawagutii_Fkaw.gene9727.mRNA1:0.1078437721)74:0.0425674255,AlveoDino-Dinophyceae-Breviolum_minutum_Bmin.gene1875.mRNA1:0.1247891912)83:0.0996114260)100:0.1829928000,(((((AlveoDino-Dinophyceae-Symbiodinium_microadriaticum_CassKB8_Smic_CassKB8.gene25663.mRNA1:0.0000010310,AlveoDino-Dinophyceae-Symbiodinium_necroappetens_CCMP2469_Snec_CCMP2469.gene17308.mRNA1:0.0000010310)98:0.0131502064,AlveoDino-Dinophyceae-Symbiodinium_natans_CCMP2548_Snat_CCMP2548.gene11219.mRNA1:0.0965181732)95:0.0206535007,AlveoDino-Dinophyceae-Symbiodinium_tridacnidorum_Sh18_Stri.gene1298.mRNA1:0.0135224569)86:0.0012229121,AlveoDino-Dinophyceae-Symbiodinium_tridacnidorum_CCMP2592_Stri_CCMP2592.gene12697.mRNA1:0.0086307750)100:0.2045548615,AlveoDino-Dinophyceae-Symbiodinium_tridacnidorum_CCMP2592_Stri_CCMP2592.gene26321.mRNA1:0.4965440331)99:0.1392720290)100:0.2702796981)100:0.5439969383,((AlveoDino-Dinophyceae-Karenia_brevis_SP1_MMETSP0573_Transcript_59126_m.70514:0.6786298941,AlveoDino-Dinophyceae-Symbiodinium_natans_CCMP2548_Snat_CCMP2548.gene1561.mRNA1:0.5256357826)98:0.3271802908,((AlveoDino-Dinophyceae-Noctiluca_scintillans_MMETSP0253_Transcript_19271_m.34969:0.6012810448,AlveoDino-Dinophyceae-Prorocentrum_minimum_Gene.40249__MMETSP0053_Transcript_22438__g.40249__m.40249:0.3011540013)92:0.1606552357,(((AlveoDino-Dinophyceae-Durusdinium_trenchii_CCMP2556.gene16746.mRNA1:0.0088636021,AlveoDino-Dinophyceae-Durusdinium_trenchii_sh.g2269.t1:0.0000026374)100:0.1573108523,(((AlveoDino-Dinophyceae-Cladocopium_goreaui_evm.model.scf7180000353750.7_evm.model.scf7180000353750.8:0.0000010310,AlveoDino-Dinophyceae-Cladocopium_goreaui_evm.model.scf7180000356444.3_evm.model.scf7180000356444.4:0.0000010310)96:0.0063960565,AlveoDino-Dinophyceae-Cladocopium_C92_CC92.gene14525.mRNA1:0.0000010310)100:0.1029362369,AlveoDino-Dinophyceae-Breviolum_minutum_Bmin.gene6266.mRNA1:0.2181245577)63:0.0503267906)78:0.0991016931,((AlveoDino-Dinophyceae-Symbiodinium_microadriaticum_04_503SCI_Smic_04-503SCI.03.gene18046.mRNA1:0.0000010310,AlveoDino-Dinophyceae-Symbiodinium_microadriaticum_CassKB8_Smic_CassKB8.gene7462.mRNA1:0.0000010310)95:0.0123202558,AlveoDino-Dinophyceae-Symbiodinium_tridacnidorum_CCMP2592_Stri_CCMP2592.gene2431.mRNA1:0.0453480857)100:0.2146762620)63:0.0866235394)96:0.2407235143)100:0.7027176226)98:0.2725092017)100:0.3598110177,(AlveoDino-Dinophyceae-Gymnodinium_catenatum_GC744_Gene.59550__MMETSP0784_Transcript_31301__g.59550__m.59550:0.4246631619,Haptophyta---Emiliania_huxleyi_CCMP1516_tr_R1DPG3_R1DPG3_EMIHU:0.4624422629)98:0.2615721791);
```
