## Supplementary material for "Improved *Cladocopium goreaui* genome assembly reveals features of a facultative coral symbiont and the complex evolutionary history of dinoflagellate genes": OG0010071.treEdited.tre

```
(Alveolata-Chromerida-Chromera_velia_Cvel_22966:0.3470826412,(((((((AlveoDino-Dinophyceae-Dinophysis_acuminata_DAEP01_MMETSP0797_Transcript_22731_m.44729:0.9618676571,AlveoDino-Dinophyceae-Heterocapsa_rotundata_MMETSP0503_Transcript_48994_m.102639:0.1271465669)53:0.2318109605,((((AlveoDino-Dinophyceae-Dinophysis_acuminata_DAEP01_MMETSP0797_Transcript_50972_m.101047:0.7654692436,((AlveoDino-Dinophyceae-Oxyrrhis_marina_Gene.168205__MMETSP0469_Transcript_111551__g.168205__m.168205:0.4075902574,AlveoDino-Dinophyceae-Oxyrrhis_marina_Gene.176229__MMETSP0469_Transcript_116768__g.176229__m.176229:0.2031969620)64:0.0968412214,AlveoDino-Dinophyceae-Oxyrrhis_marina_Gene.102238__MMETSP0469_Transcript_67840__g.102238__m.102238:0.4496842782)99:0.1624413892)70:0.0880044571,AlveoDino-Dinophyceae-Gymnodinium_catenatum_GC744_Gene.33331__MMETSP0784_Transcript_17594__g.33331__m.33331:0.2820003000)51:0.0714909378,AlveoDino-Dinophyceae-Polarella_glacialis_CCMP1383_evm.model.CCMP1383_scf7180000542808.11:0.2193273173)51:0.0675796619,(AlveoDino-Dinophyceae-Alexandrium_tamarense_CCMP1771_Gene.209198__MMETSP0382_Transcript_101413__g.209198__m.209198:0.2064883288,AlveoDino-Dinophyceae-Alexandrium_tamarense_CCMP1771_Gene.115125__MMETSP0382_Transcript_55659__g.115125__m.115125:0.3647686185)61:0.0701645385)29:0.0871489533)24:0.0300797414,((AlveoDino-Dinophyceae-Prorocentrum_minimum_Gene.92651__MMETSP0053_Transcript_51315__g.92651__m.92651:0.0000010000,AlveoDino-Dinophyceae-Prorocentrum_minimum_MMETSP0057_Transcript_25659_m.46347:0.0000010000)99:0.0665249349,AlveoDino-Dinophyceae-Prorocentrum_minimum_Gene.206560__MMETSP0056_Transcript_111920__g.206560__m.206560:0.0887850765)89:0.4020598837)22:0.0633906673,(AlveoDino-Dinophyceae-Gambierdiscus_australes_MMETSP0766_Transcript_16891_m.25851:0.5321710106,(AlveoDino-Dinophyceae-Gymnodinium_catenatum_GC744_Gene.199042__MMETSP0784_Transcript_101659__g.199042__m.199042:3.1228242140,AlveoDino-Dinophyceae-Prorocentrum_minimum_Gene.233489__MMETSP0056_Transcript_126604__g.233489__m.233489:0.0000024761)27:0.4554473470)18:0.0197392176)95:0.2626091706,AlveoDino-Dinophyceae-Symbiodinium_natans_CCMP2548_Snat_CCMP2548.gene12628.mRNA1:0.8610803453)97:0.2103449094,(Haptophyta---Emiliania_huxleyi_CCMP1516_tr_R1F283_R1F283_EMIHU:0.0072402911,Haptophyta---Emiliania_huxleyi_CCMP1516_tr_R1EPT1_R1EPT1_EMIHU:0.0000028046)100:0.5008917905)100:0.4416461190,((AlveoDino-Dinophyceae-Symbiodinium_microadriaticum_CCMP2467_Smic.gene14167.mRNA1:0.0000010000,((AlveoDino-Dinophyceae-Symbiodinium_microadriaticum_04_503SCI_Smic_04-503SCI.03.gene7776.mRNA1:0.0000010000,AlveoDino-Dinophyceae-Symbiodinium_microadriaticum_CassKB8_Smic_CassKB8.gene15237.mRNA1:0.0000010000)100:0.0851021248,(AlveoDino-Dinophyceae-Symbiodinium_necroappetens_CCMP2469_Snec_CCMP2469.gene14321.mRNA1:0.0000021092,AlveoDino-Dinophyceae-Symbiodinium_tridacnidorum_CCMP2592_Stri_CCMP2592.gene18251.mRNA1:0.1593091224)81:0.0076051191)45:0.0000021620)86:0.0289280639,AlveoDino-Dinophyceae-Symbiodinium_linucheae_CCMP2456_Slin_CCMP2456.gene3414.mRNA1:0.0156768671)100:0.6308083929)68:0.1585612388,(((AlveoDino-Dinophyceae-Alexandrium_tamarense_CCMP1771_Gene.153162__MMETSP0382_Transcript_73651__g.153162__m.153162:0.2095192457,AlveoDino-Dinophyceae-Gymnodinium_catenatum_GC744_Gene.222006__MMETSP0784_Transcript_112909__g.222006__m.222006:0.3968047654)81:0.0597351194,((AlveoDino-Dinophyceae-Cladocopium_goreaui_evm.model.scf7180000356203.12:0.1429314231,AlveoDino-Dinophyceae-Fugacium_kawagutii_Fkaw.gene28805.mRNA1:0.0347456947)98:0.2811434447,((AlveoDino-Dinophyceae-Symbiodinium_microadriaticum_CCMP2467_Smic.gene17149.mRNA1:0.0000010000,AlveoDino-Dinophyceae-Symbiodinium_necroappetens_CCMP2469_Snec_CCMP2469.gene6875.mRNA1:0.0069967470)92:0.0014817718,AlveoDino-Dinophyceae-Symbiodinium_tridacnidorum_Sh18_Stri.gene23225.mRNA1:0.0269003326)97:0.1613355174)87:0.1503229225)53:0.0507990430,AlveoDino-Dinophyceae-Gambierdiscus_australes_MMETSP0766_Transcript_32461_m.48999:0.2830819058)59:0.0349122924);
```
