## Supplementary material for "Improved *Cladocopium goreaui* genome assembly reveals features of a facultative coral symbiont and the complex evolutionary history of dinoflagellate genes": OG0013159.treEdited.tre

```
(Alveolata-Chromerida-Chromera_velia_Cvel_23658:0.7088976862,((Alveolata-Chromerida-Vitrella_brassicaformis_Vbra_21093:1.5931567838,((((AlveoDino-Dinophyceae-Alexandrium_tamarense_CCMP1771_Gene.243250__MMETSP0382_Transcript_117013__g.243250__m.243250:0.4566226209,((AlveoDino-Dinophyceae-Durusdinium_trenchii_sh.g1643.t1:0.1492607742,AlveoDino-Dinophyceae-Symbiodinium_natans_CCMP2548_Snat_CCMP2548.gene6258.mRNA1:0.0978875945)100:0.1835673435,(AlveoDino-Dinophyceae-Durusdinium_trenchii_sh.g26338.t1:0.5160678832,(((AlveoDino-Dinophyceae-Cladocopium_goreaui_evm.model.scf7180000356348.11:0.1346787558,AlveoDino-Dinophyceae-Fugacium_kawagutii_Fkaw.gene22684.mRNA1:0.4999799829)82:0.0339831419,((AlveoDino-Dinophyceae-Breviolum_minutum_Bmin.gene16783.mRNA1:0.0821132683,AlveoDino-Dinophyceae-Breviolum_minutum_Bmin.gene25615.mRNA1:0.0886149580)92:0.0623607012,AlveoDino-Dinophyceae-Breviolum_minutum_Bmin.gene29666.mRNA1:0.0878197111)94:0.1359159991)94:0.1833429879,(((AlveoDino-Dinophyceae-Symbiodinium_microadriaticum_CCMP2467_Smic.gene4606.mRNA1:0.0000010000,((AlveoDino-Dinophyceae-Symbiodinium_microadriaticum_04_503SCI_Smic_04-503SCI.03.gene10171.mRNA1:0.0000010000,AlveoDino-Dinophyceae-Symbiodinium_microadriaticum_CassKB8_Smic_CassKB8.gene12311.mRNA1:0.0000010000)51:0.0000010000,AlveoDino-Dinophyceae-Symbiodinium_necroappetens_CCMP2469_Snec_CCMP2469.gene8572.mRNA1:0.0040321168)40:0.0000010000)91:0.0229507526,(AlveoDino-Dinophyceae-Symbiodinium_linucheae_CCMP2456_Slin_CCMP2456.gene26351.mRNA1:0.0287524745,(AlveoDino-Dinophyceae-Symbiodinium_tridacnidorum_Sh18_Stri.gene7401.mRNA1:0.0047509939,AlveoDino-Dinophyceae-Symbiodinium_tridacnidorum_CCMP2592_Stri_CCMP2592.gene18646.mRNA1:0.0080159731)97:0.0234229482)76:0.0219502752)100:0.1416385019,AlveoDino-Dinophyceae-Symbiodinium_natans_CCMP2548_Snat_CCMP2548.gene15196.mRNA1:0.1871392794)87:0.0956991447)44:0.0460123072)39:0.0068038288)93:0.1838983601)83:0.1130959178,AlveoDino-Dinophyceae-Alexandrium_tamarense_CCMP1771_Gene.122751__MMETSP0382_Transcript_59276__g.122751__m.122751:0.2342697102)57:0.0545094414,(AlveoDino-Dinophyceae-Noctiluca_scintillans_MMETSP0253_Transcript_14356_m.26600:0.9036265784,Haptophyta---Emiliania_huxleyi_CCMP1516_tr_R1DJE9_R1DJE9_EMIHU:0.7727523073)93:0.2369940515)62:0.0661841898,AlveoDino-Dinophyceae-Gymnodinium_catenatum_GC744_Gene.220231__MMETSP0784_Transcript_112108__g.220231__m.220231:0.5600752521)97:0.6878081623)93:0.3225728935,(AlveoDino-Dinophyceae-Karenia_brevis_SP1_MMETSP0573_Transcript_22753_m.27336:0.5494307516,AlveoDino-Dinophyceae-Karenia_brevis_SP1_MMETSP0573_Transcript_32198_m.38405:0.4432422722)93:0.1544157849)81:0.0998089403,AlveoDino-Dinophyceae-Symbiodinium_natans_CCMP2548_Snat_CCMP2548.gene18336.mRNA1:0.9660629318);
```
