## Supplementary material for "Improved *Cladocopium goreaui* genome assembly reveals features of a facultative coral symbiont and the complex evolutionary history of dinoflagellate genes": OG0015050.treEdited.tre

```
(Alveolata-Chromerida-Vitrella_brassicaformis_Vbra_2423:1.5662364102,((AlveoDino-Dinophyceae-Dinophysis_acuminata_DAEP01_MMETSP0797_Transcript_62420_m.124222:0.1898577595,AlveoDino-Dinophyceae-Heterocapsa_rotundata_MMETSP0503_Transcript_24067_m.51008:0.4326396935)99:0.3711554413,Haptophyta---Emiliania_huxleyi_CCMP1516_tr_R1FR33_R1FR33_EMIHU:0.8590299463)78:0.0885020434,((((((AlveoDino-Dinophyceae-Alexandrium_tamarense_CCMP1771_Gene.59949__MMETSP0382_Transcript_29700__g.59949__m.59949:0.1301609907,AlveoDino-Dinophyceae-Polarella_glacialis_CCMP2088_evm.model.CCMP2088_scf7180000724285.3:0.1889596351)34:0.0168738506,(AlveoDino-Dinophyceae-Noctiluca_scintillans_MMETSP0253_Transcript_4024_m.7687:0.2543784029,(((AlveoDino-Dinophyceae-Durusdinium_trenchii_sh.g22685.t2:0.0000010000,AlveoDino-Dinophyceae-Durusdinium_trenchii_sh.g22685.t3:0.0000010000)100:0.4895676597,(AlveoDino-Dinophyceae-Cladocopium_goreaui_evm.model.scf7180000356013.4:0.0000022093,(AlveoDino-Dinophyceae-Cladocopium_C92_CC92.gene25286.mRNA1:0.0253006940,(AlveoDino-Dinophyceae-Fugacium_kawagutii_Fkaw.gene3753.mRNA1:0.0065332155,AlveoDino-Dinophyceae-Breviolum_minutum_Bmin.gene18968.mRNA1:0.0445833196)100:0.0621117637)100:0.0675129389)98:0.0800011918)89:0.0477226684,(((AlveoDino-Dinophyceae-Symbiodinium_microadriaticum_CCMP2467_Smic.gene20385.mRNA1:0.0000010000,AlveoDino-Dinophyceae-Symbiodinium_necroappetens_CCMP2469_Snec_CCMP2469.gene6008.mRNA1:0.0295546390)90:0.0032443284,AlveoDino-Dinophyceae-Symbiodinium_tridacnidorum_Sh18_Stri.gene9848.mRNA1:0.0079652925)94:0.0252008706,AlveoDino-Dinophyceae-Symbiodinium_natans_CCMP2548_Snat_CCMP2548.gene24846.mRNA1:0.0525052632)100:0.0990217653)99:0.1167244252)60:0.0321345287)53:0.0611248874,((AlveoDino-Dinophyceae-Gambierdiscus_australes_MMETSP0766_Transcript_43586_m.65296:0.2149717518,AlveoDino-Dinophyceae-Oxyrrhis_marina_Gene.47616__MMETSP0469_Transcript_32584__g.47616__m.47616:0.8044372792)25:0.0416233227,AlveoDino-Dinophyceae-Peridinium_aciculiferum_MMETSP0370_Transcript_57037_m.100327:0.1117945652)21:0.0604779472)24:0.0330382845,AlveoDino-Dinophyceae-Gymnodinium_catenatum_GC744_Gene.161740__MMETSP0784_Transcript_83503__g.161740__m.161740:0.0934193536)60:0.0929751563,AlveoDino-Dinophyceae-Prorocentrum_minimum_Gene.187760__MMETSP0056_Transcript_101407__g.187760__m.187760:0.2955715083)92:0.2574899956,Alveolata-Perkinsea-Perkinsus_marinus_ATCC_50983_tr_C5L2J4_C5L2J4_PERM5:2.2913649158)84:0.2920783451);
```
