## Supplementary material for "Improved *Cladocopium goreaui* genome assembly reveals features of a facultative coral symbiont and the complex evolutionary history of dinoflagellate genes": OG0015564.treEdited.tre

```
(Alveolata-Chromerida-Chromera_velia_Cvel_4652:0.4861803203,Alveolata-Chromerida-Chromera_velia_Cvel_24139:0.4317951131,(((AlveoDino-Dinophyceae-Alexandrium_tamarense_CCMP1771_Gene.379__MMETSP0382_Transcript_177__g.379__m.379:0.8394069518,(((AlveoDino-Dinophyceae-Durusdinium_trenchii_CCMP2556.gene20537.mRNA1:0.1210015594,((AlveoDino-Dinophyceae-Cladocopium_goreaui_evm.model.scf7180000353574.6:0.0000010121,AlveoDino-Dinophyceae-Cladocopium_C92_CC92.gene2088.mRNA1:0.0202161101)100:0.0861959657,AlveoDino-Dinophyceae-Breviolum_minutum_Bmin.gene12134.mRNA1:0.1677437340)88:0.0452849524)95:0.0696661785,(AlveoDino-Dinophyceae-Symbiodinium_microadriaticum_04_503SCI_Smic_04-503SCI.03.gene30653.mRNA1:0.0000010121,AlveoDino-Dinophyceae-Symbiodinium_microadriaticum_CassKB8_Smic_CassKB8.gene26605.mRNA1:0.0000010121)100:0.1779883281)82:0.0691516704,AlveoDino-Dinophyceae-Polarella_glacialis_CCMP1383_evm.model.CCMP1383_scf7180000557133.5:0.1830574421)75:0.0969908945)34:0.0801044760,(AlveoDino-Dinophyceae-Gymnodinium_catenatum_GC744_Gene.219866__MMETSP0784_Transcript_111927__g.219866__m.219866:0.1865128243,AlveoDino-Dinophyceae-Prorocentrum_minimum_Gene.173346__MMETSP0056_Transcript_93844__g.173346__m.173346:0.2139946915)63:0.1520906149)35:0.1231953590,(Haptophyta---Emiliania_huxleyi_CCMP1516_tr_R1D8W6_R1D8W6_EMIHU:0.0000010121,Haptophyta---Emiliania_huxleyi_CCMP1516_tr_R1BSQ1_R1BSQ1_EMIHU:0.0000010121)100:1.2442759250)100:0.5661296275);
```
