## Supplementary material for "Improved *Cladocopium goreaui* genome assembly reveals features of a facultative coral symbiont and the complex evolutionary history of dinoflagellate genes": OG0002302.treEdited.tre

```
(Alveolata-Apicomplexa-Toxoplasma_gondii_XP_018635935.1:1.2650644386,((Alveolata-Chromerida-Chromera_velia_Cvel_19867:0.9342098307,Alveolata-Chromerida-Vitrella_brassicaformis_Vbra_3244:0.4119757591)99:0.1519036123,((((AlveoDino-Dinophyceae-Dinophysis_acuminata_DAEP01_MMETSP0797_Transcript_43781_m.87385:0.3216106453,AlveoDino-Dinophyceae-Gymnodinium_catenatum_GC744_Gene.142818__MMETSP0784_Transcript_74084__g.142818__m.142818:0.5090041366)99:0.1006795691,(((AlveoDino-Dinophyceae-Alexandrium_tamarense_CCMP1771_Gene.177435__MMETSP0382_Transcript_85589__g.177435__m.177435:0.5730154776,AlveoDino-Dinophyceae-Gambierdiscus_australes_MMETSP0766_Transcript_22591_m.34270:0.5363435067)100:0.3188526910,AlveoDino-Dinophyceae-Peridinium_aciculiferum_MMETSP0370_Transcript_91792_m.163524:0.6335794272)71:0.1110327807,(((((AlveoDino-Dinophyceae-Durusdinium_trenchii_CCMP2556.gene3750.mRNA1:0.0000023762,AlveoDino-Dinophyceae-Durusdinium_trenchii_CCMP2556.gene3829.mRNA1:0.0056612891)100:0.1063187886,AlveoDino-Dinophyceae-Durusdinium_trenchii_sh.g29228.t1:0.0304641213)100:0.2469679931,(AlveoDino-Dinophyceae-Cladocopium_goreaui_evm.model.scf7180000355000.1:0.0711012896,AlveoDino-Dinophyceae-Breviolum_minutum_Bmin.gene16358.mRNA1:0.1309904024)100:0.0984358258)100:0.3922793445,((AlveoDino-Dinophyceae-Symbiodinium_necroappetens_CCMP2469_Snec_CCMP2469.gene14959.mRNA1:0.0374287540,AlveoDino-Dinophyceae-Symbiodinium_tridacnidorum_CCMP2592_Stri_CCMP2592.gene38667.mRNA1:0.0544966392)100:0.1584201312,(AlveoDino-Dinophyceae-Symbiodinium_tridacnidorum_Sh18_Stri.gene16899.mRNA1:0.1561638353,AlveoDino-Dinophyceae-Symbiodinium_natans_CCMP2548_Snat_CCMP2548.gene33305.mRNA1:0.1505666888)100:0.1090223572)100:0.3904137229)100:0.3868558915,(AlveoDino-Dinophyceae-Polarella_glacialis_CCMP1383_evm.model.CCMP1383_scf7180000541731.17:0.0008468214,AlveoDino-Dinophyceae-Polarella_glacialis_CCMP2088_evm.model.CCMP2088_scf7180000714826.4:0.0096445423)100:0.3017489149)100:0.1531704366)66:0.0490145473)71:0.1226985214,AlveoDino-Dinophyceae-Noctiluca_scintillans_MMETSP0253_Transcript_29321_m.52595:0.6057931482)100:0.3795175377,(((AlveoDino-Dinophyceae-Dinophysis_acuminata_DAEP01_MMETSP0797_Transcript_59299_m.117759:0.5686402239,((((AlveoDino-Dinophyceae-Alexandrium_tamarense_CCMP1771_Gene.134954__MMETSP0382_Transcript_65081__g.134954__m.134954:0.1918675735,AlveoDino-Dinophyceae-Peridinium_aciculiferum_MMETSP0371_Transcript_8344_m.14428:0.3857925456)44:0.0220334772,((((AlveoDino-Dinophyceae-Durusdinium_trenchii_CCMP2556.gene5671.mRNA1:0.0000010000,AlveoDino-Dinophyceae-Durusdinium_trenchii_CCMP2556.gene5704.mRNA1:0.0000010000)100:0.1173225074,(((AlveoDino-Dinophyceae-Cladocopium_C15_evm.model.scaffold_14725.2:0.3256107554,AlveoDino-Dinophyceae-Cladocopium_goreaui_evm.model.scf7180000346306.22:0.0000027104)99:0.0094744775,(AlveoDino-Dinophyceae-Cladocopium_C92_CC92.gene23088.mRNA1:0.0111739224,AlveoDino-Dinophyceae-Breviolum_minutum_Bmin.gene31626.mRNA1:0.0657380748)94:0.0130080679)95:0.0250169197,AlveoDino-Dinophyceae-Fugacium_kawagutii_Fkaw.gene23444.mRNA1:0.1600341943)95:0.0254980704)100:0.0902426349,((AlveoDino-Dinophyceae-Symbiodinium_microadriaticum_CCMP2467_Smic.gene2972.mRNA1:0.2793956306,(AlveoDino-Dinophyceae-Symbiodinium_microadriaticum_04_503SCI_Smic_04-503SCI.03.gene30065.mRNA1:0.0000010000,AlveoDino-Dinophyceae-Symbiodinium_microadriaticum_CassKB8_Smic_CassKB8.gene28707.mRNA1:0.0000022331)99:0.0464546417)87:0.0264527021,AlveoDino-Dinophyceae-Symbiodinium_tridacnidorum_Sh18_Stri.gene17027.mRNA1:0.0080824178)100:0.2118023184)100:0.1731610933,(AlveoDino-Dinophyceae-Polarella_glacialis_CCMP1383_evm.model.CCMP1383_scf7180000594669.14:0.0544845622,AlveoDino-Dinophyceae-Polarella_glacialis_CCMP2088_evm.model.CCMP2088_scf7180000725034.2:0.0017981570)100:0.1444954419)100:0.1524453943)81:0.0581523761,(AlveoDino-Dinophyceae-Gymnodinium_catenatum_GC744_Gene.223087__MMETSP0784_Transcript_113339__g.223087__m.223087:0.2143911303,AlveoDino-Dinophyceae-Amphidinium_gibbosum.g72059.t1:0.7003486289)91:0.1114275803)31:0.0144069284,AlveoDino-Dinophyceae-Karenia_brevis_SP1_MMETSP0573_Transcript_52487_m.62827:0.1852595826)42:0.0327343968)43:0.0314148318,AlveoDino-Dinophyceae-Noctiluca_scintillans_MMETSP0253_Transcript_48604_m.87749:0.3333597776)100:0.3597750709,AlveoDino-Dinophyceae-Amoebophrya_ceratii.g11946.t1:1.2174035486)86:0.1625745933)64:0.1265418077)52:0.1391300609,((((((((AlveoDino-Dinophyceae-Alexandrium_tamarense_CCMP1771_Gene.94238__MMETSP0384_Transcript_57739__g.94238__m.94238:0.5131636963,(Viridiplantae-Angiosperm-Arabidopsis_thaliana_sp_P93043_VPS41_ARATH:0.0811937011,(Viridiplantae-Angiosperm-Glycine_max_tr_I1LRB0_I1LRB0_SOYBN:0.0145034856,Viridiplantae-Angiosperm-Glycine_max_tr_K7LQ96_K7LQ96_SOYBN:0.0132437618)100:0.0467457268)100:0.3168251048)61:0.0738997017,((Viridiplantae-Chlorophyceae-Chlamydomonas_reinhardtii_tr_A0A2K3DZT8_A0A2K3DZT8_CHLRE:0.0803533728,Viridiplantae-Chlorophyceae-Volvox_carteri_f_nagariensis_tr_D8TX33_D8TX33_VOLCA:0.0448418094)100:0.5501880995,(Viridiplantae-Trebouxiophyceae-Chlorella_variabilis_jgi_ChlNC64A_1_133107_IGS.gm_1_00243:0.0000027522,(Viridiplantae-Trebouxiophyceae-Chlorella_variabilis_jgi_ChlNC64A_1_56486_estExt_fgenesh3_pg.C_10132:0.0000010000,Viridiplantae-Trebouxiophyceae-Chlorella_variabilis_jgi_ChlNC64A_1_49436_fgenesh3_pg.C_scaffold_1000134:0.0000010000)100:0.0037077124)100:0.5449720271)99:0.2137035466)63:0.1613797488,(((AlveoDino-Dinophyceae-Symbiodinium_microadriaticum_04_503SCI_Smic_04-503SCI.03.gene31925.mRNA1:1.0251009886,(Stramenopiles-Pelagophyte-Aureococcus_anophagefferens_tr_F0XVF2_F0XVF2_AURAN:0.9633935503,((Stramenopiles-Phaeophyceae-Ectocarpus_siliculosus_tr_D7FS06_D7FS06_ECTSI:0.0496495781,(((Stramenopiles-Phaeophyceae-Cladosiphon_okamuranus_g15351.t1:0.0000000000,Stramenopiles-Phaeophyceae-Cladosiphon_okamuranus_g15351.t4:0.0000000000):0.0000000000,Stramenopiles-Phaeophyceae-Cladosiphon_okamuranus_g15351.t3:0.0000000000):0.0000010000,Stramenopiles-Phaeophyceae-Cladosiphon_okamuranus_g15351.t2:0.0000010000)100:0.0304865392)100:0.4622174200,Stramenopiles-Ochrophyta-Nannochloropsis_gaditana_tr_W7TUN1_W7TUN1_9STRA:0.5567318355)95:0.0272406019)97:0.1414245389)96:0.1299589684,Stramenopiles---Blastocystis_ST1_tr_A0A196SC12_A0A196SC12_BLAHN:1.0823829911)86:0.1609973827,((Amoebozoa-Discosea-Acanthamoeba_castellanii_str_Neff_XP_004332919.1:0.3891791897,((Amoebozoa-Evosea-Dictyostelium_discoideum_AX4_tr_Q54LI4_Q54LI4_DICDI:0.4750386636,(Opisthokonta-Metazoa-Amphimedon_queenslandica_tr_A0A1X7VUG2_A0A1X7VUG2_AMPQE:0.8081969545,(((Opisthokonta-Metazoa-Daphnia_pulex_tr_E9FYK6_E9FYK6_DAPPU:0.5255694717,Opisthokonta-Metazoa-Lottia_gigantea_tr_V3ZZA8_V3ZZA8_LOTGI:0.2520741419)94:0.0573696641,Opisthokonta-Metazoa-Homo_sapiens_sp_P49754_VPS41_HUMAN:0.3768176761)86:0.0492229789,(Opisthokonta-Metazoa-Nematostella_vectensis_tr_A7S1I7_A7S1I7_NEMVE:0.1498477159,(((Opisthokonta-Metazoa-Stylophora_pistillata_tr_A0A2B4SVX3_A0A2B4SVX3_STYPI:0.0317884397,Opisthokonta-Metazoa-Orbicella_faveolata_XP_020616436.1:0.1085912180)23:0.0000026365,(Opisthokonta-Metazoa-Acropora_digitifera_aug_v2a.05312.t1:0.3702549618,Opisthokonta-Metazoa-Acropora_digitifera_aug_v2a.13352.t1:0.0000021238)99:0.0200701449)29:0.0105668395,Opisthokonta-Metazoa-Porites_lutea_plut2.m8.6551.m1:0.0531279626)100:0.1214547582)100:0.1329499700)92:0.0735773157)94:0.0934934699)64:0.0447509468,Opisthokonta-Fungi-Laccaria_bicolor_S238N_H82_tr_B0CZH3_B0CZH3_LACBS:0.5882528627)64:0.0479597958)55:0.0222890522,Cryptophyta---Guillardia_theta_CCMP2712_XP_005827259.1:0.6903130852)59:0.0619949023)47:0.0171420868)53:0.0347638781,(Rhizaria-Chlorarachniophyceae-Bigelowiella_natans_CCMP2755_jgi_Bigna1_133389_aug1.21_g8097:0.0000023787,Rhizaria-Chlorarachniophyceae-Bigelowiella_natans_CCMP2755_jgi_Bigna1_72731_fgenesh1_pg.21___58:0.0000021575)100:0.7520138245)57:0.0434104019,(((((((Metamonada---Trichomonas_vaginalis_tr_A2DAD7_A2DAD7_TRIVA:0.8838090255,Metamonada---Trichomonas_vaginalis_tr_A2EVR6_A2EVR6_TRIVA:1.1702526157)100:0.5025806257,Metamonada---Trichomonas_vaginalis_tr_A2DH23_A2DH23_TRIVA:1.1592756489)100:0.8468916082,(Rhizaria-Foraminifera-Reticulomyxa_filosa_tr_X6P770_X6P770_RETFI:0.2421497962,(Rhizaria-Foraminifera-Reticulomyxa_filosa_tr_X6MVG0_X6MVG0_RETFI:0.3703514725,(Rhizaria-Foraminifera-Reticulomyxa_filosa_tr_X6MIC9_X6MIC9_RETFI:0.3346608054,Rhizaria-Foraminifera-Reticulomyxa_filosa_tr_X6NY31_X6NY31_RETFI:0.4131120091)96:0.0255325331)58:0.1203066804)100:1.0835481500)20:0.1277323109,(((((Rhodophyta---Chondrus_crispus_XP_005715774.1:0.2282041670,Rhodophyta---Gracilariopsis_chorda_PXF46572.1:0.1541213694)100:0.3820902957,Rhodophyta---Porphyra_umbilicalis_Pum0101s0005.1.p:1.1055530054)99:0.1844815816,Rhodophyta---Porphyridium_purpureum_evm.model.contig_626.2:0.9225788442)100:0.1929186582,Rhodophyta---Galdieria_sulphuraria_tr_M2XQA5_M2XQA5_GALSU:0.7174674602)98:0.0817668529,Rhodophyta---Cyanidioschyzon_merolae_strain_10D_XP_005538483.1:1.5899327686)99:0.3480941791)9:0.0284127726,(Viridiplantae-Prasinophyceae-Bathycoccus_prasinos_XP_007508655.1:1.3076022734,Viridiplantae-Prasinophyceae-Ostreococcus_tauri_XP_003083675.1:0.9293644954)74:0.3642279541)10:0.0755474585,Rhizaria-Foraminifera-Reticulomyxa_filosa_tr_X6M3D7_X6M3D7_RETFI:1.9111392652)23:0.0065083893,(Opisthokonta-Choanoflagellida-Salpingoeca_rosetta_tr_F2TVH6_F2TVH6_SALR5:0.6943600277,Rhizaria-Foraminifera-Reticulomyxa_filosa_tr_X6NXN9_X6NXN9_RETFI:1.4942472837)61:0.1724933225)29:0.1332808118)24:0.0597360072,(Discobida-Euglenozoid-Euglena_gracilis_EG_transcript_1285:1.0069376315,Discobida-Euglenozoid-Euglena_gracilis_EG_transcript_2639:0.4947086451)99:0.2710013131)19:0.0654468344,((Discobida-Trypanosoma-Trypanosoma_brucei_tr_Q583Q7_Q583Q7_TRYB2:1.3170297727,Opisthokonta-Metazoa-Caenorhabditis_elegans_sp_Q19954_VPS41_CAEEL:1.1217431445)88:0.1722021569,Opisthokonta-Fungi-Saccharomyces_cerevisiae_sp_P38959_VPS41_YEAST:1.6045846538)28:0.1139133837)94:0.1956168427,(Haptophyta---Emiliania_huxleyi_CCMP1516_tr_R1C784_R1C784_EMIHU:0.0000025566,Haptophyta---Emiliania_huxleyi_CCMP1516_tr_R1E9F5_R1E9F5_EMIHU:0.0000029070)100:1.0261661310)97:0.2430028091);
```
