## Supplementary material for "Improved *Cladocopium goreaui* genome assembly reveals features of a facultative coral symbiont and the complex evolutionary history of dinoflagellate genes": OG0006542.treEdited.tre

```
(Alveolata-Apicomplexa-Plasmodium_falciparum_XP_001350021.1:1.3126578241,((((Alveolata-Apicomplexa-Toxoplasma_gondii_XP_018636151.1:1.0445813095,(((Alveolata-Chromerida-Chromera_velia_Cvel_14028:0.7549400194,Alveolata-Chromerida-Vitrella_brassicaformis_Vbra_21313:0.4235010587)54:0.1054505217,(Alveolata-Perkinsea-Perkinsus_marinus_ATCC_50983_tr_C5KAV3_C5KAV3_PERM5:0.0493381055,Alveolata-Perkinsea-Perkinsus_marinus_ATCC_50983_tr_C5LDQ7_C5LDQ7_PERM5:0.0907217290)100:0.7685625130)96:0.1870989910,AlveoDino-Dinophyceae-Symbiodinium_microadriaticum_CassKB8_Smic_CassKB8.gene36160.mRNA1:1.2443030517)85:0.0883737023)76:0.0987841146,(((((AlveoDino-Dinophyceae-Alexandrium_tamarense_CCMP1771_Gene.104382__MMETSP0382_Transcript_50928__g.104382__m.104382:0.0782678884,AlveoDino-Dinophyceae-Gambierdiscus_australes_MMETSP0766_Transcript_49987_m.75342:0.1586308898)100:0.0828669370,(AlveoDino-Dinophyceae-Alexandrium_tamarense_CCMP1771_Gene.129327__MMETSP0382_Transcript_62463__g.129327__m.129327:0.2560849346,(((AlveoDino-Dinophyceae-Gambierdiscus_australes_MMETSP0766_Transcript_55407_m.83840:0.3358031533,AlveoDino-Dinophyceae-Karenia_brevis_SP1_MMETSP0573_Transcript_25185_m.30241:0.2599513522)98:0.1731486317,AlveoDino-Dinophyceae-Gymnodinium_catenatum_GC744_Gene.229341__MMETSP0784_Transcript_116564__g.229341__m.229341:0.1711513357)88:0.0512488225,(AlveoDino-Dinophyceae-Gambierdiscus_australes_MMETSP0766_Transcript_55408_m.83843:0.1679964102,AlveoDino-Dinophyceae-Karenia_brevis_SP1_MMETSP0573_Transcript_25188_m.30244:0.0901566514)99:0.1119653558)77:0.0195706695)83:0.0500370512)87:0.0470669969,(AlveoDino-Dinophyceae-Durusdinium_trenchii_sh.g25945.t1:0.2117699187,AlveoDino-Dinophyceae-Cladocopium_goreaui_evm.model.scf7180000357153.25:0.5342190269)97:0.3394727891)75:0.0330518415,(((AlveoDino-Dinophyceae-Karenia_brevis_SP1_MMETSP0573_Transcript_12219_m.14822:0.2058152636,AlveoDino-Dinophyceae-Noctiluca_scintillans_MMETSP0253_Transcript_29781_m.53771:0.2199992986)96:0.1590525569,(((((((AlveoDino-Dinophyceae-Symbiodinium_microadriaticum_CCMP2467_Smic.gene25173.mRNA1:0.0000000000,AlveoDino-Dinophyceae-Symbiodinium_necroappetens_CCMP2469_Snec_CCMP2469.gene21812.mRNA1:0.0000000000):0.0000000000,AlveoDino-Dinophyceae-Symbiodinium_microadriaticum_CassKB8_Smic_CassKB8.gene15292.mRNA1:0.0000000000):0.0000000000,AlveoDino-Dinophyceae-Symbiodinium_linucheae_CCMP2456_Slin_CCMP2456.gene16833.mRNA1:0.0000000000):0.0000010000,AlveoDino-Dinophyceae-Symbiodinium_microadriaticum_04_503SCI_Smic_04-503SCI.03.gene13297.mRNA1:0.0000010000)59:0.0000010000,(AlveoDino-Dinophyceae-Symbiodinium_tridacnidorum_Sh18_Stri.gene10657.mRNA1:0.0000010000,AlveoDino-Dinophyceae-Symbiodinium_tridacnidorum_CCMP2592_Stri_CCMP2592.gene31978.mRNA1:0.0663198406)97:0.0067759218)100:0.0833821489,AlveoDino-Dinophyceae-Symbiodinium_natans_CCMP2548_Snat_CCMP2548.gene34168.mRNA1:0.0345040728)57:0.0118183444,AlveoDino-Dinophyceae-Symbiodinium_pilosum_CCMP2461_Spil_CCMP2461.gene18577.mRNA1:0.1151539962)61:0.0167039631)86:0.0337867385,((AlveoDino-Dinophyceae-Durusdinium_trenchii_sh.g31152.t1:0.1982013405,((AlveoDino-Dinophyceae-Cladocopium_C15_evm.model.scaffold_2519.1:0.0680318427,(AlveoDino-Dinophyceae-Cladocopium_goreaui_evm.model.scf7180000353143.37:0.0000010000,AlveoDino-Dinophyceae-Cladocopium_C92_CC92.gene24741.mRNA1:0.0000010000)66:0.0000010000)98:0.0258946540,AlveoDino-Dinophyceae-Breviolum_minutum_Bmin.gene20708.mRNA1:0.0484677167)88:0.0506430633)61:0.0209761453,AlveoDino-Dinophyceae-Fugacium_kawagutii_Fkaw.gene15913.mRNA1:0.7249163794)90:0.0551428986)84:0.0381918410)84:0.0748759027,((((AlveoDino-Dinophyceae-Alexandrium_tamarense_CCMP1771_Gene.163837__MMETSP0382_Transcript_78788__g.163837__m.163837:0.1678602125,AlveoDino-Dinophyceae-Gambierdiscus_australes_MMETSP0766_Transcript_19287_m.29485:0.1355330959)88:0.0828773940,((AlveoDino-Dinophyceae-Gymnodinium_catenatum_GC744_Gene.50641__MMETSP0784_Transcript_26073__g.50641__m.50641:0.2855134747,(AlveoDino-Dinophyceae-Gymnodinium_catenatum_GC744_Gene.89855__MMETSP0784_Transcript_46487__g.89855__m.89855:0.0902613508,AlveoDino-Dinophyceae-Gymnodinium_catenatum_GC744_Gene.89860__MMETSP0784_Transcript_46489__g.89860__m.89860:0.1310146462)86:0.0193151043)95:0.0666536228,(AlveoDino-Dinophyceae-Polarella_glacialis_CCMP1383_evm.model.CCMP1383_scf7180000590177.12:0.1752253642,AlveoDino-Dinophyceae-Polarella_glacialis_CCMP2088_evm.model.CCMP2088_scf7180000679026.2:0.0758208994)99:0.0782588272)91:0.0561566022)61:0.0392553157,AlveoDino-Dinophyceae-Noctiluca_scintillans_MMETSP0253_Transcript_39497_m.71235:0.4484382942)72:0.0711783335,((((AlveoDino-Dinophyceae-Gambierdiscus_australes_MMETSP0766_Transcript_31812_m.47937:0.1934013636,AlveoDino-Dinophyceae-Karenia_brevis_SP1_MMETSP0573_Transcript_61578_m.73187:0.1957100921)93:0.0518727168,(AlveoDino-Dinophyceae-Gymnodinium_catenatum_GC744_Gene.89857__MMETSP0784_Transcript_46488__g.89857__m.89857:0.0760504404,AlveoDino-Dinophyceae-Gymnodinium_catenatum_GC744_Gene.89863__MMETSP0784_Transcript_46490__g.89863__m.89863:0.1176344339)99:0.0788819730)100:0.1808733672,(Haptophyta---Emiliania_huxleyi_CCMP1516_tr_R1B4V2_R1B4V2_EMIHU:0.0000010000,Haptophyta---Emiliania_huxleyi_CCMP1516_tr_R1FJG0_R1FJG0_EMIHU:0.0000025263)100:0.4540627421)85:0.0433151885,AlveoDino-Dinophyceae-Karenia_brevis_SP1_MMETSP0573_Transcript_61577_m.73184:0.2010753517)61:0.0602962260)83:0.1227193146)98:0.2803950241)96:0.2778158825,((Actinobacteria---Mycobacterium_tuberculosis_sp_P9WJJ5_NADD_MYCTU:0.2790001355,Actinobacteria---Streptomyces_rimosus_ATCC10970_tr_L8EFA3_L8EFA3_STRR1:0.2347109960)100:0.6120968206,(Planctomycetes---Singulisphaera_acidiphila_DSM18658_tr_L0DSF8_L0DSF8_SINAD:0.7982525284,Proteobacteria-gamma-Pseudomonas_aeruginosa_ATCC15692_sp_Q9HX21_NADD_PSEAE:1.0634260416)95:0.1203376085)100:0.6817439356)96:0.1944121063,Alveolata-Ciliophora-Tetrahymena_thermophila_SB210_tr_Q23GA2_Q23GA2_TETTS:1.2203328548)97:0.1901260090,Alveolata-Ciliophora-Paramecium_tetraurelia_tr_A0DTT8_A0DTT8_PARTE:0.9015170289);
```
