## Supplementary material for "Improved *Cladocopium goreaui* genome assembly reveals features of a facultative coral symbiont and the complex evolutionary history of dinoflagellate genes": OG0007691.treEdited.tre

```
(Alveolata-Apicomplexa-Plasmodium_falciparum_XP_001347878.2:1.5241296697,Alveolata-Apicomplexa-Toxoplasma_gondii_XP_002364706.1:1.0121150731,((((((Alveolata-Chromerida-Vitrella_brassicaformis_Vbra_21523:0.1107430783,Alveolata-Chromerida-Vitrella_brassicaformis_Vbra_17062:0.1908613451)100:0.4046314143,Alveolata-Chromerida-Vitrella_brassicaformis_Vbra_7854:0.0745565621)100:0.8216822150,(AlveoDino-Dinophyceae-Oxyrrhis_marina_Gene.18233__MMETSP0468_Transcript_12655__g.18233__m.18233:0.0000010000,AlveoDino-Dinophyceae-Oxyrrhis_marina_Gene.15418__MMETSP0469_Transcript_10909__g.15418__m.15418:0.0000010000)100:1.2740072460)84:0.1663975117,(((((((AlveoDino-Dinophyceae-Dinophysis_acuminata_DAEP01_MMETSP0797_Transcript_58498_m.116612:0.6197148318,AlveoDino-Dinophyceae-Prorocentrum_minimum_MMETSP0057_Transcript_94896_m.176180:0.5962809276)63:0.0752285001,AlveoDino-Dinophyceae-Karenia_brevis_SP1_MMETSP0573_Transcript_18874_m.22753:0.4023680476)27:0.0560217647,AlveoDino-Dinophyceae-Noctiluca_scintillans_MMETSP0253_Transcript_44994_m.81217:0.7499718883)21:0.0296652592,((AlveoDino-Dinophyceae-Alexandrium_tamarense_CCMP1771_Gene.224833__MMETSP0384_Transcript_137747__g.224833__m.224833:0.1696132436,AlveoDino-Dinophyceae-Gambierdiscus_australes_MMETSP0766_Transcript_76045_m.114603:0.2715069340)100:0.2066288246,(AlveoDino-Dinophyceae-Gymnodinium_catenatum_GC744_Gene.140481__MMETSP0784_Transcript_72964__g.140481__m.140481:0.0798026783,AlveoDino-Dinophyceae-Gymnodinium_catenatum_GC744_Gene.140497__MMETSP0784_Transcript_72967__g.140497__m.140497:0.1165053759)100:0.2605059052)58:0.0665744325)45:0.0837999907,AlveoDino-Dinophyceae-Peridinium_aciculiferum_MMETSP0370_Transcript_33162_m.58280:0.4914160114)30:0.0657432241,AlveoDino-Dinophyceae-Heterocapsa_rotundata_MMETSP0503_Transcript_6061_m.12725:0.4359437138)35:0.0809348705,((AlveoDino-Dinophyceae-Durusdinium_trenchii_sh.g29418.t1:0.1020470887,((AlveoDino-Dinophyceae-Cladocopium_goreaui_evm.model.scf7180000354139.6:0.0149943612,AlveoDino-Dinophyceae-Cladocopium_C92_CC92.gene12197.mRNA1:0.0085251744)100:0.0973806257,AlveoDino-Dinophyceae-Breviolum_minutum_Bmin.gene28284.mRNA1:0.0862971772)97:0.0556468862)74:0.0399353381,((((AlveoDino-Dinophyceae-Symbiodinium_microadriaticum_CCMP2467_Smic.gene20976.mRNA1:0.0245802918,(AlveoDino-Dinophyceae-Symbiodinium_microadriaticum_04_503SCI_Smic_04-503SCI.03.gene4807.mRNA1:0.0000010000,AlveoDino-Dinophyceae-Symbiodinium_microadriaticum_CassKB8_Smic_CassKB8.gene1007.mRNA1:0.0000010000)54:0.0000010000)95:0.0079360197,AlveoDino-Dinophyceae-Symbiodinium_linucheae_CCMP2456_Slin_CCMP2456.gene7707.mRNA1:0.0260907111)90:0.0215289500,AlveoDino-Dinophyceae-Symbiodinium_tridacnidorum_CCMP2592_Stri_CCMP2592.gene14612.mRNA1:0.0151024675)98:0.0584011431,AlveoDino-Dinophyceae-Symbiodinium_pilosum_CCMP2461_Spil_CCMP2461.gene12409.mRNA1:0.1054331707)100:0.1033425340)100:0.2520648989)98:0.2326017070)83:0.1252722063,((AlveoDino-Dinophyceae-Alexandrium_tamarense_CCMP1771_Gene.163765__MMETSP0384_Transcript_99841__g.163765__m.163765:1.1528028071,Haptophyta---Emiliania_huxleyi_CCMP1516_tr_R1G675_R1G675_EMIHU:1.3930061587)92:0.3910289806,(Opisthokonta-Metazoa-Daphnia_pulex_tr_E9H4G2_E9H4G2_DAPPU:0.2352192523,Opisthokonta-Metazoa-Acropora_digitifera_aug_v2a.13034.t1:1.0279875178)100:0.8480979398)99:0.8448711602)96:0.4054983874,AlveoDino-Dinophyceae-Amoebophrya_ceratii.g8280.t1:1.6678908971)99:0.3871177893);
```
