## Supplementary material for "Improved *Cladocopium goreaui* genome assembly reveals features of a facultative coral symbiont and the complex evolutionary history of dinoflagellate genes": OG0009263.treEdited.tre

```
(Alveolata-Chromerida-Vitrella_brassicaformis_Vbra_9849:1.6209529195,(((((((AlveoDino-Dinophyceae-Alexandrium_tamarense_CCMP1771_Gene.129042__MMETSP0382_Transcript_62358__g.129042__m.129042:0.2393516595,AlveoDino-Dinophyceae-Gambierdiscus_australes_MMETSP0766_Transcript_54114_m.81846:0.1779234187)100:0.4602503064,AlveoDino-Dinophyceae-Peridinium_aciculiferum_MMETSP0370_Transcript_85861_m.152838:0.1565897702)71:0.0386892101,(AlveoDino-Dinophyceae-Prorocentrum_minimum_Gene.119835__MMETSP0056_Transcript_64995__g.119835__m.119835:0.2120330236,((((AlveoDino-Dinophyceae-Cladocopium_goreaui_evm.model.scf7180000355304.3:0.2476800980,AlveoDino-Dinophyceae-Symbiodinium_pilosum_CCMP2461_Spil_CCMP2461.gene5311.mRNA1:0.0206189864)68:0.0706789760,AlveoDino-Dinophyceae-Symbiodinium_natans_CCMP2548_Snat_CCMP2548.gene33035.mRNA1:0.0000010000)66:0.0334844439,AlveoDino-Dinophyceae-Symbiodinium_tridacnidorum_CCMP2592_Stri_CCMP2592.gene42322.mRNA1:0.0144486595)55:0.0176885766,(AlveoDino-Dinophyceae-Symbiodinium_microadriaticum_CCMP2467_Smic.gene25550.mRNA1:0.0000010000,AlveoDino-Dinophyceae-Symbiodinium_necroappetens_CCMP2469_Snec_CCMP2469.gene18903.mRNA1:0.0000010000)97:0.0133885925)91:0.1982808589)78:0.1211905808)89:0.1318684278,(Haptophyta---Emiliania_huxleyi_CCMP1516_tr_R1DJK4_R1DJK4_EMIHU:0.0000010000,Haptophyta---Emiliania_huxleyi_CCMP1516_tr_R1CT51_R1CT51_EMIHU:0.0181793223)100:0.6197369938)62:0.0934448591,AlveoDino-Dinophyceae-Gymnodinium_catenatum_GC744_Gene.114293__MMETSP0784_Transcript_58881__g.114293__m.114293:0.0491032852)100:0.8552428474,Haptophyta---Emiliania_huxleyi_CCMP1516_tr_R1BB09_R1BB09_EMIHU:0.5280068157)88:0.2592156653,(AlveoDino-Dinophyceae-Karenia_brevis_SP1_MMETSP0573_Transcript_26617_m.31864:0.0272819811,AlveoDino-Dinophyceae-Heterocapsa_rotundata_MMETSP0503_Transcript_18263_m.39295:0.4057587241)99:0.6154615519)81:0.0555885458,((AlveoDino-Dinophyceae-Fugacium_kawagutii_Fkaw.gene27031.mRNA1:0.6840034354,(Glaucophyta---Cyanophora_paradoxa_ConsensusfromContig10441-snap_masked-ConsensusfromContig10441-abinit-gene-0.3-mRNA-1_cds_3237/4580-4674_0__:0.5946791367,Proteobacteria-alpha-Stappia_indica_tr_A0A285TBT1_A0A285TBT1_9RHOB:0.3608527926)34:0.0000020275)90:0.1074509949,((((((((Cryptophyta---Guillardia_theta_CCMP2712_XP_005832052.1:0.2564400899,(Stramenopiles-Phaeophyceae-Ectocarpus_siliculosus_tr_D8LHK0_D8LHK0_ECTSI:0.0488252980,Stramenopiles-Phaeophyceae-Cladosiphon_okamuranus_g15328.t1:0.0000023140)100:0.1746055418)76:0.0527025192,(((((((((((Stramenopiles-Bacillariophyta-Fragilariopsis_cylindrus_CCMP1102_jgi_Fracy1_240293_fgenesh2_pg.7___631:0.0000000000,Stramenopiles-Bacillariophyta-Fragilariopsis_cylindrus_CCMP1102_jgi_Fracy1_162777_gw1.7.1263.1:0.0000000000):0.0000000000,Stramenopiles-Bacillariophyta-Fragilariopsis_cylindrus_CCMP1102_jgi_Fracy1_144038_gw1.7.288.1:0.0000000000):0.0000000000,Stramenopiles-Bacillariophyta-Fragilariopsis_cylindrus_CCMP1102_jgi_Fracy1_200322_e_gw1.52.161.1:0.0000000000):0.0000000000,Stramenopiles-Bacillariophyta-Fragilariopsis_cylindrus_CCMP1102_jgi_Fracy1_187219_e_gw1.7.288.1:0.0000000000):0.0000000000,Stramenopiles-Bacillariophyta-Fragilariopsis_cylindrus_CCMP1102_jgi_Fracy1_153257_gw1.52.161.1:0.0000000000):0.0000000000,Stramenopiles-Bacillariophyta-Fragilariopsis_cylindrus_CCMP1102_jgi_Fracy1_200423_e_gw1.52.90.1:0.0000000000):0.0000000000,Stramenopiles-Bacillariophyta-Fragilariopsis_cylindrus_CCMP1102_jgi_Fracy1_187614_e_gw1.7.1263.1:0.0000000000):0.0000010000,Stramenopiles-Bacillariophyta-Fragilariopsis_cylindrus_CCMP1102_jgi_Fracy1_254024_fgenesh2_pg.52___26:0.0000010000)34:0.0000010000,Stramenopiles-Bacillariophyta-Fragilariopsis_cylindrus_CCMP1102_jgi_Fracy1_144027_gw1.52.90.1:0.0000010000)100:0.2082646574,Stramenopiles-Bacillariophyta-Thalassiosira_pseudonana_CCMP1335_tr_B8C0F3_B8C0F3_THAPS:0.3879427015)36:0.0428391034,Stramenopiles-Bacillariophyta-Phaeodactylum_tricornutum_jgi_Phatr2_45638_estExt_fgenesh1_pg.C_chr_70303:0.2161403356)80:0.1315365037)48:0.0184796499,Stramenopiles-Ochrophyta-Nannochloropsis_gaditana_tr_W7T312_W7T312_9STRA:0.1505995957)95:0.1567547589,(Rhodophyta---Gracilariopsis_chorda_PXF43383.1:0.0000010000,Rhodophyta---Gracilariopsis_chorda_PXF43398.1:0.0000010000)100:0.3027038018)54:0.0413582886,Rhodophyta---Porphyridium_purpureum_evm.model.contig_3579.2:0.2127890024)67:0.0954202184,Rhodophyta---Galdieria_sulphuraria_tr_M2W2B4_M2W2B4_GALSU:0.4258343152)64:0.0669592190,(Rhodophyta---Porphyra_umbilicalis_Pum0930s0005.1.p:0.1280025969,Rhodophyta---Pyropia_yezoensis_contig_8996_g2133:0.0000023140)100:0.4284789299)62:0.0969422912,Rhodophyta---Cyanidioschyzon_merolae_strain_10D_XP_005536538.1:0.2782395648)81:0.1246283253)97:0.3606645513);
```
