## Supplementary material for "Improved *Cladocopium goreaui* genome assembly reveals features of a facultative coral symbiont and the complex evolutionary history of dinoflagellate genes": OG0012065.treEdited.tre

```
(Alveolata-Chromerida-Vitrella_brassicaformis_Vbra_7261:2.3022630135,(((((((((AlveoDino-Dinophyceae-Karenia_brevis_SP1_Gene.34122__MMETSP0574_Transcript_28309__g.34122__m.34122:0.0840929168,AlveoDino-Dinophyceae-Karenia_brevis_SP1_Gene.34124__MMETSP0574_Transcript_28310__g.34124__m.34124:0.0551180846)99:0.3616725433,(Haptophyta---Emiliania_huxleyi_CCMP1516_tr_R1E3F6_R1E3F6_EMIHU:0.2350731295,Haptophyta---Emiliania_huxleyi_CCMP1516_tr_R1DF15_R1DF15_EMIHU:0.1724376566)100:0.3308305366)77:0.1285669991,((AlveoDino-Dinophyceae-Prorocentrum_minimum_Gene.209363__MMETSP0053_Transcript_116530__g.209363__m.209363:0.4343825140,((((AlveoDino-Dinophyceae-Symbiodinium_microadriaticum_CCMP2467_Smic.gene25277.mRNA1:0.0000000000,AlveoDino-Dinophyceae-Symbiodinium_necroappetens_CCMP2469_Snec_CCMP2469.gene3713.mRNA1:0.0000000000):0.0000010000,AlveoDino-Dinophyceae-Symbiodinium_microadriaticum_CassKB8_Smic_CassKB8.gene2365.mRNA1:0.0000010000)57:0.0000010000,(AlveoDino-Dinophyceae-Symbiodinium_linucheae_CCMP2456_Slin_CCMP2456.gene13437.mRNA1:0.0363578237,AlveoDino-Dinophyceae-Symbiodinium_tridacnidorum_CCMP2592_Stri_CCMP2592.gene8670.mRNA1:0.0644343856)75:0.0451613974)52:0.0022837028,AlveoDino-Dinophyceae-Symbiodinium_microadriaticum_04_503SCI_Smic_04-503SCI.03.gene11089.mRNA1:0.1217446670)100:0.3846585869)98:0.2499095381,(Haptophyta---Emiliania_huxleyi_CCMP1516_tr_R1FYJ4_R1FYJ4_EMIHU:0.0000010000,Haptophyta---Emiliania_huxleyi_CCMP1516_tr_R1D4N8_R1D4N8_EMIHU:0.0127909078)100:0.5386801350)45:0.0389692793)85:0.3615365903,(Cryptophyta---Guillardia_theta_CCMP2712_XP_005824472.1:0.8386995497,Cryptophyta---Guillardia_theta_CCMP2712_XP_005840702.1:0.6943443248)93:0.4933111213)44:0.0644727133,AlveoDino-Dinophyceae-Noctiluca_scintillans_MMETSP0253_Transcript_46325_m.83846:1.9207023524)33:0.1786281423,AlveoDino-Dinophyceae-Noctiluca_scintillans_MMETSP0253_Transcript_65017_m.117071:0.5218660559)32:0.0891942362,(AlveoDino-Dinophyceae-Prorocentrum_minimum_MMETSP0057_Transcript_25365_m.45803:0.3901818060,(((AlveoDino-Dinophyceae-Cladocopium_goreaui_evm.model.scf7180000355306.32:0.0313967133,AlveoDino-Dinophyceae-Cladocopium_C92_CC92.gene10887.mRNA1:0.0211184196)100:0.3173856599,AlveoDino-Dinophyceae-Breviolum_minutum_Bmin.gene13414.mRNA1:0.1254525132)100:0.1955884667,(AlveoDino-Dinophyceae-Symbiodinium_microadriaticum_04_503SCI_Smic_04-503SCI.03.gene20463.mRNA1:0.0000010000,AlveoDino-Dinophyceae-Symbiodinium_microadriaticum_CassKB8_Smic_CassKB8.gene5198.mRNA1:0.0000010000)100:0.1876608450)93:0.0949220679)97:0.1623546693)19:0.0247671068,(AlveoDino-Dinophyceae-Oxyrrhis_marina_Gene.51697__MMETSP0469_Transcript_35305__g.51697__m.51697:0.0354245657,AlveoDino-Dinophyceae-Oxyrrhis_marina_MMETSP0471_Transcript_14665_m.21582:0.0098921555)100:0.2424621158)20:0.0375107306,(AlveoDino-Dinophyceae-Amphidinium_gibbosum.g6271.t1:0.8097457085,Haptophyta---Emiliania_huxleyi_CCMP1516_tr_R1F0L6_R1F0L6_EMIHU:0.8068189349)67:0.2892300607)31:0.0802060542,AlveoDino-Dinophyceae-Peridinium_aciculiferum_MMETSP0370_Transcript_78143_m.139059:0.5024543577);
```
