## Supplementary material for "Improved *Cladocopium goreaui* genome assembly reveals features of a facultative coral symbiont and the complex evolutionary history of dinoflagellate genes": OG0000437.treEdited.tre

```
(Alveolata-Chromerida-Vitrella_brassicaformis_Vbra_4819:0.1992901549,((((((Alveolata-Chromerida-Vitrella_brassicaformis_Vbra_10796:0.1184948279,((((((AlveoDino-Dinophyceae-Gambierdiscus_australes_MMETSP0766_Transcript_25021_m.37742:0.2402376103,AlveoDino-Dinophyceae-Gambierdiscus_australes_MMETSP0766_Transcript_30592_m.46203:0.0832975396)100:0.1198538380,(AlveoDino-Dinophyceae-Oxyrrhis_marina_Gene.69606__MMETSP0468_Transcript_49422__g.69606__m.69606:0.2868469851,AlveoDino-Dinophyceae-Oxyrrhis_marina_MMETSP0471_Transcript_2797_m.4172:0.1806698472)100:0.1713851995)100:0.0652390381,AlveoDino-Dinophyceae-Peridinium_aciculiferum_MMETSP0370_Transcript_90390_m.160866:0.2051941344)77:0.1144998606,(((AlveoDino-Dinophyceae-Durusdinium_trenchii_CCMP2556.gene6943.mRNA1:0.0000024354,AlveoDino-Dinophyceae-Durusdinium_trenchii_CCMP2556.gene7009.mRNA1:0.0848720569)100:0.0940719788,AlveoDino-Dinophyceae-Breviolum_minutum_Bmin.gene16102.mRNA1:0.0000020825)100:0.1057966905,AlveoDino-Dinophyceae-Symbiodinium_tridacnidorum_CCMP2592_Stri_CCMP2592.gene32547.mRNA1:0.0889963274)86:0.2032531692)60:0.0000020969,AlveoDino-Dinophyceae-Gymnodinium_catenatum_GC744_Gene.66845__MMETSP0784_Transcript_34916__g.66845__m.66845:0.0000024952)66:0.0960835403,(((((AlveoDino-Dinophyceae-Oxyrrhis_marina_MMETSP0471_Transcript_22059_m.32776:0.0000020950,AlveoDino-Dinophyceae-Peridinium_aciculiferum_MMETSP0371_Transcript_17601_m.31026:0.9167019530)99:0.4224227171,AlveoDino-Dinophyceae-Symbiodinium_linucheae_CCMP2456_Slin_CCMP2456.gene4018.mRNA1:0.0662211066)98:0.1141178163,AlveoDino-Dinophyceae-Breviolum_minutum_Bmin.gene4827.mRNA1:0.0801920253)97:0.0740599816,((AlveoDino-Dinophyceae-Cladocopium_C15_evm.model.scaffold_16115.1:0.0000010000,AlveoDino-Dinophyceae-Cladocopium_goreaui_evm.model.scf7180000356229.17:0.0000010000)97:0.0000028007,AlveoDino-Dinophyceae-Cladocopium_C92_CC92.gene16887.mRNA1:0.0762970934)29:0.0000020032)29:0.0777166124,(AlveoDino-Dinophyceae-Heterocapsa_rotundata_MMETSP0503_Transcript_38358_m.81166:0.4085897755,AlveoDino-Dinophyceae-Peridinium_aciculiferum_MMETSP0370_Transcript_5394_m.9216:0.1764259741)28:0.1046001092)83:0.0000026063)77:0.1564428023)55:0.0666623285,(AlveoDino-Dinophyceae-Oxyrrhis_marina_Gene.153208__MMETSP0469_Transcript_101685__g.153208__m.153208:0.1417202623,Alveolata-Perkinsea-Perkinsus_marinus_ATCC_50983_tr_C5K814_C5K814_PERM5:0.5262904457)64:0.1972482881)75:0.0000026919,(AlveoDino-Dinophyceae-Peridinium_aciculiferum_MMETSP0370_Transcript_42097_m.74025:0.1426764124,(AlveoDino-Dinophyceae-Durusdinium_trenchii_CCMP2556.gene33557.mRNA1:0.1388251246,(AlveoDino-Dinophyceae-Symbiodinium_natans_CCMP2548_Snat_CCMP2548.gene19373.mRNA1:0.0000021223,AlveoDino-Dinophyceae-Symbiodinium_pilosum_CCMP2461_Spil_CCMP2461.gene4854.mRNA1:0.0783254320)86:0.0341980388)100:0.2057953037)97:0.1033752433)90:0.1733254133,((((((((((((((((((((Alveolata-Chromerida-Vitrella_brassicaformis_Vbra_6650:0.2956225709,(((AlveoDino-Dinophyceae-Dinophysis_acuminata_DAEP01_MMETSP0797_Transcript_1398_m.2910:1.2798172205,AlveoDino-Dinophyceae-Peridinium_aciculiferum_MMETSP0370_Transcript_26754_m.46526:0.4646439941)99:0.8185812618,AlveoDino-Dinophyceae-Peridinium_aciculiferum_MMETSP0371_Transcript_1165_m.1925:0.0000020658)99:1.4793102190,AlveoDino-Dinophyceae-Alexandrium_tamarense_CCMP1771_Gene.141908__MMETSP0382_Transcript_68496__g.141908__m.141908:0.2967524347)98:0.6331554122)98:1.2926175500,(AlveoDino-Dinophyceae-Alexandrium_tamarense_CCMP1771_Gene.140953__MMETSP0382_Transcript_68010__g.140953__m.140953:2.0837817116,AlveoDino-Dinophyceae-Noctiluca_scintillans_MMETSP0253_Transcript_29144_m.52258:0.0000023400)97:0.3809243348)42:0.2210837215,AlveoDino-Dinophyceae-Dinophysis_acuminata_DAEP01_MMETSP0797_Transcript_24371_m.48231:0.1802052776)91:0.2011380926,AlveoDino-Dinophyceae-Noctiluca_scintillans_MMETSP0253_Transcript_16183_m.29960:0.2143261799)87:0.1065297112,AlveoDino-Dinophyceae-Gymnodinium_catenatum_GC744_Gene.210262__MMETSP0784_Transcript_107539__g.210262__m.210262:0.1653354224)85:0.1131832632,((((AlveoDino-Dinophyceae-Dinophysis_acuminata_DAEP01_MMETSP0797_Transcript_24369_m.48225:0.0731054146,AlveoDino-Dinophyceae-Heterocapsa_rotundata_MMETSP0503_Transcript_7235_m.15281:0.3213091580)65:0.2819555026,AlveoDino-Dinophyceae-Peridinium_aciculiferum_MMETSP0370_Transcript_48512_m.85169:0.5863993784)22:0.0000021205,AlveoDino-Dinophyceae-Heterocapsa_rotundata_MMETSP0503_Transcript_30940_m.65606:0.0000028123)25:0.2025939837,((AlveoDino-Dinophyceae-Gymnodinium_catenatum_GC744_Gene.74515__MMETSP0784_Transcript_39024__g.74515__m.74515:0.0000021729,AlveoDino-Dinophyceae-Noctiluca_scintillans_MMETSP0253_Transcript_48460_m.87364:0.4492418637)98:0.1952585771,AlveoDino-Dinophyceae-Noctiluca_scintillans_MMETSP0253_Transcript_30151_m.54670:0.3893302922)93:0.2110308925)23:0.1037474419)20:0.1212798566,AlveoDino-Dinophyceae-Peridinium_aciculiferum_MMETSP0370_Transcript_33461_m.58855:0.2335984554)17:0.0000028022,AlveoDino-Dinophyceae-Peridinium_aciculiferum_MMETSP0370_Transcript_4202_m.7147:0.2373010488)20:0.0931056972,AlveoDino-Dinophyceae-Peridinium_aciculiferum_MMETSP0370_Transcript_100570_m.179618:0.0850366721)20:0.1052589380,((((((((((((((AlveoDino-Dinophyceae-Dinophysis_acuminata_DAEP01_MMETSP0797_Transcript_21967_m.43272:0.0000021948,AlveoDino-Dinophyceae-Dinophysis_acuminata_DAEP01_MMETSP0797_Transcript_30229_m.60076:0.2637067129)92:0.0986513503,((((((AlveoDino-Dinophyceae-Alexandrium_tamarense_CCMP1771_Gene.72785__MMETSP0384_Transcript_45102__g.72785__m.72785:0.0000026653,AlveoDino-Dinophyceae-Karenia_brevis_SP1_MMETSP0573_Transcript_17045_m.20370:1.2824050531)99:0.8459063200,AlveoDino-Dinophyceae-Prorocentrum_minimum_Gene.189936__MMETSP0056_Transcript_102589__g.189936__m.189936:1.1188398054)100:2.7868703670,(AlveoDino-Dinophyceae-Symbiodinium_necroappetens_CCMP2469_Snec_CCMP2469.gene16569.mRNA1:0.0000027797,AlveoDino-Dinophyceae-Symbiodinium_linucheae_CCMP2456_Slin_CCMP2456.gene12159.mRNA1:0.0000027614)99:0.0000022308)86:0.0000023105,AlveoDino-Dinophyceae-Symbiodinium_tridacnidorum_Sh18_Stri.gene14036.mRNA1:0.0000020812)85:0.0859372156,((AlveoDino-Dinophyceae-Symbiodinium_microadriaticum_CCMP2467_Smic.gene20926.mRNA1:0.0000000000,AlveoDino-Dinophyceae-Symbiodinium_tridacnidorum_CCMP2592_Stri_CCMP2592.gene32316.mRNA1:0.0000000000):0.0000021946,AlveoDino-Dinophyceae-Symbiodinium_linucheae_CCMP2456_Slin_CCMP2456.gene29340.mRNA1:0.0000023080)93:0.0000022406)83:0.0813259364,AlveoDino-Dinophyceae-Symbiodinium_natans_CCMP2548_Snat_CCMP2548.gene14145.mRNA1:0.0059164120)82:0.0865025665)92:0.0850279010,AlveoDino-Dinophyceae-Karenia_brevis_SP1_MMETSP0573_Transcript_32343_m.38584:0.0000027112)91:0.0802328130,(AlveoDino-Dinophyceae-Durusdinium_trenchii_CCMP2556.gene32450.mRNA1:0.0000023516,AlveoDino-Dinophyceae-Durusdinium_trenchii_CCMP2556.gene32468.mRNA1:0.0000025995)100:0.0000021787)92:0.0808810589,(((((((AlveoDino-Dinophyceae-Alexandrium_tamarense_CCMP1771_Gene.200456__MMETSP0382_Transcript_96782__g.200456__m.200456:0.0000023729,(AlveoDino-Dinophyceae-Gambierdiscus_australes_MMETSP0766_Transcript_82163_m.123994:0.1567209342,AlveoDino-Dinophyceae-Oxyrrhis_marina_Gene.181126__MMETSP0469_Transcript_120300__g.181126__m.181126:0.4327103365)99:0.0495518759)97:0.0936703139,AlveoDino-Dinophyceae-Gambierdiscus_australes_MMETSP0766_Transcript_21569_m.32691:0.2017794977)54:0.0000022923,AlveoDino-Dinophyceae-Gambierdiscus_australes_MMETSP0766_Transcript_39112_m.58819:0.0829541636)58:0.1666238526,AlveoDino-Dinophyceae-Peridinium_aciculiferum_MMETSP0370_Transcript_65602_m.115549:0.1891507764)2:0.0000022210,((AlveoDino-Dinophyceae-Cladocopium_C15_evm.model.scaffold_5186.1:0.0000000000,AlveoDino-Dinophyceae-Cladocopium_C92_CC92.gene19568.mRNA1:0.0000000000):0.0000010000,AlveoDino-Dinophyceae-Cladocopium_goreaui_evm.model.scf7180000357093.3:0.0000010000)99:0.0000025153)2:0.0758487641,AlveoDino-Dinophyceae-Breviolum_minutum_Bmin.gene28134.mRNA1:0.0000026819)14:0.0339663681,(((AlveoDino-Dinophyceae-Heterocapsa_rotundata_MMETSP0503_Transcript_10087_m.21221:0.0000025600,AlveoDino-Dinophyceae-Prorocentrum_minimum_Gene.208227__MMETSP0056_Transcript_112859__g.208227__m.208227:0.5166874794)98:0.2099750397,AlveoDino-Dinophyceae-Heterocapsa_rotundata_MMETSP0503_Transcript_72306_m.150038:0.0775085858)94:0.1772042234,((AlveoDino-Dinophyceae-Prorocentrum_minimum_Gene.132047__MMETSP0053_Transcript_73243__g.132047__m.132047:0.4429365700,(AlveoDino-Dinophyceae-Durusdinium_trenchii_CCMP2556.gene11858.mRNA1:0.0000027086,AlveoDino-Dinophyceae-Durusdinium_trenchii_sh.g19204.t1:0.0000027086)100:0.1124777120)27:0.0000020269,AlveoDino-Dinophyceae-Cladocopium_goreaui_evm.model.scf7180000356952.21:0.0000020331)26:0.0000025771)38:0.1009415285)7:0.1360294258)1:0.0000028936,(AlveoDino-Dinophyceae-Gymnodinium_catenatum_GC744_Gene.25482__MMETSP0784_Transcript_13705__g.25482__m.25482:0.0000025361,AlveoDino-Dinophyceae-Peridinium_aciculiferum_MMETSP0370_Transcript_101284_m.180783:0.5297369481)85:0.1564060239)22:0.0441616833,((AlveoDino-Dinophyceae-Gambierdiscus_australes_MMETSP0766_Transcript_217_m.303:0.1038604120,AlveoDino-Dinophyceae-Symbiodinium_pilosum_CCMP2461_Spil_CCMP2461.gene8115.mRNA1:0.1567402270)31:0.0054210780,AlveoDino-Dinophyceae-Gambierdiscus_australes_MMETSP0766_Transcript_76390_m.115182:0.0803305079)49:0.1047613822)60:0.0799177937,(AlveoDino-Dinophyceae-Alexandrium_tamarense_CCMP1771_Gene.24684__MMETSP0384_Transcript_15464__g.24684__m.24684:0.2052492537,AlveoDino-Dinophyceae-Prorocentrum_minimum_Gene.165734__MMETSP0056_Transcript_89819__g.165734__m.165734:0.0741625366)40:0.0000022223)69:0.1644790984,(((AlveoDino-Dinophyceae-Alexandrium_tamarense_CCMP1771_Gene.39154__MMETSP0382_Transcript_19770__g.39154__m.39154:0.1580443413,((AlveoDino-Dinophyceae-Alexandrium_tamarense_CCMP1771_Gene.221284__MMETSP0384_Transcript_135542__g.221284__m.221284:0.2127435454,(AlveoDino-Dinophyceae-Prorocentrum_minimum_MMETSP0057_Transcript_74090_m.136878:0.1960562999,AlveoDino-Dinophyceae-Cladocopium_goreaui_evm.model.scf7180000354683.1:8.1058324175)80:0.3262019552)80:0.1930647989,AlveoDino-Dinophyceae-Durusdinium_trenchii_sh.g24822.t1:0.0000024442)80:0.0000020048)75:0.3860657771,AlveoDino-Dinophyceae-Prorocentrum_minimum_Gene.20573__MMETSP0053_Transcript_11261__g.20573__m.20573:0.0000025746)68:0.0000022467,AlveoDino-Dinophyceae-Prorocentrum_minimum_Gene.77329__MMETSP0053_Transcript_42835__g.77329__m.77329:0.6885003237)70:0.0790677882)61:0.0000025973,AlveoDino-Dinophyceae-Prorocentrum_minimum_MMETSP0057_Transcript_22245_m.40153:0.0000028569)63:0.0818658687,((AlveoDino-Dinophyceae-Gambierdiscus_australes_MMETSP0766_Transcript_78911_m.118938:0.1882162692,(AlveoDino-Dinophyceae-Durusdinium_trenchii_CCMP2556.gene9533.mRNA1:4.0887987497,AlveoDino-Dinophyceae-Symbiodinium_natans_CCMP2548_Snat_CCMP2548.gene15244.mRNA1:0.0000026638)93:2.5763979820)89:1.5204244840,AlveoDino-Dinophyceae-Prorocentrum_minimum_Gene.195705__MMETSP0056_Transcript_105785__g.195705__m.195705:0.0000020125)73:0.0672855663)81:0.0821796349,AlveoDino-Dinophyceae-Prorocentrum_minimum_Gene.19148__MMETSP0056_Transcript_10465__g.19148__m.19148:0.1576831030)74:0.1652838567,AlveoDino-Dinophyceae-Gymnodinium_catenatum_GC744_Gene.237320__MMETSP0784_Transcript_120701__g.237320__m.237320:0.0000022756)68:0.1013113298,AlveoDino-Dinophyceae-Karenia_brevis_SP1_MMETSP0573_Transcript_44815_m.54538:5.6508176881)3:0.0000025307)51:0.0000021685,((((((((((((((AlveoDino-Dinophyceae-Dinophysis_acuminata_DAEP01_MMETSP0797_Transcript_1147_m.2337:0.0000028626,AlveoDino-Dinophyceae-Karenia_brevis_SP1_MMETSP0573_Transcript_3337_m.3917:0.4462998519)99:0.3785200787,((((((AlveoDino-Dinophyceae-Alexandrium_tamarense_CCMP1771_Gene.87459__MMETSP0384_Transcript_53692__g.87459__m.87459:0.0130781557,(AlveoDino-Dinophyceae-Gambierdiscus_australes_MMETSP0766_Transcript_14972_m.22811:0.0933030613,(AlveoDino-Dinophyceae-Heterocapsa_rotundata_MMETSP0503_Transcript_58045_m.120602:1.0583222543,AlveoDino-Dinophyceae-Peridinium_aciculiferum_MMETSP0370_Transcript_62361_m.109747:0.0000028476)85:0.1805227124)97:0.3362094495)93:0.1896938479,(AlveoDino-Dinophyceae-Gambierdiscus_australes_MMETSP0766_Transcript_44520_m.66616:0.0000021717,((AlveoDino-Dinophyceae-Gambierdiscus_australes_MMETSP0766_Transcript_49357_m.74221:0.4538342516,AlveoDino-Dinophyceae-Gambierdiscus_australes_MMETSP0766_Transcript_6014_m.9363:0.0000025759)100:0.3919905860,(AlveoDino-Dinophyceae-Heterocapsa_rotundata_MMETSP0503_Transcript_18204_m.39153:0.6084144074,(AlveoDino-Dinophyceae-Cladocopium_goreaui_evm.model.scf7180000353929.6:0.0859750112,((AlveoDino-Dinophyceae-Polarella_glacialis_CCMP1383_evm.model.CCMP1383_scf7180000595657.2:0.0000024885,AlveoDino-Dinophyceae-Polarella_glacialis_CCMP2088_evm.model.CCMP2088_scf7180000671075.2:0.0000022376)100:0.0838177479,AlveoDino-Dinophyceae-Polarella_glacialis_CCMP2088_evm.model.CCMP2088_scf7180000720050.4:0.0000020545)100:0.0847817718)95:0.0150943459)95:0.1889959873)80:0.0000022341)92:0.1870358292)62:0.0673278215,AlveoDino-Dinophyceae-Gambierdiscus_australes_MMETSP0766_Transcript_23013_m.35016:0.0000023751)98:0.3248630762,AlveoDino-Dinophyceae-Gymnodinium_catenatum_GC744_Gene.7095__MMETSP0784_Transcript_4115__g.7095__m.7095:0.1102944151)90:0.1117963951,AlveoDino-Dinophyceae-Noctiluca_scintillans_MMETSP0253_Transcript_65687_m.118370:0.3496633281)96:0.5156539695,AlveoDino-Dinophyceae-Gambierdiscus_australes_MMETSP0766_Transcript_74231_m.111818:0.0000025554)62:0.0715342338)73:0.2529481891,AlveoDino-Dinophyceae-Gambierdiscus_australes_MMETSP0766_Transcript_76218_m.114891:0.0000021064)58:0.0000024516,(AlveoDino-Dinophyceae-Gambierdiscus_australes_MMETSP0766_Transcript_52578_m.79526:0.0940466600,(AlveoDino-Dinophyceae-Gambierdiscus_australes_MMETSP0766_Transcript_62708_m.94920:0.0000025449,AlveoDino-Dinophyceae-Gambierdiscus_australes_MMETSP0766_Transcript_79214_m.119458:0.0000010000)97:0.0028781162)77:0.1888206339)12:0.0154985037,(AlveoDino-Dinophyceae-Gambierdiscus_australes_MMETSP0766_Transcript_24740_m.37247:0.0000025893,(AlveoDino-Dinophyceae-Gambierdiscus_australes_MMETSP0766_Transcript_37130_m.56115:0.2475255379,(AlveoDino-Dinophyceae-Gambierdiscus_australes_MMETSP0766_Transcript_42199_m.63288:0.0000010000,AlveoDino-Dinophyceae-Gambierdiscus_australes_MMETSP0766_Transcript_48139_m.72253:0.0000010000)100:0.0000024262)88:0.0934379651)87:0.0770440963)76:0.0806279568,(AlveoDino-Dinophyceae-Gambierdiscus_australes_MMETSP0766_Transcript_66284_m.100045:0.1016653149,AlveoDino-Dinophyceae-Gambierdiscus_australes_MMETSP0766_Transcript_82211_m.124072:0.0000029746)57:0.0000028782)81:0.0980265994,AlveoDino-Dinophyceae-Gambierdiscus_australes_MMETSP0766_Transcript_52075_m.78677:0.0815637051)67:0.0000020135,((AlveoDino-Dinophyceae-Gambierdiscus_australes_MMETSP0766_Transcript_59100_m.89489:0.0000023827,((((((AlveoDino-Dinophyceae-Cladocopium_goreaui_evm.model.scf7180000346682.4:0.0000000000,AlveoDino-Dinophyceae-Breviolum_minutum_Bmin.gene22482.mRNA1:0.0000000000):0.0000022527,AlveoDino-Dinophyceae-Cladocopium_C92_CC92.gene15274.mRNA1:0.0000020141)99:0.0000020141,((AlveoDino-Dinophyceae-Symbiodinium_necroappetens_CCMP2469_Snec_CCMP2469.gene10960.mRNA1:0.0000028101,AlveoDino-Dinophyceae-Symbiodinium_tridacnidorum_Sh18_Stri.gene16115.mRNA1:0.0000027344)99:0.0000028237,(AlveoDino-Dinophyceae-Symbiodinium_linucheae_CCMP2456_Slin_CCMP2456.gene10434.mRNA1:0.0000022944,AlveoDino-Dinophyceae-Symbiodinium_natans_CCMP2548_Snat_CCMP2548.gene22451.mRNA1:0.0000027042)100:0.0810781081)100:0.0763952779)100:1.0617430890,(((AlveoDino-Dinophyceae-Cladocopium_goreaui_evm.model.scf7180000356904.17:0.0000029743,AlveoDino-Dinophyceae-Cladocopium_C92_CC92.gene3906.mRNA1:0.0000021690)99:0.0000021577,AlveoDino-Dinophyceae-Cladocopium_C92_CC92.gene15397.mRNA1:1.1572509567)76:0.0808780209,((((((((AlveoDino-Dinophyceae-Symbiodinium_microadriaticum_CCMP2467_Smic.gene14005.mRNA1:0.0000000000,AlveoDino-Dinophyceae-Symbiodinium_necroappetens_CCMP2469_Snec_CCMP2469.gene4804.mRNA1:0.0000000000):0.0000000000,AlveoDino-Dinophyceae-Symbiodinium_tridacnidorum_CCMP2592_Stri_CCMP2592.gene16272.mRNA1:0.0000000000):0.0000000000,AlveoDino-Dinophyceae-Symbiodinium_natans_CCMP2548_Snat_CCMP2548.gene1147.mRNA1:0.0000000000):0.0000000000,AlveoDino-Dinophyceae-Symbiodinium_pilosum_CCMP2461_Spil_CCMP2461.gene20214.mRNA1:0.0000000000):0.0000000000,AlveoDino-Dinophyceae-Symbiodinium_microadriaticum_CassKB8_Smic_CassKB8.gene20194.mRNA1:0.0000000000):0.0000000000,AlveoDino-Dinophyceae-Symbiodinium_tridacnidorum_Sh18_Stri.gene24887.mRNA1:0.0000000000):0.0000000000,AlveoDino-Dinophyceae-Symbiodinium_linucheae_CCMP2456_Slin_CCMP2456.gene23476.mRNA1:0.0000000000):0.0000022810,AlveoDino-Dinophyceae-Symbiodinium_microadriaticum_04_503SCI_Smic_04-503SCI.03.gene21789.mRNA1:0.0000026069)100:0.0913510821)77:0.0830404162)98:0.0000021853,AlveoDino-Dinophyceae-Breviolum_minutum_Bmin.gene26785.mRNA1:0.0000021379)99:0.3104932330,(AlveoDino-Dinophyceae-Symbiodinium_natans_CCMP2548_Snat_CCMP2548.gene11381.mRNA1:0.0000021296,((AlveoDino-Dinophyceae-Symbiodinium_natans_CCMP2548_Snat_CCMP2548.gene14273.mRNA1:0.0000021812,AlveoDino-Dinophyceae-Symbiodinium_natans_CCMP2548_Snat_CCMP2548.gene31362.mRNA1:0.1230792536)87:0.2986093772,AlveoDino-Dinophyceae-Symbiodinium_natans_CCMP2548_Snat_CCMP2548.gene28630.mRNA1:0.0315655668)91:0.2084198661)91:0.0867918898)97:0.1825495620)72:0.0905502615,AlveoDino-Dinophyceae-Gambierdiscus_australes_MMETSP0766_Transcript_77048_m.116085:0.1773877516)40:0.0816798833)60:0.1651026094,((((((AlveoDino-Dinophyceae-Alexandrium_tamarense_CCMP1771_Gene.231933__MMETSP0384_Transcript_142239__g.231933__m.231933:0.2293687970,AlveoDino-Dinophyceae-Peridinium_aciculiferum_MMETSP0370_Transcript_83367_m.148268:0.0000026188)99:0.2318161638,AlveoDino-Dinophyceae-Durusdinium_trenchii_CCMP2556.gene18579.mRNA1:0.2539757786)76:0.1187554310,AlveoDino-Dinophyceae-Noctiluca_scintillans_MMETSP0253_Transcript_21005_m.38019:0.3064157019)23:0.0913585574,(((((AlveoDino-Dinophyceae-Gambierdiscus_australes_MMETSP0766_Transcript_17153_m.26252:0.0000023311,AlveoDino-Dinophyceae-Gambierdiscus_australes_MMETSP0766_Transcript_74769_m.112405:0.0870455696)97:0.2570132734,(AlveoDino-Dinophyceae-Gambierdiscus_australes_MMETSP0766_Transcript_37672_m.56760:0.5108533037,AlveoDino-Dinophyceae-Gambierdiscus_australes_MMETSP0766_Transcript_50462_m.76058:0.0000021934)99:0.2150799063)94:0.1224654502,AlveoDino-Dinophyceae-Gambierdiscus_australes_MMETSP0766_Transcript_64384_m.97367:0.0000024127)93:0.1898094727,((AlveoDino-Dinophyceae-Karenia_brevis_SP1_MMETSP0573_Transcript_72403_m.85907:0.0000021271,AlveoDino-Dinophyceae-Peridinium_aciculiferum_MMETSP0370_Transcript_31963_m.55989:0.3607085448)93:0.1110145169,(AlveoDino-Dinophyceae-Oxyrrhis_marina_Gene.123119__MMETSP0469_Transcript_81893__g.123119__m.123119:0.2063783358,AlveoDino-Dinophyceae-Peridinium_aciculiferum_MMETSP0370_Transcript_96090_m.171243:0.2027380650)86:0.2528168941)78:0.1929165332)71:0.1208341663,(((((AlveoDino-Dinophyceae-Gambierdiscus_australes_MMETSP0766_Transcript_25078_m.37840:0.3617178579,(AlveoDino-Dinophyceae-Symbiodinium_tridacnidorum_CCMP2592_Stri_CCMP2592.gene21848.mRNA1:0.0000020812,AlveoDino-Dinophyceae-Symbiodinium_natans_CCMP2548_Snat_CCMP2548.gene7461.mRNA1:0.0000010000)100:0.0000023948)97:0.0000026479,(AlveoDino-Dinophyceae-Cladocopium_goreaui_evm.model.scf7180000349146.1:0.0000026061,AlveoDino-Dinophyceae-Breviolum_minutum_Bmin.gene31778.mRNA1:0.5839951925)98:0.4325545850)83:0.0000020138,AlveoDino-Dinophyceae-Symbiodinium_microadriaticum_04_503SCI_Smic_04-503SCI.03.gene13609.mRNA1:0.0000010000)52:0.0000020640,AlveoDino-Dinophyceae-Symbiodinium_microadriaticum_CassKB8_Smic_CassKB8.gene7201.mRNA1:0.0000027504)87:0.0806006597,(((AlveoDino-Dinophyceae-Cladocopium_C92_CC92.gene9818.mRNA1:0.2921970570,AlveoDino-Dinophyceae-Breviolum_minutum_Bmin.gene8360.mRNA1:0.0720605902)73:0.0884602676,AlveoDino-Dinophyceae-Symbiodinium_pilosum_CCMP2461_Spil_CCMP2461.gene6500.mRNA1:0.0000022020)71:0.0787790690,(((AlveoDino-Dinophyceae-Symbiodinium_microadriaticum_04_503SCI_Smic_04-503SCI.03.gene12122.mRNA1:0.0000000000,AlveoDino-Dinophyceae-Symbiodinium_tridacnidorum_Sh18_Stri.gene23891.mRNA1:0.0000000000):0.0000000000,AlveoDino-Dinophyceae-Symbiodinium_tridacnidorum_CCMP2592_Stri_CCMP2592.gene40051.mRNA1:0.0000000000):0.0000010000,AlveoDino-Dinophyceae-Symbiodinium_necroappetens_CCMP2469_Snec_CCMP2469.gene30154.mRNA1:0.0000020849)95:0.0000022021)90:0.0997873644)28:0.1042832159)17:0.0000026449)92:0.1987950931,(((AlveoDino-Dinophyceae-Gymnodinium_catenatum_GC744_Gene.222491__MMETSP0784_Transcript_113073__g.222491__m.222491:0.6294043806,AlveoDino-Dinophyceae-Gymnodinium_catenatum_GC744_Gene.91300__MMETSP0784_Transcript_47097__g.91300__m.91300:0.2342491073)68:0.0985340766,AlveoDino-Dinophyceae-Gymnodinium_catenatum_GC744_Gene.242372__MMETSP0784_Transcript_123445__g.242372__m.242372:0.3065563291)37:0.1266464923,AlveoDino-Dinophyceae-Gymnodinium_catenatum_GC744_Gene.89634__MMETSP0784_Transcript_46391__g.89634__m.89634:0.0000020052)99:0.4134800069)26:0.0000027126,((((AlveoDino-Dinophyceae-Gambierdiscus_australes_MMETSP0766_Transcript_97744_m.147370:0.0000027604,((AlveoDino-Dinophyceae-Gymnodinium_catenatum_GC744_Gene.26514__MMETSP0784_Transcript_14051__g.26514__m.26514:0.6783211592,AlveoDino-Dinophyceae-Noctiluca_scintillans_MMETSP0253_Transcript_40565_m.73205:0.0000024462)71:0.1697479695,AlveoDino-Dinophyceae-Noctiluca_scintillans_MMETSP0253_Transcript_47874_m.86233:0.0000028142)86:0.5142023057)65:0.0000029616,AlveoDino-Dinophyceae-Gymnodinium_catenatum_GC744_Gene.185366__MMETSP0784_Transcript_94440__g.185366__m.185366:0.5678610519)80:0.3625437272,(AlveoDino-Dinophyceae-Gymnodinium_catenatum_GC744_Gene.104075__MMETSP0784_Transcript_53904__g.104075__m.104075:0.0000024375,AlveoDino-Dinophyceae-Gymnodinium_catenatum_GC744_Gene.124209__MMETSP0784_Transcript_64377__g.124209__m.124209:0.1613487877)67:0.0825311922)54:0.0000020028,(AlveoDino-Dinophyceae-Gymnodinium_catenatum_GC744_Gene.175144__MMETSP0784_Transcript_89484__g.175144__m.175144:0.0000020166,AlveoDino-Dinophyceae-Noctiluca_scintillans_MMETSP0253_Transcript_24971_m.44457:0.3146572152)79:0.1925865809)28:0.0795040391)88:0.0944049994)28:0.0867981353,(AlveoDino-Dinophyceae-Gambierdiscus_australes_MMETSP0766_Transcript_12487_m.19136:0.0000027054,AlveoDino-Dinophyceae-Gambierdiscus_australes_MMETSP0766_Transcript_58877_m.89177:0.1905780064)37:0.1742733013)48:0.0000029912,AlveoDino-Dinophyceae-Gambierdiscus_australes_MMETSP0766_Transcript_9516_m.14673:0.0000026504)48:0.0000023484,((AlveoDino-Dinophyceae-Alexandrium_tamarense_CCMP1771_Gene.184716__MMETSP0384_Transcript_112920__g.184716__m.184716:0.3308785806,((((AlveoDino-Dinophyceae-Karenia_brevis_SP1_Gene.14463__MMETSP0574_Transcript_12805__g.14463__m.14463:0.5015806390,AlveoDino-Dinophyceae-Noctiluca_scintillans_MMETSP0253_Transcript_25666_m.45540:0.0000020138)100:0.3268407271,AlveoDino-Dinophyceae-Noctiluca_scintillans_MMETSP0253_Transcript_19663_m.35627:0.3472072138)99:0.3113124164,AlveoDino-Dinophyceae-Noctiluca_scintillans_MMETSP0253_Transcript_4102_m.7884:0.0654547635)99:0.3232863157,AlveoDino-Dinophyceae-Peridinium_aciculiferum_MMETSP0370_Transcript_75819_m.134907:0.0000026570)61:0.0000027895)93:0.3092349590,AlveoDino-Dinophyceae-Gambierdiscus_australes_MMETSP0766_Transcript_34047_m.51349:0.0000021969)71:0.0784524248)68:0.1527877082,(AlveoDino-Dinophyceae-Alexandrium_tamarense_CCMP1771_Gene.87302__MMETSP0384_Transcript_53605__g.87302__m.87302:0.6525641309,AlveoDino-Dinophyceae-Heterocapsa_rotundata_MMETSP0503_Transcript_186_m.433:0.2884067277)95:0.4021926915)51:0.0000023617,AlveoDino-Dinophyceae-Gymnodinium_catenatum_GC744_Gene.173739__MMETSP0784_Transcript_88768__g.173739__m.173739:0.0000023677)55:0.1609955192)28:0.0849063891,(((AlveoDino-Dinophyceae-Dinophysis_acuminata_DAEP01_MMETSP0797_Transcript_3530_m.7139:0.0000028361,(AlveoDino-Dinophyceae-Karenia_brevis_SP1_MMETSP0573_Transcript_2616_m.3086:0.3550280437,AlveoDino-Dinophyceae-Prorocentrum_minimum_Gene.148199__MMETSP0056_Transcript_80133__g.148199__m.148199:0.1285948919)13:0.0971020721)13:0.2068451457,AlveoDino-Dinophyceae-Dinophysis_acuminata_DAEP01_MMETSP0797_Transcript_71472_m.142599:0.0000023183)13:0.1917791625,((AlveoDino-Dinophyceae-Dinophysis_acuminata_DAEP01_MMETSP0797_Transcript_71473_m.142600:0.0000025374,((AlveoDino-Dinophyceae-Breviolum_minutum_Bmin.gene5943.mRNA1:0.3262914577,(AlveoDino-Dinophyceae-Polarella_glacialis_CCMP1383_evm.model.CCMP1383_scf7180000544024.4:0.0000010000,AlveoDino-Dinophyceae-Polarella_glacialis_CCMP2088_evm.model.CCMP2088_scf7180000719147.2:0.0000028341)100:0.0000021927)98:0.0855704769,(AlveoDino-Dinophyceae-Polarella_glacialis_CCMP1383_evm.model.CCMP1383_scf7180000546855.20:0.0000021053,AlveoDino-Dinophyceae-Polarella_glacialis_CCMP2088_evm.model.CCMP2088_scf7180000725209.13:0.0000022884)100:0.0000023060)93:0.2730278256)26:0.0759506355,AlveoDino-Dinophyceae-Cladocopium_C15_evm.model.scaffold_2556.1:9.9999982036)12:0.0000169763)13:0.0000024812)14:0.0000020285,((AlveoDino-Dinophyceae-Dinophysis_acuminata_DAEP01_MMETSP0797_Transcript_54126_m.107340:0.3177176955,AlveoDino-Dinophyceae-Prorocentrum_minimum_Gene.200546__MMETSP0056_Transcript_108554__g.200546__m.200546:0.3160704776)26:0.0000020618,AlveoDino-Dinophyceae-Polarella_glacialis_CCMP2088_evm.model.CCMP2088_scf7180000705517.10:0.0780485866)25:0.0902336247)31:0.0784972551,((((AlveoDino-Dinophyceae-Dinophysis_acuminata_DAEP01_MMETSP0797_Transcript_11242_m.22490:0.0000026202,AlveoDino-Dinophyceae-Alexandrium_tamarense_CCMP1771_Gene.63895__MMETSP0384_Transcript_39533__g.63895__m.63895:0.3146657157)94:0.1888635270,(AlveoDino-Dinophyceae-Alexandrium_tamarense_CCMP1771_Gene.70252__MMETSP0382_Transcript_34679__g.70252__m.70252:0.0910435880,(AlveoDino-Dinophyceae-Alexandrium_tamarense_CCMP1771_Gene.92631__MMETSP0382_Transcript_45366__g.92631__m.92631:0.2065205963,AlveoDino-Dinophyceae-Alexandrium_tamarense_CCMP1771_Gene.8308__MMETSP0384_Transcript_5161__g.8308__m.8308:0.2460778617)82:0.0000021333)62:0.0881114263)49:0.0000021978,(AlveoDino-Dinophyceae-Alexandrium_tamarense_CCMP1771_Gene.26958__MMETSP0384_Transcript_17139__g.26958__m.26958:0.0921093016,AlveoDino-Dinophyceae-Gambierdiscus_australes_MMETSP0766_Transcript_93677_m.141603:0.1547540918)93:0.0064335367)55:0.0000024588,AlveoDino-Dinophyceae-Alexandrium_tamarense_CCMP1771_Gene.232993__MMETSP0382_Transcript_112335__g.232993__m.232993:0.0790832064)62:0.0766491346)24:0.0000021254,((((((((((((((((((((((((((((((((((((AlveoDino-Dinophyceae-Dinophysis_acuminata_DAEP01_MMETSP0797_Transcript_15742_m.31822:0.5099951475,(AlveoDino-Dinophyceae-Polarella_glacialis_CCMP1383_evm.model.CCMP1383_scf7180000550177.4:0.0000025302,AlveoDino-Dinophyceae-Polarella_glacialis_CCMP2088_evm.model.CCMP2088_scf7180000723095.6:0.0000010000)100:0.2461718775)67:0.0000027775,AlveoDino-Dinophyceae-Polarella_glacialis_CCMP1383_evm.model.CCMP1383_scf7180000593520.12:0.3119549788)85:0.4806088341,(AlveoDino-Dinophyceae-Prorocentrum_minimum_Gene.69869__MMETSP0053_Transcript_38815__g.69869__m.69869:0.0000022926,AlveoDino-Dinophyceae-Prorocentrum_minimum_MMETSP0057_Transcript_43457_m.79473:0.0000023342)100:0.3930959265)68:0.1497116346,(AlveoDino-Dinophyceae-Dinophysis_acuminata_DAEP01_MMETSP0797_Transcript_39272_m.78136:0.0000026840,(((AlveoDino-Dinophyceae-Cladocopium_goreaui_evm.model.scf7180000354796.3:0.2053386425,AlveoDino-Dinophyceae-Cladocopium_goreaui_evm.model.scf7180000355587.5:0.4455838729)97:0.2734464847,AlveoDino-Dinophyceae-Breviolum_minutum_Bmin.gene2635.mRNA1:0.3889930280)29:0.0000023516,AlveoDino-Dinophyceae-Cladocopium_C92_CC92.gene9268.mRNA1:0.0000023306)27:0.2596321112)25:0.0808608419)12:0.0000026525,AlveoDino-Dinophyceae-Peridinium_aciculiferum_MMETSP0370_Transcript_87838_m.156506:0.0886670518)25:0.3574405994,(((((((AlveoDino-Dinophyceae-Karenia_brevis_SP1_MMETSP0573_Transcript_16186_m.19244:0.0100302784,AlveoDino-Dinophyceae-Karenia_brevis_SP1_Gene.9427__MMETSP0574_Transcript_8788__g.9427__m.9427:0.0832183797)100:0.3532905066,AlveoDino-Dinophyceae-Cladocopium_C92_CC92.gene27299.mRNA1:0.3384549192)92:0.0312569799,((AlveoDino-Dinophyceae-Prorocentrum_minimum_Gene.64020__MMETSP0053_Transcript_35611__g.64020__m.64020:0.0000010000,AlveoDino-Dinophyceae-Prorocentrum_minimum_MMETSP0057_Transcript_75541_m.139433:0.0000010000)100:0.0806121836,AlveoDino-Dinophyceae-Prorocentrum_minimum_Gene.27453__MMETSP0056_Transcript_14796__g.27453__m.27453:0.1592994045)100:0.1569376769)90:0.2328042810,((AlveoDino-Dinophyceae-Polarella_glacialis_CCMP1383_evm.model.CCMP1383_scf7180000548399.1:0.0000000000,AlveoDino-Dinophyceae-Polarella_glacialis_CCMP2088_evm.model.CCMP2088_scf7180000716099.2:0.0000000000):0.0000023404,AlveoDino-Dinophyceae-Polarella_glacialis_CCMP2088_evm.model.CCMP2088_scf7180000712367.5:0.0000025272)100:0.2910462037)87:0.0854860467,(((AlveoDino-Dinophyceae-Polarella_glacialis_CCMP1383_evm.model.CCMP1383_scf7180000599217.8:0.0000000000,AlveoDino-Dinophyceae-Polarella_glacialis_CCMP2088_evm.model.CCMP2088_scf7180000720140.1:0.0000000000):0.0000000000,AlveoDino-Dinophyceae-Polarella_glacialis_CCMP2088_evm.model.CCMP2088_scf7180000698047.3:0.0000000000):0.0000023048,AlveoDino-Dinophyceae-Polarella_glacialis_CCMP1383_evm.model.CCMP1383_scf7180000596082.2:0.0000021918)100:0.2171594562)87:0.1680181551,AlveoDino-Dinophyceae-Noctiluca_scintillans_MMETSP0253_Transcript_49_m.79:0.4464109775)23:0.0000024103,AlveoDino-Dinophyceae-Durusdinium_trenchii_sh.g11912.t1:0.0000025447)22:0.0908504806)38:0.0967610902,AlveoDino-Dinophyceae-Cladocopium_goreaui_evm.model.scf7180000348490.2:0.0000021038)36:0.1891649810,AlveoDino-Dinophyceae-Dinophysis_acuminata_DAEP01_MMETSP0797_Transcript_25048_m.49798:0.0000021137)54:0.3193238867,AlveoDino-Dinophyceae-Dinophysis_acuminata_DAEP01_MMETSP0797_Transcript_30093_m.59731:0.0000024072)53:0.2025144449,AlveoDino-Dinophyceae-Dinophysis_acuminata_DAEP01_MMETSP0797_Transcript_32126_m.63588:0.1543467905)45:0.1538714822,AlveoDino-Dinophyceae-Symbiodinium_natans_CCMP2548_Snat_CCMP2548.gene9931.mRNA1:0.0000028991)36:0.0652129765,((((((((AlveoDino-Dinophyceae-Gymnodinium_catenatum_GC744_Gene.136650__MMETSP0784_Transcript_70892__g.136650__m.136650:2.4996615902,((AlveoDino-Dinophyceae-Symbiodinium_microadriaticum_CCMP2467_Smic.gene12669.mRNA1:0.0000000000,AlveoDino-Dinophyceae-Symbiodinium_microadriaticum_CassKB8_Smic_CassKB8.gene25704.mRNA1:0.0000000000):0.0000027924,AlveoDino-Dinophyceae-Symbiodinium_microadriaticum_04_503SCI_Smic_04-503SCI.03.gene21222.mRNA1:0.0000029785)98:0.0000027211)86:0.1146080970,(((((AlveoDino-Dinophyceae-Symbiodinium_necroappetens_CCMP2469_Snec_CCMP2469.gene17331.mRNA1:0.0000000000,AlveoDino-Dinophyceae-Symbiodinium_linucheae_CCMP2456_Slin_CCMP2456.gene18567.mRNA1:0.0000000000):0.0000000000,AlveoDino-Dinophyceae-Symbiodinium_linucheae_CCMP2456_Slin_CCMP2456.gene17209.mRNA1:0.0000000000):0.0000000000,AlveoDino-Dinophyceae-Symbiodinium_tridacnidorum_CCMP2592_Stri_CCMP2592.gene15996.mRNA1:0.0000000000):0.0000000000,AlveoDino-Dinophyceae-Symbiodinium_tridacnidorum_Sh18_Stri.gene7029.mRNA1:0.0000000000):0.0000021913,AlveoDino-Dinophyceae-Symbiodinium_necroappetens_CCMP2469_Snec_CCMP2469.gene34251.mRNA1:0.0000029843)85:0.0000027933)93:0.0696312954,((((AlveoDino-Dinophyceae-Durusdinium_trenchii_CCMP2556.gene27257.mRNA1:0.0000020812,AlveoDino-Dinophyceae-Durusdinium_trenchii_CCMP2556.gene27269.mRNA1:0.0000010000)92:0.0000022402,AlveoDino-Dinophyceae-Cladocopium_C92_CC92.gene25155.mRNA1:0.9308047101)97:0.0693058029,AlveoDino-Dinophyceae-Cladocopium_goreaui_evm.model.scf7180000355908.11:0.6088536424)95:0.3424894654,AlveoDino-Dinophyceae-Cladocopium_goreaui_evm.model.scf7180000351765.1:0.0000022450)94:0.5805185601)95:0.0925990338,(((AlveoDino-Dinophyceae-Symbiodinium_microadriaticum_CCMP2467_Smic.gene15951.mRNA1:0.0000000000,AlveoDino-Dinophyceae-Symbiodinium_microadriaticum_CassKB8_Smic_CassKB8.gene16309.mRNA1:0.0000000000):0.0000000000,AlveoDino-Dinophyceae-Symbiodinium_linucheae_CCMP2456_Slin_CCMP2456.gene17509.mRNA1:0.0000000000):0.0000010000,AlveoDino-Dinophyceae-Symbiodinium_microadriaticum_04_503SCI_Smic_04-503SCI.03.gene5498.mRNA1:0.0000022034)86:0.0000023233)95:0.2432669372,((AlveoDino-Dinophyceae-Cladocopium_goreaui_evm.model.scf7180000348490.1:0.0894686804,AlveoDino-Dinophyceae-Cladocopium_C92_CC92.gene20866.mRNA1:0.0000024366)97:0.1883187946,AlveoDino-Dinophyceae-Symbiodinium_natans_CCMP2548_Snat_CCMP2548.gene33814.mRNA1:0.0000021191)68:0.0000028485)74:0.3114615672,AlveoDino-Dinophyceae-Breviolum_minutum_Bmin.gene658.mRNA1:0.0888196324)67:0.2430026958,(AlveoDino-Dinophyceae-Noctiluca_scintillans_MMETSP0253_Transcript_20982_m.37999:0.2508935244,(AlveoDino-Dinophyceae-Noctiluca_scintillans_MMETSP0253_Transcript_36617_m.66447:0.2040153737,AlveoDino-Dinophyceae-Noctiluca_scintillans_MMETSP0253_Transcript_39631_m.71467:0.3003166081)86:0.0160812388)92:0.3019197993)59:0.0691482893,AlveoDino-Dinophyceae-Cladocopium_C15_evm.model.scaffold_12883.1:0.0000025608)58:0.2946415481)55:0.1507037160,(AlveoDino-Dinophyceae-Karenia_brevis_SP1_MMETSP0573_Transcript_11161_m.13606:0.5995881578,AlveoDino-Dinophyceae-Breviolum_minutum_Bmin.gene23607.mRNA1:0.0000026409)100:0.1797674984)84:0.3262944129,(AlveoDino-Dinophyceae-Noctiluca_scintillans_MMETSP0253_Transcript_10709_m.20321:0.0000029320,((AlveoDino-Dinophyceae-Cladocopium_goreaui_evm.model.scf7180000353755.20:0.3361382458,AlveoDino-Dinophyceae-Symbiodinium_pilosum_CCMP2461_Spil_CCMP2461.gene19580.mRNA1:0.2900544682)59:0.2207701003,(((AlveoDino-Dinophyceae-Symbiodinium_necroappetens_CCMP2469_Snec_CCMP2469.gene14509.mRNA1:0.0000026123,((AlveoDino-Dinophyceae-Symbiodinium_necroappetens_CCMP2469_Snec_CCMP2469.gene19178.mRNA1:0.2738470895,AlveoDino-Dinophyceae-Symbiodinium_natans_CCMP2548_Snat_CCMP2548.gene15022.mRNA1:0.0764412967)97:0.0449315788,AlveoDino-Dinophyceae-Symbiodinium_pilosum_CCMP2461_Spil_CCMP2461.gene13670.mRNA1:0.0826915621)78:0.0990487806)91:0.2393366138,AlveoDino-Dinophyceae-Symbiodinium_tridacnidorum_CCMP2592_Stri_CCMP2592.gene17393.mRNA1:0.0990468485)64:0.0941650394,AlveoDino-Dinophyceae-Symbiodinium_tridacnidorum_Sh18_Stri.gene11297.mRNA1:0.0000024765)63:0.1343137911)50:0.1721910511)38:0.0000029207)68:0.0970033167,AlveoDino-Dinophyceae-Symbiodinium_tridacnidorum_CCMP2592_Stri_CCMP2592.gene32431.mRNA1:0.4710379569)78:0.2048847398,((((AlveoDino-Dinophyceae-Noctiluca_scintillans_MMETSP0253_Transcript_12381_m.23188:0.0000021760,((AlveoDino-Dinophyceae-Cladocopium_goreaui_evm.model.scf7180000351001.3:0.0000029150,AlveoDino-Dinophyceae-Symbiodinium_pilosum_CCMP2461_Spil_CCMP2461.gene17177.mRNA1:0.3622317618)94:0.3594207686,AlveoDino-Dinophyceae-Fugacium_kawagutii_Fkaw.gene27607.mRNA1:0.1193736565)93:0.1660111210)94:0.4237232473,AlveoDino-Dinophyceae-Noctiluca_scintillans_MMETSP0253_Transcript_3005_m.5926:0.1196402311)92:0.1709567249,(AlveoDino-Dinophyceae-Symbiodinium_natans_CCMP2548_Snat_CCMP2548.gene702.mRNA1:0.2340416000,AlveoDino-Dinophyceae-Symbiodinium_natans_CCMP2548_Snat_CCMP2548.gene6825.mRNA1:0.0359978168)98:0.4329479033)78:0.1239427079,((((AlveoDino-Dinophyceae-Symbiodinium_necroappetens_CCMP2469_Snec_CCMP2469.gene16107.mRNA1:0.0000000000,AlveoDino-Dinophyceae-Symbiodinium_tridacnidorum_CCMP2592_Stri_CCMP2592.gene18314.mRNA1:0.0000000000):0.0000000000,AlveoDino-Dinophyceae-Symbiodinium_tridacnidorum_Sh18_Stri.gene20606.mRNA1:0.0000000000):0.0000010000,AlveoDino-Dinophyceae-Symbiodinium_linucheae_CCMP2456_Slin_CCMP2456.gene23651.mRNA1:0.0000010000)99:0.0000020691,AlveoDino-Dinophyceae-Symbiodinium_natans_CCMP2548_Snat_CCMP2548.gene34762.mRNA1:0.0888274722)100:0.1866486128)34:0.0000026007)37:0.0000027645,(AlveoDino-Dinophyceae-Symbiodinium_microadriaticum_04_503SCI_Smic_04-503SCI.03.gene29318.mRNA1:0.0000022673,AlveoDino-Dinophyceae-Symbiodinium_microadriaticum_CassKB8_Smic_CassKB8.gene24806.mRNA1:0.0000022852)99:0.0856005044)41:0.0000023011,(((((((AlveoDino-Dinophyceae-Durusdinium_trenchii_CCMP2556.gene18552.mRNA1:0.2296971272,AlveoDino-Dinophyceae-Fugacium_kawagutii_Fkaw.gene17333.mRNA1:0.4005890414)98:0.1292783015,AlveoDino-Dinophyceae-Cladocopium_goreaui_evm.model.scf7180000353419.4:0.0000020412)98:0.0754131418,AlveoDino-Dinophyceae-Cladocopium_C92_CC92.gene28019.mRNA1:0.0000024106)98:0.0913900372,AlveoDino-Dinophyceae-Cladocopium_C15_evm.model.scaffold_13884.4:0.0783224417)61:0.0811869896,AlveoDino-Dinophyceae-Cladocopium_goreaui_evm.model.scf7180000353332.3:0.0000021528)64:0.2873254339,AlveoDino-Dinophyceae-Symbiodinium_natans_CCMP2548_Snat_CCMP2548.gene18843.mRNA1:0.3848901349)63:0.0000026571,(((AlveoDino-Dinophyceae-Breviolum_minutum_Bmin.gene4637.mRNA1:0.3515185953,AlveoDino-Dinophyceae-Symbiodinium_microadriaticum_CCMP2467_Smic.gene2199.mRNA1:0.0991343045)90:0.0687392155,(((AlveoDino-Dinophyceae-Symbiodinium_microadriaticum_CCMP2467_Smic.gene16576.mRNA1:0.0000010000,AlveoDino-Dinophyceae-Symbiodinium_tridacnidorum_CCMP2592_Stri_CCMP2592.gene32045.mRNA1:0.0000020079)100:0.1672177931,AlveoDino-Dinophyceae-Symbiodinium_linucheae_CCMP2456_Slin_CCMP2456.gene5412.mRNA1:0.1673483923)100:0.4298519421,(AlveoDino-Dinophyceae-Symbiodinium_microadriaticum_CassKB8_Smic_CassKB8.gene9615.mRNA1:0.0000024608,AlveoDino-Dinophyceae-Symbiodinium_tridacnidorum_Sh18_Stri.gene14929.mRNA1:0.0000025382)94:0.0000020487)72:0.0000022144)80:0.1504805179,((AlveoDino-Dinophyceae-Symbiodinium_microadriaticum_CCMP2467_Smic.gene951.mRNA1:0.0000020023,AlveoDino-Dinophyceae-Symbiodinium_microadriaticum_04_503SCI_Smic_04-503SCI.03.gene29287.mRNA1:0.0000010000)97:0.0000029810,AlveoDino-Dinophyceae-Symbiodinium_linucheae_CCMP2456_Slin_CCMP2456.gene1638.mRNA1:0.0802288673)100:0.3655039204)87:0.0404280752)78:0.0921295343)75:0.0717104703,AlveoDino-Dinophyceae-Cladocopium_C92_CC92.gene23278.mRNA1:0.3067000821)25:0.1109200149,(((AlveoDino-Dinophyceae-Cladocopium_goreaui_evm.model.scf7180000355627.10:0.0000010000,AlveoDino-Dinophyceae-Cladocopium_C92_CC92.gene3598.mRNA1:0.0000029106)100:0.3032167797,AlveoDino-Dinophyceae-Breviolum_minutum_Bmin.gene21712.mRNA1:0.0000023405)98:0.2025888723,AlveoDino-Dinophyceae-Fugacium_kawagutii_Fkaw.gene22639.mRNA1:0.0391739273)94:0.0588761751)9:0.0000025318,(AlveoDino-Dinophyceae-Durusdinium_trenchii_CCMP2556.gene24893.mRNA1:0.1127591867,((((AlveoDino-Dinophyceae-Durusdinium_trenchii_CCMP2556.gene3290.mRNA1:0.0000025670,AlveoDino-Dinophyceae-Breviolum_minutum_Bmin.gene5069.mRNA1:0.1601546026)100:0.2055092464,AlveoDino-Dinophyceae-Cladocopium_goreaui_evm.model.scf7180000357375.11:0.2380768869)85:0.0000022644,AlveoDino-Dinophyceae-Durusdinium_trenchii_CCMP2556.gene4916.mRNA1:0.3199088452)89:0.2003291253,(((AlveoDino-Dinophyceae-Durusdinium_trenchii_CCMP2556.gene9311.mRNA1:0.0000023586,AlveoDino-Dinophyceae-Durusdinium_trenchii_sh.g23091.t1:0.0000011400)100:0.0000027998,AlveoDino-Dinophyceae-Durusdinium_trenchii_CCMP2556.gene16759.mRNA1:0.6216080428)94:0.2709139650,(AlveoDino-Dinophyceae-Cladocopium_goreaui_evm.model.scf7180000353451.5:0.3109910156,(AlveoDino-Dinophyceae-Fugacium_kawagutii_Fkaw.gene16053.mRNA1:0.3321859089,(AlveoDino-Dinophyceae-Fugacium_kawagutii_Fkaw.gene17071.mRNA1:0.2773631096,AlveoDino-Dinophyceae-Breviolum_minutum_Bmin.gene11442.mRNA1:0.3723979325)87:0.0000029534)84:0.1024723251)84:0.1081550148)42:0.0000020512)44:0.1075306135)39:0.1174800012)50:0.0394321247,(AlveoDino-Dinophyceae-Cladocopium_C92_CC92.gene6797.mRNA1:0.2055561305,AlveoDino-Dinophyceae-Breviolum_minutum_Bmin.gene21042.mRNA1:0.2592198883)63:0.0676381393)91:0.1434960692,(AlveoDino-Dinophyceae-Fugacium_kawagutii_Fkaw.gene28643.mRNA1:0.3596408729,AlveoDino-Dinophyceae-Symbiodinium_natans_CCMP2548_Snat_CCMP2548.gene7429.mRNA1:0.0000021444)95:0.1060228486)66:0.0207929836,((((AlveoDino-Dinophyceae-Durusdinium_trenchii_CCMP2556.gene23804.mRNA1:0.0744197665,AlveoDino-Dinophyceae-Durusdinium_trenchii_CCMP2556.gene1010.mRNA1:0.0430301853)22:0.3308982183,AlveoDino-Dinophyceae-Durusdinium_trenchii_CCMP2556.gene18286.mRNA1:0.0000029567)24:0.2042063181,((AlveoDino-Dinophyceae-Durusdinium_trenchii_CCMP2556.gene5142.mRNA1:0.0000021506,AlveoDino-Dinophyceae-Cladocopium_C92_CC92.gene32752.mRNA1:6.4362011391)98:3.3823680280,AlveoDino-Dinophyceae-Durusdinium_trenchii_CCMP2556.gene17983.mRNA1:0.0467189813)46:0.0159263187)52:0.3237463044,(((AlveoDino-Dinophyceae-Symbiodinium_microadriaticum_CassKB8_Smic_CassKB8.gene38401.mRNA1:0.0000000000,AlveoDino-Dinophyceae-Symbiodinium_tridacnidorum_CCMP2592_Stri_CCMP2592.gene16026.mRNA1:0.0000000000):0.0000000000,AlveoDino-Dinophyceae-Symbiodinium_tridacnidorum_Sh18_Stri.gene863.mRNA1:0.0000000000):0.0000027194,AlveoDino-Dinophyceae-Symbiodinium_linucheae_CCMP2456_Slin_CCMP2456.gene1114.mRNA1:0.0000028920)97:0.0000027476)51:0.0638236630)52:0.1096589543,(AlveoDino-Dinophyceae-Cladocopium_goreaui_evm.model.scf7180000353221.13:0.1865037895,(AlveoDino-Dinophyceae-Cladocopium_C92_CC92.gene30768.mRNA1:0.0553917414,AlveoDino-Dinophyceae-Breviolum_minutum_Bmin.gene2636.mRNA1:0.4022374620)48:0.0350010551)58:0.3211708062)65:0.0848651597,(AlveoDino-Dinophyceae-Cladocopium_goreaui_evm.model.scf7180000354801.1:0.0000010000,AlveoDino-Dinophyceae-Cladocopium_goreaui_evm.model.scf7180000355677.23:0.0000010000)95:0.0000022535)88:0.2239417803,AlveoDino-Dinophyceae-Cladocopium_C92_CC92.gene31576.mRNA1:0.0888346327)58:0.0000029422,(((((((AlveoDino-Dinophyceae-Gambierdiscus_australes_MMETSP0766_Transcript_42577_m.63976:0.5575185804,AlveoDino-Dinophyceae-Durusdinium_trenchii_CCMP2556.gene36824.mRNA1:0.0000023479)42:0.0888665087,AlveoDino-Dinophyceae-Durusdinium_trenchii_CCMP2556.gene5108.mRNA1:0.0000029401)42:0.1291836436,(((AlveoDino-Dinophyceae-Karenia_brevis_SP1_Gene.4486__MMETSP0574_Transcript_4843__g.4486__m.4486:0.0000023308,AlveoDino-Dinophyceae-Noctiluca_scintillans_MMETSP0253_Transcript_59775_m.108302:3.5506597111)94:2.6811814390,(AlveoDino-Dinophyceae-Karenia_brevis_SP1_Gene.9479__MMETSP0574_Transcript_8836__g.9479__m.9479:0.9700605699,AlveoDino-Dinophyceae-Peridinium_aciculiferum_MMETSP0370_Transcript_96089_m.171239:0.0000025535)38:2.4004794290)53:0.5588149239,((AlveoDino-Dinophyceae-Durusdinium_trenchii_CCMP2556.gene19890.mRNA1:0.1874662188,AlveoDino-Dinophyceae-Symbiodinium_linucheae_CCMP2456_Slin_CCMP2456.gene27122.mRNA1:0.2856032653)76:0.0958118680,((((AlveoDino-Dinophyceae-Symbiodinium_microadriaticum_04_503SCI_Smic_04-503SCI.03.gene23483.mRNA1:0.0000000000,AlveoDino-Dinophyceae-Symbiodinium_tridacnidorum_CCMP2592_Stri_CCMP2592.gene12134.mRNA1:0.0000000000):0.0000000000,AlveoDino-Dinophyceae-Symbiodinium_necroappetens_CCMP2469_Snec_CCMP2469.gene9778.mRNA1:0.0000000000):0.0000020812,AlveoDino-Dinophyceae-Symbiodinium_microadriaticum_CassKB8_Smic_CassKB8.gene24243.mRNA1:0.0000010000)100:0.0000021626,AlveoDino-Dinophyceae-Symbiodinium_linucheae_CCMP2456_Slin_CCMP2456.gene7831.mRNA1:0.0706168998)90:0.0000020426)60:0.0004345007)33:0.0437676731)51:0.0559601892,AlveoDino-Dinophyceae-Symbiodinium_microadriaticum_CCMP2467_Smic.gene12579.mRNA1:0.0779879068)64:0.0846054785,((AlveoDino-Dinophyceae-Fugacium_kawagutii_Fkaw.gene11263.mRNA1:0.0000020210,(AlveoDino-Dinophyceae-Fugacium_kawagutii_Fkaw.gene17493.mRNA1:0.4349390064,AlveoDino-Dinophyceae-Breviolum_minutum_Bmin.gene19758.mRNA1:0.5542337935)95:0.1715000143)95:0.2567667543,AlveoDino-Dinophyceae-Fugacium_kawagutii_Fkaw.gene18737.mRNA1:0.1863967025)94:0.0688382011)63:0.1789482967,AlveoDino-Dinophyceae-Durusdinium_trenchii_CCMP2556.gene5141.mRNA1:0.0000020100)66:0.2049464671,AlveoDino-Dinophyceae-Cladocopium_C92_CC92.gene9269.mRNA1:0.0474595676)18:0.1299956322)18:0.2826857416,(AlveoDino-Dinophyceae-Durusdinium_trenchii_CCMP2556.gene9707.mRNA1:0.2437211925,AlveoDino-Dinophyceae-Symbiodinium_natans_CCMP2548_Snat_CCMP2548.gene3341.mRNA1:0.7051308344)24:0.1472975946)80:0.0000021831,(AlveoDino-Dinophyceae-Durusdinium_trenchii_CCMP2556.gene36183.mRNA1:0.0000010000,AlveoDino-Dinophyceae-Durusdinium_trenchii_CCMP2556.gene36178.mRNA1:0.0000010000)82:0.0000026761)80:0.2655168050,AlveoDino-Dinophyceae-Durusdinium_trenchii_CCMP2556.gene28031.mRNA1:0.3570403441)77:0.0146034722,AlveoDino-Dinophyceae-Noctiluca_scintillans_MMETSP0253_Transcript_50014_m.90502:0.1154897692)73:0.1166397500,(AlveoDino-Dinophyceae-Noctiluca_scintillans_MMETSP0253_Transcript_18279_m.33368:0.3891867620,AlveoDino-Dinophyceae-Prorocentrum_minimum_MMETSP0055_Transcript_60755_m.106059:0.2352218828)48:0.2223913627)21:0.0378175349,(AlveoDino-Dinophyceae-Gymnodinium_catenatum_GC744_Gene.149817__MMETSP0784_Transcript_77746__g.149817__m.149817:8.1294669376,(AlveoDino-Dinophyceae-Noctiluca_scintillans_MMETSP0253_Transcript_45374_m.81965:0.0000022584,AlveoDino-Dinophyceae-Heterocapsa_rotundata_MMETSP0503_Transcript_17987_m.38727:0.2974267473)93:0.0000024302)21:0.1716909051)94:0.0874655181,AlveoDino-Dinophyceae-Gambierdiscus_australes_MMETSP0766_Transcript_26287_m.39806:0.1636167777)95:0.0398509744,((AlveoDino-Dinophyceae-Alexandrium_tamarense_CCMP1771_Gene.100405__MMETSP0384_Transcript_61402__g.100405__m.100405:0.2676309268,(AlveoDino-Dinophyceae-Karenia_brevis_SP1_MMETSP0573_Transcript_10989_m.13312:0.2087319066,AlveoDino-Dinophyceae-Prorocentrum_minimum_Gene.73344__MMETSP0053_Transcript_40711__g.73344__m.73344:0.2538568841)94:0.0000020392)94:0.0000022765,(AlveoDino-Dinophyceae-Durusdinium_trenchii_CCMP2556.gene11719.mRNA1:0.0000020206,AlveoDino-Dinophyceae-Durusdinium_trenchii_CCMP2556.gene11709.mRNA1:0.0000021100)100:0.3044217099)97:0.0464643255)94:0.0738429700)27:0.0754691724,AlveoDino-Dinophyceae-Alexandrium_tamarense_CCMP1771_Gene.203978__MMETSP0382_Transcript_98750__g.203978__m.203978:0.0000020009)26:0.0723565338,(((AlveoDino-Dinophyceae-Alexandrium_tamarense_CCMP1771_Gene.226716__MMETSP0382_Transcript_109187__g.226716__m.226716:0.4375671510,(AlveoDino-Dinophyceae-Peridinium_aciculiferum_MMETSP0370_Transcript_66253_m.116734:0.5353182702,((((AlveoDino-Dinophyceae-Polarella_glacialis_CCMP1383_evm.model.CCMP1383_scf7180000541975.5:0.0000000000,AlveoDino-Dinophyceae-Polarella_glacialis_CCMP2088_evm.model.CCMP2088_scf7180000725500.13:0.0000000000):0.0000000000,AlveoDino-Dinophyceae-Polarella_glacialis_CCMP2088_evm.model.CCMP2088_scf7180000724667.2:0.0000000000):0.0000023567,AlveoDino-Dinophyceae-Polarella_glacialis_CCMP1383_evm.model.CCMP1383_scf7180000595337.5:0.0000024127)99:0.0000020187,AlveoDino-Dinophyceae-Polarella_glacialis_CCMP2088_evm.model.CCMP2088_scf7180000710034.1:0.0000020812)28:0.0926790120)17:0.0000022927)12:0.1180900323,((AlveoDino-Dinophyceae-Alexandrium_tamarense_CCMP1771_Gene.131096__MMETSP0384_Transcript_80113__g.131096__m.131096:0.0000010000,AlveoDino-Dinophyceae-Gambierdiscus_australes_MMETSP0766_Transcript_89341_m.135246:0.0000010000)99:0.1316958835,AlveoDino-Dinophyceae-Polarella_glacialis_CCMP2088_evm.model.CCMP2088_scf7180000678922.3:0.2037995002)19:0.0798634447)17:0.0758887683,AlveoDino-Dinophyceae-Karenia_brevis_SP1_MMETSP0573_Transcript_37099_m.44572:0.2638686396)15:0.0000023718)28:0.1067345832,((((AlveoDino-Dinophyceae-Peridinium_aciculiferum_MMETSP0370_Transcript_10928_m.18426:0.0128267922,AlveoDino-Dinophyceae-Peridinium_aciculiferum_MMETSP0370_Transcript_33458_m.58853:0.4408349926)99:0.0867219595,AlveoDino-Dinophyceae-Polarella_glacialis_CCMP1383_evm.model.CCMP1383_scf7180000546345.3:0.2609711746)99:0.2324745341,AlveoDino-Dinophyceae-Polarella_glacialis_CCMP1383_evm.model.CCMP1383_scf7180000590864.2:0.0000020733)10:0.0645325052,AlveoDino-Dinophyceae-Peridinium_aciculiferum_MMETSP0370_Transcript_64472_m.113521:0.2207435147)71:0.1317677383)75:0.0000021086,(AlveoDino-Dinophyceae-Polarella_glacialis_CCMP1383_evm.model.CCMP1383_scf7180000567314.2:0.0000025803,AlveoDino-Dinophyceae-Polarella_glacialis_CCMP2088_evm.model.CCMP2088_scf7180000684195.1:0.0000029899)91:0.0000023981)87:0.0909618108,((((((AlveoDino-Dinophyceae-Dinophysis_acuminata_DAEP01_MMETSP0797_Transcript_6204_m.12282:0.2074311321,AlveoDino-Dinophyceae-Gambierdiscus_australes_MMETSP0766_Transcript_2114_m.3024:0.2702164071)97:0.0899508160,(AlveoDino-Dinophyceae-Alexandrium_tamarense_CCMP1771_Gene.129066__MMETSP0384_Transcript_78974__g.129066__m.129066:0.0650266324,AlveoDino-Dinophyceae-Karenia_brevis_SP1_MMETSP0573_Transcript_32587_m.38852:0.3362501695)97:0.1162487150)94:0.0000024900,((((AlveoDino-Dinophyceae-Alexandrium_tamarense_CCMP1771_Gene.72783__MMETSP0384_Transcript_45101__g.72783__m.72783:0.0000000000,AlveoDino-Dinophyceae-Gambierdiscus_australes_MMETSP0766_Transcript_47845_m.71894:0.0000000000):0.0000023732,AlveoDino-Dinophyceae-Gambierdiscus_australes_MMETSP0766_Transcript_47844_m.71891:0.0000025431)97:0.0000020649,((AlveoDino-Dinophyceae-Noctiluca_scintillans_MMETSP0253_Transcript_29345_m.52630:0.2004979114,((AlveoDino-Dinophyceae-Polarella_glacialis_CCMP1383_evm.model.CCMP1383_scf7180000597071.1:0.0000000000,AlveoDino-Dinophyceae-Polarella_glacialis_CCMP2088_evm.model.CCMP2088_scf7180000724828.2:0.0000000000):0.0000027739,AlveoDino-Dinophyceae-Polarella_glacialis_CCMP2088_evm.model.CCMP2088_scf7180000690753.2:0.0000010000)100:0.2884428054)22:0.1673756510,(AlveoDino-Dinophyceae-Cladocopium_C15_evm.model.scaffold_8514.3:0.0767358733,AlveoDino-Dinophyceae-Fugacium_kawagutii_Fkaw.gene30961.mRNA1:0.0000021553)100:0.3652155408)5:0.0000029489)5:0.0000023022,AlveoDino-Dinophyceae-Heterocapsa_rotundata_MMETSP0503_Transcript_43457_m.91446:0.1657218524)19:0.1572325465)16:0.1868962518,AlveoDino-Dinophyceae-Gambierdiscus_australes_MMETSP0766_Transcript_48266_m.72533:0.2135636287)17:0.1525776260,AlveoDino-Dinophyceae-Prorocentrum_minimum_MMETSP0057_Transcript_80413_m.148843:0.0000021662)17:0.0000022226,AlveoDino-Dinophyceae-Gambierdiscus_australes_MMETSP0766_Transcript_55593_m.84126:0.1829511476)14:0.2660748678)15:0.1332263927)14:0.0000029144,((AlveoDino-Dinophyceae-Dinophysis_acuminata_DAEP01_MMETSP0797_Transcript_14470_m.29182:0.2782518123,((AlveoDino-Dinophyceae-Prorocentrum_minimum_Gene.206355__MMETSP0053_Transcript_114943__g.206355__m.206355:0.0000022605,AlveoDino-Dinophyceae-Prorocentrum_minimum_MMETSP0057_Transcript_8004_m.14615:0.0000010000)100:0.0611716039,AlveoDino-Dinophyceae-Prorocentrum_minimum_Gene.12752__MMETSP0053_Transcript_7040__g.12752__m.12752:0.2036339982)94:0.1053315507)80:0.0000026601,AlveoDino-Dinophyceae-Dinophysis_acuminata_DAEP01_MMETSP0797_Transcript_42359_m.84350:0.1791471402)82:0.0870426042)14:0.0000020358,AlveoDino-Dinophyceae-Amphidinium_gibbosum.g73516.t1:0.8428503928)83:0.0527147172,AlveoDino-Dinophyceae-Karenia_brevis_SP1_Gene.18901__MMETSP0574_Transcript_16001__g.18901__m.18901:0.3260292917);
```
