## Supplementary material for "Improved *Cladocopium goreaui* genome assembly reveals features of a facultative coral symbiont and the complex evolutionary history of dinoflagellate genes": OG0001235.treEdited.tre

```
(Alveolata-Apicomplexa-Toxoplasma_gondii_XP_002369955.1:0.5926348675,(((Alveolata-Chromerida-Vitrella_brassicaformis_Vbra_18106:2.5882547942,((((Alveolata-Ciliophora-Paramecium_tetraurelia_tr_A0BI58_A0BI58_PARTE:0.1009833369,Alveolata-Ciliophora-Paramecium_tetraurelia_tr_A0BL56_A0BL56_PARTE:0.0948262301)100:0.0459305282,(Alveolata-Ciliophora-Paramecium_tetraurelia_tr_A0DZR3_A0DZR3_PARTE:0.0439889350,Alveolata-Ciliophora-Paramecium_tetraurelia_tr_A0E4I9_A0E4I9_PARTE:0.0313656555)100:0.1004705326)100:0.0561066826,(Alveolata-Ciliophora-Paramecium_tetraurelia_tr_A0D7G1_A0D7G1_PARTE:0.0341972612,Alveolata-Ciliophora-Paramecium_tetraurelia_tr_A0DJJ3_A0DJJ3_PARTE:0.0134339351)100:0.1079261908)100:0.2272350015,(Alveolata-Ciliophora-Tetrahymena_thermophila_SB210_tr_I7M824_I7M824_TETTS:0.1486622878,Alveolata-Ciliophora-Tetrahymena_thermophila_SB210_tr_Q24HW8_Q24HW8_TETTS:0.2465961596)100:0.1327234303)100:0.9389857417)71:0.2154972244,((((((((((((((((AlveoDino-Dinophyceae-Dinophysis_acuminata_DAEP01_MMETSP0797_Transcript_15183_m.30737:0.0902799694,(AlveoDino-Dinophyceae-Noctiluca_scintillans_MMETSP0253_Transcript_28000_m.50154:0.1237955427,AlveoDino-Dinophyceae-Noctiluca_scintillans_MMETSP0253_Transcript_29700_m.53534:0.1898602573)79:0.0465898244)52:0.0197030358,AlveoDino-Dinophyceae-Alexandrium_tamarense_CCMP1771_Gene.2693__MMETSP0382_Transcript_1329__g.2693__m.2693:0.1357280057)46:0.0263087367,(AlveoDino-Dinophyceae-Gymnodinium_catenatum_GC744_Gene.128307__MMETSP0784_Transcript_66327__g.128307__m.128307:0.1123242146,AlveoDino-Dinophyceae-Karenia_brevis_SP1_MMETSP0573_Transcript_23666_m.28591:0.0355128469)77:0.0271743560)63:0.0178544914,((AlveoDino-Dinophyceae-Heterocapsa_rotundata_MMETSP0503_Transcript_13224_m.28118:0.0266381132,AlveoDino-Dinophyceae-Heterocapsa_rotundata_MMETSP0503_Transcript_13225_m.28121:0.1217824341)100:0.0981102307,(AlveoDino-Dinophyceae-Heterocapsa_rotundata_MMETSP0503_Transcript_13227_m.28127:0.3057751637,AlveoDino-Dinophyceae-Prorocentrum_minimum_MMETSP0055_Transcript_77878_m.136580:0.3021521052)64:0.0480402598)44:0.0213027920)27:0.0146178097,((AlveoDino-Dinophyceae-Peridinium_aciculiferum_MMETSP0370_Transcript_35695_m.62780:0.0568700662,(AlveoDino-Dinophyceae-Peridinium_aciculiferum_MMETSP0370_Transcript_67288_m.118915:0.3593687980,AlveoDino-Dinophyceae-Peridinium_aciculiferum_MMETSP0371_Transcript_23737_m.41137:0.0000022838)98:0.2227458765)95:0.0727133822,(((AlveoDino-Dinophyceae-Durusdinium_trenchii_CCMP2556.gene35815.mRNA1:0.0162336691,((((AlveoDino-Dinophyceae-Durusdinium_trenchii_sh.g23412.t1:1.0296413507,AlveoDino-Dinophyceae-Cladocopium_C92_CC92.gene26442.mRNA1:0.2023195429)92:0.1442612369,AlveoDino-Dinophyceae-Cladocopium_goreaui_evm.model.scf7180000353183.13_evm.model.scf7180000353183.14:0.0090259907)89:0.0033677367,AlveoDino-Dinophyceae-Cladocopium_C15_evm.model.scaffold_9053.1:0.0163824766)86:0.0030704595,(AlveoDino-Dinophyceae-Fugacium_kawagutii_Fkaw.gene19665.mRNA1:0.0585492486,AlveoDino-Dinophyceae-Breviolum_minutum_Bmin.gene11178.mRNA1:0.0222182215)72:0.0000023654)79:0.0089331189)87:0.0120617038,(((((AlveoDino-Dinophyceae-Symbiodinium_microadriaticum_CCMP2467_Smic.gene8525.mRNA1:0.0000000000,AlveoDino-Dinophyceae-Symbiodinium_microadriaticum_CassKB8_Smic_CassKB8.gene26166.mRNA1:0.0000000000):0.0000009998,AlveoDino-Dinophyceae-Symbiodinium_microadriaticum_04_503SCI_Smic_04-503SCI.03.gene23726.mRNA1:0.0000009998)61:0.0000025083,AlveoDino-Dinophyceae-Symbiodinium_necroappetens_CCMP2469_Snec_CCMP2469.gene10739.mRNA1:0.0031143829)75:0.0000025214,(AlveoDino-Dinophyceae-Symbiodinium_linucheae_CCMP2456_Slin_CCMP2456.gene13928.mRNA1:0.0031078416,AlveoDino-Dinophyceae-Symbiodinium_tridacnidorum_CCMP2592_Stri_CCMP2592.gene33304.mRNA1:0.0062651573)99:0.0031201494)97:0.0084733728,AlveoDino-Dinophyceae-Symbiodinium_natans_CCMP2548_Snat_CCMP2548.gene28419.mRNA1:0.0170357733)100:0.0539382959)100:0.1282184961,((AlveoDino-Dinophyceae-Durusdinium_trenchii_sh.g11902.t1:0.3922763391,AlveoDino-Dinophyceae-Cladocopium_goreaui_evm.model.scf7180000348355.1:0.0455986639)100:0.2270729382,(((AlveoDino-Dinophyceae-Symbiodinium_necroappetens_CCMP2469_Snec_CCMP2469.gene669.mRNA1:0.0030127863,AlveoDino-Dinophyceae-Symbiodinium_tridacnidorum_CCMP2592_Stri_CCMP2592.gene21894.mRNA1:0.0535942543)91:0.0064266283,AlveoDino-Dinophyceae-Symbiodinium_tridacnidorum_Sh18_Stri.gene9966.mRNA1:0.0040486343)91:0.0154549393,AlveoDino-Dinophyceae-Symbiodinium_pilosum_CCMP2461_Spil_CCMP2461.gene4837.mRNA1:0.0031889639)91:0.0158191846)100:0.2718946613)92:0.0449683603)49:0.0339401405)20:0.0078173157,(AlveoDino-Dinophyceae-Alexandrium_tamarense_CCMP1771_Gene.195821__MMETSP0382_Transcript_94586__g.195821__m.195821:0.1799494173,AlveoDino-Dinophyceae-Gambierdiscus_australes_MMETSP0766_Transcript_87592_m.132415:0.1337123686)100:0.1795556690)15:0.0184778976,((((AlveoDino-Dinophyceae-Alexandrium_tamarense_CCMP1771_Gene.255515__MMETSP0382_Transcript_123438__g.255515__m.255515:0.0265964099,AlveoDino-Dinophyceae-Alexandrium_tamarense_CCMP1771_Gene.50273__MMETSP0384_Transcript_31338__g.50273__m.50273:0.1066203160)99:0.0479672934,AlveoDino-Dinophyceae-Gambierdiscus_australes_MMETSP0766_Transcript_38731_m.58266:0.0874098424)100:0.0811771010,(AlveoDino-Dinophyceae-Heterocapsa_rotundata_MMETSP0503_Transcript_13228_m.28130:0.1799898176,AlveoDino-Dinophyceae-Peridinium_aciculiferum_MMETSP0371_Transcript_7787_m.13344:0.0870826818)100:0.0464219237)99:0.0601283581,((AlveoDino-Dinophyceae-Alexandrium_tamarense_CCMP1771_Gene.103729__MMETSP0382_Transcript_50633__g.103729__m.103729:0.0177368791,AlveoDino-Dinophyceae-Gambierdiscus_australes_MMETSP0766_Transcript_74816_m.112524:0.1885331381)100:0.0798655806,AlveoDino-Dinophyceae-Alexandrium_tamarense_CCMP1771_Gene.50279__MMETSP0384_Transcript_31339__g.50279__m.50279:0.0352299179)100:0.1452160680)43:0.0358018681)91:0.0481624572,(AlveoDino-Dinophyceae-Dinophysis_acuminata_DAEP01_MMETSP0797_Transcript_62681_m.124692:0.2826447631,AlveoDino-Dinophyceae-Prorocentrum_minimum_MMETSP0057_Transcript_99586_m.185100:0.4192983728)94:0.0302975325)83:0.0474526972,(AlveoDino-Dinophyceae-Gymnodinium_catenatum_GC744_Gene.25804__MMETSP0784_Transcript_13807__g.25804__m.25804:0.5795695448,(AlveoDino-Dinophyceae-Peridinium_aciculiferum_MMETSP0370_Transcript_63091_m.111231:0.9445396504,AlveoDino-Dinophyceae-Prorocentrum_minimum_MMETSP0057_Transcript_74672_m.137998:0.3307965012)80:0.1121128502)78:0.0573772153)72:0.0525609156,((((AlveoDino-Dinophyceae-Dinophysis_acuminata_DAEP01_MMETSP0797_Transcript_15714_m.31768:0.3361271340,(AlveoDino-Dinophyceae-Alexandrium_tamarense_CCMP1771_Gene.165491__MMETSP0384_Transcript_100905__g.165491__m.165491:0.0556710313,AlveoDino-Dinophyceae-Gambierdiscus_australes_MMETSP0766_Transcript_34162_m.51531:0.0740359073)100:0.2342619551)54:0.0313016716,((AlveoDino-Dinophyceae-Heterocapsa_rotundata_MMETSP0503_Transcript_12736_m.26982:0.3787622634,AlveoDino-Dinophyceae-Heterocapsa_rotundata_MMETSP0503_Transcript_13226_m.28124:0.2950289890)65:0.0326766079,((AlveoDino-Dinophyceae-Prorocentrum_minimum_MMETSP0055_Transcript_70633_m.124166:0.0000024744,(AlveoDino-Dinophyceae-Prorocentrum_minimum_Gene.143975__MMETSP0056_Transcript_77893__g.143975__m.143975:0.0437374115,AlveoDino-Dinophyceae-Prorocentrum_minimum_MMETSP0057_Transcript_18508_m.33668:0.4651086970)98:0.0095639765)99:0.1310584366,AlveoDino-Dinophyceae-Prorocentrum_minimum_MMETSP0057_Transcript_15397_m.27693:0.0535355580)100:0.2769842716)40:0.0111765832)79:0.0254594815,(AlveoDino-Dinophyceae-Alexandrium_tamarense_CCMP1771_Gene.103725__MMETSP0382_Transcript_50632__g.103725__m.103725:0.2196653719,(AlveoDino-Dinophyceae-Gymnodinium_catenatum_GC744_Gene.25102__MMETSP0784_Transcript_13506__g.25102__m.25102:0.3857871578,(((AlveoDino-Dinophyceae-Peridinium_aciculiferum_MMETSP0370_Transcript_20090_m.34407:0.1143151941,AlveoDino-Dinophyceae-Peridinium_aciculiferum_MMETSP0371_Transcript_12842_m.22604:0.1426776221)100:0.3055403760,(AlveoDino-Dinophyceae-Peridinium_aciculiferum_MMETSP0370_Transcript_78708_m.140341:0.2952527690,AlveoDino-Dinophyceae-Peridinium_aciculiferum_MMETSP0370_Transcript_79966_m.142277:0.2356724579)97:0.0159513551)94:0.0848735968,(((((((AlveoDino-Dinophyceae-Durusdinium_trenchii_CCMP2556.gene3684.mRNA1:0.0000028093,(AlveoDino-Dinophyceae-Durusdinium_trenchii_sh.g22741.t1:0.0190929657,AlveoDino-Dinophyceae-Durusdinium_trenchii_sh.g22741.t2:0.0000026532)100:0.0178612969)100:0.0157615055,AlveoDino-Dinophyceae-Fugacium_kawagutii_Fkaw.gene26325.mRNA1:0.0169687846)92:0.0000023119,((AlveoDino-Dinophyceae-Cladocopium_goreaui_evm.model.scf7180000353662.1:0.0000009998,AlveoDino-Dinophyceae-Cladocopium_goreaui_evm.model.scf7180000357267.25:0.0826388658)99:0.0031231788,AlveoDino-Dinophyceae-Cladocopium_C92_CC92.gene5322.mRNA1:0.0031046401)99:0.0030990684)95:0.0031098874,AlveoDino-Dinophyceae-Breviolum_minutum_Bmin.gene29453.mRNA1:0.0000026120)100:0.0755172928,((AlveoDino-Dinophyceae-Symbiodinium_microadriaticum_CCMP2467_Smic.gene14425.mRNA1:0.0000021137,(((AlveoDino-Dinophyceae-Symbiodinium_microadriaticum_04_503SCI_Smic_04-503SCI.03.gene5376.mRNA1:0.0000009998,AlveoDino-Dinophyceae-Symbiodinium_microadriaticum_CassKB8_Smic_CassKB8.gene2757.mRNA1:0.0570181281)72:0.0000024732,AlveoDino-Dinophyceae-Symbiodinium_tridacnidorum_CCMP2592_Stri_CCMP2592.gene24785.mRNA1:0.1136380049)67:0.1057581183,AlveoDino-Dinophyceae-Symbiodinium_necroappetens_CCMP2469_Snec_CCMP2469.gene15723.mRNA1:0.0000009998)84:0.0000021648)94:0.0016774278,AlveoDino-Dinophyceae-Symbiodinium_linucheae_CCMP2456_Slin_CCMP2456.gene1073.mRNA1:0.0140591104)97:0.0229498748)99:0.0510008479,((AlveoDino-Dinophyceae-Symbiodinium_microadriaticum_CCMP2467_Smic.gene5349.mRNA1:0.0000026530,AlveoDino-Dinophyceae-Symbiodinium_microadriaticum_CassKB8_Smic_CassKB8.gene13548.mRNA1:0.0000021109)100:0.1652710709,AlveoDino-Dinophyceae-Symbiodinium_pilosum_CCMP2461_Spil_CCMP2461.gene8754.mRNA1:0.2043411551)100:0.3412921976)100:0.0930044829,((AlveoDino-Dinophyceae-Polarella_glacialis_CCMP1383_evm.model.CCMP1383_scf7180000575342.3:0.0000023047,(AlveoDino-Dinophyceae-Polarella_glacialis_CCMP2088_evm.model.CCMP2088_scf7180000689702.3:0.0000027297,(AlveoDino-Dinophyceae-Polarella_glacialis_CCMP2088_evm.model.CCMP2088_scf7180000711103.2:0.0000009998,AlveoDino-Dinophyceae-Polarella_glacialis_CCMP2088_evm.model.CCMP2088_scf7180000721575.6:0.0000009998)61:0.0000025378)99:0.0031592905)75:0.0000021236,(((AlveoDino-Dinophyceae-Polarella_glacialis_CCMP1383_evm.model.CCMP1383_scf7180000575342.4:0.0000000000,AlveoDino-Dinophyceae-Polarella_glacialis_CCMP2088_evm.model.CCMP2088_scf7180000721575.7:0.0000000000):0.0000000000,AlveoDino-Dinophyceae-Polarella_glacialis_CCMP2088_evm.model.CCMP2088_scf7180000711103.3:0.0000000000):0.0000025903,AlveoDino-Dinophyceae-Polarella_glacialis_CCMP2088_evm.model.CCMP2088_scf7180000689702.2:0.0000025936)99:0.0126967805)100:0.1564965035)100:0.1189000315)88:0.0231894028)88:0.0272531945)77:0.0163817426)85:0.0404023298,(AlveoDino-Dinophyceae-Alexandrium_tamarense_CCMP1771_Gene.298759__MMETSP0384_Transcript_183162__g.298759__m.298759:0.0857407565,AlveoDino-Dinophyceae-Gambierdiscus_australes_MMETSP0766_Transcript_87632_m.132494:0.0495581011)100:0.1630520009)94:0.0389021515)84:0.1227779468,(((AlveoDino-Dinophyceae-Gambierdiscus_australes_MMETSP0766_Transcript_18910_m.28942:0.3782286626,(((AlveoDino-Dinophyceae-Cladocopium_C15_evm.model.scaffold_7941.2:0.0657130394,AlveoDino-Dinophyceae-Cladocopium_goreaui_evm.model.scf7180000355626.12:0.0039897017)100:0.0827452129,AlveoDino-Dinophyceae-Fugacium_kawagutii_Fkaw.gene10984.mRNA1:0.0584866276)100:0.1514729194,AlveoDino-Dinophyceae-Symbiodinium_pilosum_CCMP2461_Spil_CCMP2461.gene6418.mRNA1:0.2061826529)100:0.6624051796)55:0.0708973099,(((((((AlveoDino-Dinophyceae-Prorocentrum_minimum_Gene.209791__MMETSP0053_Transcript_116802__g.209791__m.209791:0.1119604901,(AlveoDino-Dinophyceae-Prorocentrum_minimum_Gene.72047__MMETSP0056_Transcript_38860__g.72047__m.72047:0.0000029597,AlveoDino-Dinophyceae-Prorocentrum_minimum_MMETSP0057_Transcript_3059_m.5784:0.1291646014)99:0.1391502968)98:0.1249368356,AlveoDino-Dinophyceae-Prorocentrum_minimum_MMETSP0057_Transcript_3060_m.5789:0.0828746047)90:0.0347663573,((AlveoDino-Dinophyceae-Prorocentrum_minimum_Gene.209803__MMETSP0053_Transcript_116808__g.209803__m.209803:0.0000020106,AlveoDino-Dinophyceae-Prorocentrum_minimum_MMETSP0055_Transcript_103259_m.181655:0.0000009998)100:0.1072899842,AlveoDino-Dinophyceae-Prorocentrum_minimum_Gene.232162__MMETSP0056_Transcript_125934__g.232162__m.232162:0.2905510241)100:0.0521939605)100:0.1428415964,AlveoDino-Dinophyceae-Prorocentrum_minimum_MMETSP0055_Transcript_103260_m.181659:0.2032824156)97:0.0245300269,AlveoDino-Dinophyceae-Prorocentrum_minimum_MMETSP0057_Transcript_19123_m.34829:0.4067925848)100:0.1969792014,AlveoDino-Dinophyceae-Prorocentrum_minimum_MMETSP0057_Transcript_81384_m.150747:0.6862107378)99:0.2239417346,AlveoDino-Dinophyceae-Prorocentrum_minimum_MMETSP0055_Transcript_14580_m.26038:0.7086900741)99:0.1619526128)53:0.0537773967,(AlveoDino-Dinophyceae-Heterocapsa_rotundata_MMETSP0503_Transcript_67883_m.140903:0.2517447888,AlveoDino-Dinophyceae-Peridinium_aciculiferum_MMETSP0370_Transcript_85247_m.151633:0.3320811596)92:0.1113890475)97:0.1604100755)83:0.0879483592,AlveoDino-Dinophyceae-Alexandrium_tamarense_CCMP1771_Gene.180211__MMETSP0384_Transcript_110002__g.180211__m.180211:0.9720918600)83:0.0664720358,(AlveoDino-Dinophyceae-Peridinium_aciculiferum_MMETSP0370_Transcript_84465_m.150146:0.9056843003,AlveoDino-Dinophyceae-Peridinium_aciculiferum_MMETSP0370_Transcript_88176_m.157063:0.3783180056)100:0.4782951761)78:0.0634624339,((AlveoDino-Dinophyceae-Polarella_glacialis_CCMP1383_evm.model.CCMP1383_scf7180000546452.2:0.2860241241,(AlveoDino-Dinophyceae-Polarella_glacialis_CCMP1383_evm.model.CCMP1383_scf7180000543556.6:0.0031924371,AlveoDino-Dinophyceae-Polarella_glacialis_CCMP2088_evm.model.CCMP2088_scf7180000724527.5:0.0000009998)100:0.4255371108)98:0.1810695790,(AlveoDino-Dinophyceae-Polarella_glacialis_CCMP1383_evm.model.CCMP1383_scf7180000593980.3:0.2864220487,(AlveoDino-Dinophyceae-Polarella_glacialis_CCMP1383_evm.model.CCMP1383_scf7180000598528.2:0.0786475905,AlveoDino-Dinophyceae-Polarella_glacialis_CCMP2088_evm.model.CCMP2088_scf7180000676794.3:0.0020204969)100:0.3525576928)100:0.1942272743)100:0.5623981285)39:0.0123124954,(((AlveoDino-Dinophyceae-Noctiluca_scintillans_MMETSP0253_Transcript_12811_m.24114:0.4394613891,AlveoDino-Dinophyceae-Noctiluca_scintillans_MMETSP0253_Transcript_44941_m.81149:0.8025620813)100:0.2579816469,AlveoDino-Dinophyceae-Noctiluca_scintillans_MMETSP0253_Transcript_6347_m.12084:0.6150183888)99:0.2378035513,AlveoDino-Dinophyceae-Noctiluca_scintillans_MMETSP0253_Transcript_31555_m.57306:0.9204040091)69:0.0754381405)75:0.1185253236,(((AlveoDino-Dinophyceae-Karenia_brevis_SP1_MMETSP0573_Transcript_10561_m.12597:0.3401410029,AlveoDino-Dinophyceae-Karenia_brevis_SP1_Gene.39595__MMETSP0574_Transcript_32740__g.39595__m.39595:0.2728147086)100:0.1183804497,AlveoDino-Dinophyceae-Karenia_brevis_SP1_Gene.19641__MMETSP0574_Transcript_16557__g.19641__m.19641:0.2608608152)100:0.8736281291,(((((AlveoDino-Dinophyceae-Durusdinium_trenchii_CCMP2556.gene17075.mRNA1:0.0000021138,AlveoDino-Dinophyceae-Durusdinium_trenchii_CCMP2556.gene17098.mRNA1:0.0713947298)100:0.4143449177,((AlveoDino-Dinophyceae-Cladocopium_goreaui_evm.model.scf7180000354674.4:0.0768827144,AlveoDino-Dinophyceae-Cladocopium_goreaui_evm.model.scf7180000354674.5:0.0000029761)100:0.2108562625,AlveoDino-Dinophyceae-Fugacium_kawagutii_Fkaw.gene23687.mRNA1:0.2314724566)100:0.1621567454)100:0.2022484110,((AlveoDino-Dinophyceae-Durusdinium_trenchii_CCMP2556.gene11140.mRNA1:0.0000028869,AlveoDino-Dinophyceae-Durusdinium_trenchii_sh.g10398.t1:0.0525669675)100:0.2378284838,(AlveoDino-Dinophyceae-Cladocopium_C92_CC92.gene8749.mRNA1:0.2129976023,AlveoDino-Dinophyceae-Breviolum_minutum_Bmin.gene8825.mRNA1:0.2187658547)100:0.1868921009)100:0.2401542069)100:0.2829081269,(((AlveoDino-Dinophyceae-Durusdinium_trenchii_CCMP2556.gene10979.mRNA1:0.0000009998,AlveoDino-Dinophyceae-Durusdinium_trenchii_CCMP2556.gene10820.mRNA1:0.0000009998)85:0.0000024871,AlveoDino-Dinophyceae-Durusdinium_trenchii_sh.g13836.t1:0.0521899295)100:0.1952799264,(AlveoDino-Dinophyceae-Cladocopium_goreaui_evm.model.scf7180000354261.3:0.0000023781,AlveoDino-Dinophyceae-Cladocopium_C92_CC92.gene28201.mRNA1:0.0053231340)100:0.1583395269)100:0.6116026487)99:0.1564573955,(((AlveoDino-Dinophyceae-Symbiodinium_necroappetens_CCMP2469_Snec_CCMP2469.gene20870.mRNA1:0.0261975866,((AlveoDino-Dinophyceae-Symbiodinium_tridacnidorum_Sh18_Stri.gene13316.mRNA1:0.0000020646,AlveoDino-Dinophyceae-Symbiodinium_tridacnidorum_CCMP2592_Stri_CCMP2592.gene14343.mRNA1:0.1985921940)76:0.0026286306,AlveoDino-Dinophyceae-Symbiodinium_tridacnidorum_CCMP2592_Stri_CCMP2592.gene14333.mRNA1:0.0223005043)72:0.0049506951)75:0.0100926089,AlveoDino-Dinophyceae-Symbiodinium_pilosum_CCMP2461_Spil_CCMP2461.gene2542.mRNA1:0.0390685629)100:0.6546933508,(AlveoDino-Dinophyceae-Symbiodinium_linucheae_CCMP2456_Slin_CCMP2456.gene17686.mRNA1:0.5130320079,(AlveoDino-Dinophyceae-Symbiodinium_tridacnidorum_Sh18_Stri.gene1472.mRNA1:0.0635097019,AlveoDino-Dinophyceae-Symbiodinium_natans_CCMP2548_Snat_CCMP2548.gene28442.mRNA1:0.1013110775)100:0.3811537501)82:0.1430282164)99:0.1422623415)100:0.5028198486)44:0.1012317514)69:0.2146709213)74:0.0991517614,((((AlveoDino-Dinophyceae-Oxyrrhis_marina_Gene.70359__MMETSP0468_Transcript_49943__g.70359__m.70359:0.9517507361,AlveoDino-Dinophyceae-Oxyrrhis_marina_Gene.145827__MMETSP0469_Transcript_96720__g.145827__m.145827:0.7451860110)100:0.5858072986,(AlveoDino-Dinophyceae-Oxyrrhis_marina_Gene.14148__MMETSP0468_Transcript_9922__g.14148__m.14148:0.6464110716,AlveoDino-Dinophyceae-Oxyrrhis_marina_Gene.200584__MMETSP0469_Transcript_135406__g.200584__m.200584:0.5951559856)100:0.4147215300)81:0.0653147997,AlveoDino-Dinophyceae-Oxyrrhis_marina_Gene.72280__MMETSP0469_Transcript_48880__g.72280__m.72280:0.6713354984)100:0.7318392470,AlveoDino-Dinophyceae-Amoebophrya_ceratii.g494.t1:2.3964990510)77:0.2309415184)100:0.3680926170,Alveolata-Chromerida-Vitrella_brassicaformis_Vbra_16913:0.5287073072);
```
