## Supplementary material for "Improved *Cladocopium goreaui* genome assembly reveals features of a facultative coral symbiont and the complex evolutionary history of dinoflagellate genes": OG0001387.treEdited.tre

```
(Alveolata-Chromerida-Vitrella_brassicaformis_Vbra_1485:2.5344534836,((((((((AlveoDino-Dinophyceae-Dinophysis_acuminata_DAEP01_MMETSP0797_Transcript_10603_m.21196:0.0496338432,(AlveoDino-Dinophyceae-Gymnodinium_catenatum_GC744_Gene.53050__MMETSP0784_Transcript_27676__g.53050__m.53050:0.0801040018,AlveoDino-Dinophyceae-Heterocapsa_rotundata_MMETSP0503_Transcript_74606_m.154446:0.1946488406)69:0.0185462196)67:0.0121666026,(AlveoDino-Dinophyceae-Alexandrium_tamarense_CCMP1771_Gene.4818__MMETSP0382_Transcript_2323__g.4818__m.4818:0.0385982596,AlveoDino-Dinophyceae-Gambierdiscus_australes_MMETSP0766_Transcript_86867_m.131502:0.0241134342)100:0.0287867730)66:0.0156699365,(AlveoDino-Dinophyceae-Karenia_brevis_SP1_MMETSP0573_Transcript_33394_m.39936:0.0545617672,(AlveoDino-Dinophyceae-Karenia_brevis_SP1_MMETSP0573_Transcript_56779_m.67668:0.0443172039,AlveoDino-Dinophyceae-Karenia_brevis_SP1_MMETSP0573_Transcript_56783_m.67691:0.0193434946)100:0.0427539841)100:0.0395235934)71:0.0220074535,((AlveoDino-Dinophyceae-Prorocentrum_minimum_MMETSP0055_Transcript_49286_m.86083:0.0000021594,AlveoDino-Dinophyceae-Prorocentrum_minimum_Gene.25148__MMETSP0056_Transcript_13598__g.25148__m.25148:0.0642145633)100:0.0828381904,AlveoDino-Dinophyceae-Prorocentrum_minimum_Gene.120790__MMETSP0056_Transcript_65508__g.120790__m.120790:0.0764237745)100:0.1288617698)82:0.0228475162,((((AlveoDino-Dinophyceae-Durusdinium_trenchii_CCMP2556.gene4333.mRNA1:0.0128086085,(AlveoDino-Dinophyceae-Durusdinium_trenchii_sh.g31762.t1:0.0000022473,AlveoDino-Dinophyceae-Durusdinium_trenchii_sh.g31762.t2:0.0000010092)100:0.0534499002)100:0.1636800204,((AlveoDino-Dinophyceae-Cladocopium_goreaui_evm.model.scf7180000357447.2:0.0408116081,AlveoDino-Dinophyceae-Cladocopium_C92_CC92.gene7189.mRNA1:0.1670861841)100:0.0811467822,AlveoDino-Dinophyceae-Breviolum_minutum_Bmin.gene23112.mRNA1:0.0925770845)100:0.0696350214)100:0.3150989467,((((AlveoDino-Dinophyceae-Symbiodinium_microadriaticum_CCMP2467_Smic.gene4255.mRNA1:0.0000010092,AlveoDino-Dinophyceae-Symbiodinium_microadriaticum_04_503SCI_Smic_04-503SCI.03.gene7258.mRNA1:0.0000010092)100:0.0270600503,(AlveoDino-Dinophyceae-Symbiodinium_tridacnidorum_Sh18_Stri.gene14000.mRNA1:0.0235385724,AlveoDino-Dinophyceae-Symbiodinium_tridacnidorum_CCMP2592_Stri_CCMP2592.gene3594.mRNA1:0.0074409467)100:0.0254856868)100:0.1379143776,(AlveoDino-Dinophyceae-Symbiodinium_microadriaticum_CassKB8_Smic_CassKB8.gene2162.mRNA1:0.0000023198,AlveoDino-Dinophyceae-Symbiodinium_necroappetens_CCMP2469_Snec_CCMP2469.gene7936.mRNA1:0.0000027176)97:0.0020204312)76:0.0652177729,AlveoDino-Dinophyceae-Symbiodinium_natans_CCMP2548_Snat_CCMP2548.gene115.mRNA1:0.0262071356)75:0.0875095196)100:0.1100073521,(((((((((AlveoDino-Dinophyceae-Durusdinium_trenchii_CCMP2556.gene23299.mRNA1:0.1432226606,((AlveoDino-Dinophyceae-Cladocopium_goreaui_evm.model.scf7180000355892.37:0.0130991514,AlveoDino-Dinophyceae-Fugacium_kawagutii_Fkaw.gene2439.mRNA1:0.0104516733)79:0.0052423853,AlveoDino-Dinophyceae-Breviolum_minutum_Bmin.gene669.mRNA1:0.0323038031)78:0.0129449517)92:0.0165535920,AlveoDino-Dinophyceae-Durusdinium_trenchii_CCMP2556.gene23300.mRNA1:0.6878071110)94:0.0347077629,AlveoDino-Dinophyceae-Symbiodinium_pilosum_CCMP2461_Spil_CCMP2461.gene8304.mRNA1:0.0095169896)47:0.0136978414,AlveoDino-Dinophyceae-Symbiodinium_tridacnidorum_Sh18_Stri.gene17078.mRNA1:0.0000029978)46:0.0030422226,AlveoDino-Dinophyceae-Symbiodinium_necroappetens_CCMP2469_Snec_CCMP2469.gene16957.mRNA1:0.0000010092)4:0.0000020865,AlveoDino-Dinophyceae-Symbiodinium_tridacnidorum_CCMP2592_Stri_CCMP2592.gene34892.mRNA1:0.0000010092)10:0.0000022628,((AlveoDino-Dinophyceae-Symbiodinium_microadriaticum_CCMP2467_Smic.gene5784.mRNA1:0.0207139097,AlveoDino-Dinophyceae-Symbiodinium_microadriaticum_04_503SCI_Smic_04-503SCI.03.gene30638.mRNA1:0.0000010092)100:0.0000026946,AlveoDino-Dinophyceae-Symbiodinium_microadriaticum_CassKB8_Smic_CassKB8.gene27574.mRNA1:0.0000022579)100:0.0025553563)98:0.0559566254,(AlveoDino-Dinophyceae-Durusdinium_trenchii_CCMP2556.gene16477.mRNA1:0.0529408478,(AlveoDino-Dinophyceae-Cladocopium_goreaui_evm.model.scf7180000354598.11:0.0464907956,AlveoDino-Dinophyceae-Breviolum_minutum_Bmin.gene14714.mRNA1:0.0346261177)100:0.0544339234)100:0.0849213655)71:0.0260376208,((AlveoDino-Dinophyceae-Polarella_glacialis_CCMP1383_evm.model.CCMP1383_scf7180000586984.1:0.0031342222,AlveoDino-Dinophyceae-Polarella_glacialis_CCMP2088_evm.model.CCMP2088_scf7180000708813.1:0.7774197178)100:0.1205746344,((AlveoDino-Dinophyceae-Polarella_glacialis_CCMP1383_evm.model.CCMP1383_scf7180000594173.3:0.0000010092,AlveoDino-Dinophyceae-Polarella_glacialis_CCMP2088_evm.model.CCMP2088_scf7180000714253.4:0.0078594134)96:0.0000027796,AlveoDino-Dinophyceae-Polarella_glacialis_CCMP1383_evm.model.CCMP1383_scf7180000599238.1:0.0000021261)100:0.0602022754)98:0.0306810730)66:0.0276018183)87:0.0303170158)88:0.0486340650,(AlveoDino-Dinophyceae-Noctiluca_scintillans_MMETSP0253_Transcript_12962_m.24407:0.2105318208,((AlveoDino-Dinophyceae-Oxyrrhis_marina_Gene.178921__MMETSP0469_Transcript_118578__g.178921__m.178921:0.1383174948,AlveoDino-Dinophyceae-Oxyrrhis_marina_Gene.80122__MMETSP0470_Transcript_57768__g.80122__m.80122:0.0000022080)100:0.1904457770,(AlveoDino-Dinophyceae-Oxyrrhis_marina_Gene.5014__MMETSP0469_Transcript_3750__g.5014__m.5014:0.0232028758,(AlveoDino-Dinophyceae-Oxyrrhis_marina_Gene.80117__MMETSP0470_Transcript_57767__g.80117__m.80117:0.0263007826,AlveoDino-Dinophyceae-Oxyrrhis_marina_MMETSP0471_Transcript_52810_m.78318:0.0594743763)95:0.0326553752)92:0.0308638627)100:0.3031460061)68:0.0268286384)85:0.1291983178,AlveoDino-Dinophyceae-Peridinium_aciculiferum_MMETSP0370_Transcript_102298_m.182243:0.0792381615)85:0.1333815447,((AlveoDino-Dinophyceae-Oxyrrhis_marina_Gene.45113__MMETSP0468_Transcript_31911__g.45113__m.45113:1.5735200437,AlveoDino-Dinophyceae-Oxyrrhis_marina_Gene.130002__MMETSP0469_Transcript_86748__g.130002__m.130002:1.4162270187)81:0.4623640305,((AlveoDino-Dinophyceae-Oxyrrhis_marina_MMETSP0471_Transcript_34901_m.52002:1.9879701517,AlveoDino-Dinophyceae-Amoebophrya_ceratii.g11007.t1:1.3614143785)65:0.2257637441,AlveoDino-Dinophyceae-Amoebophrya_ceratii.g14478.t1:1.3050142672)75:0.2521228302)88:0.1443216440)84:0.0927334851,((((((AlveoDino-Dinophyceae-Dinophysis_acuminata_DAEP01_MMETSP0797_Transcript_48960_m.97548:0.0004452825,(AlveoDino-Dinophyceae-Alexandrium_tamarense_CCMP1771_Gene.203207__MMETSP0382_Transcript_98384__g.203207__m.203207:0.0075338719,AlveoDino-Dinophyceae-Gambierdiscus_australes_MMETSP0766_Transcript_69166_m.104146:0.0179296597)59:0.0084690939)59:0.0025402261,AlveoDino-Dinophyceae-Peridinium_aciculiferum_MMETSP0370_Transcript_102300_m.182255:0.0109155253)54:0.0053866125,(((((AlveoDino-Dinophyceae-Alexandrium_tamarense_CCMP1771_Gene.38276__MMETSP0382_Transcript_19336__g.38276__m.38276:1.1422553162,(AlveoDino-Dinophyceae-Polarella_glacialis_CCMP1383_evm.model.CCMP1383_scf7180000589893.21:0.0000010092,AlveoDino-Dinophyceae-Polarella_glacialis_CCMP2088_evm.model.CCMP2088_scf7180000680926.1:0.0000010092)95:0.0000022680)54:0.0033352877,AlveoDino-Dinophyceae-Prorocentrum_minimum_MMETSP0057_Transcript_14611_m.26384:0.0325529728)35:0.0058453760,(((((AlveoDino-Dinophyceae-Durusdinium_trenchii_CCMP2556.gene3205.mRNA1:0.0000025947,(((((((AlveoDino-Dinophyceae-Durusdinium_trenchii_CCMP2556.gene1958.mRNA1:0.0249480639,(AlveoDino-Dinophyceae-Cladocopium_goreaui_evm.model.scf7180000357088.11:0.0000010092,((AlveoDino-Dinophyceae-Cladocopium_C92_CC92.gene22318.mRNA1:0.0000020087,AlveoDino-Dinophyceae-Polarella_glacialis_CCMP2088_evm.model.CCMP2088_scf7180000680562.4:0.0092023423)89:0.0044695336,AlveoDino-Dinophyceae-Fugacium_kawagutii_Fkaw.gene19802.mRNA1:0.0331026966)89:0.0221828097)76:0.0000029957)64:0.0000023213,(AlveoDino-Dinophyceae-Cladocopium_C15_evm.model.scaffold_2861.2:0.0000010092,AlveoDino-Dinophyceae-Breviolum_minutum_Bmin.gene5692.mRNA1:0.0120050848)81:0.0000024623)78:0.0027102758,((AlveoDino-Dinophyceae-Cladocopium_C15_evm.model.scaffold_1311.1:0.0082800888,AlveoDino-Dinophyceae-Fugacium_kawagutii_Fkaw.gene2171.mRNA1:0.0175713481)87:0.0000029077,(AlveoDino-Dinophyceae-Cladocopium_goreaui_evm.model.scf7180000356580.9:0.0000010092,AlveoDino-Dinophyceae-Breviolum_minutum_Bmin.gene4868.mRNA1:0.0000010092)93:0.0000021630)88:0.0027196465)76:0.0026791148,(AlveoDino-Dinophyceae-Durusdinium_trenchii_CCMP2556.gene9291.mRNA1:0.0452892630,AlveoDino-Dinophyceae-Durusdinium_trenchii_sh.g31319.t1:0.0541888534)90:0.0021192399)68:0.0027329880,(((AlveoDino-Dinophyceae-Symbiodinium_microadriaticum_CCMP2467_Smic.gene24385.mRNA1:0.0151183077,AlveoDino-Dinophyceae-Symbiodinium_linucheae_CCMP2456_Slin_CCMP2456.gene14777.mRNA1:0.0463801913)76:0.0095929971,AlveoDino-Dinophyceae-Symbiodinium_necroappetens_CCMP2469_Snec_CCMP2469.gene20320.mRNA1:0.0000559253)46:0.0023294204,((((((AlveoDino-Dinophyceae-Symbiodinium_microadriaticum_04_503SCI_Smic_04-503SCI.03.gene7659.mRNA1:0.0088306715,AlveoDino-Dinophyceae-Symbiodinium_microadriaticum_CassKB8_Smic_CassKB8.gene15747.mRNA1:0.0000010092)50:0.0000020441,AlveoDino-Dinophyceae-Symbiodinium_microadriaticum_04_503SCI_Smic_04-503SCI.03.gene9011.mRNA1:0.0000010092)38:0.0000027322,(AlveoDino-Dinophyceae-Symbiodinium_tridacnidorum_CCMP2592_Stri_CCMP2592.gene357.mRNA1:0.0670643157,AlveoDino-Dinophyceae-Symbiodinium_natans_CCMP2548_Snat_CCMP2548.gene25813.mRNA1:0.0606112185)62:0.0091033812)43:0.0000028565,AlveoDino-Dinophyceae-Symbiodinium_microadriaticum_CassKB8_Smic_CassKB8.gene15354.mRNA1:0.0000010092)60:0.0091349249,AlveoDino-Dinophyceae-Symbiodinium_natans_CCMP2548_Snat_CCMP2548.gene18443.mRNA1:0.0027522617)63:0.0094843353,(AlveoDino-Dinophyceae-Symbiodinium_pilosum_CCMP2461_Spil_CCMP2461.gene13998.mRNA1:0.0078753037,(AlveoDino-Dinophyceae-Symbiodinium_pilosum_CCMP2461_Spil_CCMP2461.gene16556.mRNA1:0.0000026894,AlveoDino-Dinophyceae-Symbiodinium_pilosum_CCMP2461_Spil_CCMP2461.gene22979.mRNA1:0.0000021065)77:0.0554589344)75:0.0103710394)56:0.0026489211)53:0.0029506142)42:0.0000023915,(AlveoDino-Dinophyceae-Durusdinium_trenchii_sh.g30389.t1:0.0000029310,(AlveoDino-Dinophyceae-Symbiodinium_microadriaticum_CCMP2467_Smic.gene28275.mRNA1:0.0572266859,AlveoDino-Dinophyceae-Symbiodinium_natans_CCMP2548_Snat_CCMP2548.gene25812.mRNA1:0.0085004953)99:0.0385967061)84:0.0087614555)58:0.0089482379,((((AlveoDino-Dinophyceae-Durusdinium_trenchii_CCMP2556.gene24556.mRNA1:0.0000026524,AlveoDino-Dinophyceae-Durusdinium_trenchii_sh.g11163.t1:0.0000028499)100:0.0262753081,(((AlveoDino-Dinophyceae-Cladocopium_goreaui_evm.model.scf7180000346906.14:0.0029716285,AlveoDino-Dinophyceae-Cladocopium_goreaui_evm.model.scf7180000347338.7:0.0000010092)100:0.0071127209,AlveoDino-Dinophyceae-Fugacium_kawagutii_Fkaw.gene20529.mRNA1:0.0978049088)99:0.0107653745,AlveoDino-Dinophyceae-Breviolum_minutum_Bmin.gene19991.mRNA1:0.0094103081)99:0.0133515217)100:0.0326228626,((((((AlveoDino-Dinophyceae-Symbiodinium_microadriaticum_CCMP2467_Smic.gene3654.mRNA1:0.0000000000,AlveoDino-Dinophyceae-Symbiodinium_necroappetens_CCMP2469_Snec_CCMP2469.gene18709.mRNA1:0.0000000000):0.0000010092,AlveoDino-Dinophyceae-Symbiodinium_microadriaticum_CassKB8_Smic_CassKB8.gene1524.mRNA1:0.0000010092)99:0.0000021211,AlveoDino-Dinophyceae-Symbiodinium_microadriaticum_04_503SCI_Smic_04-503SCI.03.gene4294.mRNA1:0.0000010092)96:0.0024374478,AlveoDino-Dinophyceae-Symbiodinium_tridacnidorum_Sh18_Stri.gene21581.mRNA1:0.0033342933)49:0.0000303002,((AlveoDino-Dinophyceae-Symbiodinium_linucheae_CCMP2456_Slin_CCMP2456.gene9888.mRNA1:0.0000010092,AlveoDino-Dinophyceae-Symbiodinium_tridacnidorum_CCMP2592_Stri_CCMP2592.gene16046.mRNA1:0.0000010092)82:0.0000021525,(AlveoDino-Dinophyceae-Symbiodinium_tridacnidorum_CCMP2592_Stri_CCMP2592.gene22367.mRNA1:0.4702378784,AlveoDino-Dinophyceae-Symbiodinium_natans_CCMP2548_Snat_CCMP2548.gene15119.mRNA1:0.0135325985)25:0.0000025879)30:0.0024463954)36:0.0107340513,AlveoDino-Dinophyceae-Symbiodinium_pilosum_CCMP2461_Spil_CCMP2461.gene5626.mRNA1:0.0120235570)97:0.0255089044)100:0.0592236841,AlveoDino-Dinophyceae-Breviolum_minutum_Bmin.gene5558.mRNA1:0.1709450488)54:0.0126033006)29:0.0000022530)43:0.0055772086,(AlveoDino-Dinophyceae-Cladocopium_goreaui_evm.model.scf7180000356888.3:0.0191004508,AlveoDino-Dinophyceae-Fugacium_kawagutii_Fkaw.gene17061.mRNA1:0.0725535660)72:0.0037950498)73:0.0083850922,((AlveoDino-Dinophyceae-Polarella_glacialis_CCMP1383_evm.model.CCMP1383_scf7180000557884.2:0.0000022780,((AlveoDino-Dinophyceae-Polarella_glacialis_CCMP1383_evm.model.CCMP1383_scf7180000544865.2:0.0000010092,AlveoDino-Dinophyceae-Polarella_glacialis_CCMP2088_evm.model.CCMP2088_scf7180000666845.2:0.0000022191)100:0.0000023238,AlveoDino-Dinophyceae-Polarella_glacialis_CCMP1383_evm.model.CCMP1383_scf7180000598818.1:0.0000010092)4:0.0054390163)3:0.0072817096,(AlveoDino-Dinophyceae-Polarella_glacialis_CCMP1383_evm.model.CCMP1383_scf7180000590889.2:0.0027262102,AlveoDino-Dinophyceae-Polarella_glacialis_CCMP1383_evm.model.CCMP1383_scf7180000597226.1:0.0000029257)100:0.0081019538)4:0.0094097388)6:0.0000024009,(AlveoDino-Dinophyceae-Polarella_glacialis_CCMP1383_evm.model.CCMP1383_scf7180000557884.3:0.0000010092,(AlveoDino-Dinophyceae-Polarella_glacialis_CCMP1383_evm.model.CCMP1383_scf7180000554397.2:0.0000010092,(AlveoDino-Dinophyceae-Polarella_glacialis_CCMP1383_evm.model.CCMP1383_scf7180000556789.5:0.0000010092,AlveoDino-Dinophyceae-Polarella_glacialis_CCMP2088_evm.model.CCMP2088_scf7180000680562.1:0.0000010092)96:0.0004283127)1:0.0000026240)6:0.0049829970)4:0.0000026541,AlveoDino-Dinophyceae-Polarella_glacialis_CCMP2088_evm.model.CCMP2088_scf7180000723376.1:0.0000010092)19:0.0056323911)68:0.0084027602,(((AlveoDino-Dinophyceae-Gymnodinium_catenatum_GC744_Gene.121938__MMETSP0784_Transcript_63071__g.121938__m.121938:0.0306533226,(AlveoDino-Dinophyceae-Heterocapsa_rotundata_MMETSP0503_Transcript_17545_m.37763:0.0795908711,(AlveoDino-Dinophyceae-Amphidinium_gibbosum.g3192.t1:0.0161406022,AlveoDino-Dinophyceae-Amphidinium_gibbosum.g75660.t1:0.0282626745)99:0.0116372382)75:0.0036300567)76:0.0022863793,AlveoDino-Dinophyceae-Noctiluca_scintillans_MMETSP0253_Transcript_24065_m.42909:0.0186001267)70:0.0043514701,AlveoDino-Dinophyceae-Karenia_brevis_SP1_Gene.33828__MMETSP0574_Transcript_28113__g.33828__m.33828:0.0028610958)54:0.0000022224)62:0.0030097511,AlveoDino-Dinophyceae-Oxyrrhis_marina_Gene.16008__MMETSP0468_Transcript_11180__g.16008__m.16008:0.0425472846)38:0.0000022799)76:0.0276936293,AlveoDino-Dinophyceae-Alexandrium_tamarense_CCMP1771_Gene.209907__MMETSP0382_Transcript_101672__g.209907__m.209907:1.4189389692)90:0.0141632036,(AlveoDino-Dinophyceae-Amphidinium_gibbosum.g43996.t1:0.9717624066,AlveoDino-Dinophyceae-Durusdinium_trenchii_CCMP2556.gene1995.mRNA1:0.4032076006)99:0.2626710360)46:0.0430601809,(AlveoDino-Dinophyceae-Polarella_glacialis_CCMP2088_evm.model.CCMP2088_scf7180000704005.1:0.0000029297,AlveoDino-Dinophyceae-Polarella_glacialis_CCMP2088_evm.model.CCMP2088_scf7180000673811.1:0.0000021352)100:0.7536914791)95:0.0599315174);
```
