## Supplementary material for "Improved *Cladocopium goreaui* genome assembly reveals features of a facultative coral symbiont and the complex evolutionary history of dinoflagellate genes": OG0002415.treEdited.tre

```
(AlveoDino-Dinophyceae-Dinophysis_acuminata_DAEP01_MMETSP0797_Transcript_19092_m.38006:0.1797983131,(((((((((((((((AlveoDino-Dinophyceae-Dinophysis_acuminata_DAEP01_MMETSP0797_Transcript_29341_m.58212:0.2239674257,AlveoDino-Dinophyceae-Peridinium_aciculiferum_MMETSP0370_Transcript_51083_m.89913:1.6186318899)3:0.0000026542,AlveoDino-Dinophyceae-Gymnodinium_catenatum_GC744_Gene.166842__MMETSP0784_Transcript_85960__g.166842__m.166842:0.3980124781)21:0.3918409858,(((((AlveoDino-Dinophyceae-Gambierdiscus_australes_MMETSP0766_Transcript_18555_m.28405:0.1055484770,(AlveoDino-Dinophyceae-Peridinium_aciculiferum_MMETSP0371_Transcript_17131_m.30324:0.2058269032,AlveoDino-Dinophyceae-Amphidinium_gibbosum.g5908.t1:0.4982039886)94:0.0561147211)46:0.0000026901,AlveoDino-Dinophyceae-Amphidinium_gibbosum.g40186.t1:0.8742648131)89:0.0919831794,AlveoDino-Dinophyceae-Amphidinium_gibbosum.g40185.t1:0.4363471777)76:0.0646438673,(((AlveoDino-Dinophyceae-Gambierdiscus_australes_MMETSP0766_Transcript_89905_m.136168:0.2392956944,((AlveoDino-Dinophyceae-Peridinium_aciculiferum_MMETSP0370_Transcript_105211_m.187047:0.0000022305,AlveoDino-Dinophyceae-Peridinium_aciculiferum_MMETSP0371_Transcript_17130_m.30321:0.0000021666)85:0.0000027423,Alveolata-Perkinsea-Perkinsus_marinus_ATCC_50983_tr_C5KSD1_C5KSD1_PERM5:2.4385961849)82:0.2802931715)81:0.0985082334,(((((AlveoDino-Dinophyceae-Cladocopium_C15_evm.model.scaffold_12747.5:0.0000023149,AlveoDino-Dinophyceae-Fugacium_kawagutii_Fkaw.gene29774.mRNA1:0.7898251050)91:0.0439962633,AlveoDino-Dinophyceae-Fugacium_kawagutii_Fkaw.gene29775.mRNA1:0.5265609349)86:0.1227083890,AlveoDino-Dinophyceae-Cladocopium_C15_evm.model.scaffold_12747.7:0.0000023667)54:0.0940053418,AlveoDino-Dinophyceae-Symbiodinium_linucheae_CCMP2456_Slin_CCMP2456.gene562.mRNA1:0.5851496419)82:0.1476569398,(AlveoDino-Dinophyceae-Polarella_glacialis_CCMP1383_evm.model.CCMP1383_scf7180000565948.1:0.0000025537,AlveoDino-Dinophyceae-Polarella_glacialis_CCMP1383_evm.model.CCMP1383_scf7180000569532.1:0.0000010000)100:0.2432877190)77:0.0840049547)68:0.0316414053,(((AlveoDino-Dinophyceae-Karenia_brevis_SP1_Gene.30747__MMETSP0574_Transcript_25370__g.30747__m.30747:1.1478107121,AlveoDino-Dinophyceae-Noctiluca_scintillans_MMETSP0253_Transcript_41451_m.74740:0.4285905278)95:0.1085186049,AlveoDino-Dinophyceae-Noctiluca_scintillans_MMETSP0253_Transcript_41450_m.74737:0.0775024498)50:0.0000355678,AlveoDino-Dinophyceae-Noctiluca_scintillans_MMETSP0253_Transcript_41454_m.74748:0.0000029579)97:0.2395509453)66:0.0232844939)85:0.0340053742,((AlveoDino-Dinophyceae-Gambierdiscus_australes_MMETSP0766_Transcript_66209_m.99918:0.3093371579,((AlveoDino-Dinophyceae-Gymnodinium_catenatum_GC744_Gene.130389__MMETSP0784_Transcript_67272__g.130389__m.130389:0.5971943950,((AlveoDino-Dinophyceae-Symbiodinium_necroappetens_CCMP2469_Snec_CCMP2469.gene20872.mRNA1:0.0000029898,AlveoDino-Dinophyceae-Symbiodinium_tridacnidorum_Sh18_Stri.gene22447.mRNA1:0.0207582858)100:0.0856589276,AlveoDino-Dinophyceae-Symbiodinium_pilosum_CCMP2461_Spil_CCMP2461.gene11364.mRNA1:0.0000024358)99:0.1476384695)90:0.1071282611,(AlveoDino-Dinophyceae-Polarella_glacialis_CCMP1383_evm.model.CCMP1383_scf7180000592362.14:0.0000025098,AlveoDino-Dinophyceae-Polarella_glacialis_CCMP2088_evm.model.CCMP2088_scf7180000713454.8:0.0000021084)100:0.4814346941)83:0.0634111038)84:0.0604366521,((AlveoDino-Dinophyceae-Gymnodinium_catenatum_GC744_Gene.166838__MMETSP0784_Transcript_85958__g.166838__m.166838:0.0000027874,AlveoDino-Dinophyceae-Prorocentrum_minimum_MMETSP0057_Transcript_86669_m.160499:0.8954691493)79:0.2938028511,AlveoDino-Dinophyceae-Amphidinium_gibbosum.g5907.t1:0.7256066253)79:0.1503030963)96:0.0669342270)88:0.1916324471)54:0.0821497523,((AlveoDino-Dinophyceae-Gymnodinium_catenatum_GC744_Gene.237463__MMETSP0784_Transcript_120768__g.237463__m.237463:0.0000027012,AlveoDino-Dinophyceae-Gymnodinium_catenatum_GC744_Gene.237464__MMETSP0784_Transcript_120769__g.237464__m.237464:0.0000025416)100:0.1949718883,AlveoDino-Dinophyceae-Heterocapsa_rotundata_MMETSP0503_Transcript_35138_m.74547:0.5989633513)100:0.5672809384)57:0.5584777493,((((((AlveoDino-Dinophyceae-Gymnodinium_catenatum_GC744_Gene.39191__MMETSP0784_Transcript_20316__g.39191__m.39191:0.2837263487,((AlveoDino-Dinophyceae-Peridinium_aciculiferum_MMETSP0371_Transcript_17128_m.30316:0.1310212659,AlveoDino-Dinophyceae-Cladocopium_C15_evm.model.scaffold_12747.2:0.5668013828)90:0.1141413799,(AlveoDino-Dinophyceae-Prorocentrum_minimum_MMETSP0057_Transcript_51031_m.93583:0.2251535876,(AlveoDino-Dinophyceae-Fugacium_kawagutii_Fkaw.gene11421.mRNA1:0.2011191787,AlveoDino-Dinophyceae-Symbiodinium_tridacnidorum_CCMP2592_Stri_CCMP2592.gene11824.mRNA1:0.2273609399)100:0.1741135903)82:0.0668586972)56:0.0000024913)81:0.0647915874,(AlveoDino-Dinophyceae-Prorocentrum_minimum_MMETSP0057_Transcript_51033_m.93588:0.0376929794,AlveoDino-Dinophyceae-Amphidinium_gibbosum.g46280.t1:0.3951385005)88:0.0741794594)95:0.0615474272,AlveoDino-Dinophyceae-Peridinium_aciculiferum_MMETSP0371_Transcript_17129_m.30319:0.3009192020)57:0.0491853419,(((AlveoDino-Dinophyceae-Gymnodinium_catenatum_GC744_Gene.166846__MMETSP0784_Transcript_85962__g.166846__m.166846:0.2676828853,AlveoDino-Dinophyceae-Noctiluca_scintillans_MMETSP0253_Transcript_41453_m.74747:0.0000029715)67:0.1801814485,AlveoDino-Dinophyceae-Amphidinium_gibbosum.g81648.t1:0.4082819201)54:0.0685215221,(AlveoDino-Dinophyceae-Gymnodinium_catenatum_GC744_Gene.166851__MMETSP0784_Transcript_85963__g.166851__m.166851:0.2017829400,(AlveoDino-Dinophyceae-Cladocopium_C15_evm.model.scaffold_416.3:0.6016704388,((AlveoDino-Dinophyceae-Symbiodinium_tridacnidorum_Sh18_Stri.gene22445.mRNA1:0.0779397510,AlveoDino-Dinophyceae-Symbiodinium_natans_CCMP2548_Snat_CCMP2548.gene12417.mRNA1:0.0651063529)61:0.0586499240,AlveoDino-Dinophyceae-Symbiodinium_pilosum_CCMP2461_Spil_CCMP2461.gene12605.mRNA1:0.1032024721)77:0.1512847306)100:0.2617303554)59:0.0258182918)90:0.1000693846)14:0.0202490152,((AlveoDino-Dinophyceae-Karenia_brevis_SP1_Gene.29496__MMETSP0574_Transcript_24309__g.29496__m.29496:0.0000022633,(AlveoDino-Dinophyceae-Karenia_brevis_SP1_Gene.29497__MMETSP0574_Transcript_24310__g.29497__m.29497:0.0186289872,AlveoDino-Dinophyceae-Noctiluca_scintillans_MMETSP0253_Transcript_41452_m.74743:0.2186278222)44:0.0000103742)91:0.1452753154,AlveoDino-Dinophyceae-Peridinium_aciculiferum_MMETSP0370_Transcript_60608_m.106962:0.2554386811)26:0.0670296745)50:0.0793604592,(((AlveoDino-Dinophyceae-Gymnodinium_catenatum_GC744_Gene.138520__MMETSP0784_Transcript_71954__g.138520__m.138520:0.0000022973,AlveoDino-Dinophyceae-Noctiluca_scintillans_MMETSP0253_Transcript_32789_m.59911:0.1752740805)95:0.0185280694,AlveoDino-Dinophyceae-Heterocapsa_rotundata_MMETSP0503_Transcript_18566_m.39863:0.1788986398)97:0.0520029567,AlveoDino-Dinophyceae-Peridinium_aciculiferum_MMETSP0370_Transcript_62308_m.109674:0.3154251979)97:0.3715848003)51:0.1074491412)94:0.1413073641,AlveoDino-Dinophyceae-Oxyrrhis_marina_Gene.61288__MMETSP0469_Transcript_41406__g.61288__m.61288:1.2892467153)66:0.0696481288,(AlveoDino-Dinophyceae-Amphidinium_gibbosum.g46279.t1:0.4075522525,(AlveoDino-Dinophyceae-Cladocopium_C15_evm.model.scaffold_653.3:0.8089340475,AlveoDino-Dinophyceae-Symbiodinium_microadriaticum_04_503SCI_Smic_04-503SCI.03.gene30556.mRNA1:0.4901432066)99:0.6722075872)93:0.3683528514)16:0.0946207314,AlveoDino-Dinophyceae-Gymnodinium_catenatum_GC744_Gene.47959__MMETSP0784_Transcript_24734__g.47959__m.47959:1.1252738684)26:0.1799820158,(((((((((((AlveoDino-Dinophyceae-Dinophysis_acuminata_DAEP01_MMETSP0797_Transcript_63029_m.125451:0.1612782381,(AlveoDino-Dinophyceae-Alexandrium_tamarense_CCMP1771_Gene.45780__MMETSP0382_Transcript_22964__g.45780__m.45780:0.2037246396,(AlveoDino-Dinophyceae-Polarella_glacialis_CCMP1383_evm.model.CCMP1383_scf7180000575841.1:0.0280172342,AlveoDino-Dinophyceae-Polarella_glacialis_CCMP2088_evm.model.CCMP2088_scf7180000713525.1:0.0000026255)100:0.3897238156)91:0.0561726536)88:0.0043277158,AlveoDino-Dinophyceae-Amphidinium_gibbosum.g65398.t1:0.5762456576)83:0.0406985979,AlveoDino-Dinophyceae-Alexandrium_tamarense_CCMP1771_Gene.109035__MMETSP0382_Transcript_53009__g.109035__m.109035:0.4093018728)80:0.0122038083,AlveoDino-Dinophyceae-Alexandrium_tamarense_CCMP1771_Gene.45782__MMETSP0382_Transcript_22965__g.45782__m.45782:0.2883173532)87:0.0195456801,(AlveoDino-Dinophyceae-Alexandrium_tamarense_CCMP1771_Gene.56754__MMETSP0382_Transcript_28031__g.56754__m.56754:0.4746556840,AlveoDino-Dinophyceae-Gymnodinium_catenatum_GC744_Gene.210751__MMETSP0784_Transcript_107704__g.210751__m.210751:0.2557206147)89:0.0240698725)93:0.0526054265,((AlveoDino-Dinophyceae-Noctiluca_scintillans_MMETSP0253_Transcript_28618_m.51196:0.1219057326,AlveoDino-Dinophyceae-Noctiluca_scintillans_MMETSP0253_Transcript_28620_m.51202:0.0000027352)100:0.1626251662,AlveoDino-Dinophyceae-Noctiluca_scintillans_MMETSP0253_Transcript_55804_m.101350:0.2229036191)100:0.1699028682)98:0.0913595495,(((AlveoDino-Dinophyceae-Heterocapsa_rotundata_MMETSP0503_Transcript_59665_m.123737:0.2387721797,AlveoDino-Dinophyceae-Prorocentrum_minimum_MMETSP0057_Transcript_30176_m.54761:0.4111433711)100:0.1194597477,AlveoDino-Dinophyceae-Prorocentrum_minimum_Gene.66952__MMETSP0053_Transcript_37186__g.66952__m.66952:0.2192088805)87:0.0274231159,AlveoDino-Dinophyceae-Peridinium_aciculiferum_MMETSP0370_Transcript_101650_m.181338:0.2577427924)87:0.0385906233)86:0.0848476804,AlveoDino-Dinophyceae-Amphidinium_gibbosum.g69244.t1:0.4907105641)96:0.0806429098,(((AlveoDino-Dinophyceae-Cladocopium_C15_evm.model.scaffold_7397.2:0.1224384816,AlveoDino-Dinophyceae-Fugacium_kawagutii_Fkaw.gene20094.mRNA1:0.2921839845)100:0.4054839171,AlveoDino-Dinophyceae-Symbiodinium_microadriaticum_04_503SCI_Smic_04-503SCI.03.gene6559.mRNA1:0.5029940850)100:0.5530742286,AlveoDino-Dinophyceae-Polarella_glacialis_CCMP1383_evm.model.CCMP1383_scf7180000598750.4:0.3548292044)93:0.0677508146)75:0.0320937472,(AlveoDino-Dinophyceae-Cladocopium_C15_evm.model.scaffold_7397.1:0.4664878515,AlveoDino-Dinophyceae-Polarella_glacialis_CCMP2088_evm.model.CCMP2088_scf7180000725277.1:0.1756588149)89:0.1734752439)100:0.3472981038,(AlveoDino-Dinophyceae-Gymnodinium_catenatum_GC744_Gene.47957__MMETSP0784_Transcript_24733__g.47957__m.47957:0.7635532301,((AlveoDino-Dinophyceae-Gymnodinium_catenatum_GC744_Gene.102659__MMETSP0784_Transcript_53127__g.102659__m.102659:0.3055756383,AlveoDino-Dinophyceae-Durusdinium_trenchii_CCMP2556.gene35966.mRNA1:0.6673331913)98:0.3456355161,Alveolata-Perkinsea-Perkinsus_marinus_ATCC_50983_tr_C5KFB0_C5KFB0_PERM5:1.5827724839)81:0.0149283356)61:0.0381251139)82:0.1735099255)20:0.0336832888,((((((((AlveoDino-Dinophyceae-Gymnodinium_catenatum_GC744_Gene.116190__MMETSP0784_Transcript_59944__g.116190__m.116190:0.5191936521,AlveoDino-Dinophyceae-Breviolum_minutum_Bmin.gene27929.mRNA1:0.0587999821)97:0.1053579150,AlveoDino-Dinophyceae-Cladocopium_goreaui_evm.model.scf7180000355100.1:0.1707352189)85:0.0477780583,(AlveoDino-Dinophyceae-Durusdinium_trenchii_CCMP2556.gene38373.mRNA1:0.0000028268,AlveoDino-Dinophyceae-Durusdinium_trenchii_sh.g11908.t1:0.0368080075)100:0.1079726711)95:0.3274780851,(AlveoDino-Dinophyceae-Symbiodinium_microadriaticum_CCMP2467_Smic.gene18133.mRNA1:0.0000022703,AlveoDino-Dinophyceae-Symbiodinium_necroappetens_CCMP2469_Snec_CCMP2469.gene15250.mRNA1:0.0000023323)100:0.0509956743)52:0.1686591100,AlveoDino-Dinophyceae-Symbiodinium_linucheae_CCMP2456_Slin_CCMP2456.gene12063.mRNA1:0.0246916697)98:0.4140768596,AlveoDino-Dinophyceae-Noctiluca_scintillans_MMETSP0253_Transcript_21262_m.38589:0.2870969381)89:0.1188556200,AlveoDino-Dinophyceae-Noctiluca_scintillans_MMETSP0253_Transcript_21258_m.38584:0.4191987286)100:0.2647573754,AlveoDino-Dinophyceae-Noctiluca_scintillans_MMETSP0253_Transcript_8538_m.16244:0.7219024976)24:0.2067823882)74:0.1454848224,(AlveoDino-Dinophyceae-Peridinium_aciculiferum_MMETSP0370_Transcript_62472_m.109948:0.5423841455,AlveoDino-Dinophyceae-Polarella_glacialis_CCMP1383_evm.model.CCMP1383_scf7180000560369.1:0.6980915786)31:0.1047733211)65:0.0888887990,(AlveoDino-Dinophyceae-Oxyrrhis_marina_Gene.17420__MMETSP0469_Transcript_12040__g.17420__m.17420:1.2820448334,(AlveoDino-Dinophyceae-Oxyrrhis_marina_Gene.102335__MMETSP0469_Transcript_67895__g.102335__m.102335:0.5269522052,AlveoDino-Dinophyceae-Oxyrrhis_marina_Gene.112953__MMETSP0469_Transcript_75029__g.112953__m.112953:0.7728881416)99:0.1476979363)92:0.2100395492)86:0.2526119408,(AlveoDino-Dinophyceae-Alexandrium_tamarense_CCMP1771_Gene.127003__MMETSP0382_Transcript_61353__g.127003__m.127003:0.6341293550,AlveoDino-Dinophyceae-Oxyrrhis_marina_Gene.105732__MMETSP0469_Transcript_69920__g.105732__m.105732:1.1488919494)98:0.1930214429)48:0.0779954739,AlveoDino-Dinophyceae-Prorocentrum_minimum_Gene.59801__MMETSP0053_Transcript_33184__g.59801__m.59801:0.2230529679)99:0.2019844359,AlveoDino-Dinophyceae-Karenia_brevis_SP1_Gene.33183__MMETSP0574_Transcript_27522__g.33183__m.33183:0.2622061058)100:0.2822777996,AlveoDino-Dinophyceae-Alexandrium_tamarense_CCMP1771_Gene.225872__MMETSP0384_Transcript_138382__g.225872__m.225872:0.0168456315);
```
