## Supplementary material for "Improved *Cladocopium goreaui* genome assembly reveals features of a facultative coral symbiont and the complex evolutionary history of dinoflagellate genes": OG0003082.treEdited.tre

```
(Alveolata-Chromerida-Chromera_velia_Cvel_4207:1.1474202297,(((AlveoDino-Dinophyceae-Dinophysis_acuminata_DAEP01_MMETSP0797_Transcript_35245_m.69526:0.8460902332,(((((AlveoDino-Dinophyceae-Amphidinium_gibbosum.g16345.t1:1.5967359857,(Alveolata-Perkinsea-Perkinsus_marinus_ATCC_50983_tr_C5KRM9_C5KRM9_PERM5:0.0000028441,Alveolata-Perkinsea-Perkinsus_marinus_ATCC_50983_tr_C5KBN7_C5KBN7_PERM5:0.0369297915)100:0.3031673735)15:0.0673601832,Alveolata-Perkinsea-Perkinsus_marinus_ATCC_50983_tr_C5LLF0_C5LLF0_PERM5:0.2679657608)15:0.0893116161,(Alveolata-Perkinsea-Perkinsus_marinus_ATCC_50983_tr_C5LQV4_C5LQV4_PERM5:0.0000010000,Alveolata-Perkinsea-Perkinsus_marinus_ATCC_50983_tr_C5LTG6_C5LTG6_PERM5:0.0000010000)99:0.2345971741)16:0.1779982910,(Alveolata-Perkinsea-Perkinsus_marinus_ATCC_50983_tr_C5KNX0_C5KNX0_PERM5:0.0000010000,(Alveolata-Perkinsea-Perkinsus_marinus_ATCC_50983_tr_C5LGC6_C5LGC6_PERM5:0.0000010000,Alveolata-Perkinsea-Perkinsus_marinus_ATCC_50983_tr_C5LS25_C5LS25_PERM5:0.0000010000)68:0.0000029464)91:0.0000021404)16:0.3366365221,Alveolata-Perkinsea-Perkinsus_marinus_ATCC_50983_tr_C5L8A2_C5L8A2_PERM5:0.6193816571)18:0.1692446528)26:0.3043070307,(AlveoDino-Dinophyceae-Karenia_brevis_SP1_MMETSP0573_Transcript_5594_m.6683:0.2059635888,AlveoDino-Dinophyceae-Karenia_brevis_SP1_Gene.14224__MMETSP0574_Transcript_12570__g.14224__m.14224:0.2417228805)99:0.2986500757)19:0.0789761439,(((AlveoDino-Dinophyceae-Alexandrium_tamarense_CCMP1771_Gene.62017__MMETSP0382_Transcript_30689__g.62017__m.62017:0.1057208885,(AlveoDino-Dinophyceae-Peridinium_aciculiferum_MMETSP0371_Transcript_9703_m.17016:0.4194631166,(((AlveoDino-Dinophyceae-Durusdinium_trenchii_CCMP2556.gene2873.mRNA1:0.1854328528,AlveoDino-Dinophyceae-Cladocopium_goreaui_evm.model.scf7180000356196.5:0.0756640397)31:0.0000028767,(AlveoDino-Dinophyceae-Fugacium_kawagutii_Fkaw.gene19968.mRNA1:0.0360447837,AlveoDino-Dinophyceae-Breviolum_minutum_Bmin.gene15838.mRNA1:0.0972730215)88:0.0933093749)41:0.1595867225,(((((AlveoDino-Dinophyceae-Symbiodinium_microadriaticum_CCMP2467_Smic.gene21841.mRNA1:0.0000000000,AlveoDino-Dinophyceae-Symbiodinium_necroappetens_CCMP2469_Snec_CCMP2469.gene2639.mRNA1:0.0000000000):0.0000000000,AlveoDino-Dinophyceae-Symbiodinium_microadriaticum_CassKB8_Smic_CassKB8.gene9393.mRNA1:0.0000000000):0.0000010000,AlveoDino-Dinophyceae-Symbiodinium_microadriaticum_04_503SCI_Smic_04-503SCI.03.gene22741.mRNA1:0.0000010000)100:0.0229141291,AlveoDino-Dinophyceae-Symbiodinium_tridacnidorum_Sh18_Stri.gene16966.mRNA1:0.0000022347)98:0.0532750055,AlveoDino-Dinophyceae-Symbiodinium_pilosum_CCMP2461_Spil_CCMP2461.gene13349.mRNA1:0.0180072990)98:0.1192463264)78:0.3955905891)21:0.0000026051)12:0.1057421936,(((AlveoDino-Dinophyceae-Amphidinium_gibbosum.g15013.t1:0.4065160925,AlveoDino-Dinophyceae-Amphidinium_gibbosum.g17892.t1:0.1127816457)40:0.1762194211,AlveoDino-Dinophyceae-Amphidinium_gibbosum.g33665.t1:0.6296477967)13:0.0504787200,(AlveoDino-Dinophyceae-Amphidinium_gibbosum.g55560.t1:1.3056129118,AlveoDino-Dinophyceae-Amphidinium_gibbosum.g55697.t1:0.0296531764)83:0.3315723074)57:0.2319904466)46:0.0905248853,AlveoDino-Dinophyceae-Amphidinium_gibbosum.g13846.t1:0.5081485524)56:0.3159059753)50:0.1814930340,((((AlveoDino-Dinophyceae-Dinophysis_acuminata_DAEP01_MMETSP0797_Transcript_6387_m.12525:0.3557460005,AlveoDino-Dinophyceae-Dinophysis_acuminata_DAEP01_MMETSP0797_Transcript_69418_m.138289:0.3583003897)86:0.1296283560,((AlveoDino-Dinophyceae-Dinophysis_acuminata_DAEP01_MMETSP0797_Transcript_69417_m.138286:0.1207352238,AlveoDino-Dinophyceae-Dinophysis_acuminata_DAEP01_MMETSP0797_Transcript_69426_m.138306:0.2170698140)72:0.1553676272,AlveoDino-Dinophyceae-Dinophysis_acuminata_DAEP01_MMETSP0797_Transcript_69420_m.138293:0.1110998584)69:0.1392205445)86:0.1026771736,(((((((((((AlveoDino-Dinophyceae-Dinophysis_acuminata_DAEP01_MMETSP0797_Transcript_9655_m.19154:0.2313800864,AlveoDino-Dinophyceae-Karenia_brevis_SP1_MMETSP0573_Transcript_40883_m.49487:0.3456614153)97:0.2251241039,(AlveoDino-Dinophyceae-Alexandrium_tamarense_CCMP1771_Gene.183765__MMETSP0382_Transcript_88831__g.183765__m.183765:0.5515435403,(AlveoDino-Dinophyceae-Polarella_glacialis_CCMP1383_evm.model.CCMP1383_scf7180000593158.10:0.0000010000,AlveoDino-Dinophyceae-Polarella_glacialis_CCMP2088_evm.model.CCMP2088_scf7180000721084.15:0.0000010000)100:0.7290571173)96:0.0890385643)57:0.1053953738,AlveoDino-Dinophyceae-Alexandrium_tamarense_CCMP1771_Gene.44165__MMETSP0382_Transcript_22094__g.44165__m.44165:1.3950890493)58:0.1175049516,((AlveoDino-Dinophyceae-Karenia_brevis_SP1_MMETSP0573_Transcript_40905_m.49539:1.1156102915,(AlveoDino-Dinophyceae-Prorocentrum_minimum_Gene.99704__MMETSP0056_Transcript_54355__g.99704__m.99704:0.0000021214,AlveoDino-Dinophyceae-Prorocentrum_minimum_MMETSP0057_Transcript_64014_m.117940:0.0000010000)98:0.1692209074)45:0.1118766061,(AlveoDino-Dinophyceae-Oxyrrhis_marina_Gene.121342__MMETSP0469_Transcript_80629__g.121342__m.121342:1.0955910005,AlveoDino-Dinophyceae-Amphidinium_gibbosum.g16259.t1:0.3533814233)65:0.7089932219)31:0.1706502527)28:0.0533199324,(AlveoDino-Dinophyceae-Alexandrium_tamarense_CCMP1771_Gene.62732__MMETSP0382_Transcript_31048__g.62732__m.62732:0.6856221224,AlveoDino-Dinophyceae-Heterocapsa_rotundata_MMETSP0503_Transcript_56952_m.118399:0.2845489662)69:0.1831309722)34:0.1057796158,((((((((((AlveoDino-Dinophyceae-Dinophysis_acuminata_DAEP01_MMETSP0797_Transcript_9661_m.19166:0.7506534377,AlveoDino-Dinophyceae-Oxyrrhis_marina_Gene.207025__MMETSP0469_Transcript_141710__g.207025__m.207025:1.6621449060)37:0.1903898261,AlveoDino-Dinophyceae-Heterocapsa_rotundata_MMETSP0503_Transcript_56950_m.118391:0.7146294701)46:0.0815656837,AlveoDino-Dinophyceae-Alexandrium_tamarense_CCMP1771_Gene.183780__MMETSP0382_Transcript_88838__g.183780__m.183780:0.0000025800)98:1.3468888360,AlveoDino-Dinophyceae-Durusdinium_trenchii_sh.g28120.t1:0.5877628312)77:0.4161621658,AlveoDino-Dinophyceae-Noctiluca_scintillans_MMETSP0253_Transcript_22537_m.40358:0.5194585804)80:0.4149945395,AlveoDino-Dinophyceae-Karenia_brevis_SP1_MMETSP0573_Transcript_7969_m.9699:0.6227190566)78:0.3400923272,AlveoDino-Dinophyceae-Oxyrrhis_marina_Gene.105372__MMETSP0469_Transcript_69715__g.105372__m.105372:0.5757697184)57:0.0480581907,AlveoDino-Dinophyceae-Oxyrrhis_marina_Gene.145905__MMETSP0469_Transcript_96827__g.145905__m.145905:1.1164115909)71:0.5531564632,(AlveoDino-Dinophyceae-Oxyrrhis_marina_Gene.127185__MMETSP0469_Transcript_84957__g.127185__m.127185:1.2525549780,(AlveoDino-Dinophyceae-Amphidinium_gibbosum.g16455.t1:1.3227051794,AlveoDino-Dinophyceae-Amoebophrya_ceratii.g10780.t1:0.2770421989)90:0.7667441284)28:0.0157413659)34:0.3481511317,((((AlveoDino-Dinophyceae-Symbiodinium_microadriaticum_04_503SCI_Smic_04-503SCI.03.gene22742.mRNA1:0.0000024049,(AlveoDino-Dinophyceae-Symbiodinium_microadriaticum_CassKB8_Smic_CassKB8.gene28419.mRNA1:0.0000010000,AlveoDino-Dinophyceae-Symbiodinium_tridacnidorum_CCMP2592_Stri_CCMP2592.gene25222.mRNA1:0.0000010000)61:0.0000024897)96:0.0320714012,AlveoDino-Dinophyceae-Symbiodinium_linucheae_CCMP2456_Slin_CCMP2456.gene1296.mRNA1:0.0000020181)52:0.0000020383,AlveoDino-Dinophyceae-Symbiodinium_pilosum_CCMP2461_Spil_CCMP2461.gene13350.mRNA1:0.5552837813)75:0.0658863173,AlveoDino-Dinophyceae-Symbiodinium_natans_CCMP2548_Snat_CCMP2548.gene26501.mRNA1:0.0504475178)74:0.5824375922)31:0.0715690491)96:1.0641745940,AlveoDino-Dinophyceae-Peridinium_aciculiferum_MMETSP0370_Transcript_680_m.1183:0.1700573048)41:0.1106597482,AlveoDino-Dinophyceae-Peridinium_aciculiferum_MMETSP0370_Transcript_2923_m.4878:0.2906314826)63:0.2087481077,AlveoDino-Dinophyceae-Heterocapsa_rotundata_MMETSP0503_Transcript_7284_m.15389:0.2409329949)26:0.1124150692,AlveoDino-Dinophyceae-Heterocapsa_rotundata_MMETSP0503_Transcript_33666_m.71361:0.2854817815)65:0.1480252617,AlveoDino-Dinophyceae-Peridinium_aciculiferum_MMETSP0370_Transcript_21188_m.36356:0.1007283763)55:0.1550887629)54:0.1335060413,(AlveoDino-Dinophyceae-Gambierdiscus_australes_MMETSP0766_Transcript_30844_m.46498:0.1666454063,AlveoDino-Dinophyceae-Amphidinium_gibbosum.g5702.t1:1.0160144555)62:0.2888585101)52:0.1553941542);
```
