## Supplementary material for "Improved *Cladocopium goreaui* genome assembly reveals features of a facultative coral symbiont and the complex evolutionary history of dinoflagellate genes": OG0003244.treEdited.tre

```
(Alveolata-Apicomplexa-Toxoplasma_gondii_XP_018638529.1:0.5386353483,((((((((((((((((((((((Alveolata-Chromerida-Vitrella_brassicaformis_Vbra_14346:1.2777701318,AlveoDino-Dinophyceae-Durusdinium_trenchii_sh.g19481.t1:0.6596110449)90:0.2761305057,(AlveoDino-Dinophyceae-Polarella_glacialis_CCMP1383_evm.model.CCMP1383_scf7180000544850.1:0.0000020416,AlveoDino-Dinophyceae-Polarella_glacialis_CCMP2088_evm.model.CCMP2088_scf7180000721862.1:0.0000028577)99:0.2467474250)86:0.1731792004,(((AlveoDino-Dinophyceae-Durusdinium_trenchii_sh.g19482.t1:0.5292228884,AlveoDino-Dinophyceae-Cladocopium_C15_evm.model.scaffold_8298.1:0.0000028509)78:0.0213862785,AlveoDino-Dinophyceae-Cladocopium_C15_evm.model.scaffold_13624.1:0.2215579803)94:0.6462817934,AlveoDino-Dinophyceae-Symbiodinium_natans_CCMP2548_Snat_CCMP2548.gene33927.mRNA1:0.9975433452)66:0.0220348116)87:0.1163835997,((AlveoDino-Dinophyceae-Durusdinium_trenchii_sh.g847.t1:0.3416101273,AlveoDino-Dinophyceae-Cladocopium_goreaui_evm.model.scf7180000356512.1:0.0775422993)99:0.3552283888,((AlveoDino-Dinophyceae-Symbiodinium_microadriaticum_04_503SCI_Smic_04-503SCI.03.gene14309.mRNA1:0.0000010000,AlveoDino-Dinophyceae-Symbiodinium_linucheae_CCMP2456_Slin_CCMP2456.gene14898.mRNA1:0.0000025807)96:0.0012828069,AlveoDino-Dinophyceae-Symbiodinium_necroappetens_CCMP2469_Snec_CCMP2469.gene17791.mRNA1:0.0149049682)100:0.4449099368)91:0.1255876850)83:0.0534207092,AlveoDino-Dinophyceae-Breviolum_minutum_Bmin.gene28042.mRNA1:0.2653899866)79:0.0244770495,(((((AlveoDino-Dinophyceae-Karenia_brevis_SP1_MMETSP0573_Transcript_610_m.697:0.6194327605,AlveoDino-Dinophyceae-Amphidinium_gibbosum.g45854.t1:0.7252565304)85:0.0556432082,(AlveoDino-Dinophyceae-Polarella_glacialis_CCMP1383_evm.model.CCMP1383_scf7180000546002.3:0.0000021533,AlveoDino-Dinophyceae-Polarella_glacialis_CCMP2088_evm.model.CCMP2088_scf7180000670768.1:0.0160497161)100:0.6331608356)80:0.0343768438,AlveoDino-Dinophyceae-Symbiodinium_necroappetens_CCMP2469_Snec_CCMP2469.gene11439.mRNA1:0.0000023762)92:0.2532622039,(AlveoDino-Dinophyceae-Durusdinium_trenchii_sh.g844.t1:0.9829078750,AlveoDino-Dinophyceae-Cladocopium_C92_CC92.gene21957.mRNA1:0.6094888720)99:0.3948509265)85:0.2330832536,AlveoDino-Dinophyceae-Amphidinium_gibbosum.g45853.t1:0.1396262681)79:0.0605750201)83:0.0673340319,(AlveoDino-Dinophyceae-Karenia_brevis_SP1_Gene.34110__MMETSP0574_Transcript_28295__g.34110__m.34110:0.2640082932,AlveoDino-Dinophyceae-Amphidinium_gibbosum.g459.t1:0.4258782217)67:0.1889943221)55:0.0732363854,AlveoDino-Dinophyceae-Heterocapsa_rotundata_MMETSP0503_Transcript_73466_m.152303:2.6332691125)15:0.0000023584,(((AlveoDino-Dinophyceae-Karenia_brevis_SP1_MMETSP0573_Transcript_611_m.699:1.1355655653,(AlveoDino-Dinophyceae-Noctiluca_scintillans_MMETSP0253_Transcript_56763_m.103229:0.6180497634,AlveoDino-Dinophyceae-Amoebophrya_ceratii.g14922.t1:0.9473138349)83:0.0632525766)57:0.1129812231,(AlveoDino-Dinophyceae-Heterocapsa_rotundata_MMETSP0503_Transcript_6336_m.13309:0.3816162658,(AlveoDino-Dinophyceae-Amphidinium_gibbosum.g26664.t1:0.8787200602,AlveoDino-Dinophyceae-Amphidinium_gibbosum.g45855.t1:0.2435351410)84:0.1830277874)64:0.0898314199)65:0.1013503188,AlveoDino-Dinophyceae-Amphidinium_gibbosum.g45857.t1:0.0000022743)25:0.0000024758)56:0.0761229713,AlveoDino-Dinophyceae-Prorocentrum_minimum_Gene.149901__MMETSP0053_Transcript_83206__g.149901__m.149901:0.8255923987)39:0.0484465962,AlveoDino-Dinophyceae-Peridinium_aciculiferum_MMETSP0370_Transcript_83442_m.148371:0.4356269013)42:0.0529828353,((((AlveoDino-Dinophyceae-Alexandrium_tamarense_CCMP1771_Gene.68603__MMETSP0382_Transcript_33829__g.68603__m.68603:0.3279851110,AlveoDino-Dinophyceae-Peridinium_aciculiferum_MMETSP0370_Transcript_83440_m.148369:0.4428722904)89:0.1105559762,(AlveoDino-Dinophyceae-Polarella_glacialis_CCMP1383_evm.model.CCMP1383_scf7180000564331.2:0.0000022950,AlveoDino-Dinophyceae-Polarella_glacialis_CCMP2088_evm.model.CCMP2088_scf7180000717113.2:0.0000010000)100:0.2152220044)69:0.0813188123,((AlveoDino-Dinophyceae-Amphidinium_gibbosum.g19319.t1:0.5576360263,(((AlveoDino-Dinophyceae-Durusdinium_trenchii_CCMP2556.gene12924.mRNA1:0.0530219700,AlveoDino-Dinophyceae-Fugacium_kawagutii_Fkaw.gene14522.mRNA1:0.0392442725)98:0.0095675894,AlveoDino-Dinophyceae-Cladocopium_goreaui_evm.model.scf7180000353449.13:0.0077741481)94:0.0593398106,(AlveoDino-Dinophyceae-Durusdinium_trenchii_CCMP2556.gene12925.mRNA1:0.3706816185,AlveoDino-Dinophyceae-Breviolum_minutum_Bmin.gene11657.mRNA1:0.0000022789)98:0.0168653518)95:0.1950851490)93:0.0443279633,AlveoDino-Dinophyceae-Durusdinium_trenchii_sh.g22326.t1:0.0000021267)94:0.1316898033)28:0.0416274709,((AlveoDino-Dinophyceae-Alexandrium_tamarense_CCMP1771_Gene.68607__MMETSP0382_Transcript_33830__g.68607__m.68607:0.0000029618,((AlveoDino-Dinophyceae-Alexandrium_tamarense_CCMP1771_Gene.68613__MMETSP0382_Transcript_33832__g.68613__m.68613:0.0000021438,AlveoDino-Dinophyceae-Peridinium_aciculiferum_MMETSP0370_Transcript_83441_m.148370:0.8839934005)78:0.0000021548,AlveoDino-Dinophyceae-Alexandrium_tamarense_CCMP1771_Gene.121945__MMETSP0384_Transcript_74713__g.121945__m.121945:0.0000021481)98:0.0211383697)98:0.2348623401,AlveoDino-Dinophyceae-Peridinium_aciculiferum_MMETSP0370_Transcript_83437_m.148363:0.2786985684)88:0.0927002370)67:0.0776645363)45:0.1957384749,((AlveoDino-Dinophyceae-Karenia_brevis_SP1_Gene.34114__MMETSP0574_Transcript_28299__g.34114__m.34114:0.4201969272,((AlveoDino-Dinophyceae-Prorocentrum_minimum_Gene.174487__MMETSP0053_Transcript_97271__g.174487__m.174487:0.0000010000,AlveoDino-Dinophyceae-Prorocentrum_minimum_MMETSP0055_Transcript_99120_m.173878:0.0000010000)79:0.0000022162,AlveoDino-Dinophyceae-Prorocentrum_minimum_Gene.4867__MMETSP0056_Transcript_2800__g.4867__m.4867:0.0000025988)100:0.5335850183)57:0.1801558969,(AlveoDino-Dinophyceae-Durusdinium_trenchii_sh.g19483.t1:0.2510964345,(AlveoDino-Dinophyceae-Durusdinium_trenchii_sh.g26397.t1:0.6940166817,AlveoDino-Dinophyceae-Cladocopium_C15_evm.model.scaffold_6348.1:0.0000024456)80:0.1527193468)92:0.4639143975)49:0.0739862706)33:0.0000029811,AlveoDino-Dinophyceae-Oxyrrhis_marina_Gene.103564__MMETSP0469_Transcript_68734__g.103564__m.103564:0.8753309461)80:0.1503337498,AlveoDino-Dinophyceae-Amphidinium_gibbosum.g45851.t1:0.7354235776)58:0.0440774823,(((AlveoDino-Dinophyceae-Gymnodinium_catenatum_GC744_Gene.196612__MMETSP0784_Transcript_100348__g.196612__m.196612:0.4060861755,AlveoDino-Dinophyceae-Karenia_brevis_SP1_Gene.34108__MMETSP0574_Transcript_28294__g.34108__m.34108:0.6968394922)93:0.1643031992,(AlveoDino-Dinophyceae-Karenia_brevis_SP1_MMETSP0573_Transcript_609_m.695:0.5853712537,AlveoDino-Dinophyceae-Karenia_brevis_SP1_Gene.34112__MMETSP0574_Transcript_28296__g.34112__m.34112:0.5407735666)90:0.1467066881)82:0.1025393220,(AlveoDino-Dinophyceae-Karenia_brevis_SP1_MMETSP0573_Transcript_607_m.689:0.5013438917,AlveoDino-Dinophyceae-Amoebophrya_ceratii.g14923.t1:1.4242942801)39:0.1341327663)17:0.0000021551)25:0.0462246286,AlveoDino-Dinophyceae-Karenia_brevis_SP1_Gene.34113__MMETSP0574_Transcript_28297__g.34113__m.34113:0.0000010000)14:0.0000025573,AlveoDino-Dinophyceae-Polarella_glacialis_CCMP1383_evm.model.CCMP1383_scf7180000544913.1:0.4227874035)23:0.0117553731,(((((((AlveoDino-Dinophyceae-Alexandrium_tamarense_CCMP1771_Gene.68608__MMETSP0382_Transcript_33831__g.68608__m.68608:0.0233357549,AlveoDino-Dinophyceae-Alexandrium_tamarense_CCMP1771_Gene.119279__MMETSP0384_Transcript_73119__g.119279__m.119279:0.0244546638)74:0.0635207586,AlveoDino-Dinophyceae-Amoebophrya_ceratii.g14924.t1:3.6534609326)71:0.0527750732,(AlveoDino-Dinophyceae-Gambierdiscus_australes_MMETSP0766_Transcript_32950_m.49790:0.0000023352,AlveoDino-Dinophyceae-Gambierdiscus_australes_MMETSP0766_Transcript_32951_m.49791:0.0000026227)98:0.2217243352)66:0.0100519145,AlveoDino-Dinophyceae-Gambierdiscus_australes_MMETSP0766_Transcript_32952_m.49792:0.1989876806)94:0.2172275289,(AlveoDino-Dinophyceae-Heterocapsa_rotundata_MMETSP0503_Transcript_35011_m.74270:0.2840028138,AlveoDino-Dinophyceae-Heterocapsa_rotundata_MMETSP0503_Transcript_36924_m.78110:0.2331114189)99:0.2443916510)53:0.0414049376,((AlveoDino-Dinophyceae-Peridinium_aciculiferum_MMETSP0370_Transcript_105805_m.188048:0.8832641943,AlveoDino-Dinophyceae-Cladocopium_C15_evm.model.scaffold_13702.2:1.4835389318)32:0.0213578328,((AlveoDino-Dinophyceae-Durusdinium_trenchii_sh.g20266.t1:0.1361675469,(AlveoDino-Dinophyceae-Fugacium_kawagutii_Fkaw.gene14518.mRNA1:0.0000024945,AlveoDino-Dinophyceae-Breviolum_minutum_Bmin.gene11660.mRNA1:0.6627711525)100:0.2816710882)100:0.3272825256,(AlveoDino-Dinophyceae-Polarella_glacialis_CCMP1383_evm.model.CCMP1383_scf7180000593490.2:0.0000029048,AlveoDino-Dinophyceae-Polarella_glacialis_CCMP2088_evm.model.CCMP2088_scf7180000710948.1:0.0000024603)100:0.4691316541)95:0.1174979817)44:0.1872021393)46:0.0770662361,AlveoDino-Dinophyceae-Amphidinium_gibbosum.g45852.t1:1.2656623129)39:0.0729543012)65:0.1359484156,((AlveoDino-Dinophyceae-Durusdinium_trenchii_sh.g335.t1:0.6314319662,AlveoDino-Dinophyceae-Symbiodinium_necroappetens_CCMP2469_Snec_CCMP2469.gene9154.mRNA1:0.5463198751)89:0.0858266224,AlveoDino-Dinophyceae-Durusdinium_trenchii_sh.g843.t1:1.0464247131)88:0.1323040815)88:0.2373656795,AlveoDino-Dinophyceae-Polarella_glacialis_CCMP2088_evm.model.CCMP2088_scf7180000720354.1:0.8038284215)87:0.3754629145,AlveoDino-Dinophyceae-Cladocopium_C15_evm.model.scaffold_6348.2:0.0000029193)93:0.1256313519,AlveoDino-Dinophyceae-Prorocentrum_minimum_Gene.149913__MMETSP0053_Transcript_83214__g.149913__m.149913:1.0694145426);
```
