## Supplementary material for "Improved *Cladocopium goreaui* genome assembly reveals features of a facultative coral symbiont and the complex evolutionary history of dinoflagellate genes": OG0003272.treEdited.tre

```
(Alveolata-Apicomplexa-Plasmodium_falciparum_XP_024329109.1:1.7877649992,((((((((((Alveolata-Apicomplexa-Toxoplasma_gondii_XP_018636864.1:1.5896935321,AlveoDino-Dinophyceae-Durusdinium_trenchii_sh.g24420.t1:1.1685785540)72:0.6417765847,AlveoDino-Dinophyceae-Prorocentrum_minimum_MMETSP0055_Transcript_104046_m.183054:0.0365047560)48:0.0000022561,AlveoDino-Dinophyceae-Prorocentrum_minimum_Gene.113000__MMETSP0053_Transcript_62482__g.113000__m.113000:0.0502644946)71:0.1182193365,AlveoDino-Dinophyceae-Prorocentrum_minimum_Gene.142517__MMETSP0053_Transcript_79038__g.142517__m.142517:0.2626585912)72:0.1894693324,(((((Alveolata-Chromerida-Vitrella_brassicaformis_Vbra_17999:1.0549456148,AlveoDino-Dinophyceae-Gymnodinium_catenatum_GC744_Gene.30436__MMETSP0784_Transcript_16080__g.30436__m.30436:0.4030949748)51:0.2335813596,(AlveoDino-Dinophyceae-Alexandrium_tamarense_CCMP1771_Gene.239465__MMETSP0382_Transcript_115416__g.239465__m.239465:0.8421197162,AlveoDino-Dinophyceae-Heterocapsa_rotundata_MMETSP0503_Transcript_43204_m.91051:0.7067940144)55:0.2605642748)87:0.2939736950,AlveoDino-Dinophyceae-Gymnodinium_catenatum_GC744_Gene.30446__MMETSP0784_Transcript_16082__g.30446__m.30446:0.5886238097)67:0.1760689345,AlveoDino-Dinophyceae-Polarella_glacialis_CCMP1383_evm.model.CCMP1383_scf7180000542992.3:0.5765896956)82:0.6382903458,AlveoDino-Dinophyceae-Peridinium_aciculiferum_MMETSP0370_Transcript_929_m.1633:0.2083716231)33:0.0000022354)69:0.0839195497,((AlveoDino-Dinophyceae-Karenia_brevis_SP1_MMETSP0573_Transcript_28243_m.33837:0.3233136697,AlveoDino-Dinophyceae-Heterocapsa_rotundata_MMETSP0503_Transcript_49744_m.104402:0.0489421306)81:0.0840524904,(AlveoDino-Dinophyceae-Polarella_glacialis_CCMP1383_evm.model.CCMP1383_scf7180000593220.1:0.0000029336,AlveoDino-Dinophyceae-Polarella_glacialis_CCMP2088_evm.model.CCMP2088_scf7180000712810.1:0.0000025168)100:0.1419502221)52:0.0488755433)51:0.0398837379,AlveoDino-Dinophyceae-Gymnodinium_catenatum_GC744_Gene.124537__MMETSP0784_Transcript_64487__g.124537__m.124537:0.4224874322)32:0.0000028193,(AlveoDino-Dinophyceae-Alexandrium_tamarense_CCMP1771_Gene.197698__MMETSP0382_Transcript_95437__g.197698__m.197698:0.1884671632,AlveoDino-Dinophyceae-Gambierdiscus_australes_MMETSP0766_Transcript_71397_m.107103:0.0000026831)100:0.1811212995)64:0.0458228543,((((((((AlveoDino-Dinophyceae-Alexandrium_tamarense_CCMP1771_Gene.250751__MMETSP0382_Transcript_121009__g.250751__m.250751:0.1521327312,AlveoDino-Dinophyceae-Gambierdiscus_australes_MMETSP0766_Transcript_23493_m.35701:0.2076581974)94:0.2063471441,AlveoDino-Dinophyceae-Peridinium_aciculiferum_MMETSP0370_Transcript_79794_m.142089:0.1579605415)64:0.0393741105,((((((AlveoDino-Dinophyceae-Alexandrium_tamarense_CCMP1771_Gene.142932__MMETSP0382_Transcript_68918__g.142932__m.142932:0.0366620739,AlveoDino-Dinophyceae-Gambierdiscus_australes_MMETSP0766_Transcript_53148_m.80443:0.0183637208)97:0.0245274589,(AlveoDino-Dinophyceae-Gymnodinium_catenatum_GC744_Gene.242555__MMETSP0784_Transcript_123496__g.242555__m.242555:0.1488321989,(((AlveoDino-Dinophyceae-Karenia_brevis_SP1_MMETSP0573_Transcript_40453_m.48858:0.1131918869,AlveoDino-Dinophyceae-Amphidinium_gibbosum.g65614.t1:0.0815634837)97:0.0650775138,((AlveoDino-Dinophyceae-Noctiluca_scintillans_MMETSP0253_Transcript_14580_m.27282:0.2793736732,(AlveoDino-Dinophyceae-Polarella_glacialis_CCMP1383_evm.model.CCMP1383_scf7180000590823.12:0.0000027836,AlveoDino-Dinophyceae-Polarella_glacialis_CCMP2088_evm.model.CCMP2088_scf7180000719395.19:0.0150805218)100:0.2344203815)99:0.2826758956,((AlveoDino-Dinophyceae-Peridinium_aciculiferum_MMETSP0371_Transcript_12802_m.22516:0.2321911938,AlveoDino-Dinophyceae-Prorocentrum_minimum_MMETSP0057_Transcript_10835_m.19863:0.3292430877)96:0.0845475902,AlveoDino-Dinophyceae-Amphidinium_gibbosum.g73353.t1:0.6014923713)98:0.2972870036)95:0.3274494329)81:0.0088573097,AlveoDino-Dinophyceae-Heterocapsa_rotundata_MMETSP0503_Transcript_32806_m.69558:0.1540512740)85:0.0901859559)77:0.0490981356)73:0.0294071717,AlveoDino-Dinophyceae-Noctiluca_scintillans_MMETSP0253_Transcript_36039_m.65096:0.0727746947)40:0.0000027668,(AlveoDino-Dinophyceae-Peridinium_aciculiferum_MMETSP0370_Transcript_73229_m.130258:0.2154852018,(((AlveoDino-Dinophyceae-Cladocopium_C15_evm.model.scaffold_4246.8:0.7462587665,((((AlveoDino-Dinophyceae-Cladocopium_C15_evm.model.scaffold_4246.7:1.0125686484,AlveoDino-Dinophyceae-Fugacium_kawagutii_Fkaw.gene17700.mRNA1:0.0000021787)97:0.1166379223,AlveoDino-Dinophyceae-Fugacium_kawagutii_Fkaw.gene22586.mRNA1:0.2307186095)58:0.0000029022,((AlveoDino-Dinophyceae-Cladocopium_goreaui_evm.model.scf7180000356377.19:0.0000010000,AlveoDino-Dinophyceae-Cladocopium_goreaui_evm.model.scf7180000357289.6:0.0000010000)68:0.0000029711,AlveoDino-Dinophyceae-Cladocopium_C92_CC92.gene23425.mRNA1:0.0158703042)96:0.0161302729)77:0.0288696389,((AlveoDino-Dinophyceae-Breviolum_minutum_Bmin.gene4413.mRNA1:0.0000023333,AlveoDino-Dinophyceae-Breviolum_minutum_Bmin.gene23961.mRNA1:0.0357796020)85:0.0114302557,AlveoDino-Dinophyceae-Breviolum_minutum_Bmin.gene5144.mRNA1:0.2181066571)98:0.0433215358)84:0.0339686715)66:0.0145134539,(((((AlveoDino-Dinophyceae-Symbiodinium_microadriaticum_CCMP2467_Smic.gene17631.mRNA1:0.0000010000,(AlveoDino-Dinophyceae-Symbiodinium_microadriaticum_CassKB8_Smic_CassKB8.gene8845.mRNA1:0.0000010000,AlveoDino-Dinophyceae-Symbiodinium_necroappetens_CCMP2469_Snec_CCMP2469.gene5121.mRNA1:0.0000010000)67:0.0000028148)29:0.0139593459,AlveoDino-Dinophyceae-Symbiodinium_linucheae_CCMP2456_Slin_CCMP2456.gene4702.mRNA1:0.0000026980)69:0.0139934492,AlveoDino-Dinophyceae-Symbiodinium_tridacnidorum_Sh18_Stri.gene18639.mRNA1:0.0000025187)14:0.0139576008,(AlveoDino-Dinophyceae-Symbiodinium_tridacnidorum_CCMP2592_Stri_CCMP2592.gene18758.mRNA1:0.0000010000,AlveoDino-Dinophyceae-Symbiodinium_natans_CCMP2548_Snat_CCMP2548.gene25935.mRNA1:0.0000010000)68:0.0000025755)95:0.0433475147,(AlveoDino-Dinophyceae-Symbiodinium_microadriaticum_04_503SCI_Smic_04-503SCI.03.gene10470.mRNA1:0.0000024715,(AlveoDino-Dinophyceae-Symbiodinium_tridacnidorum_CCMP2592_Stri_CCMP2592.gene6776.mRNA1:0.0219751247,AlveoDino-Dinophyceae-Symbiodinium_tridacnidorum_CCMP2592_Stri_CCMP2592.gene42445.mRNA1:0.0664594387)100:0.4093537242)100:0.1915388734)40:0.0000028498)76:0.0469752197,AlveoDino-Dinophyceae-Symbiodinium_pilosum_CCMP2461_Spil_CCMP2461.gene19659.mRNA1:0.0000026462)96:0.1449813798)84:0.0653071894)78:0.0699230103,(AlveoDino-Dinophyceae-Karenia_brevis_SP1_MMETSP0573_Transcript_15554_m.18480:0.5805515847,AlveoDino-Dinophyceae-Peridinium_aciculiferum_MMETSP0370_Transcript_9937_m.16718:0.2388146639)79:0.0487525464)79:0.1088461670,((AlveoDino-Dinophyceae-Gymnodinium_catenatum_GC744_Gene.238564__MMETSP0784_Transcript_121248__g.238564__m.238564:0.2289371608,AlveoDino-Dinophyceae-Karenia_brevis_SP1_MMETSP0573_Transcript_52634_m.63056:0.2002727012)50:0.0085987186,AlveoDino-Dinophyceae-Karenia_brevis_SP1_MMETSP0573_Transcript_5000_m.5892:0.4980586017)87:0.0704604455)52:0.0359160402)57:0.0534875025,AlveoDino-Dinophyceae-Amphidinium_gibbosum.g15900.t1:0.2664618773)51:0.0359638506,(AlveoDino-Dinophyceae-Gymnodinium_catenatum_GC744_Gene.85281__MMETSP0784_Transcript_44375__g.85281__m.85281:0.5577468609,AlveoDino-Dinophyceae-Heterocapsa_rotundata_MMETSP0503_Transcript_11942_m.25263:0.2653564768)73:0.1174470997)83:0.1400059267,(AlveoDino-Dinophyceae-Karenia_brevis_SP1_Gene.23906__MMETSP0574_Transcript_19928__g.23906__m.23906:0.8270915263,AlveoDino-Dinophyceae-Amoebophrya_ceratii.g4111.t1:0.4281987181)56:0.1877233624)54:0.0827334794,((AlveoDino-Dinophyceae-Oxyrrhis_marina_Gene.31842__MMETSP0468_Transcript_22536__g.31842__m.31842:0.2958446549,AlveoDino-Dinophyceae-Oxyrrhis_marina_Gene.6928__MMETSP0469_Transcript_4893__g.6928__m.6928:0.4011230171)59:0.1106637156,AlveoDino-Dinophyceae-Oxyrrhis_marina_Gene.76946__MMETSP0468_Transcript_54333__g.76946__m.76946:0.2435535955)59:0.1182304571)90:0.0291034816,AlveoDino-Dinophyceae-Alexandrium_tamarense_CCMP1771_Gene.259889__MMETSP0382_Transcript_125476__g.259889__m.259889:0.8657301688)88:0.1634608724)62:0.0574885463,AlveoDino-Dinophyceae-Karenia_brevis_SP1_MMETSP0573_Transcript_35692_m.42560:0.4096658505)32:0.0000024651,((((((((AlveoDino-Dinophyceae-Alexandrium_tamarense_CCMP1771_Gene.199236__MMETSP0382_Transcript_96303__g.199236__m.199236:0.2042090360,AlveoDino-Dinophyceae-Gambierdiscus_australes_MMETSP0766_Transcript_95294_m.143811:0.1587254461)56:0.1276626687,AlveoDino-Dinophyceae-Noctiluca_scintillans_MMETSP0253_Transcript_2222_m.4335:0.3492259309)36:0.0631700252,((AlveoDino-Dinophyceae-Prorocentrum_minimum_Gene.124839__MMETSP0053_Transcript_69255__g.124839__m.124839:0.1002724053,(AlveoDino-Dinophyceae-Prorocentrum_minimum_MMETSP0055_Transcript_51293_m.89941:0.0285530909,AlveoDino-Dinophyceae-Prorocentrum_minimum_MMETSP0057_Transcript_25559_m.46124:0.0000028706)100:0.0708909712)98:0.0383431303,AlveoDino-Dinophyceae-Prorocentrum_minimum_MMETSP0057_Transcript_25560_m.46127:0.0000021283)98:0.1102173556)17:0.0000025937,((AlveoDino-Dinophyceae-Heterocapsa_rotundata_MMETSP0503_Transcript_49695_m.104319:0.3846433618,(AlveoDino-Dinophyceae-Peridinium_aciculiferum_MMETSP0370_Transcript_17124_m.29037:0.0000022004,AlveoDino-Dinophyceae-Peridinium_aciculiferum_MMETSP0371_Transcript_13199_m.23266:0.0000022180)100:0.2321739312)76:0.0010742069,(((((AlveoDino-Dinophyceae-Durusdinium_trenchii_CCMP2556.gene29538.mRNA1:0.0235922890,AlveoDino-Dinophyceae-Durusdinium_trenchii_sh.g20124.t1:0.9237711640)100:0.0523579938,AlveoDino-Dinophyceae-Breviolum_minutum_Bmin.gene2368.mRNA1:0.1106775896)100:0.0334247226,(AlveoDino-Dinophyceae-Cladocopium_C15_evm.model.scaffold_7111.1:0.0148124712,AlveoDino-Dinophyceae-Cladocopium_goreaui_evm.model.scf7180000356308.37:0.0000027243)100:0.0539322735)100:0.1225735319,((((AlveoDino-Dinophyceae-Symbiodinium_linucheae_CCMP2456_Slin_CCMP2456.gene28005.mRNA1:0.0000010000,AlveoDino-Dinophyceae-Symbiodinium_tridacnidorum_CCMP2592_Stri_CCMP2592.gene24310.mRNA1:0.0000024465)37:0.0000025203,AlveoDino-Dinophyceae-Symbiodinium_tridacnidorum_CCMP2592_Stri_CCMP2592.gene24308.mRNA1:0.0000010000)66:0.0205851398,AlveoDino-Dinophyceae-Symbiodinium_natans_CCMP2548_Snat_CCMP2548.gene28453.mRNA1:0.0000022879)97:0.0539096581,AlveoDino-Dinophyceae-Symbiodinium_pilosum_CCMP2461_Spil_CCMP2461.gene13952.mRNA1:0.0530167977)100:0.1406896127)90:0.0252968617,AlveoDino-Dinophyceae-Polarella_glacialis_CCMP2088_evm.model.CCMP2088_scf7180000714740.1:0.0285295623)99:0.1075164804)90:0.0350168365)39:0.1206350219,AlveoDino-Dinophyceae-Heterocapsa_rotundata_MMETSP0503_Transcript_14783_m.31718:1.2658632057)21:0.0000023924,AlveoDino-Dinophyceae-Gymnodinium_catenatum_GC744_Gene.146926__MMETSP0784_Transcript_76189__g.146926__m.146926:0.3042585961)48:0.0751785797,AlveoDino-Dinophyceae-Gymnodinium_catenatum_GC744_Gene.42656__MMETSP0784_Transcript_21956__g.42656__m.42656:0.5052792718)46:0.0380212828,AlveoDino-Dinophyceae-Noctiluca_scintillans_MMETSP0253_Transcript_4296_m.8308:0.4087985363)59:0.0993412099);
```
