## Supplementary material for "Improved *Cladocopium goreaui* genome assembly reveals features of a facultative coral symbiont and the complex evolutionary history of dinoflagellate genes": OG0003501.treEdited.tre

```
(Alveolata-Chromerida-Chromera_velia_Cvel_23621:2.8703161446,((((((AlveoDino-Dinophyceae-Dinophysis_acuminata_DAEP01_MMETSP0797_Transcript_44405_m.88617:0.8474982883,(AlveoDino-Dinophyceae-Alexandrium_tamarense_CCMP1771_Gene.33768__MMETSP0382_Transcript_16837__g.33768__m.33768:0.2656488573,AlveoDino-Dinophyceae-Gambierdiscus_australes_MMETSP0766_Transcript_88863_m.134469:0.2992437932)100:0.2637084227)86:0.1505273400,((AlveoDino-Dinophyceae-Prorocentrum_minimum_Gene.214114__MMETSP0053_Transcript_119098__g.214114__m.214114:0.0000009997,AlveoDino-Dinophyceae-Prorocentrum_minimum_MMETSP0057_Transcript_49042_m.89993:0.0226780994)100:0.2457495070,AlveoDino-Dinophyceae-Prorocentrum_minimum_Gene.131794__MMETSP0056_Transcript_71262__g.131794__m.131794:0.2908972232)100:0.7552655441)97:0.1369770388,AlveoDino-Dinophyceae-Karenia_brevis_SP1_MMETSP0573_Transcript_50799_m.61111:1.1922525411)20:0.0910282156,(((AlveoDino-Dinophyceae-Durusdinium_trenchii_CCMP2556.gene764.mRNA1:0.3718184555,((AlveoDino-Dinophyceae-Cladocopium_C92_CC92.gene21110.mRNA1:0.0990948953,AlveoDino-Dinophyceae-Fugacium_kawagutii_Fkaw.gene26418.mRNA1:0.2053494120)100:0.0772640204,AlveoDino-Dinophyceae-Breviolum_minutum_Bmin.gene4923.mRNA1:0.1263716536)100:0.1204204237)100:0.1959987660,((AlveoDino-Dinophyceae-Symbiodinium_linucheae_CCMP2456_Slin_CCMP2456.gene7475.mRNA1:0.0179068278,(AlveoDino-Dinophyceae-Symbiodinium_tridacnidorum_Sh18_Stri.gene7307.mRNA1:0.0065495042,AlveoDino-Dinophyceae-Symbiodinium_tridacnidorum_CCMP2592_Stri_CCMP2592.gene23942.mRNA1:0.0419519442)98:0.0150132760)100:0.1141055429,AlveoDino-Dinophyceae-Symbiodinium_natans_CCMP2548_Snat_CCMP2548.gene21737.mRNA1:0.0824861113)100:0.3465700388)100:0.2614374962,(AlveoDino-Dinophyceae-Polarella_glacialis_CCMP2088_evm.model.CCMP2088_scf7180000712583.6:0.0000009997,AlveoDino-Dinophyceae-Polarella_glacialis_CCMP2088_evm.model.CCMP2088_scf7180000722102.4:0.0000009997)100:0.5373255124)100:0.3532437543)59:0.0889230171,((AlveoDino-Dinophyceae-Polarella_glacialis_CCMP1383_evm.model.CCMP1383_scf7180000594356.1:0.0000000000,AlveoDino-Dinophyceae-Polarella_glacialis_CCMP2088_evm.model.CCMP2088_scf7180000715348.4:0.0000000000):0.0000009997,AlveoDino-Dinophyceae-Polarella_glacialis_CCMP1383_evm.model.CCMP1383_scf7180000547875.3:0.0000009997)100:0.9010590153)41:0.0698674259,((((AlveoDino-Dinophyceae-Dinophysis_acuminata_DAEP01_MMETSP0797_Transcript_70701_m.141091:0.9798248329,(AlveoDino-Dinophyceae-Alexandrium_tamarense_CCMP1771_Gene.43106__MMETSP0382_Transcript_21652__g.43106__m.43106:0.3974807094,AlveoDino-Dinophyceae-Prorocentrum_minimum_Gene.204182__MMETSP0056_Transcript_110624__g.204182__m.204182:0.6978299440)100:0.5054167300)56:0.0807756499,((AlveoDino-Dinophyceae-Prorocentrum_minimum_Gene.193866__MMETSP0053_Transcript_108201__g.193866__m.193866:0.0000009997,AlveoDino-Dinophyceae-Prorocentrum_minimum_Gene.111919__MMETSP0056_Transcript_60792__g.111919__m.111919:0.0000009997)100:0.8257227258,(((AlveoDino-Dinophyceae-Prorocentrum_minimum_Gene.137187__MMETSP0053_Transcript_76122__g.137187__m.137187:0.2667754315,AlveoDino-Dinophyceae-Prorocentrum_minimum_MMETSP0057_Transcript_65304_m.120524:0.3286739687)96:0.0836519200,AlveoDino-Dinophyceae-Prorocentrum_minimum_Gene.143751__MMETSP0056_Transcript_77793__g.143751__m.143751:0.5890056853)100:0.1654645488,(AlveoDino-Dinophyceae-Prorocentrum_minimum_Gene.156849__MMETSP0056_Transcript_84969__g.156849__m.156849:0.1908970567,AlveoDino-Dinophyceae-Prorocentrum_minimum_MMETSP0057_Transcript_41101_m.75094:0.2065082476)99:0.1596175389)96:0.2167247533)99:0.2990882227)93:0.1295911346,(AlveoDino-Dinophyceae-Heterocapsa_rotundata_MMETSP0503_Transcript_4282_m.8985:1.1334796603,((((AlveoDino-Dinophyceae-Durusdinium_trenchii_CCMP2556.gene29708.mRNA1:0.0000026546,AlveoDino-Dinophyceae-Durusdinium_trenchii_CCMP2556.gene29696.mRNA1:0.5162377140)100:0.1903262010,((AlveoDino-Dinophyceae-Cladocopium_goreaui_evm.model.scf7180000347081.4:0.0208081999,AlveoDino-Dinophyceae-Cladocopium_C92_CC92.gene920.mRNA1:0.0082401664)100:0.0407474331,(AlveoDino-Dinophyceae-Fugacium_kawagutii_Fkaw.gene10342.mRNA1:0.1271371149,AlveoDino-Dinophyceae-Breviolum_minutum_Bmin.gene24930.mRNA1:0.1698082363)85:0.0212189012)100:0.1804380999)100:0.1760581423,(((AlveoDino-Dinophyceae-Symbiodinium_microadriaticum_CCMP2467_Smic.gene34.mRNA1:0.0006914613,(AlveoDino-Dinophyceae-Symbiodinium_microadriaticum_CassKB8_Smic_CassKB8.gene27120.mRNA1:0.0000009997,AlveoDino-Dinophyceae-Symbiodinium_necroappetens_CCMP2469_Snec_CCMP2469.gene17444.mRNA1:0.0023877606)100:0.0116175632)100:0.0921963703,AlveoDino-Dinophyceae-Symbiodinium_pilosum_CCMP2461_Spil_CCMP2461.gene11882.mRNA1:0.1529425511)94:0.0510503825,AlveoDino-Dinophyceae-Symbiodinium_natans_CCMP2548_Snat_CCMP2548.gene15528.mRNA1:0.1107659000)100:0.1572092622)100:0.3090619719,((AlveoDino-Dinophyceae-Durusdinium_trenchii_sh.g29054.t1:0.3219704842,(AlveoDino-Dinophyceae-Cladocopium_goreaui_evm.model.scf7180000354446.2:0.0272636269,AlveoDino-Dinophyceae-Cladocopium_C92_CC92.gene6287.mRNA1:0.0994203384)100:0.1402574870)100:0.2389511505,((AlveoDino-Dinophyceae-Symbiodinium_microadriaticum_CassKB8_Smic_CassKB8.gene28033.mRNA1:0.0025780390,AlveoDino-Dinophyceae-Symbiodinium_necroappetens_CCMP2469_Snec_CCMP2469.gene5023.mRNA1:0.0000009997)100:0.0090592679,AlveoDino-Dinophyceae-Symbiodinium_linucheae_CCMP2456_Slin_CCMP2456.gene15044.mRNA1:0.0057446976)100:0.3442734532)100:0.2223672857)100:0.4345688670)97:0.1763668819)99:0.3078352800,(AlveoDino-Dinophyceae-Peridinium_aciculiferum_MMETSP0370_Transcript_47943_m.83976:1.0482573845,((((AlveoDino-Dinophyceae-Durusdinium_trenchii_CCMP2556.gene23239.mRNA1:0.0000009997,AlveoDino-Dinophyceae-Durusdinium_trenchii_sh.g9847.t1:0.0196565168)100:0.1027189476,(AlveoDino-Dinophyceae-Durusdinium_trenchii_CCMP2556.gene23226.mRNA1:0.0062585610,AlveoDino-Dinophyceae-Durusdinium_trenchii_sh.g19244.t1:0.0834320903)100:0.1790989780)100:0.1447941296,((((AlveoDino-Dinophyceae-Cladocopium_C15_evm.model.scaffold_2529.2:0.0856203043,AlveoDino-Dinophyceae-Cladocopium_C92_CC92.gene12257.mRNA1:0.0197912223)94:0.0047430149,(AlveoDino-Dinophyceae-Cladocopium_goreaui_evm.model.scf7180000353454.13:0.0020772558,AlveoDino-Dinophyceae-Cladocopium_goreaui_evm.model.scf7180000355971.1:0.0018909402)97:0.0189536120)100:0.1236257390,AlveoDino-Dinophyceae-Fugacium_kawagutii_Fkaw.gene6479.mRNA1:0.1256011511)98:0.0622223042,AlveoDino-Dinophyceae-Breviolum_minutum_Bmin.gene8090.mRNA1:0.1562232121)100:0.1595402539)100:0.2022081294,((((((AlveoDino-Dinophyceae-Symbiodinium_microadriaticum_CCMP2467_Smic.gene7769.mRNA1:0.0000009997,(AlveoDino-Dinophyceae-Symbiodinium_microadriaticum_04_503SCI_Smic_04-503SCI.03.gene16471.mRNA1:0.0000009997,AlveoDino-Dinophyceae-Symbiodinium_microadriaticum_CassKB8_Smic_CassKB8.gene17533.mRNA1:0.0000009997)64:0.0000009997)97:0.0020308161,AlveoDino-Dinophyceae-Symbiodinium_necroappetens_CCMP2469_Snec_CCMP2469.gene6356.mRNA1:0.0020252388)95:0.0020248388,AlveoDino-Dinophyceae-Symbiodinium_tridacnidorum_Sh18_Stri.gene5182.mRNA1:0.0061734646)93:0.0020237233,AlveoDino-Dinophyceae-Symbiodinium_tridacnidorum_CCMP2592_Stri_CCMP2592.gene34196.mRNA1:0.0000009997)60:0.0000023873,AlveoDino-Dinophyceae-Symbiodinium_linucheae_CCMP2456_Slin_CCMP2456.gene9447.mRNA1:0.0163294290)99:0.0650625739,(AlveoDino-Dinophyceae-Symbiodinium_natans_CCMP2548_Snat_CCMP2548.gene3121.mRNA1:0.0847652863,AlveoDino-Dinophyceae-Symbiodinium_pilosum_CCMP2461_Spil_CCMP2461.gene17880.mRNA1:0.1419751146)99:0.0652921958)100:0.2409123600)100:0.4874892677)84:0.2397809211)35:0.0448024676)92:0.3171127878,(AlveoDino-Dinophyceae-Noctiluca_scintillans_MMETSP0253_Transcript_45349_m.81903:1.6576026950,AlveoDino-Dinophyceae-Oxyrrhis_marina_Gene.4293__MMETSP0468_Transcript_2904__g.4293__m.4293:1.6567205946)94:0.3257832297);
```
