## Supplementary material for "Improved *Cladocopium goreaui* genome assembly reveals features of a facultative coral symbiont and the complex evolutionary history of dinoflagellate genes": OG0003548.treEdited.tre

```
(Alveolata-Apicomplexa-Toxoplasma_gondii_XP_018637697.1:1.6621767966,(Alveolata-Chromerida-Chromera_velia_Cvel_21350:1.0426466521,Alveolata-Chromerida-Vitrella_brassicaformis_Vbra_17396:0.5636694659)86:0.1380274929,(((((Alveolata-Ciliophora-Paramecium_tetraurelia_tr_A0BGC1_A0BGC1_PARTE:0.0102529808,Alveolata-Ciliophora-Paramecium_tetraurelia_tr_A0EH80_A0EH80_PARTE:0.0674424170)100:0.8217234851,(Alveolata-Ciliophora-Tetrahymena_thermophila_SB210_tr_I7MGP9_I7MGP9_TETTS:0.9245444457,Alveolata-Ciliophora-Tetrahymena_thermophila_SB210_tr_Q24E51_Q24E51_TETTS:0.8277667432)74:0.1212751423)99:0.3401918351,(Alveolata-Ciliophora-Paramecium_tetraurelia_tr_A0DBJ6_A0DBJ6_PARTE:0.9672407154,Alveolata-Ciliophora-Tetrahymena_thermophila_SB210_tr_W7X4R6_W7X4R6_TETTS:1.0700914696)98:0.2887855806)100:0.7264406110,((((((AlveoDino-Dinophyceae-Dinophysis_acuminata_DAEP01_MMETSP0797_Transcript_26440_m.52615:0.1691887678,(((AlveoDino-Dinophyceae-Gymnodinium_catenatum_GC744_Gene.59604__MMETSP0784_Transcript_31323__g.59604__m.59604:0.8130277550,AlveoDino-Dinophyceae-Amphidinium_gibbosum.g54107.t1:0.6374227575)59:0.1653682873,AlveoDino-Dinophyceae-Karenia_brevis_SP1_Gene.20260__MMETSP0574_Transcript_17041__g.20260__m.20260:0.3198159307)50:0.0588199951,((AlveoDino-Dinophyceae-Gymnodinium_catenatum_GC744_Gene.162290__MMETSP0784_Transcript_83811__g.162290__m.162290:0.4971920942,AlveoDino-Dinophyceae-Gymnodinium_catenatum_GC744_Gene.177658__MMETSP0784_Transcript_90542__g.177658__m.177658:0.3056166101)91:0.0601379775,AlveoDino-Dinophyceae-Noctiluca_scintillans_MMETSP0253_Transcript_29614_m.53255:0.3797753423)54:0.0385051376)60:0.0599681232)53:0.0265224503,AlveoDino-Dinophyceae-Noctiluca_scintillans_MMETSP0253_Transcript_4109_m.7897:0.4596781099)39:0.0244678268,((AlveoDino-Dinophyceae-Alexandrium_tamarense_CCMP1771_Gene.177305__MMETSP0384_Transcript_108257__g.177305__m.177305:0.1264098596,AlveoDino-Dinophyceae-Gambierdiscus_australes_MMETSP0766_Transcript_35803_m.54065:0.0710084075)100:0.1092316644,((AlveoDino-Dinophyceae-Heterocapsa_rotundata_MMETSP0503_Transcript_53182_m.111061:0.2061020007,(AlveoDino-Dinophyceae-Prorocentrum_minimum_Gene.57686__MMETSP0053_Transcript_31949__g.57686__m.57686:0.2692135635,AlveoDino-Dinophyceae-Prorocentrum_minimum_MMETSP0055_Transcript_90541_m.158670:0.1165243621)100:0.1542050108)96:0.0710242790,(((AlveoDino-Dinophyceae-Durusdinium_trenchii_sh.g11215.t1:0.1190994565,((AlveoDino-Dinophyceae-Cladocopium_goreaui_evm.model.scf7180000357054.31:0.0057424269,AlveoDino-Dinophyceae-Cladocopium_C92_CC92.gene27804.mRNA1:0.2641016402)100:0.0113583572,(AlveoDino-Dinophyceae-Fugacium_kawagutii_Fkaw.gene5725.mRNA1:0.2031068870,AlveoDino-Dinophyceae-Breviolum_minutum_Bmin.gene5085.mRNA1:0.0034371619)77:0.0163299364)78:0.0213528031)100:0.0715447415,(AlveoDino-Dinophyceae-Symbiodinium_linucheae_CCMP2456_Slin_CCMP2456.gene19858.mRNA1:0.0043871070,AlveoDino-Dinophyceae-Symbiodinium_tridacnidorum_Sh18_Stri.gene1198.mRNA1:0.0048738399)100:0.0445602018)100:0.1258697084,(AlveoDino-Dinophyceae-Polarella_glacialis_CCMP1383_evm.model.CCMP1383_scf7180000598571.5:0.0000010069,AlveoDino-Dinophyceae-Polarella_glacialis_CCMP1383_evm.model.CCMP1383_scf7180000594992.7:0.0029640653)100:0.1129292554)100:0.1542697898)36:0.0203581697)37:0.0387746625)69:0.0524252385,AlveoDino-Dinophyceae-Peridinium_aciculiferum_MMETSP0370_Transcript_40976_m.72192:0.3282723174)95:0.1910242780,AlveoDino-Dinophyceae-Peridinium_aciculiferum_MMETSP0370_Transcript_32074_m.56166:0.6689425106)99:0.2499505425,(AlveoDino-Dinophyceae-Oxyrrhis_marina_Gene.11573__MMETSP0468_Transcript_8200__g.11573__m.11573:0.3694995976,AlveoDino-Dinophyceae-Oxyrrhis_marina_Gene.161841__MMETSP0469_Transcript_107423__g.161841__m.161841:0.3768421950)100:0.6377630268)100:0.4860822690)67:0.1099535421,((((((((((AlveoDino-Dinophyceae-Dinophysis_acuminata_DAEP01_MMETSP0797_Transcript_58634_m.116722:0.2270845526,AlveoDino-Dinophyceae-Prorocentrum_minimum_Gene.177034__MMETSP0056_Transcript_95752__g.177034__m.177034:0.3761421583)66:0.0593745347,((AlveoDino-Dinophyceae-Alexandrium_tamarense_CCMP1771_Gene.91690__MMETSP0384_Transcript_56155__g.91690__m.91690:0.2726401840,(AlveoDino-Dinophyceae-Durusdinium_trenchii_CCMP2556.gene27324.mRNA1:0.4931228174,(AlveoDino-Dinophyceae-Symbiodinium_microadriaticum_04_503SCI_Smic_04-503SCI.03.gene18395.mRNA1:0.3851976776,AlveoDino-Dinophyceae-Symbiodinium_linucheae_CCMP2456_Slin_CCMP2456.gene2648.mRNA1:0.0202876329)100:0.0755031792)100:0.4433387238)96:0.0718168834,AlveoDino-Dinophyceae-Peridinium_aciculiferum_MMETSP0370_Transcript_674_m.1172:0.3228652268)68:0.0784087613)99:0.0969147058,(AlveoDino-Dinophyceae-Karenia_brevis_SP1_MMETSP0573_Transcript_7800_m.9460:0.1514118801,((AlveoDino-Dinophyceae-Noctiluca_scintillans_MMETSP0253_Transcript_29514_m.52994:0.1987775257,AlveoDino-Dinophyceae-Noctiluca_scintillans_MMETSP0253_Transcript_63971_m.115173:0.2592072392)97:0.0393813102,AlveoDino-Dinophyceae-Noctiluca_scintillans_MMETSP0253_Transcript_34109_m.61842:0.2314834745)100:0.1004935002)97:0.0257903650)89:0.0358276462,(AlveoDino-Dinophyceae-Gymnodinium_catenatum_GC744_Gene.119785__MMETSP0784_Transcript_61728__g.119785__m.119785:0.1711406586,(AlveoDino-Dinophyceae-Gymnodinium_catenatum_GC744_Gene.124901__MMETSP0784_Transcript_64680__g.124901__m.124901:0.0923253183,AlveoDino-Dinophyceae-Gymnodinium_catenatum_GC744_Gene.124906__MMETSP0784_Transcript_64681__g.124906__m.124906:0.0784163006)99:0.3647421582)100:0.1987502052)69:0.0266530213,(((AlveoDino-Dinophyceae-Alexandrium_tamarense_CCMP1771_Gene.55500__MMETSP0382_Transcript_27374__g.55500__m.55500:0.1927702644,AlveoDino-Dinophyceae-Gambierdiscus_australes_MMETSP0766_Transcript_11123_m.17110:0.1511617213)85:0.0403967546,AlveoDino-Dinophyceae-Heterocapsa_rotundata_MMETSP0503_Transcript_17271_m.37008:0.2633373702)33:0.0109381555,(AlveoDino-Dinophyceae-Peridinium_aciculiferum_MMETSP0370_Transcript_97949_m.174667:0.3778889113,(AlveoDino-Dinophyceae-Prorocentrum_minimum_Gene.66603__MMETSP0053_Transcript_37008__g.66603__m.66603:0.3430868661,AlveoDino-Dinophyceae-Prorocentrum_minimum_Gene.87769__MMETSP0056_Transcript_47759__g.87769__m.87769:0.4693534276)97:0.0670641978)97:0.0400558903)94:0.0372291955)69:0.0647778245,(AlveoDino-Dinophyceae-Gymnodinium_catenatum_GC744_Gene.76826__MMETSP0784_Transcript_40284__g.76826__m.76826:0.4523913926,AlveoDino-Dinophyceae-Gymnodinium_catenatum_GC744_Gene.115025__MMETSP0784_Transcript_59294__g.115025__m.115025:0.2810841183)96:0.1696353012)72:0.0439494992,((AlveoDino-Dinophyceae-Alexandrium_tamarense_CCMP1771_Gene.147037__MMETSP0382_Transcript_70796__g.147037__m.147037:0.3788335264,AlveoDino-Dinophyceae-Gambierdiscus_australes_MMETSP0766_Transcript_29708_m.44855:0.3404324850)100:0.2916316999,AlveoDino-Dinophyceae-Peridinium_aciculiferum_MMETSP0370_Transcript_37832_m.66968:0.6282891251)74:0.0986095654)51:0.0417019505,((((AlveoDino-Dinophyceae-Durusdinium_trenchii_CCMP2556.gene29880.mRNA1:0.0000021015,AlveoDino-Dinophyceae-Durusdinium_trenchii_sh.g27782.t1:0.2009558657)100:0.0840848886,(((AlveoDino-Dinophyceae-Cladocopium_C15_evm.model.scaffold_6310.2:0.0433518497,AlveoDino-Dinophyceae-Cladocopium_goreaui_evm.model.scf7180000351275.3:0.0158542684)91:0.0038311617,AlveoDino-Dinophyceae-Cladocopium_C92_CC92.gene12009.mRNA1:0.0374397153)96:0.0158055050,AlveoDino-Dinophyceae-Fugacium_kawagutii_Fkaw.gene23333.mRNA1:0.1105447292)99:0.0281271028)100:0.0800947637,(((AlveoDino-Dinophyceae-Symbiodinium_necroappetens_CCMP2469_Snec_CCMP2469.gene9083.mRNA1:0.1455804006,AlveoDino-Dinophyceae-Symbiodinium_linucheae_CCMP2456_Slin_CCMP2456.gene19161.mRNA1:0.0140000297)100:0.0044447058,AlveoDino-Dinophyceae-Symbiodinium_tridacnidorum_CCMP2592_Stri_CCMP2592.gene32134.mRNA1:0.0161077663)100:0.0277129185,AlveoDino-Dinophyceae-Symbiodinium_pilosum_CCMP2461_Spil_CCMP2461.gene13402.mRNA1:0.0342546339)100:0.0961407012)100:0.1494956149,((AlveoDino-Dinophyceae-Polarella_glacialis_CCMP1383_evm.model.CCMP1383_scf7180000598836.1:0.0000010069,AlveoDino-Dinophyceae-Polarella_glacialis_CCMP2088_evm.model.CCMP2088_scf7180000723190.2:0.0000010069)100:0.2102180081,AlveoDino-Dinophyceae-Polarella_glacialis_CCMP2088_evm.model.CCMP2088_scf7180000672176.1:0.4702657960)96:0.0927298018)100:0.2183870702)91:0.0811363298,AlveoDino-Dinophyceae-Prorocentrum_minimum_Gene.128709__MMETSP0056_Transcript_69584__g.128709__m.128709:0.7409321627)99:0.2433129830,(AlveoDino-Dinophyceae-Oxyrrhis_marina_Gene.203285__MMETSP0469_Transcript_137866__g.203285__m.203285:1.9885851646,(((AlveoDino-Dinophyceae-Oxyrrhis_marina_Gene.101732__MMETSP0469_Transcript_67545__g.101732__m.101732:0.6859760266,AlveoDino-Dinophyceae-Oxyrrhis_marina_Gene.132514__MMETSP0469_Transcript_88236__g.132514__m.132514:0.4522160779)100:0.2759507157,AlveoDino-Dinophyceae-Oxyrrhis_marina_Gene.141759__MMETSP0469_Transcript_94229__g.141759__m.141759:0.3532623897)99:0.1050999924,AlveoDino-Dinophyceae-Oxyrrhis_marina_Gene.45585__MMETSP0470_Transcript_33597__g.45585__m.45585:0.4854890522)99:0.2164897034)57:0.0932088673)83:0.2714832319)61:0.0560299496);
```
