## Supplementary material for "Improved *Cladocopium goreaui* genome assembly reveals features of a facultative coral symbiont and the complex evolutionary history of dinoflagellate genes": OG0003581.treEdited.tre

```
(Alveolata-Apicomplexa-Plasmodium_falciparum_XP_001350971.1:1.5107051908,((((((Alveolata-Apicomplexa-Toxoplasma_gondii_XP_002365109.2:0.7182196395,Alveolata-Chromerida-Vitrella_brassicaformis_Vbra_6008:0.4859154958)70:0.0662904449,Alveolata-Chromerida-Vitrella_brassicaformis_Vbra_12670:0.2129033117)92:0.1015237592,(Alveolata-Chromerida-Chromera_velia_Cvel_14479:0.7217561907,Alveolata-Chromerida-Chromera_velia_Cvel_14182:0.5499230025)100:0.3915080218)81:0.2145601202,Alveolata-Chromerida-Chromera_velia_Cvel_14070:0.7183380128)63:0.2282038921,((((((((((AlveoDino-Dinophyceae-Dinophysis_acuminata_DAEP01_MMETSP0797_Transcript_62762_m.124894:0.2398191658,((AlveoDino-Dinophyceae-Prorocentrum_minimum_Gene.64446__MMETSP0053_Transcript_35872__g.64446__m.64446:0.0000022359,AlveoDino-Dinophyceae-Prorocentrum_minimum_Gene.97202__MMETSP0056_Transcript_52991__g.97202__m.97202:0.2514428781)88:0.0907335932,AlveoDino-Dinophyceae-Prorocentrum_minimum_Gene.3535__MMETSP0056_Transcript_1998__g.3535__m.3535:0.1104068876)100:0.2944631232)60:0.0554090611,AlveoDino-Dinophyceae-Peridinium_aciculiferum_MMETSP0370_Transcript_2610_m.4189:0.2582168893)58:0.0210460960,(((AlveoDino-Dinophyceae-Alexandrium_tamarense_CCMP1771_Gene.235573__MMETSP0384_Transcript_144662__g.235573__m.235573:0.0774798430,AlveoDino-Dinophyceae-Gambierdiscus_australes_MMETSP0766_Transcript_90841_m.137380:0.1348640475)100:0.2173918697,AlveoDino-Dinophyceae-Heterocapsa_rotundata_MMETSP0503_Transcript_71526_m.148684:0.3941176649)65:0.0416312353,(((AlveoDino-Dinophyceae-Durusdinium_trenchii_CCMP2556.gene30077.mRNA1:0.0158120877,AlveoDino-Dinophyceae-Durusdinium_trenchii_sh.g17697.t1:0.0639278083)100:0.0870937029,((AlveoDino-Dinophyceae-Cladocopium_goreaui_evm.model.scf7180000356212.82:0.0459184300,AlveoDino-Dinophyceae-Fugacium_kawagutii_Fkaw.gene22399.mRNA1:0.0421186825)94:0.0285239133,AlveoDino-Dinophyceae-Breviolum_minutum_Bmin.gene21629.mRNA1:0.0263583651)95:0.0590337066)100:0.1405904919,AlveoDino-Dinophyceae-Symbiodinium_natans_CCMP2548_Snat_CCMP2548.gene2010.mRNA1:0.1562437279)100:0.5030961189)62:0.0610254190)69:0.0700070544,(AlveoDino-Dinophyceae-Karenia_brevis_SP1_MMETSP0573_Transcript_8524_m.10567:0.3055553957,AlveoDino-Dinophyceae-Amphidinium_gibbosum.g28402.t1:0.4057500118)94:0.0708918532)71:0.0395799029,(AlveoDino-Dinophyceae-Gymnodinium_catenatum_GC744_Gene.196912__MMETSP0784_Transcript_100538__g.196912__m.196912:0.2113833824,AlveoDino-Dinophyceae-Gymnodinium_catenatum_GC744_Gene.178020__MMETSP0784_Transcript_90707__g.178020__m.178020:0.1960743767)100:0.1877619554)91:0.0935117523,((AlveoDino-Dinophyceae-Noctiluca_scintillans_MMETSP0253_Transcript_18248_m.33311:1.0755737986,AlveoDino-Dinophyceae-Noctiluca_scintillans_MMETSP0253_Transcript_29704_m.53544:0.5608654119)97:0.1985769909,AlveoDino-Dinophyceae-Noctiluca_scintillans_MMETSP0253_Transcript_32365_m.59058:0.4768750052)99:0.2497302969)91:0.1584764449,AlveoDino-Dinophyceae-Amoebophrya_ceratii.g10628.t1:0.8232423380)100:0.2527668146,((Alveolata-Perkinsea-Perkinsus_marinus_ATCC_50983_tr_C5L326_C5L326_PERM5:0.0058269570,Alveolata-Perkinsea-Perkinsus_marinus_ATCC_50983_tr_C5KK38_C5KK38_PERM5:0.0096291371)100:0.5682116958,(Alveolata-Perkinsea-Perkinsus_marinus_ATCC_50983_tr_C5LAA8_C5LAA8_PERM5:0.0851232105,Alveolata-Perkinsea-Perkinsus_marinus_ATCC_50983_tr_C5KN62_C5KN62_PERM5:0.1692432675)100:0.3618616288)100:0.6437048954)87:0.1097504892,AlveoDino-Dinophyceae-Oxyrrhis_marina_Gene.4720__MMETSP0469_Transcript_3581__g.4720__m.4720:0.8689698854)98:0.1206309709,AlveoDino-Dinophyceae-Gymnodinium_catenatum_GC744_Gene.139495__MMETSP0784_Transcript_72525__g.139495__m.139495:3.5365556103)69:0.1294932488)41:0.0580301848,((((((((((AlveoDino-Dinophyceae-Alexandrium_tamarense_CCMP1771_Gene.61454__MMETSP0382_Transcript_30404__g.61454__m.61454:0.1557567724,AlveoDino-Dinophyceae-Gambierdiscus_australes_MMETSP0766_Transcript_28744_m.43481:0.0774052295)100:0.1641686357,AlveoDino-Dinophyceae-Prorocentrum_minimum_MMETSP0055_Transcript_100012_m.175464:0.5158859867)65:0.0390556628,AlveoDino-Dinophyceae-Karenia_brevis_SP1_MMETSP0573_Transcript_54853_m.65508:0.3508286723)35:0.0313035569,(AlveoDino-Dinophyceae-Heterocapsa_rotundata_MMETSP0503_Transcript_16393_m.35280:0.4315393193,AlveoDino-Dinophyceae-Peridinium_aciculiferum_MMETSP0370_Transcript_81888_m.145908:0.3186236662)60:0.0609384132)36:0.0381636462,((((AlveoDino-Dinophyceae-Durusdinium_trenchii_CCMP2556.gene8277.mRNA1:0.0000024495,AlveoDino-Dinophyceae-Durusdinium_trenchii_sh.g28275.t1:0.1210473611)100:0.1331069713,(AlveoDino-Dinophyceae-Cladocopium_goreaui_evm.model.scf7180000350243.3:0.0009626483,AlveoDino-Dinophyceae-Cladocopium_C92_CC92.gene2483.mRNA1:0.1951558797)100:0.0978837884)100:0.1062812997,(((((((AlveoDino-Dinophyceae-Symbiodinium_microadriaticum_CCMP2467_Smic.gene19434.mRNA1:0.0000000000,AlveoDino-Dinophyceae-Symbiodinium_microadriaticum_CassKB8_Smic_CassKB8.gene25731.mRNA1:0.0000000000):0.0000010058,AlveoDino-Dinophyceae-Symbiodinium_microadriaticum_04_503SCI_Smic_04-503SCI.03.gene26033.mRNA1:0.0000010058)99:0.0032418210,AlveoDino-Dinophyceae-Symbiodinium_necroappetens_CCMP2469_Snec_CCMP2469.gene14654.mRNA1:0.0000025952)100:0.0130026434,AlveoDino-Dinophyceae-Symbiodinium_linucheae_CCMP2456_Slin_CCMP2456.gene24252.mRNA1:0.0033545393)80:0.0000028648,(AlveoDino-Dinophyceae-Symbiodinium_tridacnidorum_Sh18_Stri.gene22122.mRNA1:0.0035506868,AlveoDino-Dinophyceae-Symbiodinium_tridacnidorum_CCMP2592_Stri_CCMP2592.gene15668.mRNA1:0.0098253454)96:0.0098229308)99:0.0337859700,AlveoDino-Dinophyceae-Symbiodinium_natans_CCMP2548_Snat_CCMP2548.gene34671.mRNA1:0.0436343637)90:0.0059648081,AlveoDino-Dinophyceae-Symbiodinium_pilosum_CCMP2461_Spil_CCMP2461.gene16501.mRNA1:0.0542383847)100:0.0936015329)100:0.2962114163,AlveoDino-Dinophyceae-Polarella_glacialis_CCMP2088_evm.model.CCMP2088_scf7180000686301.4:0.5592915786)90:0.1473585111)90:0.0790915491,AlveoDino-Dinophyceae-Gymnodinium_catenatum_GC744_Gene.199957__MMETSP0784_Transcript_101980__g.199957__m.199957:0.3520653511)98:0.1202793016,AlveoDino-Dinophyceae-Noctiluca_scintillans_MMETSP0253_Transcript_51574_m.93730:0.8131530353)100:0.2473906475,(((((((AlveoDino-Dinophyceae-Alexandrium_tamarense_CCMP1771_Gene.64643__MMETSP0382_Transcript_31923__g.64643__m.64643:0.2590764042,(AlveoDino-Dinophyceae-Gambierdiscus_australes_MMETSP0766_Transcript_24554_m.36924:0.5082978608,AlveoDino-Dinophyceae-Gambierdiscus_australes_MMETSP0766_Transcript_59204_m.89674:0.2382473397)98:0.0507378445)100:0.1659930567,AlveoDino-Dinophyceae-Gymnodinium_catenatum_GC744_Gene.212474__MMETSP0784_Transcript_108517__g.212474__m.212474:0.6794501197)99:0.0755187132,AlveoDino-Dinophyceae-Peridinium_aciculiferum_MMETSP0370_Transcript_78209_m.139213:0.3446575294)96:0.0740345627,AlveoDino-Dinophyceae-Heterocapsa_rotundata_MMETSP0503_Transcript_14586_m.31198:0.3572010060)94:0.1115981418,AlveoDino-Dinophyceae-Prorocentrum_minimum_Gene.76358__MMETSP0053_Transcript_42295__g.76358__m.76358:0.4858766129)88:0.1095964244,((AlveoDino-Dinophyceae-Cladocopium_goreaui_evm.model.scf7180000353926.2:0.0000021248,AlveoDino-Dinophyceae-Breviolum_minutum_Bmin.gene18223.mRNA1:1.7981845956)66:0.4090486298,(((((AlveoDino-Dinophyceae-Symbiodinium_microadriaticum_04_503SCI_Smic_04-503SCI.03.gene25977.mRNA1:0.0943001336,AlveoDino-Dinophyceae-Symbiodinium_microadriaticum_CassKB8_Smic_CassKB8.gene20450.mRNA1:0.0539150668)78:0.0000026107,AlveoDino-Dinophyceae-Symbiodinium_necroappetens_CCMP2469_Snec_CCMP2469.gene7401.mRNA1:0.0000026107)96:0.0072198678,AlveoDino-Dinophyceae-Symbiodinium_linucheae_CCMP2456_Slin_CCMP2456.gene22445.mRNA1:0.0144972650)98:0.0737786028,AlveoDino-Dinophyceae-Symbiodinium_pilosum_CCMP2461_Spil_CCMP2461.gene20603.mRNA1:0.2235536482)97:0.0858230874,AlveoDino-Dinophyceae-Symbiodinium_tridacnidorum_CCMP2592_Stri_CCMP2592.gene31471.mRNA1:0.9543749002)84:0.0972283088)67:0.4150756923)69:0.3032762715,(AlveoDino-Dinophyceae-Noctiluca_scintillans_MMETSP0253_Transcript_64924_m.116888:0.6325692634,AlveoDino-Dinophyceae-Noctiluca_scintillans_MMETSP0253_Transcript_931_m.1817:0.7469023637)100:0.3528392052)99:0.4298201123)91:0.0882358478,AlveoDino-Dinophyceae-Amoebophrya_ceratii.g16756.t1:1.4249485696)87:0.1632923275,(AlveoDino-Dinophyceae-Oxyrrhis_marina_Gene.83489__MMETSP0469_Transcript_55367__g.83489__m.83489:0.2015135856,AlveoDino-Dinophyceae-Oxyrrhis_marina_Gene.100978__MMETSP0469_Transcript_67163__g.100978__m.100978:0.2978304790)100:0.5261709456)52:0.1009935286)48:0.2839450059,(Alveolata-Perkinsea-Perkinsus_marinus_ATCC_50983_tr_C5LG02_C5LG02_PERM5:0.0137493491,Alveolata-Perkinsea-Perkinsus_marinus_ATCC_50983_tr_C5L7Q1_C5L7Q1_PERM5:0.0020746443)100:0.8185998848);
```
