## Supplementary material for "Improved *Cladocopium goreaui* genome assembly reveals features of a facultative coral symbiont and the complex evolutionary history of dinoflagellate genes": OG0003718.treEdited.tre

```
(Alveolata-Chromerida-Vitrella_brassicaformis_Vbra_12322:0.7928786466,((((((((((((AlveoDino-Dinophyceae-Dinophysis_acuminata_DAEP01_MMETSP0797_Transcript_55938_m.111027:0.1066204265,((((AlveoDino-Dinophyceae-Alexandrium_tamarense_CCMP1771_Gene.58287__MMETSP0382_Transcript_28852__g.58287__m.58287:0.0961370577,AlveoDino-Dinophyceae-Gambierdiscus_australes_MMETSP0766_Transcript_20336_m.30955:0.0566134730)93:0.1105663764,(((AlveoDino-Dinophyceae-Durusdinium_trenchii_CCMP2556.gene14071.mRNA1:0.0000010000,AlveoDino-Dinophyceae-Durusdinium_trenchii_CCMP2556.gene14032.mRNA1:0.0000010000)100:0.0996117664,(AlveoDino-Dinophyceae-Cladocopium_C15_evm.model.scaffold_3573.6:0.0098262656,AlveoDino-Dinophyceae-Breviolum_minutum_Bmin.gene4103.mRNA1:0.1470944102)100:0.1582522645)89:0.0610746119,(((AlveoDino-Dinophyceae-Symbiodinium_microadriaticum_CCMP2467_Smic.gene13384.mRNA1:0.0000010000,AlveoDino-Dinophyceae-Symbiodinium_necroappetens_CCMP2469_Snec_CCMP2469.gene17607.mRNA1:0.0000010000)100:0.0188984997,AlveoDino-Dinophyceae-Symbiodinium_tridacnidorum_Sh18_Stri.gene654.mRNA1:0.0189024607)97:0.0062503153,AlveoDino-Dinophyceae-Symbiodinium_linucheae_CCMP2456_Slin_CCMP2456.gene4626.mRNA1:0.0000010000)100:0.1467437751)93:0.0742735757)61:0.0309844878,AlveoDino-Dinophyceae-Peridinium_aciculiferum_MMETSP0370_Transcript_95484_m.170169:0.1782036238)65:0.0177531023,((AlveoDino-Dinophyceae-Polarella_glacialis_CCMP1383_evm.model.CCMP1383_scf7180000588994.4:0.0000028823,AlveoDino-Dinophyceae-Polarella_glacialis_CCMP2088_evm.model.CCMP2088_scf7180000693866.2:0.0000010000)54:0.0000010000,AlveoDino-Dinophyceae-Polarella_glacialis_CCMP2088_evm.model.CCMP2088_scf7180000675584.1:0.0151245456)100:0.1653719130)95:0.1303944649)100:1.5744888550,(AlveoDino-Dinophyceae-Symbiodinium_microadriaticum_CCMP2467_Smic.gene13389.mRNA1:0.0435682681,AlveoDino-Dinophyceae-Symbiodinium_necroappetens_CCMP2469_Snec_CCMP2469.gene12631.mRNA1:0.1291870463)100:0.4481585209)91:0.1926623847,((((AlveoDino-Dinophyceae-Symbiodinium_microadriaticum_CCMP2467_Smic.gene13385.mRNA1:0.0000010000,(AlveoDino-Dinophyceae-Symbiodinium_linucheae_CCMP2456_Slin_CCMP2456.gene4625.mRNA1:0.0061820755,AlveoDino-Dinophyceae-Symbiodinium_tridacnidorum_CCMP2592_Stri_CCMP2592.gene37534.mRNA1:0.0000010000)95:0.0000010056)42:0.0000024750,AlveoDino-Dinophyceae-Symbiodinium_necroappetens_CCMP2469_Snec_CCMP2469.gene17608.mRNA1:0.0000010000)69:0.0061755604,(AlveoDino-Dinophyceae-Symbiodinium_microadriaticum_04_503SCI_Smic_04-503SCI.03.gene9459.mRNA1:0.0000010000,AlveoDino-Dinophyceae-Symbiodinium_microadriaticum_CassKB8_Smic_CassKB8.gene9290.mRNA1:0.0000010000)58:0.0000010000)66:0.0306937374,AlveoDino-Dinophyceae-Symbiodinium_natans_CCMP2548_Snat_CCMP2548.gene23294.mRNA1:0.0473435628)41:0.0103944889)94:0.0150831141,AlveoDino-Dinophyceae-Symbiodinium_pilosum_CCMP2461_Spil_CCMP2461.gene5597.mRNA1:0.0334583447)91:0.0129499056,(((AlveoDino-Dinophyceae-Durusdinium_trenchii_CCMP2556.gene14072.mRNA1:0.0705995853,(AlveoDino-Dinophyceae-Durusdinium_trenchii_CCMP2556.gene14033.mRNA1:0.0000010000,AlveoDino-Dinophyceae-Durusdinium_trenchii_sh.g1648.t1:0.0000010000)67:0.0000024583)100:0.0786278481,(AlveoDino-Dinophyceae-Cladocopium_goreaui_evm.model.scf7180000353151.8:0.0106984785,AlveoDino-Dinophyceae-Fugacium_kawagutii_Fkaw.gene12322.mRNA1:0.0134654178)90:0.0018894047)88:0.0057153864,AlveoDino-Dinophyceae-Breviolum_minutum_Bmin.gene4104.mRNA1:0.0430412286)99:0.0619732172)91:0.0769070135,(((AlveoDino-Dinophyceae-Polarella_glacialis_CCMP1383_evm.model.CCMP1383_scf7180000547761.1:0.0000010000,AlveoDino-Dinophyceae-Polarella_glacialis_CCMP2088_evm.model.CCMP2088_scf7180000723012.6:0.0000010000)63:0.0000010000,AlveoDino-Dinophyceae-Polarella_glacialis_CCMP1383_evm.model.CCMP1383_scf7180000597013.9:0.0000010000)58:0.0000010000,AlveoDino-Dinophyceae-Polarella_glacialis_CCMP1383_evm.model.CCMP1383_scf7180000550873.2:0.0000010000)100:0.2265737035)83:0.0819058305,(AlveoDino-Dinophyceae-Alexandrium_tamarense_CCMP1771_Gene.118039__MMETSP0382_Transcript_56939__g.118039__m.118039:0.3965987523,AlveoDino-Dinophyceae-Gambierdiscus_australes_MMETSP0766_Transcript_33404_m.50386:0.1209956067)98:0.1729995632)39:0.0419084796,(AlveoDino-Dinophyceae-Gymnodinium_catenatum_GC744_Gene.73917__MMETSP0784_Transcript_38713__g.73917__m.73917:0.4427452224,(AlveoDino-Dinophyceae-Karenia_brevis_SP1_MMETSP0573_Transcript_35517_m.42303:0.0917952941,(Alveolata-Perkinsea-Perkinsus_marinus_ATCC_50983_tr_C5K4T1_C5K4T1_PERM5:0.0226196772,Alveolata-Perkinsea-Perkinsus_marinus_ATCC_50983_tr_C5KM39_C5KM39_PERM5:0.0000025063)100:0.9798377598)56:0.1178270022)34:0.0259771023)27:0.0666326324,AlveoDino-Dinophyceae-Dinophysis_acuminata_DAEP01_MMETSP0797_Transcript_57338_m.114206:0.2942990903)37:0.0271857555,AlveoDino-Dinophyceae-Peridinium_aciculiferum_MMETSP0370_Transcript_31626_m.55269:0.4219217018)25:0.0557294777,((AlveoDino-Dinophyceae-Oxyrrhis_marina_Gene.155110__MMETSP0469_Transcript_102670__g.155110__m.155110:0.3137219511,AlveoDino-Dinophyceae-Oxyrrhis_marina_Gene.118310__MMETSP0469_Transcript_78793__g.118310__m.118310:0.3683754946)100:0.3784054525,AlveoDino-Dinophyceae-Amoebophrya_ceratii.g9789.t1:0.5710276008)50:0.1037962600)29:0.0404716842,AlveoDino-Dinophyceae-Heterocapsa_rotundata_MMETSP0503_Transcript_66100_m.137013:0.2972527964)31:0.1125616364,AlveoDino-Dinophyceae-Prorocentrum_minimum_Gene.198771__MMETSP0056_Transcript_107575__g.198771__m.198771:0.5507995928);
```
