## Supplementary material for "Improved *Cladocopium goreaui* genome assembly reveals features of a facultative coral symbiont and the complex evolutionary history of dinoflagellate genes": OG0003750.treEdited.tre

```
(Alveolata-Chromerida-Chromera_velia_Cvel_6857:2.3880606242,((((Alveolata-Chromerida-Vitrella_brassicaformis_Vbra_11157:2.5103758330,(((AlveoDino-Dinophyceae-Dinophysis_acuminata_DAEP01_MMETSP0797_Transcript_4439_m.8778:0.4888122524,AlveoDino-Dinophyceae-Prorocentrum_minimum_Gene.127015__MMETSP0056_Transcript_68856__g.127015__m.127015:0.6298418570)99:0.1524327347,(((((AlveoDino-Dinophyceae-Durusdinium_trenchii_CCMP2556.gene2262.mRNA1:0.1744912032,(AlveoDino-Dinophyceae-Cladocopium_goreaui_evm.model.scf7180000356472.8:0.0450788983,AlveoDino-Dinophyceae-Cladocopium_C92_CC92.gene2398.mRNA1:0.0000021097)100:0.0216062288)97:0.0108105278,AlveoDino-Dinophyceae-Breviolum_minutum_Bmin.gene16668.mRNA1:0.0387835514)98:0.0201772845,AlveoDino-Dinophyceae-Fugacium_kawagutii_Fkaw.gene3289.mRNA1:0.1686484175)100:0.1198971812,((((AlveoDino-Dinophyceae-Symbiodinium_microadriaticum_04_503SCI_Smic_04-503SCI.03.gene4377.mRNA1:0.0000024765,AlveoDino-Dinophyceae-Symbiodinium_microadriaticum_CassKB8_Smic_CassKB8.gene5612.mRNA1:0.0000025001)99:0.0027253262,(AlveoDino-Dinophyceae-Symbiodinium_linucheae_CCMP2456_Slin_CCMP2456.gene2084.mRNA1:0.0031895251,(AlveoDino-Dinophyceae-Symbiodinium_tridacnidorum_Sh18_Stri.gene10254.mRNA1:0.0125411169,AlveoDino-Dinophyceae-Symbiodinium_tridacnidorum_CCMP2592_Stri_CCMP2592.gene33469.mRNA1:0.0031243317)98:0.0093003062)77:0.0035862801)100:0.0548850315,AlveoDino-Dinophyceae-Symbiodinium_pilosum_CCMP2461_Spil_CCMP2461.gene13303.mRNA1:0.0579951448)94:0.0094554168,AlveoDino-Dinophyceae-Symbiodinium_natans_CCMP2548_Snat_CCMP2548.gene15915.mRNA1:0.0327755997)99:0.0963678435)100:0.3815808057,((AlveoDino-Dinophyceae-Polarella_glacialis_CCMP1383_evm.model.CCMP1383_scf7180000562212.1:0.0000010000,AlveoDino-Dinophyceae-Polarella_glacialis_CCMP2088_evm.model.CCMP2088_scf7180000713801.2:0.0041572574)68:0.0000026849,AlveoDino-Dinophyceae-Polarella_glacialis_CCMP1383_evm.model.CCMP1383_scf7180000556817.3:0.0634065558)100:0.3560698808)100:0.2256216388)98:0.0963145389,(((AlveoDino-Dinophyceae-Gymnodinium_catenatum_GC744_Gene.142060__MMETSP0784_Transcript_73640__g.142060__m.142060:0.7405625213,AlveoDino-Dinophyceae-Karenia_brevis_SP1_Gene.14704__MMETSP0574_Transcript_12998__g.14704__m.14704:0.6293415160)95:0.0586946883,AlveoDino-Dinophyceae-Symbiodinium_pilosum_CCMP2461_Spil_CCMP2461.gene2857.mRNA1:0.9323148382)86:0.0625244440,(AlveoDino-Dinophyceae-Heterocapsa_rotundata_MMETSP0503_Transcript_21729_m.46190:0.7088326029,AlveoDino-Dinophyceae-Amphidinium_gibbosum.g23937.t1:0.6154021952)85:0.0349593656)99:0.1432669650)97:0.1804650657)41:0.1106526668,(AlveoDino-Dinophyceae-Oxyrrhis_marina_Gene.182122__MMETSP0469_Transcript_120809__g.182122__m.182122:0.5979114748,AlveoDino-Dinophyceae-Oxyrrhis_marina_Gene.58947__MMETSP0469_Transcript_40188__g.58947__m.58947:1.3230049915)100:0.3930214950)49:0.1488427407,(Alveolata-Ciliophora-Tetrahymena_thermophila_SB210_tr_I7MMJ1_I7MMJ1_TETTS:2.7935566916,((((AlveoDino-Dinophyceae-Dinophysis_acuminata_DAEP01_MMETSP0797_Transcript_450_m.914:0.5114862137,AlveoDino-Dinophyceae-Alexandrium_tamarense_CCMP1771_Gene.31773__MMETSP0384_Transcript_20045__g.31773__m.31773:0.3585223710)93:0.0814128874,AlveoDino-Dinophyceae-Alexandrium_tamarense_CCMP1771_Gene.141007__MMETSP0382_Transcript_68038__g.141007__m.141007:0.2842268159)82:0.0258896966,((AlveoDino-Dinophyceae-Durusdinium_trenchii_sh.g3690.t1:0.1449118657,(((AlveoDino-Dinophyceae-Symbiodinium_microadriaticum_04_503SCI_Smic_04-503SCI.03.gene7553.mRNA1:0.0553946629,(AlveoDino-Dinophyceae-Symbiodinium_linucheae_CCMP2456_Slin_CCMP2456.gene14722.mRNA1:0.0031813480,AlveoDino-Dinophyceae-Symbiodinium_tridacnidorum_CCMP2592_Stri_CCMP2592.gene38225.mRNA1:0.0031553736)86:0.0000020083)100:0.0275797617,AlveoDino-Dinophyceae-Symbiodinium_natans_CCMP2548_Snat_CCMP2548.gene29389.mRNA1:0.0293375392)96:0.0015559871,AlveoDino-Dinophyceae-Symbiodinium_pilosum_CCMP2461_Spil_CCMP2461.gene17253.mRNA1:0.0155263056)99:0.0222682153)100:0.3167867788,AlveoDino-Dinophyceae-Polarella_glacialis_CCMP1383_evm.model.CCMP1383_scf7180000593740.3:0.3941882938)95:0.1055841815)93:0.0691408909,(AlveoDino-Dinophyceae-Gymnodinium_catenatum_GC744_Gene.117465__MMETSP0784_Transcript_60545__g.117465__m.117465:0.5059685996,AlveoDino-Dinophyceae-Karenia_brevis_SP1_MMETSP0573_Transcript_41593_m.50410:0.3411060766)91:0.0210726285)97:0.1480925832)50:0.1184643335)48:0.0908518966,(((Alveolata-Chromerida-Vitrella_brassicaformis_Vbra_19361:2.5632332594,AlveoDino-Dinophyceae-Prorocentrum_minimum_MMETSP0057_Transcript_32526_m.59089:0.4773237316)47:0.1612695116,(((AlveoDino-Dinophyceae-Dinophysis_acuminata_DAEP01_MMETSP0797_Transcript_26133_m.52059:0.2551161736,((AlveoDino-Dinophyceae-Alexandrium_tamarense_CCMP1771_Gene.3596__MMETSP0382_Transcript_1639__g.3596__m.3596:0.1100114992,AlveoDino-Dinophyceae-Gambierdiscus_australes_MMETSP0766_Transcript_3161_m.4763:0.2558976925)100:0.2937510246,((((((AlveoDino-Dinophyceae-Cladocopium_C15_evm.model.scaffold_3077.6:0.0033079466,AlveoDino-Dinophyceae-Cladocopium_goreaui_evm.model.scf7180000346667.92:0.0000010000)100:0.0030658656,AlveoDino-Dinophyceae-Cladocopium_C92_CC92.gene19300.mRNA1:0.0031042099)100:0.0144678587,AlveoDino-Dinophyceae-Fugacium_kawagutii_Fkaw.gene22564.mRNA1:0.0778776807)100:0.0302519830,AlveoDino-Dinophyceae-Breviolum_minutum_Bmin.gene9557.mRNA1:0.0186147280)100:0.1078217681,((((((((AlveoDino-Dinophyceae-Symbiodinium_microadriaticum_CCMP2467_Smic.gene21679.mRNA1:0.0000000000,AlveoDino-Dinophyceae-Symbiodinium_microadriaticum_CassKB8_Smic_CassKB8.gene6214.mRNA1:0.0000000000):0.0000000000,AlveoDino-Dinophyceae-Symbiodinium_necroappetens_CCMP2469_Snec_CCMP2469.gene18584.mRNA1:0.0000000000):0.0000010000,AlveoDino-Dinophyceae-Symbiodinium_microadriaticum_04_503SCI_Smic_04-503SCI.03.gene7103.mRNA1:0.0000010000)99:0.0030293452,AlveoDino-Dinophyceae-Symbiodinium_tridacnidorum_CCMP2592_Stri_CCMP2592.gene40073.mRNA1:0.0000010000)70:0.0000024916,AlveoDino-Dinophyceae-Symbiodinium_tridacnidorum_Sh18_Stri.gene9366.mRNA1:0.0030298745)96:0.0030169617,AlveoDino-Dinophyceae-Symbiodinium_linucheae_CCMP2456_Slin_CCMP2456.gene20281.mRNA1:0.0030547725)100:0.0360584528,AlveoDino-Dinophyceae-Symbiodinium_pilosum_CCMP2461_Spil_CCMP2461.gene17612.mRNA1:0.0218106394)93:0.0118089565,AlveoDino-Dinophyceae-Symbiodinium_natans_CCMP2548_Snat_CCMP2548.gene10325.mRNA1:0.0295428868)100:0.0745887470)100:0.3147309634,(AlveoDino-Dinophyceae-Polarella_glacialis_CCMP1383_evm.model.CCMP1383_scf7180000561742.2:0.0266452577,AlveoDino-Dinophyceae-Polarella_glacialis_CCMP2088_evm.model.CCMP2088_scf7180000712369.1:0.0000027640)100:0.3433330039)69:0.0566081970)61:0.0091183552)61:0.0742228718,AlveoDino-Dinophyceae-Peridinium_aciculiferum_MMETSP0371_Transcript_7989_m.13747:0.5918617851)72:0.0074276159,AlveoDino-Dinophyceae-Heterocapsa_rotundata_MMETSP0503_Transcript_58617_m.121641:0.5263426156)78:0.0387579814)45:0.0608634704,((AlveoDino-Dinophyceae-Karenia_brevis_SP1_MMETSP0573_Transcript_2502_m.2898:0.5768065585,AlveoDino-Dinophyceae-Karenia_brevis_SP1_Gene.40067__MMETSP0574_Transcript_33006__g.40067__m.40067:0.6246136998)92:0.0905768555,AlveoDino-Dinophyceae-Karenia_brevis_SP1_MMETSP0573_Transcript_4324_m.5082:0.3699884890)42:0.0362068302)50:0.0846158389)49:0.2113131532,AlveoDino-Dinophyceae-Gymnodinium_catenatum_GC744_Gene.13948__MMETSP0784_Transcript_8160__g.13948__m.13948:0.3043238751);
```
