## Supplementary material for "Improved *Cladocopium goreaui* genome assembly reveals features of a facultative coral symbiont and the complex evolutionary history of dinoflagellate genes": OG0003795.treEdited.tre

```
(Alveolata-Apicomplexa-Toxoplasma_gondii_XP_002369387.2:0.8244546362,((((((((((((((((((((((((((((AlveoDino-Dinophyceae-Dinophysis_acuminata_DAEP01_MMETSP0797_Transcript_23725_m.46968:0.0000000000,AlveoDino-Dinophyceae-Cladocopium_goreaui_evm.model.scf7180000354472.6:0.0000000000):0.0000000000,AlveoDino-Dinophyceae-Symbiodinium_necroappetens_CCMP2469_Snec_CCMP2469.gene12953.mRNA1:0.0000000000):0.0000000000,AlveoDino-Dinophyceae-Symbiodinium_microadriaticum_CCMP2467_Smic.gene23761.mRNA1:0.0000000000):0.0000000000,AlveoDino-Dinophyceae-Cladocopium_C15_evm.model.scaffold_3036.1:0.0000000000):0.0000000000,AlveoDino-Dinophyceae-Breviolum_minutum_Bmin.gene14168.mRNA1:0.0000000000):0.0000000000,AlveoDino-Dinophyceae-Polarella_glacialis_CCMP2088_evm.model.CCMP2088_scf7180000675160.1:0.0000000000):0.0000000000,AlveoDino-Dinophyceae-Prorocentrum_minimum_MMETSP0055_Transcript_11933_m.21448:0.0000000000):0.0000000000,AlveoDino-Dinophyceae-Peridinium_aciculiferum_MMETSP0370_Transcript_39122_m.69281:0.0000000000):0.0000000000,AlveoDino-Dinophyceae-Fugacium_kawagutii_Fkaw.gene3296.mRNA1:0.0000000000):0.0000000000,AlveoDino-Dinophyceae-Durusdinium_trenchii_sh.g31652.t1:0.0000000000):0.0000000000,AlveoDino-Dinophyceae-Symbiodinium_tridacnidorum_CCMP2592_Stri_CCMP2592.gene27879.mRNA1:0.0000000000):0.0000000000,AlveoDino-Dinophyceae-Cladocopium_C92_CC92.gene25971.mRNA1:0.0000000000):0.0000000000,AlveoDino-Dinophyceae-Polarella_glacialis_CCMP1383_evm.model.CCMP1383_scf7180000595681.1:0.0000000000):0.0000000000,AlveoDino-Dinophyceae-Symbiodinium_microadriaticum_04_503SCI_Smic_04-503SCI.03.gene19125.mRNA1:0.0000000000):0.0000000000,AlveoDino-Dinophyceae-Symbiodinium_pilosum_CCMP2461_Spil_CCMP2461.gene7026.mRNA1:0.0000000000):0.0000000000,AlveoDino-Dinophyceae-Peridinium_aciculiferum_MMETSP0371_Transcript_20539_m.35721:0.0000000000):0.0000000000,AlveoDino-Dinophyceae-Symbiodinium_microadriaticum_CassKB8_Smic_CassKB8.gene9457.mRNA1:0.0000000000):0.0000000000,AlveoDino-Dinophyceae-Symbiodinium_natans_CCMP2548_Snat_CCMP2548.gene3214.mRNA1:0.0000000000):0.0000000000,AlveoDino-Dinophyceae-Prorocentrum_minimum_Gene.156622__MMETSP0056_Transcript_84879__g.156622__m.156622:0.0000000000):0.0000000000,AlveoDino-Dinophyceae-Polarella_glacialis_CCMP1383_evm.model.CCMP1383_scf7180000542632.4:0.0000000000):0.0000000000,AlveoDino-Dinophyceae-Durusdinium_trenchii_CCMP2556.gene23613.mRNA1:0.0000000000):0.0000000000,AlveoDino-Dinophyceae-Gambierdiscus_australes_MMETSP0766_Transcript_96137_m.144945:0.0000000000):0.0000000000,AlveoDino-Dinophyceae-Polarella_glacialis_CCMP2088_evm.model.CCMP2088_scf7180000724539.4:0.0000000000):0.0000000000,AlveoDino-Dinophyceae-Symbiodinium_tridacnidorum_Sh18_Stri.gene24613.mRNA1:0.0000000000):0.0000000000,AlveoDino-Dinophyceae-Durusdinium_trenchii_CCMP2556.gene24810.mRNA1:0.0000000000):0.0000000000,AlveoDino-Dinophyceae-Gymnodinium_catenatum_GC744_Gene.165002__MMETSP0784_Transcript_85163__g.165002__m.165002:0.0000000000):0.0000000000,AlveoDino-Dinophyceae-Karenia_brevis_SP1_MMETSP0573_Transcript_5633_m.6744:0.0000000000):0.0000010000,AlveoDino-Dinophyceae-Alexandrium_tamarense_CCMP1771_Gene.149146__MMETSP0382_Transcript_71833__g.149146__m.149146:0.0000010000)77:0.0000010000,((((((AlveoDino-Dinophyceae-Dinophysis_acuminata_DAEP01_MMETSP0797_Transcript_32162_m.63662:0.0000010000,((((((((((AlveoDino-Dinophyceae-Alexandrium_tamarense_CCMP1771_Gene.25096__MMETSP0382_Transcript_12517__g.25096__m.25096:0.0000000000,AlveoDino-Dinophyceae-Symbiodinium_linucheae_CCMP2456_Slin_CCMP2456.gene2919.mRNA1:0.0000000000):0.0000000000,AlveoDino-Dinophyceae-Polarella_glacialis_CCMP1383_evm.model.CCMP1383_scf7180000553098.2:0.0000000000):0.0000000000,AlveoDino-Dinophyceae-Symbiodinium_microadriaticum_CassKB8_Smic_CassKB8.gene40782.mRNA1:0.0000000000):0.0000000000,AlveoDino-Dinophyceae-Symbiodinium_microadriaticum_04_503SCI_Smic_04-503SCI.03.gene7049.mRNA1:0.0000000000):0.0000000000,AlveoDino-Dinophyceae-Noctiluca_scintillans_MMETSP0253_Transcript_29233_m.52431:0.0000000000):0.0000000000,AlveoDino-Dinophyceae-Symbiodinium_necroappetens_CCMP2469_Snec_CCMP2469.gene34046.mRNA1:0.0000000000):0.0000000000,AlveoDino-Dinophyceae-Symbiodinium_tridacnidorum_CCMP2592_Stri_CCMP2592.gene20137.mRNA1:0.0000000000):0.0000010000,AlveoDino-Dinophyceae-Gambierdiscus_australes_MMETSP0766_Transcript_64251_m.97166:0.0000010000)65:0.0000010000,(((AlveoDino-Dinophyceae-Durusdinium_trenchii_CCMP2556.gene12370.mRNA1:0.0000000000,AlveoDino-Dinophyceae-Fugacium_kawagutii_Fkaw.gene3669.mRNA1:0.0000000000):0.0000010000,AlveoDino-Dinophyceae-Durusdinium_trenchii_CCMP2556.gene12448.mRNA1:0.0000010000)99:0.2251223632,AlveoDino-Dinophyceae-Breviolum_minutum_Bmin.gene3396.mRNA1:0.0000025550)94:0.2038385955)55:0.0000010000,(AlveoDino-Dinophyceae-Gymnodinium_catenatum_GC744_Gene.15032__MMETSP0784_Transcript_8518__g.15032__m.15032:1.6565090146,(AlveoDino-Dinophyceae-Peridinium_aciculiferum_MMETSP0370_Transcript_45251_m.79058:0.0000010000,AlveoDino-Dinophyceae-Prorocentrum_minimum_MMETSP0057_Transcript_9161_m.16806:0.0000010000)76:0.0000010000)70:0.2189402520)70:0.2034262190)84:0.2062789606,AlveoDino-Dinophyceae-Gymnodinium_catenatum_GC744_Gene.16569__MMETSP0784_Transcript_9202__g.16569__m.16569:0.0000010000)35:0.0000010000,AlveoDino-Dinophyceae-Amphidinium_gibbosum.g42012.t1:0.3822903392)69:0.2116049882,((AlveoDino-Dinophyceae-Alexandrium_tamarense_CCMP1771_Gene.213128__MMETSP0382_Transcript_103157__g.213128__m.213128:0.0000027828,((AlveoDino-Dinophyceae-Peridinium_aciculiferum_MMETSP0370_Transcript_78084_m.138949:0.0000010000,AlveoDino-Dinophyceae-Prorocentrum_minimum_Gene.107800__MMETSP0056_Transcript_58557__g.107800__m.107800:0.4931442448)87:0.2335439401,AlveoDino-Dinophyceae-Amphidinium_gibbosum.g28208.t1:0.2234614504)84:0.4944804467)57:0.0661658235,AlveoDino-Dinophyceae-Prorocentrum_minimum_Gene.38717__MMETSP0056_Transcript_20853__g.38717__m.38717:0.4846570338)73:0.3885878881)48:0.2703245603,((AlveoDino-Dinophyceae-Alexandrium_tamarense_CCMP1771_Gene.66835__MMETSP0382_Transcript_32952__g.66835__m.66835:0.2300150434,(AlveoDino-Dinophyceae-Prorocentrum_minimum_Gene.48353__MMETSP0053_Transcript_26886__g.48353__m.48353:0.0000010000,AlveoDino-Dinophyceae-Prorocentrum_minimum_MMETSP0055_Transcript_28944_m.51300:0.0000010000)89:0.0000010000)76:0.2249523744,((((((AlveoDino-Dinophyceae-Gymnodinium_catenatum_GC744_Gene.68752__MMETSP0784_Transcript_35983__g.68752__m.68752:0.0000000000,AlveoDino-Dinophyceae-Polarella_glacialis_CCMP2088_evm.model.CCMP2088_scf7180000711214.1:0.0000000000):0.0000000000,AlveoDino-Dinophyceae-Peridinium_aciculiferum_MMETSP0370_Transcript_93658_m.166942:0.0000000000):0.0000000000,AlveoDino-Dinophyceae-Polarella_glacialis_CCMP1383_evm.model.CCMP1383_scf7180000590146.2:0.0000000000):0.0000000000,AlveoDino-Dinophyceae-Amphidinium_gibbosum.g54182.t1:0.0000000000):0.0000000000,AlveoDino-Dinophyceae-Noctiluca_scintillans_MMETSP0253_Transcript_41789_m.75317:0.0000000000):0.0000010000,AlveoDino-Dinophyceae-Karenia_brevis_SP1_Gene.31066__MMETSP0574_Transcript_25547__g.31066__m.31066:0.0000010000)70:0.0000010000)73:0.7165209712)52:0.0000025320,((((((((((((AlveoDino-Dinophyceae-Durusdinium_trenchii_sh.g27134.t1:0.0000000000,AlveoDino-Dinophyceae-Symbiodinium_necroappetens_CCMP2469_Snec_CCMP2469.gene3071.mRNA1:0.0000000000):0.0000000000,AlveoDino-Dinophyceae-Polarella_glacialis_CCMP2088_evm.model.CCMP2088_scf7180000718003.1:0.0000000000):0.0000000000,AlveoDino-Dinophyceae-Symbiodinium_microadriaticum_CCMP2467_Smic.gene25464.mRNA1:0.0000000000):0.0000000000,AlveoDino-Dinophyceae-Fugacium_kawagutii_Fkaw.gene20239.mRNA1:0.0000000000):0.0000000000,AlveoDino-Dinophyceae-Polarella_glacialis_CCMP1383_evm.model.CCMP1383_scf7180000591087.5:0.0000000000):0.0000000000,AlveoDino-Dinophyceae-Symbiodinium_microadriaticum_04_503SCI_Smic_04-503SCI.03.gene10384.mRNA1:0.0000000000):0.0000000000,AlveoDino-Dinophyceae-Symbiodinium_pilosum_CCMP2461_Spil_CCMP2461.gene2725.mRNA1:0.0000000000):0.0000000000,AlveoDino-Dinophyceae-Symbiodinium_linucheae_CCMP2456_Slin_CCMP2456.gene5099.mRNA1:0.0000000000):0.0000000000,AlveoDino-Dinophyceae-Breviolum_minutum_Bmin.gene13857.mRNA1:0.0000000000):0.0000000000,AlveoDino-Dinophyceae-Symbiodinium_tridacnidorum_CCMP2592_Stri_CCMP2592.gene11465.mRNA1:0.0000000000):0.0000010000,AlveoDino-Dinophyceae-Cladocopium_goreaui_evm.model.scf7180000353429.3:0.0000010000)95:0.1979172128,AlveoDino-Dinophyceae-Cladocopium_C92_CC92.gene3950.mRNA1:0.0000010000)87:0.3106171711)84:0.2389336229);
```
