## Supplementary material for "Improved *Cladocopium goreaui* genome assembly reveals features of a facultative coral symbiont and the complex evolutionary history of dinoflagellate genes": OG0004097.treEdited.tre

```
(Alveolata-Apicomplexa-Toxoplasma_gondii_XP_002370764.1:0.4610522365,((((((((((((Alveolata-Chromerida-Chromera_velia_Cvel_3296:0.7984943645,(AlveoDino-Dinophyceae-Oxyrrhis_marina_Gene.163771__MMETSP0469_Transcript_108583__g.163771__m.163771:0.5883083729,AlveoDino-Dinophyceae-Amphidinium_gibbosum.g13206.t1:1.1700465636)57:0.0000020794)64:0.5495485402,AlveoDino-Dinophyceae-Peridinium_aciculiferum_MMETSP0370_Transcript_71716_m.127214:0.0000021883)65:0.1783296979,AlveoDino-Dinophyceae-Symbiodinium_pilosum_CCMP2461_Spil_CCMP2461.gene9789.mRNA1:0.0000024442)49:0.0940479867,AlveoDino-Dinophyceae-Symbiodinium_natans_CCMP2548_Snat_CCMP2548.gene20463.mRNA1:0.0000021023)40:0.0000024801,(Alveolata-Chromerida-Vitrella_brassicaformis_Vbra_4722:0.8054523165,(Alveolata-Chromerida-Vitrella_brassicaformis_Vbra_14239:0.5318959394,(Alveolata-Perkinsea-Perkinsus_marinus_ATCC_50983_tr_C5KP50_C5KP50_PERM5:0.0000010000,Alveolata-Perkinsea-Perkinsus_marinus_ATCC_50983_tr_C5KLV5_C5KLV5_PERM5:0.0000022079)86:0.0000022724)90:0.4146188146)46:0.0000020519)38:0.0000022041,AlveoDino-Dinophyceae-Prorocentrum_minimum_MMETSP0057_Transcript_40420_m.73683:0.2192376985)44:0.0874375906,((((((((((AlveoDino-Dinophyceae-Dinophysis_acuminata_DAEP01_MMETSP0797_Transcript_36972_m.73321:0.0919415921,(AlveoDino-Dinophyceae-Gambierdiscus_australes_MMETSP0766_Transcript_6006_m.9344:0.0000023416,(AlveoDino-Dinophyceae-Gymnodinium_catenatum_GC744_Gene.74996__MMETSP0784_Transcript_39262__g.74996__m.74996:1.8717796038,AlveoDino-Dinophyceae-Prorocentrum_minimum_Gene.98174__MMETSP0053_Transcript_54367__g.98174__m.98174:0.0000023711)51:0.0981310323)30:0.0000021335)43:0.0911807847,AlveoDino-Dinophyceae-Heterocapsa_rotundata_MMETSP0503_Transcript_10356_m.21964:0.2059796410)12:0.0000022509,(AlveoDino-Dinophyceae-Gymnodinium_catenatum_GC744_Gene.231778__MMETSP0784_Transcript_117743__g.231778__m.231778:0.0000027274,AlveoDino-Dinophyceae-Karenia_brevis_SP1_MMETSP0573_Transcript_55340_m.65884:0.1972604260)60:0.0935820967)11:0.0000021265,(((((((((((((((AlveoDino-Dinophyceae-Alexandrium_tamarense_CCMP1771_MMETSP0380_Transcript_6429_m.4434:0.0000026900,AlveoDino-Dinophyceae-Gambierdiscus_australes_MMETSP0766_Transcript_8842_m.13593:0.0000023699)68:0.0000020475,(((AlveoDino-Dinophyceae-Alexandrium_tamarense_CCMP1771_Gene.220267__MMETSP0382_Transcript_106270__g.220267__m.220267:0.1020093145,AlveoDino-Dinophyceae-Amphidinium_gibbosum.g24373.t1:0.3433117203)28:0.0000023015,AlveoDino-Dinophyceae-Karenia_brevis_SP1_MMETSP0573_Transcript_72775_m.86400:0.0000025962)17:0.0000022764,(AlveoDino-Dinophyceae-Gymnodinium_catenatum_GC744_Gene.150061__MMETSP0784_Transcript_77868__g.150061__m.150061:0.0000020502,(AlveoDino-Dinophyceae-Prorocentrum_minimum_MMETSP0055_Transcript_71578_m.125794:0.0924186023,(((AlveoDino-Dinophyceae-Durusdinium_trenchii_sh.g21304.t1:0.0000022171,AlveoDino-Dinophyceae-Cladocopium_C15_evm.model.scaffold_13269.3:0.0000021670)98:0.0806626436,((((AlveoDino-Dinophyceae-Symbiodinium_microadriaticum_04_503SCI_Smic_04-503SCI.03.gene7588.mRNA1:0.0000000000,AlveoDino-Dinophyceae-Symbiodinium_necroappetens_CCMP2469_Snec_CCMP2469.gene2354.mRNA1:0.0000000000):0.0000000000,AlveoDino-Dinophyceae-Symbiodinium_tridacnidorum_Sh18_Stri.gene576.mRNA1:0.0000000000):0.0000000000,AlveoDino-Dinophyceae-Symbiodinium_linucheae_CCMP2456_Slin_CCMP2456.gene1239.mRNA1:0.0000000000):0.0000023558,AlveoDino-Dinophyceae-Symbiodinium_microadriaticum_CassKB8_Smic_CassKB8.gene4801.mRNA1:0.0000021975)99:0.0846605447)57:0.0000022211,AlveoDino-Dinophyceae-Polarella_glacialis_CCMP1383_evm.model.CCMP1383_scf7180000593940.11:0.0909926635)38:0.0000023140)85:0.3328268973)70:0.0990749722)65:0.0960085646)36:0.0000020369,((AlveoDino-Dinophyceae-Gymnodinium_catenatum_GC744_Gene.210038__MMETSP0784_Transcript_107466__g.210038__m.210038:0.5513534741,AlveoDino-Dinophyceae-Peridinium_aciculiferum_MMETSP0370_Transcript_18401_m.31326:0.0863702658)94:0.1667826221,(AlveoDino-Dinophyceae-Gymnodinium_catenatum_GC744_Gene.116698__MMETSP0784_Transcript_60202__g.116698__m.116698:0.8657388649,((AlveoDino-Dinophyceae-Peridinium_aciculiferum_MMETSP0370_Transcript_92626_m.165054:0.0000010000,AlveoDino-Dinophyceae-Peridinium_aciculiferum_MMETSP0371_Transcript_14735_m.25948:0.0000010000)97:0.0124811699,AlveoDino-Dinophyceae-Prorocentrum_minimum_MMETSP0057_Transcript_112688_m.209121:0.3791372768)88:0.0962488014)29:0.0000020325)72:0.2112855965)69:0.1835240755,AlveoDino-Dinophyceae-Peridinium_aciculiferum_MMETSP0370_Transcript_83256_m.148108:0.3247746584)31:0.0000023629,AlveoDino-Dinophyceae-Heterocapsa_rotundata_MMETSP0503_Transcript_20261_m.43172:0.0000024556)62:0.1899740260,AlveoDino-Dinophyceae-Heterocapsa_rotundata_MMETSP0503_Transcript_20262_m.43176:0.0116452411)62:0.2133160271,AlveoDino-Dinophyceae-Heterocapsa_rotundata_MMETSP0503_Transcript_66325_m.137497:0.2936500663)72:0.5189174695,AlveoDino-Dinophyceae-Durusdinium_trenchii_sh.g720.t1:0.0000021718)70:0.1057171257,(AlveoDino-Dinophyceae-Durusdinium_trenchii_CCMP2556.gene27750.mRNA1:0.0000022647,((AlveoDino-Dinophyceae-Cladocopium_C15_evm.model.scaffold_12340.1:0.0000020741,AlveoDino-Dinophyceae-Cladocopium_goreaui_evm.model.scf7180000357334.5:0.0000020262)96:0.0960900178,AlveoDino-Dinophyceae-Fugacium_kawagutii_Fkaw.gene10296.mRNA1:0.0960169073)38:0.0000023116)19:0.0000025420)54:0.1063462056,((AlveoDino-Dinophyceae-Symbiodinium_linucheae_CCMP2456_Slin_CCMP2456.gene19079.mRNA1:0.0000000000,AlveoDino-Dinophyceae-Symbiodinium_pilosum_CCMP2461_Spil_CCMP2461.gene17106.mRNA1:0.0000000000):0.0000010000,AlveoDino-Dinophyceae-Symbiodinium_natans_CCMP2548_Snat_CCMP2548.gene27338.mRNA1:0.0000022800)74:0.0000022988)61:0.0989642647,((((AlveoDino-Dinophyceae-Symbiodinium_microadriaticum_CCMP2467_Smic.gene16143.mRNA1:0.0000000000,AlveoDino-Dinophyceae-Symbiodinium_microadriaticum_CassKB8_Smic_CassKB8.gene26440.mRNA1:0.0000000000):0.0000000000,AlveoDino-Dinophyceae-Symbiodinium_necroappetens_CCMP2469_Snec_CCMP2469.gene13173.mRNA1:0.0000000000):0.0000000000,AlveoDino-Dinophyceae-Symbiodinium_tridacnidorum_CCMP2592_Stri_CCMP2592.gene32027.mRNA1:0.0000000000):0.0000010000,AlveoDino-Dinophyceae-Symbiodinium_microadriaticum_04_503SCI_Smic_04-503SCI.03.gene27727.mRNA1:0.0000010000)74:0.0000023278)66:0.1008381151,AlveoDino-Dinophyceae-Amoebophrya_ceratii.g4893.t1:0.6942321817)46:0.0000020289,(AlveoDino-Dinophyceae-Noctiluca_scintillans_MMETSP0253_Transcript_64050_m.115416:0.3171904010,AlveoDino-Dinophyceae-Amphidinium_gibbosum.g62761.t1:0.0000022184)62:0.0950158035)50:0.1059078397,AlveoDino-Dinophyceae-Gymnodinium_catenatum_GC744_Gene.213402__MMETSP0784_Transcript_108993__g.213402__m.213402:0.1811092701)28:0.0000027155,(AlveoDino-Dinophyceae-Amphidinium_gibbosum.g71333.t1:0.0000026040,AlveoDino-Dinophyceae-Amphidinium_gibbosum.g71333.t2:0.0000026025)99:0.2218117260)53:0.0918333720)39:0.0918983074,Alveolata-Perkinsea-Perkinsus_marinus_ATCC_50983_tr_C5KHP9_C5KHP9_PERM5:0.8917194099)33:0.0000025528,AlveoDino-Dinophyceae-Peridinium_aciculiferum_MMETSP0370_Transcript_38397_m.67818:0.0955110679)52:0.0000020898,AlveoDino-Dinophyceae-Alexandrium_tamarense_CCMP1771_Gene.255533__MMETSP0382_Transcript_123448__g.255533__m.255533:0.0000021638)73:0.8343899406,AlveoDino-Dinophyceae-Polarella_glacialis_CCMP2088_evm.model.CCMP2088_scf7180000719443.3:0.0000023820)16:0.0000024156,(AlveoDino-Dinophyceae-Alexandrium_tamarense_CCMP1771_Gene.258477__MMETSP0382_Transcript_124833__g.258477__m.258477:0.0000010000,AlveoDino-Dinophyceae-Polarella_glacialis_CCMP2088_evm.model.CCMP2088_scf7180000720198.1:0.0000010000)87:0.0000023676)23:0.0000022218,AlveoDino-Dinophyceae-Fugacium_kawagutii_Fkaw.gene10297.mRNA1:0.7599667198)64:0.0886857295)34:0.0000021247,(AlveoDino-Dinophyceae-Gymnodinium_catenatum_GC744_Gene.145765__MMETSP0784_Transcript_75639__g.145765__m.145765:0.0910753380,AlveoDino-Dinophyceae-Noctiluca_scintillans_MMETSP0253_Transcript_27492_m.49176:0.0589785165)78:0.0298630366)35:0.0000022987,AlveoDino-Dinophyceae-Durusdinium_trenchii_CCMP2556.gene27749.mRNA1:0.0000010000)5:0.0000024559,(((((((((AlveoDino-Dinophyceae-Dinophysis_acuminata_DAEP01_MMETSP0797_Transcript_43141_m.85979:0.0000000000,AlveoDino-Dinophyceae-Symbiodinium_microadriaticum_04_503SCI_Smic_04-503SCI.03.gene11486.mRNA1:0.0000000000):0.0000000000,AlveoDino-Dinophyceae-Symbiodinium_linucheae_CCMP2456_Slin_CCMP2456.gene11580.mRNA1:0.0000000000):0.0000000000,AlveoDino-Dinophyceae-Symbiodinium_tridacnidorum_CCMP2592_Stri_CCMP2592.gene11273.mRNA1:0.0000000000):0.0000000000,AlveoDino-Dinophyceae-Symbiodinium_tridacnidorum_Sh18_Stri.gene15.mRNA1:0.0000000000):0.0000000000,AlveoDino-Dinophyceae-Symbiodinium_microadriaticum_CassKB8_Smic_CassKB8.gene14458.mRNA1:0.0000000000):0.0000000000,AlveoDino-Dinophyceae-Symbiodinium_necroappetens_CCMP2469_Snec_CCMP2469.gene16214.mRNA1:0.0000000000):0.0000000000,AlveoDino-Dinophyceae-Durusdinium_trenchii_sh.g721.t1:0.0000000000):0.0000000000,AlveoDino-Dinophyceae-Symbiodinium_microadriaticum_CCMP2467_Smic.gene14609.mRNA1:0.0000000000):0.0000000000,AlveoDino-Dinophyceae-Cladocopium_goreaui_evm.model.scf7180000357334.3:0.0000000000):0.0000010000)67:0.0900073480,AlveoDino-Dinophyceae-Gambierdiscus_australes_MMETSP0766_Transcript_61291_m.92715:0.0000020321)65:0.1351092010,AlveoDino-Dinophyceae-Oxyrrhis_marina_Gene.185937__MMETSP0469_Transcript_123307__g.185937__m.185937:0.2538811037)93:0.1938438311,AlveoDino-Dinophyceae-Amphidinium_gibbosum.g29941.t1:0.1475852484);
```
