## Supplementary material for "Improved *Cladocopium goreaui* genome assembly reveals features of a facultative coral symbiont and the complex evolutionary history of dinoflagellate genes": OG0004098.treEdited.tre

```
(Alveolata-Apicomplexa-Toxoplasma_gondii_XP_018635469.1:2.1317265005,(((Alveolata-Chromerida-Chromera_velia_Cvel_14938:2.2552417904,Alveolata-Chromerida-Chromera_velia_Cvel_10183:2.8168103757)49:0.2008821987,AlveoDino-Dinophyceae-Amoebophrya_ceratii.g761.t1:1.8050859297)56:0.2740941561,(AlveoDino-Dinophyceae-Dinophysis_acuminata_DAEP01_MMETSP0797_Transcript_25199_m.50107:0.8089716713,(((((((((AlveoDino-Dinophyceae-Dinophysis_acuminata_DAEP01_MMETSP0797_Transcript_2550_m.5013:0.5299462815,AlveoDino-Dinophyceae-Dinophysis_acuminata_DAEP01_MMETSP0797_Transcript_25828_m.51431:1.0341966181)100:0.0856260691,AlveoDino-Dinophyceae-Dinophysis_acuminata_DAEP01_MMETSP0797_Transcript_26723_m.53249:0.8928738497)99:0.1369532625,AlveoDino-Dinophyceae-Dinophysis_acuminata_DAEP01_MMETSP0797_Transcript_32071_m.63448:0.9480443785)99:0.2479379982,((AlveoDino-Dinophyceae-Alexandrium_tamarense_CCMP1771_Gene.212455__MMETSP0382_Transcript_102813__g.212455__m.212455:0.2725441644,AlveoDino-Dinophyceae-Gambierdiscus_australes_MMETSP0766_Transcript_56874_m.86214:0.2806673187)100:0.3620271866,(AlveoDino-Dinophyceae-Heterocapsa_rotundata_MMETSP0503_Transcript_46970_m.98544:0.0361162950,AlveoDino-Dinophyceae-Peridinium_aciculiferum_MMETSP0370_Transcript_94996_m.169404:0.1501534270)94:0.0324917199)93:0.0379008439)65:0.0455695323,((((AlveoDino-Dinophyceae-Dinophysis_acuminata_DAEP01_MMETSP0797_Transcript_2551_m.5016:0.0839738862,AlveoDino-Dinophyceae-Dinophysis_acuminata_DAEP01_MMETSP0797_Transcript_2552_m.5019:0.0000028350)100:0.0907846411,(((AlveoDino-Dinophyceae-Durusdinium_trenchii_CCMP2556.gene19724.mRNA1:0.0789737722,AlveoDino-Dinophyceae-Breviolum_minutum_Bmin.gene16749.mRNA1:0.0000028318)87:0.0000022599,AlveoDino-Dinophyceae-Cladocopium_C92_CC92.gene21441.mRNA1:0.1418084601)100:0.0568309614,((((AlveoDino-Dinophyceae-Symbiodinium_microadriaticum_CCMP2467_Smic.gene22768.mRNA1:0.0000000000,AlveoDino-Dinophyceae-Symbiodinium_tridacnidorum_CCMP2592_Stri_CCMP2592.gene30719.mRNA1:0.0000000000):0.0000010000,AlveoDino-Dinophyceae-Symbiodinium_necroappetens_CCMP2469_Snec_CCMP2469.gene15523.mRNA1:0.0000010000)90:0.0000029917,(AlveoDino-Dinophyceae-Symbiodinium_linucheae_CCMP2456_Slin_CCMP2456.gene8381.mRNA1:0.0000024358,AlveoDino-Dinophyceae-Symbiodinium_natans_CCMP2548_Snat_CCMP2548.gene21061.mRNA1:0.1194771376)86:0.0000028245)76:0.0000022038,AlveoDino-Dinophyceae-Symbiodinium_tridacnidorum_Sh18_Stri.gene22437.mRNA1:0.0000024358)93:0.0044832568)100:0.0652903049)66:0.0131052332,(AlveoDino-Dinophyceae-Alexandrium_tamarense_CCMP1771_Gene.1682__MMETSP0384_Transcript_854__g.1682__m.1682:0.0080682595,AlveoDino-Dinophyceae-Gambierdiscus_australes_MMETSP0766_Transcript_5115_m.7780:0.0389581132)95:0.0380914386)63:0.0087930040,(AlveoDino-Dinophyceae-Heterocapsa_rotundata_MMETSP0503_Transcript_12789_m.27125:0.0815494229,AlveoDino-Dinophyceae-Peridinium_aciculiferum_MMETSP0370_Transcript_18132_m.30779:0.1032324230)37:0.0109146511)44:0.0094157386)52:0.0135192801,(((((((AlveoDino-Dinophyceae-Dinophysis_acuminata_DAEP01_MMETSP0797_Transcript_37518_m.74583:0.0459507975,(((AlveoDino-Dinophyceae-Karenia_brevis_SP1_Gene.37374__MMETSP0574_Transcript_30749__g.37374__m.37374:0.0481726665,((((AlveoDino-Dinophyceae-Noctiluca_scintillans_MMETSP0253_Transcript_16885_m.31135:0.7363893746,AlveoDino-Dinophyceae-Noctiluca_scintillans_MMETSP0253_Transcript_65625_m.118194:0.1436801899)97:0.1475376730,AlveoDino-Dinophyceae-Noctiluca_scintillans_MMETSP0253_Transcript_61096_m.110466:0.7395205046)100:0.0652814703,AlveoDino-Dinophyceae-Amphidinium_gibbosum.g48092.t1:0.3489519252)100:0.0963832277,AlveoDino-Dinophyceae-Noctiluca_scintillans_MMETSP0253_Transcript_22141_m.39810:0.3781439300)76:0.0563944794)72:0.0459695538,AlveoDino-Dinophyceae-Heterocapsa_rotundata_MMETSP0503_Transcript_46969_m.98540:0.1757744118)71:0.0403897142,AlveoDino-Dinophyceae-Peridinium_aciculiferum_MMETSP0370_Transcript_62779_m.110606:0.2311146411)90:0.0368893038)87:0.0414108676,((((((((AlveoDino-Dinophyceae-Cladocopium_goreaui_evm.model.scf7180000356907.2:0.0000025327,AlveoDino-Dinophyceae-Cladocopium_C92_CC92.gene18708.mRNA1:0.0000024071)99:0.0071027090,AlveoDino-Dinophyceae-Breviolum_minutum_Bmin.gene15271.mRNA1:0.0000020852)52:0.0000020136,AlveoDino-Dinophyceae-Fugacium_kawagutii_Fkaw.gene3137.mRNA1:0.0990013076)100:0.0664841181,AlveoDino-Dinophyceae-Symbiodinium_pilosum_CCMP2461_Spil_CCMP2461.gene5050.mRNA1:0.0000027008)68:0.0070764804,AlveoDino-Dinophyceae-Symbiodinium_microadriaticum_04_503SCI_Smic_04-503SCI.03.gene24360.mRNA1:0.1097114146)33:0.0000020781,((((AlveoDino-Dinophyceae-Symbiodinium_microadriaticum_CCMP2467_Smic.gene2765.mRNA1:0.0000000000,AlveoDino-Dinophyceae-Symbiodinium_linucheae_CCMP2456_Slin_CCMP2456.gene19369.mRNA1:0.0000000000):0.0000000000,AlveoDino-Dinophyceae-Symbiodinium_tridacnidorum_CCMP2592_Stri_CCMP2592.gene31848.mRNA1:0.0000000000):0.0000000000,AlveoDino-Dinophyceae-Symbiodinium_natans_CCMP2548_Snat_CCMP2548.gene32347.mRNA1:0.0000000000):0.0000024358,AlveoDino-Dinophyceae-Symbiodinium_microadriaticum_CassKB8_Smic_CassKB8.gene14363.mRNA1:0.0000010000)63:0.0000020138)60:0.0070555782,AlveoDino-Dinophyceae-Symbiodinium_necroappetens_CCMP2469_Snec_CCMP2469.gene20944.mRNA1:0.0000024594)99:0.1387587684,((AlveoDino-Dinophyceae-Polarella_glacialis_CCMP1383_evm.model.CCMP1383_scf7180000590400.3:0.0000010000,AlveoDino-Dinophyceae-Polarella_glacialis_CCMP2088_evm.model.CCMP2088_scf7180000716530.4:0.0000010000)69:0.0000022852,AlveoDino-Dinophyceae-Polarella_glacialis_CCMP2088_evm.model.CCMP2088_scf7180000720155.1:0.0092508321)100:0.0959159015)69:0.0855871544)31:0.0277561795,(AlveoDino-Dinophyceae-Alexandrium_tamarense_CCMP1771_Gene.203944__MMETSP0382_Transcript_98735__g.203944__m.203944:0.0800383150,(AlveoDino-Dinophyceae-Alexandrium_tamarense_CCMP1771_Gene.205070__MMETSP0384_Transcript_125640__g.205070__m.205070:0.0502221982,AlveoDino-Dinophyceae-Gambierdiscus_australes_MMETSP0766_Transcript_54079_m.81759:0.1075419749)89:0.0196728747)100:0.1407959856)82:0.1068046338,((AlveoDino-Dinophyceae-Durusdinium_trenchii_CCMP2556.gene13623.mRNA1:0.0685182179,AlveoDino-Dinophyceae-Fugacium_kawagutii_Fkaw.gene1875.mRNA1:0.1852135936)100:0.1613959221,(AlveoDino-Dinophyceae-Symbiodinium_tridacnidorum_Sh18_Stri.gene8845.mRNA1:0.0000027131,AlveoDino-Dinophyceae-Symbiodinium_tridacnidorum_CCMP2592_Stri_CCMP2592.gene33235.mRNA1:0.0000024903)100:0.0527576012)100:0.5463758101)94:0.0403230033,((((AlveoDino-Dinophyceae-Durusdinium_trenchii_CCMP2556.gene33426.mRNA1:0.0000024974,AlveoDino-Dinophyceae-Durusdinium_trenchii_CCMP2556.gene33449.mRNA1:0.0000020487)81:0.0000025072,AlveoDino-Dinophyceae-Durusdinium_trenchii_sh.g1157.t1:0.9868316130)97:0.1804218389,AlveoDino-Dinophyceae-Cladocopium_C92_CC92.gene9293.mRNA1:0.8692892407)100:0.4914554893,((AlveoDino-Dinophyceae-Symbiodinium_microadriaticum_CCMP2467_Smic.gene2449.mRNA1:0.1484802423,AlveoDino-Dinophyceae-Symbiodinium_linucheae_CCMP2456_Slin_CCMP2456.gene5011.mRNA1:0.0279167675)57:0.0000020171,(AlveoDino-Dinophyceae-Symbiodinium_microadriaticum_04_503SCI_Smic_04-503SCI.03.gene9537.mRNA1:0.0000024358,AlveoDino-Dinophyceae-Symbiodinium_necroappetens_CCMP2469_Snec_CCMP2469.gene14261.mRNA1:0.0000010000)87:0.0000025740)100:0.6854149126)99:0.3240314447)99:0.1641071349,((AlveoDino-Dinophyceae-Gymnodinium_catenatum_GC744_Gene.199686__MMETSP0784_Transcript_101890__g.199686__m.199686:0.4418123184,AlveoDino-Dinophyceae-Gymnodinium_catenatum_GC744_Gene.143856__MMETSP0784_Transcript_74603__g.143856__m.143856:0.1570575859)100:0.2514324141,(AlveoDino-Dinophyceae-Oxyrrhis_marina_Gene.187503__MMETSP0469_Transcript_124421__g.187503__m.187503:0.4550486127,(AlveoDino-Dinophyceae-Oxyrrhis_marina_Gene.81862__MMETSP0469_Transcript_54436__g.81862__m.81862:0.1475486703,AlveoDino-Dinophyceae-Oxyrrhis_marina_Gene.138077__MMETSP0469_Transcript_91554__g.138077__m.138077:0.4572684593)100:0.1111137065)100:0.1466807408)82:0.0575752900)81:0.0922347574,(((AlveoDino-Dinophyceae-Gymnodinium_catenatum_GC744_Gene.63945__MMETSP0784_Transcript_33411__g.63945__m.63945:0.8678321764,AlveoDino-Dinophyceae-Gymnodinium_catenatum_GC744_Gene.165127__MMETSP0784_Transcript_85205__g.165127__m.165127:0.0925569581)90:0.0793602018,AlveoDino-Dinophyceae-Gymnodinium_catenatum_GC744_Gene.184108__MMETSP0784_Transcript_93782__g.184108__m.184108:0.2155555336)87:0.0542839608,((AlveoDino-Dinophyceae-Karenia_brevis_SP1_MMETSP0573_Transcript_31935_m.38059:0.0896127059,AlveoDino-Dinophyceae-Karenia_brevis_SP1_MMETSP0573_Transcript_72587_m.86209:0.2016480722)69:0.0182648575,((AlveoDino-Dinophyceae-Noctiluca_scintillans_MMETSP0253_Transcript_26875_m.47970:0.5534480618,(AlveoDino-Dinophyceae-Noctiluca_scintillans_MMETSP0253_Transcript_41141_m.74130:0.1880539538,AlveoDino-Dinophyceae-Noctiluca_scintillans_MMETSP0253_Transcript_4285_m.8281:0.2333363112)95:0.0375963240)100:0.3194470545,(AlveoDino-Dinophyceae-Noctiluca_scintillans_MMETSP0253_Transcript_65166_m.117454:0.3620988051,(AlveoDino-Dinophyceae-Noctiluca_scintillans_MMETSP0253_Transcript_8096_m.15327:0.0099394940,AlveoDino-Dinophyceae-Amphidinium_gibbosum.g19873.t1:0.0928718868)100:0.0485702277)96:0.0417054471)79:0.0378599169)65:0.0100163544)84:0.0146832679)76:0.0484106106)55:0.0298737868,(AlveoDino-Dinophyceae-Prorocentrum_minimum_Gene.110451__MMETSP0056_Transcript_59956__g.110451__m.110451:0.0000025897,AlveoDino-Dinophyceae-Prorocentrum_minimum_MMETSP0057_Transcript_74361_m.137409:0.0073804335)100:0.2392027246)62:0.0675860002,((AlveoDino-Dinophyceae-Prorocentrum_minimum_Gene.99559__MMETSP0056_Transcript_54273__g.99559__m.99559:0.1958644952,AlveoDino-Dinophyceae-Prorocentrum_minimum_MMETSP0057_Transcript_83029_m.153837:0.0968326813)100:0.3846447541,AlveoDino-Dinophyceae-Amoebophrya_ceratii.g9847.t1:1.5071926023)70:0.2312422113)68:0.1115105865,((AlveoDino-Dinophyceae-Heterocapsa_rotundata_MMETSP0503_Transcript_37742_m.79864:0.6166394817,AlveoDino-Dinophyceae-Heterocapsa_rotundata_MMETSP0503_Transcript_55926_m.116337:0.4866542310)84:0.1173695980,(AlveoDino-Dinophyceae-Heterocapsa_rotundata_MMETSP0503_Transcript_45536_m.95831:0.8369922270,AlveoDino-Dinophyceae-Peridinium_aciculiferum_MMETSP0370_Transcript_96703_m.172334:0.5329879496)77:0.0465674606)88:0.0832078346)68:0.0874651331)94:0.2573647916)43:0.2321421494,Alveolata-Chromerida-Vitrella_brassicaformis_Vbra_16296:0.7709202919);
```
