## Supplementary material for "Improved *Cladocopium goreaui* genome assembly reveals features of a facultative coral symbiont and the complex evolutionary history of dinoflagellate genes": OG0004165.treEdited.tre

```
(Alveolata-Chromerida-Vitrella_brassicaformis_Vbra_19843:0.4834443270,((((((((((AlveoDino-Dinophyceae-Alexandrium_tamarense_CCMP1771_Gene.112047__MMETSP0382_Transcript_54263__g.112047__m.112047:0.2272063411,AlveoDino-Dinophyceae-Karenia_brevis_SP1_MMETSP0573_Transcript_71615_m.84933:0.2216164431)88:0.0778835542,(((AlveoDino-Dinophyceae-Gymnodinium_catenatum_GC744_Gene.23701__MMETSP0784_Transcript_12806__g.23701__m.23701:0.5234212712,AlveoDino-Dinophyceae-Peridinium_aciculiferum_MMETSP0370_Transcript_90813_m.161688:0.7674414189)94:0.2290052426,AlveoDino-Dinophyceae-Oxyrrhis_marina_Gene.184709__MMETSP0469_Transcript_122559__g.184709__m.184709:0.5407676545)94:0.2662671910,((AlveoDino-Dinophyceae-Heterocapsa_rotundata_MMETSP0503_Transcript_56804_m.118110:0.6271765571,(AlveoDino-Dinophyceae-Prorocentrum_minimum_Gene.147323__MMETSP0056_Transcript_79630__g.147323__m.147323:0.6378424283,(AlveoDino-Dinophyceae-Durusdinium_trenchii_sh.g15072.t1:0.1767857619,AlveoDino-Dinophyceae-Symbiodinium_natans_CCMP2548_Snat_CCMP2548.gene4150.mRNA1:0.1891648197)58:0.3790634319)38:0.1165286715)54:0.1484239046,AlveoDino-Dinophyceae-Amoebophrya_ceratii.g12660.t1:1.2927713995)79:0.3621835910)61:0.3788838528)17:0.0000028456,(AlveoDino-Dinophyceae-Amphidinium_gibbosum.g33209.t1:0.0000010000,AlveoDino-Dinophyceae-Amphidinium_gibbosum.g33209.t2:0.0000023135)99:0.3114463819)27:0.0805412857,AlveoDino-Dinophyceae-Fugacium_kawagutii_Fkaw.gene14328.mRNA1:2.1858576672)6:0.0000028435,(AlveoDino-Dinophyceae-Heterocapsa_rotundata_MMETSP0503_Transcript_56800_m.118102:0.5608680265,((AlveoDino-Dinophyceae-Prorocentrum_minimum_Gene.113688__MMETSP0053_Transcript_62899__g.113688__m.113688:0.0000010000,AlveoDino-Dinophyceae-Prorocentrum_minimum_MMETSP0057_Transcript_103396_m.192003:0.0000010000)62:0.0000020513,AlveoDino-Dinophyceae-Prorocentrum_minimum_Gene.37297__MMETSP0056_Transcript_20175__g.37297__m.37297:0.0000010000)100:0.3171022839)70:0.1472308580)9:0.0000025672,(((AlveoDino-Dinophyceae-Durusdinium_trenchii_sh.g31862.t1:0.0000022065,AlveoDino-Dinophyceae-Symbiodinium_natans_CCMP2548_Snat_CCMP2548.gene4152.mRNA1:1.6610056007)74:0.1170877237,(AlveoDino-Dinophyceae-Cladocopium_goreaui_evm.model.scf7180000353149.13_evm.model.scf7180000353149.14:0.0174362095,AlveoDino-Dinophyceae-Breviolum_minutum_Bmin.gene869.mRNA1:0.2051968053)82:0.0146473897)92:0.1293706058,((AlveoDino-Dinophyceae-Polarella_glacialis_CCMP1383_evm.model.CCMP1383_scf7180000588954.4:0.0000010000,AlveoDino-Dinophyceae-Polarella_glacialis_CCMP2088_evm.model.CCMP2088_scf7180000715789.1:0.0000010000)100:0.0150321743,AlveoDino-Dinophyceae-Polarella_glacialis_CCMP2088_evm.model.CCMP2088_scf7180000683053.10:0.0000028483)100:0.3789854722)95:0.1776784605)25:0.1719719916,AlveoDino-Dinophyceae-Oxyrrhis_marina_Gene.184714__MMETSP0469_Transcript_122560__g.184714__m.184714:0.5989423536)22:0.0360848032,(AlveoDino-Dinophyceae-Gymnodinium_catenatum_GC744_Gene.23707__MMETSP0784_Transcript_12812__g.23707__m.23707:0.0000027605,AlveoDino-Dinophyceae-Amphidinium_gibbosum.g58883.t1:1.2614225432)34:0.5655802346)31:0.2483139892,(AlveoDino-Dinophyceae-Gymnodinium_catenatum_GC744_Gene.23699__MMETSP0784_Transcript_12805__g.23699__m.23699:0.3328672870,((((AlveoDino-Dinophyceae-Heterocapsa_rotundata_MMETSP0503_Transcript_56806_m.118113:0.1260641920,(AlveoDino-Dinophyceae-Prorocentrum_minimum_Gene.113697__MMETSP0053_Transcript_62901__g.113697__m.113697:0.0000020126,AlveoDino-Dinophyceae-Prorocentrum_minimum_MMETSP0057_Transcript_10445_m.19122:0.0000020762)100:0.5171686092)74:0.1402815115,AlveoDino-Dinophyceae-Amphidinium_gibbosum.g33832.t1:0.3504275178)65:0.0796905447,(AlveoDino-Dinophyceae-Amoebophrya_ceratii.g12659.t1:0.9086961166,(Alveolata-Perkinsea-Perkinsus_marinus_ATCC_50983_tr_C5LU79_C5LU79_PERM5:0.0000010000,Alveolata-Perkinsea-Perkinsus_marinus_ATCC_50983_tr_C5LM38_C5LM38_PERM5:0.0144937376)99:0.1223794166)93:0.1779396444)64:0.0715183844,(AlveoDino-Dinophyceae-Durusdinium_trenchii_sh.g15071.t1:0.0373712936,AlveoDino-Dinophyceae-Cladocopium_C15_evm.model.scaffold_15908.2:0.0947446552)100:0.3346808237)42:0.0597257512)74:0.1291262974)23:0.0194479117,(AlveoDino-Dinophyceae-Amoebophrya_ceratii.g12658.t1:0.5108908163,(AlveoDino-Dinophyceae-Symbiodinium_microadriaticum_CCMP2467_Smic.gene15222.mRNA1:0.0000010000,AlveoDino-Dinophyceae-Symbiodinium_microadriaticum_CassKB8_Smic_CassKB8.gene8513.mRNA1:0.0000010000)99:0.9662505135)62:0.4910413485)48:0.0884879834,(((AlveoDino-Dinophyceae-Oxyrrhis_marina_Gene.150656__MMETSP0469_Transcript_99692__g.150656__m.150656:0.4625392001,AlveoDino-Dinophyceae-Amphidinium_gibbosum.g14647.t1:1.4742525363)37:0.1695014294,(AlveoDino-Dinophyceae-Prorocentrum_minimum_Gene.37384__MMETSP0056_Transcript_20210__g.37384__m.37384:0.6295673708,AlveoDino-Dinophyceae-Amphidinium_gibbosum.g16737.t1:1.8571780347)43:0.2352754601)59:0.2019043763,AlveoDino-Dinophyceae-Prorocentrum_minimum_MMETSP0057_Transcript_103393_m.191998:0.9387348987)44:0.0944412789);
```
