## Supplementary material for "Improved *Cladocopium goreaui* genome assembly reveals features of a facultative coral symbiont and the complex evolutionary history of dinoflagellate genes": OG0004204.treEdited.tre

```
(Alveolata-Chromerida-Chromera_velia_Cvel_5451:1.2625539736,(Alveolata-Chromerida-Vitrella_brassicaformis_Vbra_6652:0.9489035338,(((Alveolata-Ciliophora-Tetrahymena_thermophila_SB210_tr_I7MHL0_I7MHL0_TETTS:1.9753874471,AlveoDino-Dinophyceae-Amoebophrya_ceratii.g235.t1:1.2318339463)80:0.2302486459,((((((AlveoDino-Dinophyceae-Alexandrium_tamarense_CCMP1771_Gene.226135__MMETSP0382_Transcript_108933__g.226135__m.226135:0.5018459861,AlveoDino-Dinophyceae-Gambierdiscus_australes_MMETSP0766_Transcript_45557_m.68090:0.4292155876)99:0.2172109367,(((((AlveoDino-Dinophyceae-Durusdinium_trenchii_CCMP2556.gene30892.mRNA1:0.0000023111,AlveoDino-Dinophyceae-Durusdinium_trenchii_sh.g11852.t1:0.0252657622)100:0.3341278259,(((AlveoDino-Dinophyceae-Cladocopium_goreaui_evm.model.scf7180000346301.41:0.0395192631,AlveoDino-Dinophyceae-Cladocopium_C92_CC92.gene732.mRNA1:0.0296332992)99:0.0782938377,AlveoDino-Dinophyceae-Fugacium_kawagutii_Fkaw.gene18231.mRNA1:0.4304228180)100:0.0730069124,AlveoDino-Dinophyceae-Breviolum_minutum_Bmin.gene6567.mRNA1:0.1552333259)100:0.1179524359)100:0.2818957077,((((AlveoDino-Dinophyceae-Symbiodinium_microadriaticum_04_503SCI_Smic_04-503SCI.03.gene5995.mRNA1:0.0135687145,AlveoDino-Dinophyceae-Symbiodinium_necroappetens_CCMP2469_Snec_CCMP2469.gene3912.mRNA1:0.0213910652)98:0.0044204092,AlveoDino-Dinophyceae-Symbiodinium_linucheae_CCMP2456_Slin_CCMP2456.gene10440.mRNA1:0.0184233307)99:0.0172774808,AlveoDino-Dinophyceae-Symbiodinium_tridacnidorum_CCMP2592_Stri_CCMP2592.gene22777.mRNA1:0.0247195991)100:0.1449908131,AlveoDino-Dinophyceae-Symbiodinium_pilosum_CCMP2461_Spil_CCMP2461.gene510.mRNA1:0.2955674656)100:0.2928849105)100:0.3422128975,((AlveoDino-Dinophyceae-Durusdinium_trenchii_sh.g19322.t2:0.1350539260,(AlveoDino-Dinophyceae-Cladocopium_C15_evm.model.scaffold_2971.3:0.1006740774,AlveoDino-Dinophyceae-Cladocopium_goreaui_evm.model.scf7180000352986.14:0.0005406914)100:0.1004413773)100:0.1660220325,((AlveoDino-Dinophyceae-Symbiodinium_necroappetens_CCMP2469_Snec_CCMP2469.gene9230.mRNA1:0.0131944920,(AlveoDino-Dinophyceae-Symbiodinium_linucheae_CCMP2456_Slin_CCMP2456.gene10441.mRNA1:0.0435550359,AlveoDino-Dinophyceae-Symbiodinium_tridacnidorum_CCMP2592_Stri_CCMP2592.gene22776.mRNA1:0.0689080928)100:0.0490448038)100:0.1232633899,AlveoDino-Dinophyceae-Symbiodinium_pilosum_CCMP2461_Spil_CCMP2461.gene511.mRNA1:0.0379054726)100:0.2211353995)100:0.1740512046)95:0.0977620624,(AlveoDino-Dinophyceae-Polarella_glacialis_CCMP1383_evm.model.CCMP1383_scf7180000564793.7:0.0000024880,(AlveoDino-Dinophyceae-Polarella_glacialis_CCMP2088_evm.model.CCMP2088_scf7180000696455.13:0.0134142775,AlveoDino-Dinophyceae-Polarella_glacialis_CCMP2088_evm.model.CCMP2088_scf7180000711699.2:0.0000023344)90:0.0017066906)100:0.3351957274)100:0.2423544308)91:0.1020483575,(AlveoDino-Dinophyceae-Karenia_brevis_SP1_Gene.10631__MMETSP0574_Transcript_9851__g.10631__m.10631:0.7104230342,AlveoDino-Dinophyceae-Noctiluca_scintillans_MMETSP0253_Transcript_33978_m.61541:0.8112888520)93:0.1238417793)69:0.0432408744,(AlveoDino-Dinophyceae-Heterocapsa_rotundata_MMETSP0503_Transcript_56715_m.117933:0.9142224588,(AlveoDino-Dinophyceae-Prorocentrum_minimum_Gene.107266__MMETSP0056_Transcript_58195__g.107266__m.107266:0.0028485379,AlveoDino-Dinophyceae-Prorocentrum_minimum_MMETSP0057_Transcript_60357_m.111022:0.0093595818)100:0.8446914814)76:0.1233589407)63:0.0587061688,AlveoDino-Dinophyceae-Gymnodinium_catenatum_GC744_Gene.131671__MMETSP0784_Transcript_67883__g.131671__m.131671:0.7058356059)97:0.2387342146,AlveoDino-Dinophyceae-Oxyrrhis_marina_Gene.109842__MMETSP0469_Transcript_72830__g.109842__m.109842:1.0873754925)93:0.1074974386)73:0.0836867052,((((((AlveoDino-Dinophyceae-Dinophysis_acuminata_DAEP01_MMETSP0797_Transcript_16961_m.34101:0.6019414171,(AlveoDino-Dinophyceae-Noctiluca_scintillans_MMETSP0253_Transcript_14913_m.27976:0.8644905123,((((AlveoDino-Dinophyceae-Durusdinium_trenchii_sh.g32761.t1:0.1823517525,AlveoDino-Dinophyceae-Fugacium_kawagutii_Fkaw.gene10979.mRNA1:0.1156205575)66:0.0246705249,AlveoDino-Dinophyceae-Cladocopium_goreaui_evm.model.scf7180000355224.2:0.0492685662)68:0.0267132481,AlveoDino-Dinophyceae-Breviolum_minutum_Bmin.gene525.mRNA1:0.0379088256)100:0.1151900513,((((AlveoDino-Dinophyceae-Symbiodinium_microadriaticum_04_503SCI_Smic_04-503SCI.03.gene23916.mRNA1:0.0000010000,AlveoDino-Dinophyceae-Symbiodinium_microadriaticum_CassKB8_Smic_CassKB8.gene8303.mRNA1:0.0000010000)100:0.0117985325,AlveoDino-Dinophyceae-Symbiodinium_linucheae_CCMP2456_Slin_CCMP2456.gene10900.mRNA1:0.0100428583)98:0.0090530991,(AlveoDino-Dinophyceae-Symbiodinium_tridacnidorum_Sh18_Stri.gene3870.mRNA1:0.0051423678,AlveoDino-Dinophyceae-Symbiodinium_tridacnidorum_CCMP2592_Stri_CCMP2592.gene5474.mRNA1:0.0017125144)100:0.0096793638)100:0.0398807705,AlveoDino-Dinophyceae-Symbiodinium_natans_CCMP2548_Snat_CCMP2548.gene28831.mRNA1:0.0853207832)100:0.0900847592)100:0.3243027800)28:0.0345096798)21:0.0186481757,(((AlveoDino-Dinophyceae-Alexandrium_tamarense_CCMP1771_Gene.121858__MMETSP0382_Transcript_58791__g.121858__m.121858:0.3820805642,AlveoDino-Dinophyceae-Gambierdiscus_australes_MMETSP0766_Transcript_53422_m.80875:0.2576623268)99:0.1017093287,AlveoDino-Dinophyceae-Prorocentrum_minimum_Gene.32707__MMETSP0056_Transcript_17686__g.32707__m.32707:0.6152532448)64:0.0769315915,AlveoDino-Dinophyceae-Heterocapsa_rotundata_MMETSP0503_Transcript_17723_m.38155:0.6362823344)33:0.0571971458)48:0.0666403634,AlveoDino-Dinophyceae-Peridinium_aciculiferum_MMETSP0370_Transcript_100817_m.180004:0.6016406650)78:0.0607265625,(AlveoDino-Dinophyceae-Gymnodinium_catenatum_GC744_Gene.167601__MMETSP0784_Transcript_86319__g.167601__m.167601:0.4851196605,AlveoDino-Dinophyceae-Karenia_brevis_SP1_MMETSP0573_Transcript_66513_m.79752:0.6763471179)83:0.1095429339)99:0.2342130294,AlveoDino-Dinophyceae-Amoebophrya_ceratii.g11408.t1:1.4518888081)94:0.0679214332,AlveoDino-Dinophyceae-Oxyrrhis_marina_Gene.53138__MMETSP0469_Transcript_35936__g.53138__m.53138:0.7523112807)98:0.1339245124)88:0.2240631605)71:0.1190478562,Alveolata-Chromerida-Vitrella_brassicaformis_Vbra_10528:0.5726656971);
```
