## Supplementary material for "Improved *Cladocopium goreaui* genome assembly reveals features of a facultative coral symbiont and the complex evolutionary history of dinoflagellate genes": OG0004305.treEdited.tre

```
(AlveoDino-Dinophyceae-Dinophysis_acuminata_DAEP01_MMETSP0797_Transcript_12580_m.25102:0.4611250809,((AlveoDino-Dinophyceae-Alexandrium_tamarense_CCMP1771_Gene.218475__MMETSP0382_Transcript_105426__g.218475__m.218475:0.2457992938,AlveoDino-Dinophyceae-Gymnodinium_catenatum_GC744_Gene.186676__MMETSP0784_Transcript_95082__g.186676__m.186676:0.3410810773)100:0.0872777456,AlveoDino-Dinophyceae-Gymnodinium_catenatum_GC744_Gene.93113__MMETSP0784_Transcript_48025__g.93113__m.93113:0.2979898658)99:0.1045696496,((((((((((((((AlveoDino-Dinophyceae-Alexandrium_tamarense_CCMP1771_Gene.239502__MMETSP0382_Transcript_115425__g.239502__m.239502:0.1908965559,AlveoDino-Dinophyceae-Gambierdiscus_australes_MMETSP0766_Transcript_12049_m.18491:0.2533341000)100:0.1448170209,(AlveoDino-Dinophyceae-Heterocapsa_rotundata_MMETSP0503_Transcript_3134_m.6576:0.2439069720,(((AlveoDino-Dinophyceae-Durusdinium_trenchii_CCMP2556.gene10381.mRNA1:0.1055354138,AlveoDino-Dinophyceae-Breviolum_minutum_Bmin.gene9105.mRNA1:0.2279014365)100:0.2270530505,AlveoDino-Dinophyceae-Symbiodinium_natans_CCMP2548_Snat_CCMP2548.gene5362.mRNA1:0.4980851222)87:0.0840589115,(AlveoDino-Dinophyceae-Polarella_glacialis_CCMP1383_evm.model.CCMP1383_scf7180000541177.8:0.1060359943,AlveoDino-Dinophyceae-Polarella_glacialis_CCMP2088_evm.model.CCMP2088_scf7180000670597.1:0.0000020586)92:0.2357664387)87:0.1057590183)44:0.0460140818)30:0.0258113387,(AlveoDino-Dinophyceae-Peridinium_aciculiferum_MMETSP0370_Transcript_76060_m.135350:0.3509997660,(AlveoDino-Dinophyceae-Prorocentrum_minimum_MMETSP0055_Transcript_36650_m.64664:0.0639531926,(AlveoDino-Dinophyceae-Prorocentrum_minimum_MMETSP0055_Transcript_36651_m.64666:0.4245001433,AlveoDino-Dinophyceae-Prorocentrum_minimum_MMETSP0057_Transcript_2185_m.4009:0.0000010000)100:0.0100339016)100:0.3493562569)73:0.0729238896)49:0.1059590272,AlveoDino-Dinophyceae-Gymnodinium_catenatum_GC744_Gene.96957__MMETSP0784_Transcript_49864__g.96957__m.96957:0.3170411365)100:1.0630529240,AlveoDino-Dinophyceae-Amoebophrya_ceratii.g7035.t1:1.2387548618)84:0.1785818798,(AlveoDino-Dinophyceae-Cladocopium_goreaui_evm.model.scf7180000353919.1:2.2763886848,Alveolata-Perkinsea-Perkinsus_marinus_ATCC_50983_tr_C5KWP7_C5KWP7_PERM5:1.0619077311)66:0.2440432527)94:0.5149894156,AlveoDino-Dinophyceae-Fugacium_kawagutii_Fkaw.gene10026.mRNA1:1.8564360773)84:0.6922139392,((((AlveoDino-Dinophyceae-Durusdinium_trenchii_CCMP2556.gene37504.mRNA1:0.1444251193,((AlveoDino-Dinophyceae-Symbiodinium_microadriaticum_CassKB8_Smic_CassKB8.gene4778.mRNA1:0.0000010000,AlveoDino-Dinophyceae-Symbiodinium_necroappetens_CCMP2469_Snec_CCMP2469.gene4977.mRNA1:0.0000010000)93:0.0019261790,AlveoDino-Dinophyceae-Symbiodinium_natans_CCMP2548_Snat_CCMP2548.gene14433.mRNA1:0.0232156245)100:0.1452259253)67:0.0185973567,(((AlveoDino-Dinophyceae-Cladocopium_C15_evm.model.scaffold_3382.1:0.1224957250,AlveoDino-Dinophyceae-Cladocopium_goreaui_evm.model.scf7180000356381.13:0.0053746187)98:0.0123972772,AlveoDino-Dinophyceae-Breviolum_minutum_Bmin.gene2895.mRNA1:0.0502927801)74:0.0304333403,(AlveoDino-Dinophyceae-Fugacium_kawagutii_Fkaw.gene8550.mRNA1:0.0000010000,AlveoDino-Dinophyceae-Fugacium_kawagutii_Fkaw.gene19976.mRNA1:0.0000010000)100:0.1617296989)99:0.0996073785)95:0.5339217949,(((AlveoDino-Dinophyceae-Polarella_glacialis_CCMP1383_evm.model.CCMP1383_scf7180000594090.1:0.0000010000,AlveoDino-Dinophyceae-Polarella_glacialis_CCMP2088_evm.model.CCMP2088_scf7180000720010.7:0.0000010000)67:0.0000010000,AlveoDino-Dinophyceae-Polarella_glacialis_CCMP2088_evm.model.CCMP2088_scf7180000702794.2:0.0000010000)100:0.1857044843,AlveoDino-Dinophyceae-Polarella_glacialis_CCMP2088_evm.model.CCMP2088_scf7180000721619.3:0.2234505810)100:0.1917992551)86:0.1906300349,(((AlveoDino-Dinophyceae-Durusdinium_trenchii_CCMP2556.gene14946.mRNA1:0.1099825059,((((AlveoDino-Dinophyceae-Cladocopium_C15_evm.model.scaffold_11364.1:0.0353184202,AlveoDino-Dinophyceae-Cladocopium_goreaui_evm.model.scf7180000347932.4:0.0064562877)100:0.0060567641,AlveoDino-Dinophyceae-Cladocopium_C92_CC92.gene17056.mRNA1:0.0041873895)100:0.0311794486,AlveoDino-Dinophyceae-Breviolum_minutum_Bmin.gene9552.mRNA1:0.0766793679)92:0.0146112642,AlveoDino-Dinophyceae-Fugacium_kawagutii_Fkaw.gene21496.mRNA1:0.2822115618)85:0.0593165786)58:0.0507340715,((((AlveoDino-Dinophyceae-Symbiodinium_microadriaticum_CCMP2467_Smic.gene6870.mRNA1:0.0000010000,AlveoDino-Dinophyceae-Symbiodinium_necroappetens_CCMP2469_Snec_CCMP2469.gene5111.mRNA1:0.0000010000)63:0.0000010000,(AlveoDino-Dinophyceae-Symbiodinium_microadriaticum_04_503SCI_Smic_04-503SCI.03.gene23419.mRNA1:0.0000010000,AlveoDino-Dinophyceae-Symbiodinium_microadriaticum_CassKB8_Smic_CassKB8.gene32085.mRNA1:0.0000010000)93:0.0000010000)98:0.0113439400,(AlveoDino-Dinophyceae-Symbiodinium_linucheae_CCMP2456_Slin_CCMP2456.gene25461.mRNA1:0.0092187561,AlveoDino-Dinophyceae-Symbiodinium_natans_CCMP2548_Snat_CCMP2548.gene5361.mRNA1:0.2725448994)50:0.0000026075)80:0.0058801068,AlveoDino-Dinophyceae-Symbiodinium_tridacnidorum_CCMP2592_Stri_CCMP2592.gene27197.mRNA1:0.0627864491)100:0.2539274984)99:0.1972331680,AlveoDino-Dinophyceae-Polarella_glacialis_CCMP2088_evm.model.CCMP2088_scf7180000673396.5:0.4019789530)96:0.1675522613)73:0.0329811126)74:0.0562336700,AlveoDino-Dinophyceae-Prorocentrum_minimum_MMETSP0057_Transcript_93045_m.172620:0.7743442177)51:0.0551913177,(AlveoDino-Dinophyceae-Alexandrium_tamarense_CCMP1771_Gene.39474__MMETSP0382_Transcript_19941__g.39474__m.39474:0.4455422102,(((AlveoDino-Dinophyceae-Durusdinium_trenchii_CCMP2556.gene18827.mRNA1:0.0000010000,(AlveoDino-Dinophyceae-Durusdinium_trenchii_CCMP2556.gene18838.mRNA1:0.0000010000,AlveoDino-Dinophyceae-Durusdinium_trenchii_sh.g30855.t1:0.0395973066)100:0.0042566669)100:0.2716617840,((AlveoDino-Dinophyceae-Cladocopium_C15_evm.model.scaffold_13785.2:0.0155713267,(AlveoDino-Dinophyceae-Cladocopium_goreaui_evm.model.scf7180000353257.3:0.0000023355,AlveoDino-Dinophyceae-Cladocopium_C92_CC92.gene31333.mRNA1:0.2396549551)100:0.0654578697)66:0.0000025928,AlveoDino-Dinophyceae-Cladocopium_C92_CC92.gene18529.mRNA1:0.1914628265)100:0.1557817061)99:0.1097750703,AlveoDino-Dinophyceae-Symbiodinium_tridacnidorum_CCMP2592_Stri_CCMP2592.gene10753.mRNA1:0.3322216691)100:0.1231764495)100:0.3147283974)88:0.1107392006,(AlveoDino-Dinophyceae-Gambierdiscus_australes_MMETSP0766_Transcript_3479_m.5201:0.1153249186,AlveoDino-Dinophyceae-Gambierdiscus_australes_MMETSP0766_Transcript_3480_m.5204:0.0867342540)100:0.5596300106)97:0.1122198540,AlveoDino-Dinophyceae-Noctiluca_scintillans_MMETSP0253_Transcript_39614_m.71458:0.9529320023)92:0.0796855215,((AlveoDino-Dinophyceae-Alexandrium_tamarense_CCMP1771_Gene.256510__MMETSP0382_Transcript_123896__g.256510__m.256510:0.1023709099,AlveoDino-Dinophyceae-Gambierdiscus_australes_MMETSP0766_Transcript_27359_m.41405:0.1672076532)100:0.2540122940,(AlveoDino-Dinophyceae-Alexandrium_tamarense_CCMP1771_Gene.114294__MMETSP0384_Transcript_69919__g.114294__m.114294:0.3535096456,((AlveoDino-Dinophyceae-Prorocentrum_minimum_MMETSP0055_Transcript_70176_m.123333:0.0634930679,AlveoDino-Dinophyceae-Prorocentrum_minimum_MMETSP0057_Transcript_70261_m.129736:0.8089951478)98:0.2062906720,AlveoDino-Dinophyceae-Prorocentrum_minimum_MMETSP0057_Transcript_130230_m.241660:0.2973735918)100:0.2726609765)98:0.1692475095)99:0.1893317824)100:0.1469656267,(AlveoDino-Dinophyceae-Peridinium_aciculiferum_MMETSP0370_Transcript_11135_m.18829:0.2224375653,AlveoDino-Dinophyceae-Peridinium_aciculiferum_MMETSP0370_Transcript_22324_m.38516:0.1984855001)100:0.2000616652)97:0.1171925453);
```
