## Supplementary material for "Improved *Cladocopium goreaui* genome assembly reveals features of a facultative coral symbiont and the complex evolutionary history of dinoflagellate genes": OG0004543.treEdited.tre

```
(Alveolata-Chromerida-Chromera_velia_Cvel_16663:1.2362792993,((((((((((((((((Alveolata-Chromerida-Chromera_velia_Cvel_30521:0.7908640647,AlveoDino-Dinophyceae-Oxyrrhis_marina_Gene.161292__MMETSP0469_Transcript_107071__g.161292__m.161292:0.5429486176)99:0.3221836736,AlveoDino-Dinophyceae-Oxyrrhis_marina_Gene.10912__MMETSP0469_Transcript_7688__g.10912__m.10912:1.2948590037)98:0.4338885210,AlveoDino-Dinophyceae-Amphidinium_gibbosum.g55930.t1:0.7497896683)59:0.0000026213,AlveoDino-Dinophyceae-Oxyrrhis_marina_Gene.156415__MMETSP0469_Transcript_103811__g.156415__m.156415:1.1195651485)63:0.1056241327,AlveoDino-Dinophyceae-Noctiluca_scintillans_MMETSP0253_Transcript_59391_m.107628:0.3971210730)57:0.0228426267,AlveoDino-Dinophyceae-Gambierdiscus_australes_MMETSP0766_Transcript_96440_m.145423:0.1842572455)45:0.0244482501,(AlveoDino-Dinophyceae-Symbiodinium_necroappetens_CCMP2469_Snec_CCMP2469.gene13023.mRNA1:0.3220842222,(AlveoDino-Dinophyceae-Polarella_glacialis_CCMP1383_evm.model.CCMP1383_scf7180000553194.1:0.0000026786,AlveoDino-Dinophyceae-Polarella_glacialis_CCMP2088_evm.model.CCMP2088_scf7180000696409.1:0.0000010000)100:0.1514637861)98:0.1115030220)28:0.0349956044,((AlveoDino-Dinophyceae-Dinophysis_acuminata_DAEP01_MMETSP0797_Transcript_47579_m.94775:0.1738321745,((AlveoDino-Dinophyceae-Prorocentrum_minimum_Gene.121550__MMETSP0056_Transcript_65910__g.121550__m.121550:0.0000027998,AlveoDino-Dinophyceae-Prorocentrum_minimum_MMETSP0057_Transcript_96808_m.179939:0.0000026359)83:0.0000022723,AlveoDino-Dinophyceae-Prorocentrum_minimum_MMETSP0057_Transcript_96807_m.179936:0.0000025506)100:0.3244869611)53:0.0158847175,AlveoDino-Dinophyceae-Gambierdiscus_australes_MMETSP0766_Transcript_96439_m.145421:0.2339529183)45:0.0432727730)33:0.0259097438,(AlveoDino-Dinophyceae-Dinophysis_acuminata_DAEP01_MMETSP0797_Transcript_47578_m.94772:0.0626357173,AlveoDino-Dinophyceae-Peridinium_aciculiferum_MMETSP0371_Transcript_17068_m.30188:0.4321198905)28:0.0353692847)29:0.0000029664,AlveoDino-Dinophyceae-Heterocapsa_rotundata_MMETSP0503_Transcript_33803_m.71712:0.3193572565)81:0.1818267834,(((((((((((Alveolata-Chromerida-Vitrella_brassicaformis_Vbra_19095:2.5201711139,AlveoDino-Dinophyceae-Gymnodinium_catenatum_GC744_Gene.134863__MMETSP0784_Transcript_69901__g.134863__m.134863:0.3425404751)13:0.1764110020,AlveoDino-Dinophyceae-Heterocapsa_rotundata_MMETSP0503_Transcript_41839_m.88375:0.1984831457)11:0.0290348074,(AlveoDino-Dinophyceae-Dinophysis_acuminata_DAEP01_MMETSP0797_Transcript_65069_m.129197:0.3643489169,AlveoDino-Dinophyceae-Prorocentrum_minimum_MMETSP0057_Transcript_33786_m.61448:0.4506397574)90:0.0405386252)10:0.0348866834,(((((AlveoDino-Dinophyceae-Alexandrium_tamarense_CCMP1771_Gene.140380__MMETSP0382_Transcript_67726__g.140380__m.140380:0.0000020941,AlveoDino-Dinophyceae-Alexandrium_tamarense_CCMP1771_Gene.176303__MMETSP0384_Transcript_107774__g.176303__m.176303:0.0000023482)79:0.0000025610,AlveoDino-Dinophyceae-Alexandrium_tamarense_CCMP1771_Gene.140389__MMETSP0382_Transcript_67728__g.140389__m.140389:0.0000023388)78:0.3059368525,AlveoDino-Dinophyceae-Heterocapsa_rotundata_MMETSP0503_Transcript_41841_m.88381:0.6128344007)94:0.0643640165,(AlveoDino-Dinophyceae-Alexandrium_tamarense_CCMP1771_Gene.140387__MMETSP0382_Transcript_67727__g.140387__m.140387:0.3725949764,AlveoDino-Dinophyceae-Gambierdiscus_australes_MMETSP0766_Transcript_18768_m.28732:0.2125937842)95:0.1535629867)89:0.1446946444,(AlveoDino-Dinophyceae-Heterocapsa_rotundata_MMETSP0503_Transcript_41840_m.88380:0.4238419952,AlveoDino-Dinophyceae-Peridinium_aciculiferum_MMETSP0370_Transcript_20636_m.35550:0.1296148175)90:0.0797427614)52:0.0429870387)59:0.1191022611,(((AlveoDino-Dinophyceae-Durusdinium_trenchii_CCMP2556.gene35671.mRNA1:0.0119900728,AlveoDino-Dinophyceae-Durusdinium_trenchii_sh.g1931.t1:0.0330357289)99:0.0889484212,(AlveoDino-Dinophyceae-Cladocopium_goreaui_evm.model.scf7180000353762.14:0.0765567754,AlveoDino-Dinophyceae-Fugacium_kawagutii_Fkaw.gene19282.mRNA1:0.1176669378)100:0.0652924043)96:0.0578338930,(AlveoDino-Dinophyceae-Symbiodinium_natans_CCMP2548_Snat_CCMP2548.gene24349.mRNA1:0.0174583277,AlveoDino-Dinophyceae-Symbiodinium_pilosum_CCMP2461_Spil_CCMP2461.gene6734.mRNA1:0.0427110074)100:0.1670231633)100:0.3661056682)59:0.0962115486,AlveoDino-Dinophyceae-Karenia_brevis_SP1_MMETSP0573_Transcript_34275_m.40788:0.8911018202)56:0.0383415770,AlveoDino-Dinophyceae-Karenia_brevis_SP1_MMETSP0573_Transcript_34274_m.40787:0.4609589395)35:0.0841979685,(AlveoDino-Dinophyceae-Noctiluca_scintillans_MMETSP0253_Transcript_56213_m.102242:0.5122644275,AlveoDino-Dinophyceae-Amphidinium_gibbosum.g69487.t1:0.2899440062)93:0.2529191663)30:0.0229016277,((((((AlveoDino-Dinophyceae-Alexandrium_tamarense_CCMP1771_Gene.153682__MMETSP0382_Transcript_73892__g.153682__m.153682:0.0000020211,AlveoDino-Dinophyceae-Alexandrium_tamarense_CCMP1771_Gene.153685__MMETSP0382_Transcript_73893__g.153685__m.153685:0.0524503424)50:0.1026409143,AlveoDino-Dinophyceae-Gambierdiscus_australes_MMETSP0766_Transcript_44308_m.66196:0.2385383989)100:0.2261298099,(AlveoDino-Dinophyceae-Peridinium_aciculiferum_MMETSP0370_Transcript_24195_m.41916:0.5024557032,(AlveoDino-Dinophyceae-Peridinium_aciculiferum_MMETSP0370_Transcript_61209_m.108082:0.4011201513,(((((AlveoDino-Dinophyceae-Durusdinium_trenchii_CCMP2556.gene17451.mRNA1:0.0000010000,AlveoDino-Dinophyceae-Durusdinium_trenchii_CCMP2556.gene17397.mRNA1:0.0000010000)80:0.0000029529,AlveoDino-Dinophyceae-Durusdinium_trenchii_sh.g27664.t1:0.0000010000)67:0.0000027474,(AlveoDino-Dinophyceae-Durusdinium_trenchii_sh.g2243.t1:0.8035023892,AlveoDino-Dinophyceae-Cladocopium_goreaui_evm.model.scf7180000357338.22:1.0661626473)66:0.0687704819)63:0.0985318622,AlveoDino-Dinophyceae-Breviolum_minutum_Bmin.gene18468.mRNA1:0.3160413545)71:0.2587270212,(AlveoDino-Dinophyceae-Symbiodinium_microadriaticum_CassKB8_Smic_CassKB8.gene3578.mRNA1:0.0022130309,AlveoDino-Dinophyceae-Symbiodinium_tridacnidorum_Sh18_Stri.gene7232.mRNA1:0.1459440066)100:0.2584908810)84:0.4149037696)83:0.0480871412)81:0.0763514440)77:0.0285459970,(AlveoDino-Dinophyceae-Heterocapsa_rotundata_MMETSP0503_Transcript_55624_m.115774:0.2387851847,AlveoDino-Dinophyceae-Prorocentrum_minimum_Gene.137704__MMETSP0053_Transcript_76418__g.137704__m.137704:0.5897354065)94:0.0688628230)55:0.0620283746,AlveoDino-Dinophyceae-Gymnodinium_catenatum_GC744_Gene.188142__MMETSP0784_Transcript_95620__g.188142__m.188142:0.5008613528)90:0.0626639695,AlveoDino-Dinophyceae-Karenia_brevis_SP1_Gene.501__MMETSP0574_Transcript_787__g.501__m.501:0.4720679044)80:0.0900555975)98:0.9488107420,AlveoDino-Dinophyceae-Noctiluca_scintillans_MMETSP0253_Transcript_59393_m.107633:0.0639944309)95:0.3602282939,(AlveoDino-Dinophyceae-Oxyrrhis_marina_Gene.48990__MMETSP0469_Transcript_33553__g.48990__m.48990:1.1775228880,AlveoDino-Dinophyceae-Amphidinium_gibbosum.g11420.t1:0.4334069121)77:0.1833958184)57:0.0468598841)88:0.2700695875,(AlveoDino-Dinophyceae-Karenia_brevis_SP1_MMETSP0573_Transcript_69903_m.83086:0.0794710410,AlveoDino-Dinophyceae-Karenia_brevis_SP1_MMETSP0573_Transcript_69904_m.83088:0.0000021802)74:0.1687002799)70:0.0368521698,(AlveoDino-Dinophyceae-Oxyrrhis_marina_Gene.12046__MMETSP0469_Transcript_8638__g.12046__m.12046:0.9140049681,AlveoDino-Dinophyceae-Amphidinium_gibbosum.g11419.t1:0.3095440738)89:0.2046160349)72:0.0730164785,(AlveoDino-Dinophyceae-Dinophysis_acuminata_DAEP01_MMETSP0797_Transcript_47580_m.94777:0.2146092548,(((AlveoDino-Dinophyceae-Gambierdiscus_australes_MMETSP0766_Transcript_76839_m.115734:0.2001290218,AlveoDino-Dinophyceae-Peridinium_aciculiferum_MMETSP0371_Transcript_17069_m.30192:0.3016490572)94:0.0777065476,AlveoDino-Dinophyceae-Noctiluca_scintillans_MMETSP0253_Transcript_59392_m.107630:0.3374063830)90:0.0390021481,(AlveoDino-Dinophyceae-Prorocentrum_minimum_Gene.31238__MMETSP0053_Transcript_17207__g.31238__m.31238:0.0142628335,AlveoDino-Dinophyceae-Prorocentrum_minimum_Gene.69266__MMETSP0056_Transcript_37319__g.69266__m.69266:0.0000023931)100:0.2125050567)53:0.0000023139)70:0.0747964390)53:0.0356602864,(AlveoDino-Dinophyceae-Durusdinium_trenchii_CCMP2556.gene37248.mRNA1:0.0000010000,AlveoDino-Dinophyceae-Durusdinium_trenchii_sh.g17419.t1:0.0000010000)100:0.3520462542)74:0.0585564919,AlveoDino-Dinophyceae-Symbiodinium_natans_CCMP2548_Snat_CCMP2548.gene24348.mRNA1:0.2205817254)81:0.1363401079,AlveoDino-Dinophyceae-Peridinium_aciculiferum_MMETSP0371_Transcript_17070_m.30194:0.1549467455);
```
