## Supplementary material for "Improved *Cladocopium goreaui* genome assembly reveals features of a facultative coral symbiont and the complex evolutionary history of dinoflagellate genes": OG0004560.treEdited.tre

```
(Alveolata-Chromerida-Vitrella_brassicaformis_Vbra_543:0.4021275607,((((((((AlveoDino-Dinophyceae-Alexandrium_tamarense_CCMP1771_Gene.50105__MMETSP0382_Transcript_24664__g.50105__m.50105:0.0145436154,AlveoDino-Dinophyceae-Alexandrium_tamarense_CCMP1771_Gene.86830__MMETSP0384_Transcript_53356__g.86830__m.86830:0.0000022787)100:0.0993957334,AlveoDino-Dinophyceae-Gambierdiscus_australes_MMETSP0766_Transcript_14832_m.22551:0.1093163826)99:0.0844218743,(AlveoDino-Dinophyceae-Heterocapsa_rotundata_MMETSP0503_Transcript_64715_m.134087:0.2101767323,AlveoDino-Dinophyceae-Peridinium_aciculiferum_MMETSP0370_Transcript_103753_m.184516:0.1623675800)71:0.0539908678)49:0.0227207475,((((((AlveoDino-Dinophyceae-Durusdinium_trenchii_CCMP2556.gene35122.mRNA1:2.6976631549,AlveoDino-Dinophyceae-Breviolum_minutum_Bmin.gene1685.mRNA1:0.0173417296)40:0.0136337391,((AlveoDino-Dinophyceae-Cladocopium_goreaui_evm.model.scf7180000346242.1:0.0041256057,AlveoDino-Dinophyceae-Cladocopium_C92_CC92.gene346.mRNA1:0.3383898839)92:0.0073219216,AlveoDino-Dinophyceae-Fugacium_kawagutii_Fkaw.gene18434.mRNA1:0.0872624190)57:0.0063157719)80:0.0204514324,AlveoDino-Dinophyceae-Durusdinium_trenchii_sh.g27018.t1:0.1343865363)87:0.0784650252,((AlveoDino-Dinophyceae-Durusdinium_trenchii_sh.g20752.t1:0.1208187032,AlveoDino-Dinophyceae-Cladocopium_C92_CC92.gene347.mRNA1:1.0327367064)38:0.0255841213,((((AlveoDino-Dinophyceae-Cladocopium_goreaui_evm.model.scf7180000353465.6:0.0233516485,AlveoDino-Dinophyceae-Fugacium_kawagutii_Fkaw.gene28782.mRNA1:0.0059062364)55:0.0000024575,AlveoDino-Dinophyceae-Cladocopium_C92_CC92.gene1199.mRNA1:0.0000029531)88:0.0093676251,AlveoDino-Dinophyceae-Fugacium_kawagutii_Fkaw.gene28710.mRNA1:0.8724288349)70:0.0025365986,AlveoDino-Dinophyceae-Breviolum_minutum_Bmin.gene8664.mRNA1:0.0288818817)81:0.0086923825)39:0.0365381358)71:0.0177654240,(((((((AlveoDino-Dinophyceae-Symbiodinium_microadriaticum_CCMP2467_Smic.gene17845.mRNA1:0.0000010000,AlveoDino-Dinophyceae-Symbiodinium_microadriaticum_CassKB8_Smic_CassKB8.gene9646.mRNA1:0.0000010000)85:0.0000020808,AlveoDino-Dinophyceae-Symbiodinium_necroappetens_CCMP2469_Snec_CCMP2469.gene11514.mRNA1:0.0000021503)59:0.0000029592,AlveoDino-Dinophyceae-Symbiodinium_microadriaticum_04_503SCI_Smic_04-503SCI.03.gene23642.mRNA1:0.0000010000)95:0.0086668125,AlveoDino-Dinophyceae-Symbiodinium_tridacnidorum_CCMP2592_Stri_CCMP2592.gene23209.mRNA1:0.0049214409)100:0.0859967931,AlveoDino-Dinophyceae-Symbiodinium_pilosum_CCMP2461_Spil_CCMP2461.gene4125.mRNA1:0.0100107688)58:0.0000024028,AlveoDino-Dinophyceae-Symbiodinium_linucheae_CCMP2456_Slin_CCMP2456.gene6739.mRNA1:0.0408294537)98:0.0085839271,AlveoDino-Dinophyceae-Symbiodinium_natans_CCMP2548_Snat_CCMP2548.gene8828.mRNA1:0.0016396404)99:0.0249902602)81:0.0844394666,AlveoDino-Dinophyceae-Polarella_glacialis_CCMP1383_evm.model.CCMP1383_scf7180000597987.3:0.0980401099)92:0.0811828641)58:0.0259281142,AlveoDino-Dinophyceae-Gymnodinium_catenatum_GC744_Gene.215872__MMETSP0784_Transcript_110174__g.215872__m.215872:0.3118664502)51:0.0464918183,AlveoDino-Dinophyceae-Prorocentrum_minimum_Gene.118442__MMETSP0053_Transcript_65511__g.118442__m.118442:0.1236548705)95:0.3275534847,AlveoDino-Dinophyceae-Oxyrrhis_marina_Gene.29446__MMETSP0469_Transcript_20335__g.29446__m.29446:0.2933638931)88:0.1383500952,AlveoDino-Dinophyceae-Amoebophrya_ceratii.g12575.t1:0.4821562345)95:0.3405400139,((((((AlveoDino-Dinophyceae-Alexandrium_tamarense_CCMP1771_Gene.185871__MMETSP0382_Transcript_89822__g.185871__m.185871:0.1376495029,((((AlveoDino-Dinophyceae-Gymnodinium_catenatum_GC744_Gene.221468__MMETSP0784_Transcript_112727__g.221468__m.221468:0.2389772987,((((AlveoDino-Dinophyceae-Durusdinium_trenchii_CCMP2556.gene23799.mRNA1:0.0000021559,AlveoDino-Dinophyceae-Durusdinium_trenchii_sh.g23881.t1:0.2391301053)96:0.0151829026,AlveoDino-Dinophyceae-Cladocopium_C92_CC92.gene26340.mRNA1:0.0608572077)97:0.0757806271,AlveoDino-Dinophyceae-Polarella_glacialis_CCMP1383_evm.model.CCMP1383_scf7180000585453.7:0.1398288308)77:0.0633559091,AlveoDino-Dinophyceae-Fugacium_kawagutii_Fkaw.gene3247.mRNA1:0.5117293496)100:0.1425503377)38:0.0281690745,AlveoDino-Dinophyceae-Peridinium_aciculiferum_MMETSP0370_Transcript_3632_m.6174:0.0722290996)29:0.0245678915,(AlveoDino-Dinophyceae-Karenia_brevis_SP1_MMETSP0573_Transcript_11027_m.13355:0.0502744006,AlveoDino-Dinophyceae-Amphidinium_gibbosum.g33778.t1:0.1608908665)80:0.0506262845)32:0.0032167015,AlveoDino-Dinophyceae-Heterocapsa_rotundata_MMETSP0503_Transcript_37798_m.80023:0.0691044504)38:0.0178571686)40:0.0226660020,AlveoDino-Dinophyceae-Prorocentrum_minimum_Gene.184083__MMETSP0056_Transcript_99508__g.184083__m.184083:0.1085682941)62:0.0677996968,AlveoDino-Dinophyceae-Gymnodinium_catenatum_GC744_Gene.218161__MMETSP0784_Transcript_111226__g.218161__m.218161:1.4730412349)98:0.1077155212,AlveoDino-Dinophyceae-Oxyrrhis_marina_Gene.31507__MMETSP0468_Transcript_22379__g.31507__m.31507:0.1640438634)97:0.0338619286,Alveolata-Perkinsea-Perkinsus_marinus_ATCC_50983_tr_C5LT55_C5LT55_PERM5:0.5091312756)89:0.0302570450,AlveoDino-Dinophyceae-Amoebophrya_ceratii.g16642.t1:0.1566909402)96:0.2627926292);
```
