## Supplementary material for "Improved *Cladocopium goreaui* genome assembly reveals features of a facultative coral symbiont and the complex evolutionary history of dinoflagellate genes": OG0004658.treEdited.tre

```
(Alveolata-Apicomplexa-Toxoplasma_gondii_XP_018636214.1:1.0133240503,Alveolata-Chromerida-Chromera_velia_Cvel_25898:0.3842114647,(Alveolata-Chromerida-Vitrella_brassicaformis_Vbra_12121:0.4757399318,((((((AlveoDino-Dinophyceae-Dinophysis_acuminata_DAEP01_MMETSP0797_Transcript_32319_m.63994:0.2070230665,((AlveoDino-Dinophyceae-Alexandrium_tamarense_CCMP1771_Gene.236635__MMETSP0382_Transcript_114107__g.236635__m.236635:0.0949886001,AlveoDino-Dinophyceae-Gambierdiscus_australes_MMETSP0766_Transcript_49819_m.75110:0.2472187653)100:0.1202280440,(AlveoDino-Dinophyceae-Heterocapsa_rotundata_MMETSP0503_Transcript_58020_m.120530:0.2742794125,((AlveoDino-Dinophyceae-Peridinium_aciculiferum_MMETSP0370_Transcript_66377_m.116968:0.2728328177,(AlveoDino-Dinophyceae-Prorocentrum_minimum_Gene.172100__MMETSP0056_Transcript_93159__g.172100__m.172100:0.1938470867,(((AlveoDino-Dinophyceae-Durusdinium_trenchii_sh.g19453.t1:0.1879644976,((AlveoDino-Dinophyceae-Cladocopium_goreaui_evm.model.scf7180000353465.9:0.0455715452,AlveoDino-Dinophyceae-Cladocopium_C92_CC92.gene23853.mRNA1:0.1082497079)99:0.0729631127,AlveoDino-Dinophyceae-Breviolum_minutum_Bmin.gene9134.mRNA1:0.2541502034)100:0.0902129621)99:0.0853329094,(((AlveoDino-Dinophyceae-Symbiodinium_microadriaticum_CCMP2467_Smic.gene12077.mRNA1:0.0219784696,((AlveoDino-Dinophyceae-Symbiodinium_microadriaticum_04_503SCI_Smic_04-503SCI.03.gene3280.mRNA1:0.0000010000,(AlveoDino-Dinophyceae-Symbiodinium_microadriaticum_CassKB8_Smic_CassKB8.gene3064.mRNA1:0.0000022893,AlveoDino-Dinophyceae-Symbiodinium_linucheae_CCMP2456_Slin_CCMP2456.gene16456.mRNA1:0.0190220047)20:0.0035323090)15:0.0000021514,AlveoDino-Dinophyceae-Symbiodinium_necroappetens_CCMP2469_Snec_CCMP2469.gene3515.mRNA1:0.0040993141)39:0.0150273889)91:0.0158546574,(AlveoDino-Dinophyceae-Symbiodinium_tridacnidorum_Sh18_Stri.gene13226.mRNA1:0.0075244837,AlveoDino-Dinophyceae-Symbiodinium_tridacnidorum_CCMP2592_Stri_CCMP2592.gene35885.mRNA1:0.1691297911)96:0.0170142757)94:0.0532692345,AlveoDino-Dinophyceae-Symbiodinium_pilosum_CCMP2461_Spil_CCMP2461.gene7529.mRNA1:0.0192179502)98:0.1157350521)97:0.0761279258,(AlveoDino-Dinophyceae-Polarella_glacialis_CCMP1383_evm.model.CCMP1383_scf7180000544261.1:0.0000010000,AlveoDino-Dinophyceae-Polarella_glacialis_CCMP1383_evm.model.CCMP1383_scf7180000558584.1:0.0000022261)100:0.1809574644)96:0.0746486661)43:0.0525903585)60:0.0433848704,AlveoDino-Dinophyceae-Prorocentrum_minimum_MMETSP0057_Transcript_46631_m.85761:0.1189176116)56:0.0333060609)42:0.0147686425)44:0.0357199840)71:0.0846275159,AlveoDino-Dinophyceae-Gymnodinium_catenatum_GC744_Gene.198294__MMETSP0784_Transcript_101286__g.198294__m.198294:0.3379119070)89:0.2088821071,(AlveoDino-Dinophyceae-Noctiluca_scintillans_MMETSP0253_Transcript_10708_m.20318:0.2728100929,AlveoDino-Dinophyceae-Amphidinium_gibbosum.g72368.t1:0.4641745187)90:0.0587281344)86:0.1244167452,AlveoDino-Dinophyceae-Amphidinium_gibbosum.g72370.t1:0.4793923800)96:0.1723123422,(((((((AlveoDino-Dinophyceae-Dinophysis_acuminata_DAEP01_MMETSP0797_Transcript_70564_m.140766:0.2988509554,AlveoDino-Dinophyceae-Peridinium_aciculiferum_MMETSP0370_Transcript_22706_m.39148:0.4013500475)100:0.2998483465,(((AlveoDino-Dinophyceae-Alexandrium_tamarense_CCMP1771_Gene.221397__MMETSP0382_Transcript_106838__g.221397__m.221397:0.3932168387,AlveoDino-Dinophyceae-Gymnodinium_catenatum_GC744_Gene.51014__MMETSP0784_Transcript_26244__g.51014__m.51014:0.3526795493)99:0.1637258868,AlveoDino-Dinophyceae-Noctiluca_scintillans_MMETSP0253_Transcript_8378_m.15936:0.7834330673)62:0.0658914044,((AlveoDino-Dinophyceae-Durusdinium_trenchii_sh.g8855.t1:0.5091413366,AlveoDino-Dinophyceae-Symbiodinium_natans_CCMP2548_Snat_CCMP2548.gene2932.mRNA1:0.3021854789)100:0.1566726269,AlveoDino-Dinophyceae-Polarella_glacialis_CCMP2088_evm.model.CCMP2088_scf7180000722597.8:0.1758301619)100:0.2433792138)89:0.1335633772)100:1.6118113310,(((((AlveoDino-Dinophyceae-Alexandrium_tamarense_CCMP1771_Gene.229263__MMETSP0382_Transcript_110499__g.229263__m.229263:0.7869417856,AlveoDino-Dinophyceae-Heterocapsa_rotundata_MMETSP0503_Transcript_37369_m.78929:1.1985980488)83:0.2417305437,(AlveoDino-Dinophyceae-Alexandrium_tamarense_CCMP1771_Gene.162328__MMETSP0382_Transcript_78148__g.162328__m.162328:0.4684574658,AlveoDino-Dinophyceae-Peridinium_aciculiferum_MMETSP0370_Transcript_33197_m.58361:0.4492536930)75:0.1406458791)39:0.1187145385,(((((AlveoDino-Dinophyceae-Alexandrium_tamarense_CCMP1771_Gene.146672__MMETSP0382_Transcript_70684__g.146672__m.146672:0.3472681321,AlveoDino-Dinophyceae-Gymnodinium_catenatum_GC744_Gene.84359__MMETSP0784_Transcript_43906__g.84359__m.84359:0.3234710847)60:0.0625780208,AlveoDino-Dinophyceae-Heterocapsa_rotundata_MMETSP0503_Transcript_35075_m.74409:0.4845125588)92:0.1521095778,AlveoDino-Dinophyceae-Heterocapsa_rotundata_MMETSP0503_Transcript_44648_m.93913:0.9388797031)84:0.1900362734,AlveoDino-Dinophyceae-Noctiluca_scintillans_MMETSP0253_Transcript_4423_m.8548:0.9443225951)26:0.0702012958,(((AlveoDino-Dinophyceae-Durusdinium_trenchii_CCMP2556.gene21034.mRNA1:0.0032210426,AlveoDino-Dinophyceae-Durusdinium_trenchii_CCMP2556.gene20734.mRNA1:0.0000010000)100:0.0479925501,((AlveoDino-Dinophyceae-Cladocopium_C15_evm.model.scaffold_15490.3:0.1443714503,AlveoDino-Dinophyceae-Cladocopium_goreaui_evm.model.scf7180000348512.46:0.0048914189)99:0.0242603789,((AlveoDino-Dinophyceae-Cladocopium_goreaui_evm.model.scf7180000353519.14:0.0717860158,AlveoDino-Dinophyceae-Fugacium_kawagutii_Fkaw.gene7400.mRNA1:0.0564775609)99:0.0601095335,AlveoDino-Dinophyceae-Breviolum_minutum_Bmin.gene1175.mRNA1:0.0709853404)94:0.0058053258)99:0.0486513556)100:0.1316243736,AlveoDino-Dinophyceae-Symbiodinium_pilosum_CCMP2461_Spil_CCMP2461.gene7530.mRNA1:0.1335542328)100:0.2324067429)26:0.0325992751)47:0.0052453349,((AlveoDino-Dinophyceae-Durusdinium_trenchii_CCMP2556.gene3059.mRNA1:0.4808037516,(((AlveoDino-Dinophyceae-Cladocopium_goreaui_evm.model.scf7180000349711.2:0.0000010000,AlveoDino-Dinophyceae-Cladocopium_goreaui_evm.model.scf7180000355724.6:0.0000010000)100:0.0060182501,AlveoDino-Dinophyceae-Breviolum_minutum_Bmin.gene16206.mRNA1:0.0561658085)98:0.0388230605,AlveoDino-Dinophyceae-Fugacium_kawagutii_Fkaw.gene15987.mRNA1:0.0441075315)99:0.0538213259)89:0.0638578968,((((AlveoDino-Dinophyceae-Symbiodinium_microadriaticum_CCMP2467_Smic.gene9855.mRNA1:0.0000020917,AlveoDino-Dinophyceae-Symbiodinium_microadriaticum_CassKB8_Smic_CassKB8.gene8210.mRNA1:0.0000010000)57:0.0000021978,AlveoDino-Dinophyceae-Symbiodinium_microadriaticum_04_503SCI_Smic_04-503SCI.03.gene15914.mRNA1:0.0000010000)64:0.0000024883,(AlveoDino-Dinophyceae-Symbiodinium_necroappetens_CCMP2469_Snec_CCMP2469.gene7540.mRNA1:0.0037854746,AlveoDino-Dinophyceae-Symbiodinium_tridacnidorum_CCMP2592_Stri_CCMP2592.gene28910.mRNA1:0.0847222277)100:0.0356999040)87:0.0273828759,AlveoDino-Dinophyceae-Symbiodinium_natans_CCMP2548_Snat_CCMP2548.gene19085.mRNA1:0.0104853652)99:0.0726083807)99:0.3347244463)79:0.3954636989,AlveoDino-Dinophyceae-Noctiluca_scintillans_MMETSP0253_Transcript_4424_m.8552:1.8843473660)91:0.4922291611)76:0.1650680516,AlveoDino-Dinophyceae-Peridinium_aciculiferum_MMETSP0370_Transcript_43328_m.76095:1.7785494674)76:0.2767874328,Alveolata-Perkinsea-Perkinsus_marinus_ATCC_50983_tr_C5LPM4_C5LPM4_PERM5:0.9944790119)71:0.0801059889,AlveoDino-Dinophyceae-Symbiodinium_natans_CCMP2548_Snat_CCMP2548.gene19086.mRNA1:1.5301940125)99:0.7953809148,AlveoDino-Dinophyceae-Amoebophrya_ceratii.g17547.t1:1.4036833902)97:0.2952109940)100:0.3574634236,AlveoDino-Dinophyceae-Oxyrrhis_marina_Gene.6890__MMETSP0468_Transcript_4844__g.6890__m.6890:0.8013896851)100:0.2057982783)93:0.2744047484);
```
