## Supplementary material for "Improved *Cladocopium goreaui* genome assembly reveals features of a facultative coral symbiont and the complex evolutionary history of dinoflagellate genes": OG0004854.treEdited.tre

```
(Alveolata-Chromerida-Vitrella_brassicaformis_Vbra_19190:0.8071028765,(Alveolata-Chromerida-Vitrella_brassicaformis_Vbra_20298:1.4247595599,(((((((((((((AlveoDino-Dinophyceae-Dinophysis_acuminata_DAEP01_MMETSP0797_Transcript_16161_m.32633:0.0000026335,AlveoDino-Dinophyceae-Amphidinium_gibbosum.g69429.t1:0.9629478878)83:0.2902702232,(AlveoDino-Dinophyceae-Dinophysis_acuminata_DAEP01_MMETSP0797_Transcript_16163_m.32635:0.3905768723,((AlveoDino-Dinophyceae-Gymnodinium_catenatum_GC744_Gene.196524__MMETSP0784_Transcript_100289__g.196524__m.196524:0.4107883365,AlveoDino-Dinophyceae-Peridinium_aciculiferum_MMETSP0370_Transcript_105753_m.187975:0.3062579112)88:0.0545079409,AlveoDino-Dinophyceae-Noctiluca_scintillans_MMETSP0253_Transcript_716_m.1311:0.3441776257)68:0.0342537896)70:0.1265582685)31:0.0000024054,AlveoDino-Dinophyceae-Amphidinium_gibbosum.g12309.t1:0.8326716733)55:0.0758957974,(AlveoDino-Dinophyceae-Dinophysis_acuminata_DAEP01_MMETSP0797_Transcript_16165_m.32638:0.3702878326,AlveoDino-Dinophyceae-Gymnodinium_catenatum_GC744_Gene.196515__MMETSP0784_Transcript_100286__g.196515__m.196515:0.3130361422)64:0.0281114950)64:0.0706290271,((AlveoDino-Dinophyceae-Alexandrium_tamarense_CCMP1771_Gene.245877__MMETSP0382_Transcript_118260__g.245877__m.245877:0.9448571078,AlveoDino-Dinophyceae-Gambierdiscus_australes_MMETSP0766_Transcript_93623_m.141537:0.0000026993)53:0.4801195352,AlveoDino-Dinophyceae-Amphidinium_gibbosum.g75941.t1:0.2291248944)23:0.0808517773)62:0.0551297639,AlveoDino-Dinophyceae-Gymnodinium_catenatum_GC744_Gene.196521__MMETSP0784_Transcript_100288__g.196521__m.196521:0.2173900401)60:0.0820192347,((AlveoDino-Dinophyceae-Alexandrium_tamarense_CCMP1771_Gene.75450__MMETSP0382_Transcript_37149__g.75450__m.75450:0.1367468954,AlveoDino-Dinophyceae-Gambierdiscus_australes_MMETSP0766_Transcript_78582_m.118530:0.2335126710)98:0.1869504660,(((((AlveoDino-Dinophyceae-Durusdinium_trenchii_CCMP2556.gene8757.mRNA1:0.0430389885,AlveoDino-Dinophyceae-Durusdinium_trenchii_sh.g21773.t1:0.0439320304)80:0.0000023499,AlveoDino-Dinophyceae-Durusdinium_trenchii_CCMP2556.gene8650.mRNA1:0.0000020014)100:0.1422712386,(((((AlveoDino-Dinophyceae-Cladocopium_C15_evm.model.scaffold_1741.1:0.1131962288,AlveoDino-Dinophyceae-Cladocopium_goreaui_evm.model.scf7180000353642.13:0.0108589497)97:0.0215671035,AlveoDino-Dinophyceae-Cladocopium_C92_CC92.gene18150.mRNA1:0.0652703258)96:0.0159632560,AlveoDino-Dinophyceae-Cladocopium_C15_evm.model.scaffold_6951.1:0.0367249024)97:0.0431918642,AlveoDino-Dinophyceae-Fugacium_kawagutii_Fkaw.gene12338.mRNA1:0.1825489166)57:0.0291112374,AlveoDino-Dinophyceae-Breviolum_minutum_Bmin.gene12771.mRNA1:0.1452251279)29:0.0348542557)81:0.0725946708,AlveoDino-Dinophyceae-Fugacium_kawagutii_Fkaw.gene12337.mRNA1:0.4280507123)99:0.1385606074,(AlveoDino-Dinophyceae-Symbiodinium_natans_CCMP2548_Snat_CCMP2548.gene25791.mRNA1:0.1343843116,AlveoDino-Dinophyceae-Symbiodinium_pilosum_CCMP2461_Spil_CCMP2461.gene5392.mRNA1:0.0699845106)100:0.3129087352)100:0.2245225368)60:0.0710583353)59:0.1374313397,AlveoDino-Dinophyceae-Noctiluca_scintillans_MMETSP0253_Transcript_27905_m.50028:0.0910056441)99:0.2557200685,AlveoDino-Dinophyceae-Alexandrium_tamarense_CCMP1771_Gene.245880__MMETSP0382_Transcript_118261__g.245880__m.245880:0.9477055647)100:0.2282679680,(((((((AlveoDino-Dinophyceae-Alexandrium_tamarense_CCMP1771_Gene.139241__MMETSP0382_Transcript_67254__g.139241__m.139241:0.0000026075,(AlveoDino-Dinophyceae-Alexandrium_tamarense_CCMP1771_Gene.139246__MMETSP0382_Transcript_67256__g.139246__m.139246:0.0000010062,AlveoDino-Dinophyceae-Alexandrium_tamarense_CCMP1771_Gene.94870__MMETSP0384_Transcript_58141__g.94870__m.94870:0.0000010062)88:0.0000020934)100:0.4015443559,AlveoDino-Dinophyceae-Karenia_brevis_SP1_MMETSP0573_Transcript_71572_m.84894:0.7357712904)70:0.0682238777,(((AlveoDino-Dinophyceae-Gymnodinium_catenatum_GC744_Gene.15660__MMETSP0784_Transcript_8840__g.15660__m.15660:0.7239479782,AlveoDino-Dinophyceae-Prorocentrum_minimum_Gene.174611__MMETSP0056_Transcript_94521__g.174611__m.174611:0.9625567869)93:0.1000305021,AlveoDino-Dinophyceae-Oxyrrhis_marina_Gene.23554__MMETSP0469_Transcript_16376__g.23554__m.23554:1.9996992978)84:0.2254921365,(AlveoDino-Dinophyceae-Peridinium_aciculiferum_MMETSP0370_Transcript_84992_m.151160:0.0000025033,AlveoDino-Dinophyceae-Peridinium_aciculiferum_MMETSP0370_Transcript_84994_m.151164:0.1702898668)91:0.5321069988)70:0.1334165930)74:0.0818955858,((((((AlveoDino-Dinophyceae-Durusdinium_trenchii_CCMP2556.gene13925.mRNA1:0.0000022177,AlveoDino-Dinophyceae-Durusdinium_trenchii_sh.g24596.t1:0.0048099536)100:0.0458270044,AlveoDino-Dinophyceae-Durusdinium_trenchii_sh.g33433.t1:0.5713614850)100:0.1528162950,((AlveoDino-Dinophyceae-Cladocopium_C15_evm.model.scaffold_4243.5:0.9317226289,((AlveoDino-Dinophyceae-Cladocopium_goreaui_evm.model.scf7180000356258.21:0.0462178446,AlveoDino-Dinophyceae-Cladocopium_C92_CC92.gene17369.mRNA1:0.0146498691)100:0.0429098275,AlveoDino-Dinophyceae-Breviolum_minutum_Bmin.gene3900.mRNA1:0.1855201418)99:0.0073848578)97:0.0113393717,AlveoDino-Dinophyceae-Fugacium_kawagutii_Fkaw.gene6601.mRNA1:0.3302409443)100:0.0697126585)99:0.1446590600,AlveoDino-Dinophyceae-Symbiodinium_necroappetens_CCMP2469_Snec_CCMP2469.gene16712.mRNA1:0.3408836244)97:0.1178513118,(AlveoDino-Dinophyceae-Symbiodinium_necroappetens_CCMP2469_Snec_CCMP2469.gene31264.mRNA1:0.0515554011,AlveoDino-Dinophyceae-Symbiodinium_pilosum_CCMP2461_Spil_CCMP2461.gene3933.mRNA1:0.0878030901)98:0.0747688915)100:0.1893214893,(((AlveoDino-Dinophyceae-Polarella_glacialis_CCMP1383_evm.model.CCMP1383_scf7180000593006.3:0.0052019406,AlveoDino-Dinophyceae-Polarella_glacialis_CCMP2088_evm.model.CCMP2088_scf7180000714399.2:0.0000010062)56:0.0000022858,AlveoDino-Dinophyceae-Polarella_glacialis_CCMP1383_evm.model.CCMP1383_scf7180000588974.2:0.0017300977)99:0.0105998737,AlveoDino-Dinophyceae-Polarella_glacialis_CCMP2088_evm.model.CCMP2088_scf7180000720584.1:0.0062964175)100:0.3016603827)97:0.1185961583)74:0.1718141442,(AlveoDino-Dinophyceae-Peridinium_aciculiferum_MMETSP0370_Transcript_84993_m.151162:0.0000029443,AlveoDino-Dinophyceae-Peridinium_aciculiferum_MMETSP0371_Transcript_2927_m.4912:0.0000025602)100:0.6346371970)66:0.0865870825,AlveoDino-Dinophyceae-Karenia_brevis_SP1_Gene.10923__MMETSP0574_Transcript_10039__g.10923__m.10923:0.8219476737)37:0.1370700114,AlveoDino-Dinophyceae-Gymnodinium_catenatum_GC744_Gene.15665__MMETSP0784_Transcript_8841__g.15665__m.15665:0.6301102735)96:0.4964270276)99:0.3374907326,((AlveoDino-Dinophyceae-Alexandrium_tamarense_CCMP1771_Gene.210921__MMETSP0382_Transcript_102092__g.210921__m.210921:0.5944591400,AlveoDino-Dinophyceae-Gambierdiscus_australes_MMETSP0766_Transcript_69826_m.104861:0.4665523558)100:0.6506915399,(((AlveoDino-Dinophyceae-Gambierdiscus_australes_MMETSP0766_Transcript_10521_m.16162:1.8989987225,((AlveoDino-Dinophyceae-Gambierdiscus_australes_MMETSP0766_Transcript_88975_m.134657:0.3768178142,AlveoDino-Dinophyceae-Karenia_brevis_SP1_Gene.19996__MMETSP0574_Transcript_16758__g.19996__m.19996:0.3343465909)99:0.2649573440,(((AlveoDino-Dinophyceae-Durusdinium_trenchii_CCMP2556.gene10390.mRNA1:0.0000010062,AlveoDino-Dinophyceae-Durusdinium_trenchii_sh.g22221.t1:0.0036597437)100:0.2259171881,((AlveoDino-Dinophyceae-Cladocopium_C15_evm.model.scaffold_2422.5:0.1094280222,AlveoDino-Dinophyceae-Cladocopium_goreaui_evm.model.scf7180000353639.13:0.0736305720)100:0.0761949792,AlveoDino-Dinophyceae-Fugacium_kawagutii_Fkaw.gene19609.mRNA1:0.2038892421)100:0.1444810573)100:0.2961746073,(((((AlveoDino-Dinophyceae-Symbiodinium_microadriaticum_CCMP2467_Smic.gene20126.mRNA1:0.0000027119,AlveoDino-Dinophyceae-Symbiodinium_necroappetens_CCMP2469_Snec_CCMP2469.gene27059.mRNA1:0.1010050092)99:0.0133648546,AlveoDino-Dinophyceae-Symbiodinium_necroappetens_CCMP2469_Snec_CCMP2469.gene27058.mRNA1:0.0257569378)90:0.0782310357,(AlveoDino-Dinophyceae-Symbiodinium_microadriaticum_04_503SCI_Smic_04-503SCI.03.gene9623.mRNA1:0.0000010062,AlveoDino-Dinophyceae-Symbiodinium_microadriaticum_CassKB8_Smic_CassKB8.gene5755.mRNA1:0.0000010062)90:0.0000020933)100:0.0391662787,AlveoDino-Dinophyceae-Symbiodinium_linucheae_CCMP2456_Slin_CCMP2456.gene5513.mRNA1:0.0290429732)100:0.3051418739,AlveoDino-Dinophyceae-Symbiodinium_pilosum_CCMP2461_Spil_CCMP2461.gene3109.mRNA1:0.1788672343)100:0.1338912609)100:0.3725343517)99:0.4444849796)99:0.5182765168,AlveoDino-Dinophyceae-Gymnodinium_catenatum_GC744_Gene.196518__MMETSP0784_Transcript_100287__g.196518__m.196518:0.6110819248)82:0.1912463202,AlveoDino-Dinophyceae-Karenia_brevis_SP1_Gene.40346__MMETSP0574_Transcript_33149__g.40346__m.40346:0.9412041503)94:0.2784123000)64:0.1746087872)63:0.2853578710,AlveoDino-Dinophyceae-Prorocentrum_minimum_MMETSP0057_Transcript_95158_m.176666:1.2890838879)55:0.1434783840,((AlveoDino-Dinophyceae-Heterocapsa_rotundata_MMETSP0503_Transcript_61674_m.127864:0.6834336143,AlveoDino-Dinophyceae-Peridinium_aciculiferum_MMETSP0370_Transcript_1013_m.1761:0.3329981042)100:0.2980017286,AlveoDino-Dinophyceae-Durusdinium_trenchii_sh.g24597.t1:0.7310784628)100:1.5514227760)98:0.4247742744)96:0.2005648167,Alveolata-Perkinsea-Perkinsus_marinus_ATCC_50983_tr_C5L7A6_C5L7A6_PERM5:1.5005435709);
```
