## Supplementary material for "Improved *Cladocopium goreaui* genome assembly reveals features of a facultative coral symbiont and the complex evolutionary history of dinoflagellate genes": OG0005161.treEdited.tre

```
(Alveolata-Chromerida-Vitrella_brassicaformis_Vbra_14544:0.5114048509,Alveolata-Chromerida-Vitrella_brassicaformis_Vbra_19344:0.7033555988,((((Alveolata-Ciliophora-Tetrahymena_thermophila_SB210_tr_I7M3V3_I7M3V3_TETTS:2.8295317539,AlveoDino-Dinophyceae-Amoebophrya_ceratii.g5149.t1:1.7986805636)73:0.0288669874,(((((AlveoDino-Dinophyceae-Dinophysis_acuminata_DAEP01_MMETSP0797_Transcript_23453_m.46230:0.2847982334,AlveoDino-Dinophyceae-Amphidinium_gibbosum.g44081.t1:0.1670180993)98:0.0400333349,AlveoDino-Dinophyceae-Peridinium_aciculiferum_MMETSP0370_Transcript_94632_m.168736:0.4665602258)81:0.0538640624,(((AlveoDino-Dinophyceae-Alexandrium_tamarense_CCMP1771_Gene.175891__MMETSP0384_Transcript_107550__g.175891__m.175891:0.0657143873,AlveoDino-Dinophyceae-Gambierdiscus_australes_MMETSP0766_Transcript_42565_m.63955:0.0711091592)100:0.1316496077,((AlveoDino-Dinophyceae-Karenia_brevis_SP1_MMETSP0573_Transcript_12658_m.15411:0.3104694691,AlveoDino-Dinophyceae-Heterocapsa_rotundata_MMETSP0503_Transcript_16790_m.36031:0.2246262002)63:0.0207656127,(((AlveoDino-Dinophyceae-Durusdinium_trenchii_CCMP2556.gene32579.mRNA1:0.0396846164,(((AlveoDino-Dinophyceae-Cladocopium_goreaui_evm.model.scf7180000356062.1:0.0173035614,AlveoDino-Dinophyceae-Breviolum_minutum_Bmin.gene24328.mRNA1:0.0134024461)100:0.0107798673,AlveoDino-Dinophyceae-Fugacium_kawagutii_Fkaw.gene13542.mRNA1:0.0405449130)100:0.0306613153,AlveoDino-Dinophyceae-Cladocopium_C92_CC92.gene14107.mRNA1:0.0000022097)100:0.2173656544)99:0.0539909706,((((((AlveoDino-Dinophyceae-Symbiodinium_microadriaticum_CCMP2467_Smic.gene16327.mRNA1:0.0000000000,AlveoDino-Dinophyceae-Symbiodinium_necroappetens_CCMP2469_Snec_CCMP2469.gene20254.mRNA1:0.0000000000):0.0000000000,AlveoDino-Dinophyceae-Symbiodinium_microadriaticum_CassKB8_Smic_CassKB8.gene20822.mRNA1:0.0000000000):0.0000010007,AlveoDino-Dinophyceae-Symbiodinium_microadriaticum_04_503SCI_Smic_04-503SCI.03.gene31512.mRNA1:0.0000010007)97:0.0026097038,(AlveoDino-Dinophyceae-Symbiodinium_linucheae_CCMP2456_Slin_CCMP2456.gene3611.mRNA1:0.0000010007,AlveoDino-Dinophyceae-Symbiodinium_tridacnidorum_CCMP2592_Stri_CCMP2592.gene22047.mRNA1:0.0026206275)50:0.0000010007)100:0.0385253988,AlveoDino-Dinophyceae-Symbiodinium_natans_CCMP2548_Snat_CCMP2548.gene35033.mRNA1:0.0256050258)98:0.0173818551,AlveoDino-Dinophyceae-Symbiodinium_pilosum_CCMP2461_Spil_CCMP2461.gene15927.mRNA1:0.0149904857)100:0.0569806579)100:0.1853644582,AlveoDino-Dinophyceae-Polarella_glacialis_CCMP1383_evm.model.CCMP1383_scf7180000591039.5:0.1555685575)96:0.0677851324)61:0.0197585890)13:0.0151664848,AlveoDino-Dinophyceae-Gymnodinium_catenatum_GC744_Gene.37798__MMETSP0784_Transcript_19790__g.37798__m.37798:0.1784258332)25:0.0261257765)81:0.0346505287,AlveoDino-Dinophyceae-Noctiluca_scintillans_MMETSP0253_Transcript_48571_m.87673:0.2427804975)79:0.0299197638,AlveoDino-Dinophyceae-Prorocentrum_minimum_Gene.91457__MMETSP0053_Transcript_50711__g.91457__m.91457:0.4227950137)99:0.2335379422)73:0.1038903819,((((((AlveoDino-Dinophyceae-Alexandrium_tamarense_CCMP1771_Gene.270509__MMETSP0384_Transcript_166289__g.270509__m.270509:0.0618919012,AlveoDino-Dinophyceae-Gambierdiscus_australes_MMETSP0766_Transcript_14753_m.22442:0.0792882716)91:0.0647272972,AlveoDino-Dinophyceae-Gymnodinium_catenatum_GC744_Gene.208544__MMETSP0784_Transcript_106849__g.208544__m.208544:0.2270139226)81:0.0420491165,AlveoDino-Dinophyceae-Heterocapsa_rotundata_MMETSP0503_Transcript_29065_m.61555:0.2789568379)77:0.0269050058,(((AlveoDino-Dinophyceae-Noctiluca_scintillans_MMETSP0253_Transcript_36882_m.66821:0.2079298547,AlveoDino-Dinophyceae-Noctiluca_scintillans_MMETSP0253_Transcript_9015_m.17187:0.4829102586)100:0.1772475889,AlveoDino-Dinophyceae-Prorocentrum_minimum_Gene.131761__MMETSP0056_Transcript_71244__g.131761__m.131761:0.6261517123)94:0.0289706244,AlveoDino-Dinophyceae-Noctiluca_scintillans_MMETSP0253_Transcript_52825_m.96102:0.7269000544)82:0.0588275471)53:0.0552912517,((AlveoDino-Dinophyceae-Durusdinium_trenchii_sh.g4274.t1:0.0701719888,(((AlveoDino-Dinophyceae-Cladocopium_C15_evm.model.scaffold_3677.5:0.0657265129,(AlveoDino-Dinophyceae-Cladocopium_goreaui_evm.model.scf7180000355734.16:0.0055177730,AlveoDino-Dinophyceae-Cladocopium_C92_CC92.gene4482.mRNA1:0.0054989955)100:0.0326357650)99:0.0060313196,AlveoDino-Dinophyceae-Fugacium_kawagutii_Fkaw.gene24071.mRNA1:0.0469324353)99:0.0060335453,AlveoDino-Dinophyceae-Breviolum_minutum_Bmin.gene22277.mRNA1:0.0085530465)100:0.2290722742)100:0.0700303633,((((AlveoDino-Dinophyceae-Symbiodinium_microadriaticum_04_503SCI_Smic_04-503SCI.03.gene17711.mRNA1:0.0077687131,AlveoDino-Dinophyceae-Symbiodinium_necroappetens_CCMP2469_Snec_CCMP2469.gene4153.mRNA1:0.0031523500)95:0.0077886464,AlveoDino-Dinophyceae-Symbiodinium_linucheae_CCMP2456_Slin_CCMP2456.gene1054.mRNA1:0.0025529533)62:0.0000010007,(AlveoDino-Dinophyceae-Symbiodinium_microadriaticum_CassKB8_Smic_CassKB8.gene24577.mRNA1:0.0254796891,AlveoDino-Dinophyceae-Symbiodinium_tridacnidorum_CCMP2592_Stri_CCMP2592.gene15881.mRNA1:0.0206404920)99:0.0191125946)98:0.0147908808,(AlveoDino-Dinophyceae-Symbiodinium_natans_CCMP2548_Snat_CCMP2548.gene11935.mRNA1:0.1548081350,AlveoDino-Dinophyceae-Symbiodinium_pilosum_CCMP2461_Spil_CCMP2461.gene6142.mRNA1:0.0075839867)83:0.0037702724)100:0.0490369292)99:0.0928829333)98:0.2821357741,(AlveoDino-Dinophyceae-Amoebophrya_ceratii.g10056.t1:1.3926235760,AlveoDino-Dinophyceae-Polarella_glacialis_CCMP1383_evm.model.CCMP1383_scf7180000541183.9:2.3317039393)94:0.2224432708)89:0.1347493266)57:0.0956268044,(AlveoDino-Dinophyceae-Oxyrrhis_marina_Gene.31886__MMETSP0469_Transcript_21598__g.31886__m.31886:0.3073604958,AlveoDino-Dinophyceae-Oxyrrhis_marina_MMETSP0471_Transcript_10341_m.14830:0.2646310744)99:0.1642084745)100:0.4681157406);
```
