## Supplementary material for "Improved *Cladocopium goreaui* genome assembly reveals features of a facultative coral symbiont and the complex evolutionary history of dinoflagellate genes": OG0005181.treEdited.tre

```
(AlveoDino-Dinophyceae-Dinophysis_acuminata_DAEP01_MMETSP0797_Transcript_18253_m.36446:0.4039741100,((((AlveoDino-Dinophyceae-Dinophysis_acuminata_DAEP01_MMETSP0797_Transcript_38433_m.76482:0.7177452706,((AlveoDino-Dinophyceae-Dinophysis_acuminata_DAEP01_MMETSP0797_Transcript_4548_m.8989:1.3826062775,(((((AlveoDino-Dinophyceae-Gambierdiscus_australes_MMETSP0766_Transcript_76969_m.115962:0.4319184061,AlveoDino-Dinophyceae-Prorocentrum_minimum_MMETSP0057_Transcript_117670_m.218353:0.2920559976)100:0.6301443900,AlveoDino-Dinophyceae-Amphidinium_gibbosum.g66556.t1:1.2352038576)83:0.2880375142,((AlveoDino-Dinophyceae-Noctiluca_scintillans_MMETSP0253_Transcript_22080_m.39615:0.4111776826,((((AlveoDino-Dinophyceae-Durusdinium_trenchii_CCMP2556.gene6376.mRNA1:0.0044275184,AlveoDino-Dinophyceae-Durusdinium_trenchii_CCMP2556.gene6352.mRNA1:0.0377881844)100:0.0559625526,(((AlveoDino-Dinophyceae-Cladocopium_C15_evm.model.scaffold_2239.1:0.0183494901,AlveoDino-Dinophyceae-Cladocopium_goreaui_evm.model.scf7180000353473.12:0.0000024181)60:0.0000024217,AlveoDino-Dinophyceae-Cladocopium_C92_CC92.gene8674.mRNA1:0.0269085036)99:0.0415051967,AlveoDino-Dinophyceae-Fugacium_kawagutii_Fkaw.gene9708.mRNA1:0.0376611856)91:0.0395606104)87:0.0560828304,((((AlveoDino-Dinophyceae-Symbiodinium_microadriaticum_CCMP2467_Smic.gene17938.mRNA1:0.0000010000,(AlveoDino-Dinophyceae-Symbiodinium_microadriaticum_04_503SCI_Smic_04-503SCI.03.gene18722.mRNA1:0.0000010000,AlveoDino-Dinophyceae-Symbiodinium_necroappetens_CCMP2469_Snec_CCMP2469.gene9782.mRNA1:0.0000010000)81:0.0000010000)98:0.0030750306,AlveoDino-Dinophyceae-Symbiodinium_linucheae_CCMP2456_Slin_CCMP2456.gene14556.mRNA1:0.0000010000)95:0.0034962518,AlveoDino-Dinophyceae-Symbiodinium_tridacnidorum_CCMP2592_Stri_CCMP2592.gene10938.mRNA1:0.0026279602)99:0.0424945083,AlveoDino-Dinophyceae-Symbiodinium_natans_CCMP2548_Snat_CCMP2548.gene17037.mRNA1:0.0469883529)98:0.0847196681)95:0.1171972668,AlveoDino-Dinophyceae-Cladocopium_C92_CC92.gene2660.mRNA1:1.9263462435)68:0.1852491288)77:0.4458704875,(Alveolata-Perkinsea-Perkinsus_marinus_ATCC_50983_tr_C5LAD5_C5LAD5_PERM5:0.0067155837,Alveolata-Perkinsea-Perkinsus_marinus_ATCC_50983_tr_C5KSK4_C5KSK4_PERM5:0.0090796053)100:0.9010834985)72:0.1504837244)62:0.0887469788,AlveoDino-Dinophyceae-Polarella_glacialis_CCMP1383_evm.model.CCMP1383_scf7180000554395.14:2.3932452587)83:0.0782715134,AlveoDino-Dinophyceae-Oxyrrhis_marina_Gene.1122__MMETSP0468_Transcript_895__g.1122__m.1122:0.8062064688)93:0.1297102326)82:0.1219388631,(AlveoDino-Dinophyceae-Gymnodinium_catenatum_GC744_Gene.136513__MMETSP0784_Transcript_70838__g.136513__m.136513:0.3672857609,AlveoDino-Dinophyceae-Peridinium_aciculiferum_MMETSP0370_Transcript_71267_m.126513:0.3779480668)99:0.2010982513)98:0.3238954355)94:0.0964912513,(AlveoDino-Dinophyceae-Noctiluca_scintillans_MMETSP0253_Transcript_16866_m.31092:0.3722352079,AlveoDino-Dinophyceae-Noctiluca_scintillans_MMETSP0253_Transcript_59895_m.108545:0.3691701759)94:0.0811864676)94:0.0779331240,AlveoDino-Dinophyceae-Gymnodinium_catenatum_GC744_Gene.1984__MMETSP0784_Transcript_1240__g.1984__m.1984:0.3336633378)58:0.0607810793,(AlveoDino-Dinophyceae-Alexandrium_tamarense_CCMP1771_Gene.213897__MMETSP0382_Transcript_103474__g.213897__m.213897:0.2514576955,(((AlveoDino-Dinophyceae-Durusdinium_trenchii_CCMP2556.gene6463.mRNA1:0.0000029587,AlveoDino-Dinophyceae-Durusdinium_trenchii_CCMP2556.gene6415.mRNA1:0.0496220306)100:0.2297550101,(AlveoDino-Dinophyceae-Cladocopium_goreaui_evm.model.scf7180000354216.8:0.0549474913,AlveoDino-Dinophyceae-Breviolum_minutum_Bmin.gene25209.mRNA1:0.0312619013)86:0.0156152920)99:0.0771949657,((((AlveoDino-Dinophyceae-Breviolum_minutum_Bmin.gene30325.mRNA1:0.4208885444,AlveoDino-Dinophyceae-Symbiodinium_necroappetens_CCMP2469_Snec_CCMP2469.gene13752.mRNA1:0.0716920805)100:0.3887538272,((AlveoDino-Dinophyceae-Symbiodinium_microadriaticum_CCMP2467_Smic.gene27909.mRNA1:0.0000010000,AlveoDino-Dinophyceae-Symbiodinium_microadriaticum_04_503SCI_Smic_04-503SCI.03.gene23529.mRNA1:0.0000010000)81:0.0000024181,AlveoDino-Dinophyceae-Symbiodinium_microadriaticum_CassKB8_Smic_CassKB8.gene21854.mRNA1:0.0000010000)87:0.0067580821)41:0.0055621400,(AlveoDino-Dinophyceae-Symbiodinium_necroappetens_CCMP2469_Snec_CCMP2469.gene17109.mRNA1:0.5608173080,AlveoDino-Dinophyceae-Symbiodinium_linucheae_CCMP2456_Slin_CCMP2456.gene18805.mRNA1:0.2202694887)65:0.2042989097)84:0.0309832763,AlveoDino-Dinophyceae-Symbiodinium_pilosum_CCMP2461_Spil_CCMP2461.gene10261.mRNA1:0.0462649831)99:0.0944616396)100:0.1802780074)50:0.0323395750)45:0.0329436303,(AlveoDino-Dinophyceae-Prorocentrum_minimum_Gene.48072__MMETSP0053_Transcript_26776__g.48072__m.48072:0.0000010000,AlveoDino-Dinophyceae-Prorocentrum_minimum_Gene.186768__MMETSP0056_Transcript_100863__g.186768__m.186768:0.0000010000)100:0.2832544012);
```
