## Supplementary material for "Improved *Cladocopium goreaui* genome assembly reveals features of a facultative coral symbiont and the complex evolutionary history of dinoflagellate genes": OG0005274.treEdited.tre

```
(Alveolata-Apicomplexa-Plasmodium_falciparum_XP_001347730.2:2.0500681493,Alveolata-Apicomplexa-Toxoplasma_gondii_XP_018637051.1:0.8339017631,((Alveolata-Chromerida-Chromera_velia_Cvel_23351:0.6341364934,Alveolata-Chromerida-Vitrella_brassicaformis_Vbra_3307:0.5435751783)87:0.1092847162,(((Alveolata-Ciliophora-Paramecium_tetraurelia_tr_A0CVQ2_A0CVQ2_PARTE:1.3030301599,(Alveolata-Ciliophora-Paramecium_tetraurelia_tr_A0DEP8_A0DEP8_PARTE:0.2113944601,Alveolata-Ciliophora-Paramecium_tetraurelia_tr_A0DS92_A0DS92_PARTE:0.2409301156)100:0.7182621538)96:0.1948008124,(Alveolata-Ciliophora-Tetrahymena_thermophila_SB210_tr_I7M1W7_I7M1W7_TETTS:0.5900360809,Alveolata-Ciliophora-Tetrahymena_thermophila_SB210_tr_I7M4N2_I7M4N2_TETTS:0.9655631263)99:0.2750376977)100:0.7730174497,((((Alveolata-Ciliophora-Paramecium_tetraurelia_tr_A0D6C4_A0D6C4_PARTE:2.3264765197,(Alveolata-Perkinsea-Perkinsus_marinus_ATCC_50983_tr_C5KGE9_C5KGE9_PERM5:0.0008446157,Alveolata-Perkinsea-Perkinsus_marinus_ATCC_50983_tr_C5L4E5_C5L4E5_PERM5:0.0070158166)100:1.0637988690)42:0.0876528885,AlveoDino-Dinophyceae-Oxyrrhis_marina_Gene.87367__MMETSP0469_Transcript_57623__g.87367__m.87367:0.9334405669)44:0.0899730027,(((((((AlveoDino-Dinophyceae-Dinophysis_acuminata_DAEP01_MMETSP0797_Transcript_14705_m.29773:0.2801885069,((AlveoDino-Dinophyceae-Prorocentrum_minimum_Gene.38715__MMETSP0053_Transcript_21619__g.38715__m.38715:0.0000025896,AlveoDino-Dinophyceae-Prorocentrum_minimum_MMETSP0057_Transcript_50842_m.93220:0.0000025113)100:0.2560855279,AlveoDino-Dinophyceae-Prorocentrum_minimum_MMETSP0055_Transcript_82794_m.145514:0.7344783152)87:0.0640463446)67:0.0268344583,((AlveoDino-Dinophyceae-Alexandrium_tamarense_CCMP1771_Gene.217524__MMETSP0382_Transcript_105033__g.217524__m.217524:0.1935967081,(AlveoDino-Dinophyceae-Heterocapsa_rotundata_MMETSP0503_Transcript_17598_m.37890:0.2698652391,AlveoDino-Dinophyceae-Peridinium_aciculiferum_MMETSP0370_Transcript_104433_m.185643:0.3026412082)99:0.0807808053)88:0.0428519551,((((AlveoDino-Dinophyceae-Durusdinium_trenchii_CCMP2556.gene18374.mRNA1:0.0028759725,AlveoDino-Dinophyceae-Durusdinium_trenchii_sh.g16614.t1:0.3564781821)100:0.2425990953,(AlveoDino-Dinophyceae-Symbiodinium_microadriaticum_CCMP2467_Smic.gene20915.mRNA1:0.1254083015,(AlveoDino-Dinophyceae-Symbiodinium_necroappetens_CCMP2469_Snec_CCMP2469.gene8431.mRNA1:0.0685344599,(AlveoDino-Dinophyceae-Symbiodinium_linucheae_CCMP2456_Slin_CCMP2456.gene485.mRNA1:0.0230554312,(AlveoDino-Dinophyceae-Symbiodinium_tridacnidorum_Sh18_Stri.gene23720.mRNA1:0.0587426504,AlveoDino-Dinophyceae-Symbiodinium_tridacnidorum_CCMP2592_Stri_CCMP2592.gene32301.mRNA1:0.0076623100)100:0.0429381238)99:0.0471684544)100:0.2187617132)100:0.2864301773)100:0.2489817041,AlveoDino-Dinophyceae-Symbiodinium_pilosum_CCMP2461_Spil_CCMP2461.gene7766.mRNA1:0.2236051617)83:0.0136194004,AlveoDino-Dinophyceae-Polarella_glacialis_CCMP1383_evm.model.CCMP1383_scf7180000565717.3:0.2004921980)100:0.1362432049)80:0.0242176941)88:0.0714086955,AlveoDino-Dinophyceae-Gymnodinium_catenatum_GC744_Gene.54690__MMETSP0784_Transcript_28708__g.54690__m.54690:0.4190038306)89:0.0594551230,AlveoDino-Dinophyceae-Karenia_brevis_SP1_MMETSP0573_Transcript_45623_m.55659:0.3784022355)96:0.0823168250,(AlveoDino-Dinophyceae-Noctiluca_scintillans_MMETSP0253_Transcript_16957_m.31325:0.4672892451,AlveoDino-Dinophyceae-Amphidinium_gibbosum.g46764.t1:0.6203866771)83:0.0970485236)99:0.2422115434,(((AlveoDino-Dinophyceae-Gambierdiscus_australes_MMETSP0766_Transcript_15928_m.24230:0.2618181737,((((AlveoDino-Dinophyceae-Durusdinium_trenchii_sh.g1927.t1:0.1275054887,(AlveoDino-Dinophyceae-Durusdinium_trenchii_sh.g1927.t2:0.0000010000,AlveoDino-Dinophyceae-Durusdinium_trenchii_sh.g1927.t3:0.0000010000)61:0.0000010000)100:0.1114125973,(((AlveoDino-Dinophyceae-Cladocopium_goreaui_evm.model.scf7180000355713.4:0.0086319229,AlveoDino-Dinophyceae-Cladocopium_C92_CC92.gene17792.mRNA1:0.1079347213)100:0.0313556356,AlveoDino-Dinophyceae-Fugacium_kawagutii_Fkaw.gene7026.mRNA1:0.1723804943)94:0.0108566316,AlveoDino-Dinophyceae-Breviolum_minutum_Bmin.gene22665.mRNA1:0.0421034161)95:0.0350284542)100:0.1305180493,(((AlveoDino-Dinophyceae-Symbiodinium_microadriaticum_04_503SCI_Smic_04-503SCI.03.gene18217.mRNA1:0.0000010000,AlveoDino-Dinophyceae-Symbiodinium_microadriaticum_CassKB8_Smic_CassKB8.gene1674.mRNA1:0.0000022628)100:0.0628184421,AlveoDino-Dinophyceae-Symbiodinium_linucheae_CCMP2456_Slin_CCMP2456.gene5112.mRNA1:0.0269923797)100:0.0421001737,AlveoDino-Dinophyceae-Symbiodinium_tridacnidorum_CCMP2592_Stri_CCMP2592.gene17026.mRNA1:0.0010099001)100:0.1727596657)100:0.2348000025,AlveoDino-Dinophyceae-Polarella_glacialis_CCMP2088_evm.model.CCMP2088_scf7180000712307.11:0.4488496391)100:0.1925500971)97:0.0847709496,AlveoDino-Dinophyceae-Amphidinium_gibbosum.g3746.t1:0.6896933619)80:0.0639851136,AlveoDino-Dinophyceae-Noctiluca_scintillans_MMETSP0253_Transcript_34091_m.61785:0.6285732547)88:0.0683171407)98:0.3294605148,AlveoDino-Dinophyceae-Amoebophrya_ceratii.g13270.t1:1.1475979306)75:0.1007203752)49:0.1521637002,AlveoDino-Dinophyceae-Gymnodinium_catenatum_GC744_Gene.108626__MMETSP0784_Transcript_56164__g.108626__m.108626:0.9308636301)45:0.0456177287)95:0.2666884678)70:0.1695861275);
```
