## Supplementary material for "Improved *Cladocopium goreaui* genome assembly reveals features of a facultative coral symbiont and the complex evolutionary history of dinoflagellate genes": OG0005281.treEdited.tre

```
(Alveolata-Apicomplexa-Toxoplasma_gondii_XP_002368037.2:1.8093793257,((Alveolata-Chromerida-Chromera_velia_Cvel_568:1.4453035547,Alveolata-Chromerida-Vitrella_brassicaformis_Vbra_20807:0.7778531275)99:0.4867197956,AlveoDino-Dinophyceae-Karenia_brevis_SP1_MMETSP0573_Transcript_25424_m.30547:2.2698215944)94:0.1835153500,((((Alveolata-Ciliophora-Paramecium_tetraurelia_tr_A0BPP4_A0BPP4_PARTE:0.0103216986,Alveolata-Ciliophora-Paramecium_tetraurelia_tr_A0CPQ2_A0CPQ2_PARTE:0.1215993298)100:1.2092991180,Alveolata-Ciliophora-Paramecium_tetraurelia_tr_Q6BFU8_Q6BFU8_PARTE:2.5840892672)66:0.3138445725,((((AlveoDino-Dinophyceae-Karenia_brevis_SP1_MMETSP0573_Transcript_16451_m.19548:0.6352874954,AlveoDino-Dinophyceae-Polarella_glacialis_CCMP2088_evm.model.CCMP2088_scf7180000719042.1:0.6289256517)99:0.3707074023,(AlveoDino-Dinophyceae-Peridinium_aciculiferum_MMETSP0371_Transcript_20419_m.35627:1.0472203827,AlveoDino-Dinophyceae-Prorocentrum_minimum_Gene.83915__MMETSP0056_Transcript_45499__g.83915__m.83915:0.4864557532)97:0.1691687982)91:0.2285473408,AlveoDino-Dinophyceae-Prorocentrum_minimum_MMETSP0057_Transcript_129436_m.240181:0.9815466882)91:0.3920239261,AlveoDino-Dinophyceae-Oxyrrhis_marina_MMETSP0471_Transcript_16276_m.24213:1.2154625521)98:0.4882188616)52:0.2216934183,((((((((((((((((((AlveoDino-Dinophyceae-Dinophysis_acuminata_DAEP01_MMETSP0797_Transcript_62974_m.125343:0.3839403865,(AlveoDino-Dinophyceae-Gambierdiscus_australes_MMETSP0766_Transcript_27977_m.42408:0.2800431737,(AlveoDino-Dinophyceae-Heterocapsa_rotundata_MMETSP0503_Transcript_48615_m.101910:0.7142845346,AlveoDino-Dinophyceae-Heterocapsa_rotundata_MMETSP0503_Transcript_48616_m.101912:0.1570633921)99:0.4080686456)63:0.0719909492)62:0.0649927728,((AlveoDino-Dinophyceae-Karenia_brevis_SP1_MMETSP0573_Transcript_27984_m.33387:0.2940259301,((AlveoDino-Dinophyceae-Noctiluca_scintillans_MMETSP0253_Transcript_16677_m.30729:0.1130270199,AlveoDino-Dinophyceae-Noctiluca_scintillans_MMETSP0253_Transcript_3122_m.6206:0.0883587633)100:0.6949875508,(AlveoDino-Dinophyceae-Peridinium_aciculiferum_MMETSP0370_Transcript_65181_m.114675:1.7871005940,((Alveolata-Perkinsea-Perkinsus_marinus_ATCC_50983_tr_C5LA51_C5LA51_PERM5:0.6176141289,Alveolata-Perkinsea-Perkinsus_marinus_ATCC_50983_tr_C5KBT2_C5KBT2_PERM5:0.5022209728)99:0.3096313249,(Alveolata-Perkinsea-Perkinsus_marinus_ATCC_50983_tr_C5LZC4_C5LZC4_PERM5:0.0335505774,Alveolata-Perkinsea-Perkinsus_marinus_ATCC_50983_tr_C5LZC2_C5LZC2_PERM5:0.0456350398)100:1.0741510300)100:0.7429290079)66:0.1242823921)68:0.1256837252)68:0.2166342004,AlveoDino-Dinophyceae-Heterocapsa_rotundata_MMETSP0503_Transcript_48613_m.101906:0.4692419893)51:0.0579988778)17:0.0257796174,(AlveoDino-Dinophyceae-Peridinium_aciculiferum_MMETSP0370_Transcript_19346_m.33069:0.2720866341,(AlveoDino-Dinophyceae-Peridinium_aciculiferum_MMETSP0370_Transcript_36393_m.64217:0.0118525144,AlveoDino-Dinophyceae-Peridinium_aciculiferum_MMETSP0371_Transcript_9559_m.16618:0.0000021780)100:0.2740700379)100:0.2659812705)41:0.1154565109,(AlveoDino-Dinophyceae-Prorocentrum_minimum_Gene.37295__MMETSP0053_Transcript_20659__g.37295__m.37295:0.8106832229,(((AlveoDino-Dinophyceae-Symbiodinium_microadriaticum_CCMP2467_Smic.gene17589.mRNA1:0.0000010000,AlveoDino-Dinophyceae-Symbiodinium_microadriaticum_04_503SCI_Smic_04-503SCI.03.gene10153.mRNA1:0.0000010000)89:0.0000010000,AlveoDino-Dinophyceae-Symbiodinium_necroappetens_CCMP2469_Snec_CCMP2469.gene9421.mRNA1:0.0000010000)98:0.0460689836,AlveoDino-Dinophyceae-Symbiodinium_tridacnidorum_CCMP2592_Stri_CCMP2592.gene32782.mRNA1:0.0913320127)100:0.9871814722)70:0.1247094233)61:0.1712363401,((AlveoDino-Dinophyceae-Polarella_glacialis_CCMP1383_evm.model.CCMP1383_scf7180000545264.2:0.0000010000,AlveoDino-Dinophyceae-Polarella_glacialis_CCMP2088_evm.model.CCMP2088_scf7180000714226.6:0.0000010000)77:0.0000023920,AlveoDino-Dinophyceae-Polarella_glacialis_CCMP2088_evm.model.CCMP2088_scf7180000679438.5:0.0064691339)100:0.2786014428)70:0.3683570248,((AlveoDino-Dinophyceae-Cladocopium_C15_evm.model.scaffold_11879.2:0.0000020886,(AlveoDino-Dinophyceae-Cladocopium_goreaui_evm.model.scf7180000352133.10:0.0808400448,AlveoDino-Dinophyceae-Fugacium_kawagutii_Fkaw.gene9498.mRNA1:0.1148750544)100:0.2637537856)91:0.0328358092,AlveoDino-Dinophyceae-Cladocopium_goreaui_evm.model.scf7180000352133.11:0.0140230215)98:0.2215329720)53:0.1132690120,AlveoDino-Dinophyceae-Symbiodinium_natans_CCMP2548_Snat_CCMP2548.gene22866.mRNA1:0.1227397871)48:0.0540670942,((AlveoDino-Dinophyceae-Symbiodinium_microadriaticum_04_503SCI_Smic_04-503SCI.03.gene2356.mRNA1:0.0000010000,(AlveoDino-Dinophyceae-Symbiodinium_microadriaticum_CassKB8_Smic_CassKB8.gene1025.mRNA1:0.1541597242,AlveoDino-Dinophyceae-Symbiodinium_necroappetens_CCMP2469_Snec_CCMP2469.gene13780.mRNA1:0.0074567959)96:0.0010623097)96:0.0121242520,(AlveoDino-Dinophyceae-Symbiodinium_tridacnidorum_CCMP2592_Stri_CCMP2592.gene1125.mRNA1:0.0000028315,AlveoDino-Dinophyceae-Symbiodinium_pilosum_CCMP2461_Spil_CCMP2461.gene4749.mRNA1:0.1298365844)98:0.0274783347)88:0.0390188728)43:0.0555645773,(AlveoDino-Dinophyceae-Symbiodinium_tridacnidorum_CCMP2592_Stri_CCMP2592.gene31711.mRNA1:0.4036660379,AlveoDino-Dinophyceae-Symbiodinium_pilosum_CCMP2461_Spil_CCMP2461.gene9798.mRNA1:0.0793091787)86:0.2592669597)48:0.0865896759,AlveoDino-Dinophyceae-Amphidinium_gibbosum.g10643.t1:0.3423187467)47:0.0417288725,((((((AlveoDino-Dinophyceae-Alexandrium_tamarense_CCMP1771_Gene.152267__MMETSP0382_Transcript_73262__g.152267__m.152267:0.2222963533,AlveoDino-Dinophyceae-Gambierdiscus_australes_MMETSP0766_Transcript_56239_m.85191:0.2828725775)99:0.1144975135,(AlveoDino-Dinophyceae-Noctiluca_scintillans_MMETSP0253_Transcript_29980_m.54361:0.0000022920,AlveoDino-Dinophyceae-Noctiluca_scintillans_MMETSP0253_Transcript_29981_m.54362:0.4039101052)94:0.2520162179)63:0.0432459708,(AlveoDino-Dinophyceae-Heterocapsa_rotundata_MMETSP0503_Transcript_51590_m.107796:0.2783755759,(AlveoDino-Dinophyceae-Peridinium_aciculiferum_MMETSP0370_Transcript_74849_m.133051:0.3236461120,AlveoDino-Dinophyceae-Amphidinium_gibbosum.g75889.t1:0.8342274487)64:0.0071221720)65:0.0810331011)59:0.0510477026,(AlveoDino-Dinophyceae-Gymnodinium_catenatum_GC744_Gene.43017__MMETSP0784_Transcript_22079__g.43017__m.43017:0.2183867941,AlveoDino-Dinophyceae-Prorocentrum_minimum_Gene.106583__MMETSP0053_Transcript_58846__g.106583__m.106583:0.3272348319)84:0.1260463872)60:0.0559219905,(AlveoDino-Dinophyceae-Karenia_brevis_SP1_Gene.19230__MMETSP0574_Transcript_16255__g.19230__m.19230:0.4071052166,AlveoDino-Dinophyceae-Amoebophrya_ceratii.g2591.t1:1.9780956470)52:0.1329818459)42:0.0600622583,(AlveoDino-Dinophyceae-Polarella_glacialis_CCMP1383_evm.model.CCMP1383_scf7180000545264.3:0.0000010000,AlveoDino-Dinophyceae-Polarella_glacialis_CCMP2088_evm.model.CCMP2088_scf7180000714226.5:0.0000010000)100:0.2819914760)38:0.1442353595)30:0.0498539038,(((AlveoDino-Dinophyceae-Cladocopium_C15_evm.model.scaffold_11879.3:0.0106048779,AlveoDino-Dinophyceae-Cladocopium_C92_CC92.gene14261.mRNA1:0.0114074715)70:0.0003730156,AlveoDino-Dinophyceae-Cladocopium_goreaui_evm.model.scf7180000352133.9:0.0000010000)49:0.0000026117,AlveoDino-Dinophyceae-Cladocopium_C15_evm.model.scaffold_11879.1:0.0000010000)99:0.1426281991)15:0.0000024509,AlveoDino-Dinophyceae-Durusdinium_trenchii_sh.g22313.t1:0.6553545716)39:0.0842237608,AlveoDino-Dinophyceae-Prorocentrum_minimum_MMETSP0055_Transcript_39844_m.69940:0.1951018389)38:0.1678903906,Alveolata-Perkinsea-Perkinsus_marinus_ATCC_50983_tr_C5L3U3_C5L3U3_PERM5:1.2255705987)30:0.0890285430,AlveoDino-Dinophyceae-Oxyrrhis_marina_Gene.88651__MMETSP0469_Transcript_58424__g.88651__m.88651:0.7811241919)58:0.0898354010,AlveoDino-Dinophyceae-Gymnodinium_catenatum_GC744_Gene.182798__MMETSP0784_Transcript_93138__g.182798__m.182798:1.9329235371)68:0.2819704249,AlveoDino-Dinophyceae-Oxyrrhis_marina_Gene.56347__MMETSP0470_Transcript_41471__g.56347__m.56347:2.0388778424)67:0.1425169700)54:0.2650597872);
```
