## Supplementary material for "Improved *Cladocopium goreaui* genome assembly reveals features of a facultative coral symbiont and the complex evolutionary history of dinoflagellate genes": OG0005501.treEdited.tre

```
(Alveolata-Chromerida-Chromera_velia_Cvel_13999:1.3335254598,(((((Alveolata-Chromerida-Chromera_velia_Cvel_14926:0.6610717730,Alveolata-Chromerida-Vitrella_brassicaformis_Vbra_1870:0.8485514925)100:0.9877933255,AlveoDino-Dinophyceae-Oxyrrhis_marina_Gene.58760__MMETSP0469_Transcript_40083__g.58760__m.58760:1.5996099373)99:0.6169644173,(((((((AlveoDino-Dinophyceae-Dinophysis_acuminata_DAEP01_MMETSP0797_Transcript_37149_m.73697:0.3920188302,(AlveoDino-Dinophyceae-Alexandrium_tamarense_CCMP1771_Gene.125592__MMETSP0384_Transcript_76922__g.125592__m.125592:0.1963921371,AlveoDino-Dinophyceae-Gambierdiscus_australes_MMETSP0766_Transcript_56621_m.85841:0.2038819723)100:0.0867871591)79:0.0241311936,(AlveoDino-Dinophyceae-Gymnodinium_catenatum_GC744_Gene.56806__MMETSP0784_Transcript_29886__g.56806__m.56806:0.5017307712,AlveoDino-Dinophyceae-Heterocapsa_rotundata_MMETSP0503_Transcript_20906_m.44424:0.2107077903)95:0.0432388565)68:0.0521468856,AlveoDino-Dinophyceae-Peridinium_aciculiferum_MMETSP0370_Transcript_57131_m.100513:0.2477138813)73:0.0448759712,(((((AlveoDino-Dinophyceae-Durusdinium_trenchii_CCMP2556.gene23791.mRNA1:0.0000024036,AlveoDino-Dinophyceae-Durusdinium_trenchii_CCMP2556.gene23749.mRNA1:0.0037206111)82:0.0000025626,(AlveoDino-Dinophyceae-Durusdinium_trenchii_sh.g23889.t1:0.0000028738,AlveoDino-Dinophyceae-Durusdinium_trenchii_sh.g23889.t2:0.0000026444)100:0.1293161207)100:0.1030490984,AlveoDino-Dinophyceae-Cladocopium_goreaui_evm.model.scf7180000353020.7:0.0220491859)93:0.0566937692,AlveoDino-Dinophyceae-Fugacium_kawagutii_Fkaw.gene3239.mRNA1:0.1423331181)100:0.3321854740,(AlveoDino-Dinophyceae-Symbiodinium_tridacnidorum_Sh18_Stri.gene12942.mRNA1:0.0000010000,AlveoDino-Dinophyceae-Symbiodinium_tridacnidorum_CCMP2592_Stri_CCMP2592.gene8314.mRNA1:0.0000027961)100:0.1747109752)100:0.2382361493)65:0.0484338189,AlveoDino-Dinophyceae-Prorocentrum_minimum_Gene.203116__MMETSP0053_Transcript_113036__g.203116__m.203116:0.3256722658)100:0.2154652017,((((((AlveoDino-Dinophyceae-Dinophysis_acuminata_DAEP01_MMETSP0797_Transcript_63618_m.126271:0.3743309756,(AlveoDino-Dinophyceae-Alexandrium_tamarense_CCMP1771_Gene.4107__MMETSP0384_Transcript_2596__g.4107__m.4107:0.3519166637,AlveoDino-Dinophyceae-Gambierdiscus_australes_MMETSP0766_Transcript_72729_m.109435:0.2470605223)100:0.1474145748)56:0.0583931381,(AlveoDino-Dinophyceae-Gymnodinium_catenatum_GC744_Gene.29776__MMETSP0784_Transcript_15805__g.29776__m.29776:0.6853375774,AlveoDino-Dinophyceae-Prorocentrum_minimum_Gene.103587__MMETSP0056_Transcript_56314__g.103587__m.103587:0.5614472836)25:0.0481129157)20:0.0359541584,(AlveoDino-Dinophyceae-Heterocapsa_rotundata_MMETSP0503_Transcript_72609_m.150568:0.4102689729,AlveoDino-Dinophyceae-Peridinium_aciculiferum_MMETSP0370_Transcript_56407_m.99269:0.4154728735)25:0.0768791623)82:0.0454691495,((AlveoDino-Dinophyceae-Durusdinium_trenchii_CCMP2556.gene34231.mRNA1:1.0541619757,AlveoDino-Dinophyceae-Cladocopium_goreaui_evm.model.scf7180000351005.14:0.1008882832)100:0.2620977227,(AlveoDino-Dinophyceae-Symbiodinium_microadriaticum_CCMP2467_Smic.gene7042.mRNA1:0.0044312768,AlveoDino-Dinophyceae-Symbiodinium_tridacnidorum_CCMP2592_Stri_CCMP2592.gene32485.mRNA1:0.0068194670)100:0.3385329717)100:0.3303194067)90:0.0752982019,AlveoDino-Dinophyceae-Karenia_brevis_SP1_MMETSP0573_Transcript_65873_m.78765:0.3832921706)98:0.1128016734,AlveoDino-Dinophyceae-Amphidinium_gibbosum.g13663.t1:0.7704923310)99:0.1874719628)76:0.1117180926,(AlveoDino-Dinophyceae-Oxyrrhis_marina_Gene.203823__MMETSP0469_Transcript_138325__g.203823__m.203823:0.8307374557,(Alveolata-Perkinsea-Perkinsus_marinus_ATCC_50983_tr_C5LLT9_C5LLT9_PERM5:0.0718077989,Alveolata-Perkinsea-Perkinsus_marinus_ATCC_50983_tr_C5K6F8_C5K6F8_PERM5:0.0964321329)100:0.3864424272)83:0.0568054646)96:0.1412773003)86:0.1073320964,((((((((Alveolata-Chromerida-Vitrella_brassicaformis_Vbra_8092:1.6015236449,AlveoDino-Dinophyceae-Oxyrrhis_marina_Gene.204725__MMETSP0469_Transcript_139346__g.204725__m.204725:2.3797548698)82:0.8872149437,((AlveoDino-Dinophyceae-Dinophysis_acuminata_DAEP01_MMETSP0797_Transcript_11645_m.23219:0.2173578781,((AlveoDino-Dinophyceae-Alexandrium_tamarense_CCMP1771_Gene.46873__MMETSP0384_Transcript_29325__g.46873__m.46873:0.0699471632,AlveoDino-Dinophyceae-Gambierdiscus_australes_MMETSP0766_Transcript_10950_m.16852:0.0849308734)100:0.0501610997,AlveoDino-Dinophyceae-Peridinium_aciculiferum_MMETSP0370_Transcript_20262_m.34726:0.2099386675)98:0.0631991363)72:0.0249581164,(AlveoDino-Dinophyceae-Noctiluca_scintillans_MMETSP0253_Transcript_34162_m.61968:0.5066468782,AlveoDino-Dinophyceae-Prorocentrum_minimum_MMETSP0055_Transcript_56378_m.98707:0.1354970620)62:0.0485203285)33:0.0214479185)8:0.0000025010,(AlveoDino-Dinophyceae-Gymnodinium_catenatum_GC744_Gene.159426__MMETSP0784_Transcript_82426__g.159426__m.159426:0.1692362094,AlveoDino-Dinophyceae-Karenia_brevis_SP1_MMETSP0573_Transcript_22953_m.27687:0.1814725520)71:0.0524545715)12:0.0302644968,(AlveoDino-Dinophyceae-Amphidinium_gibbosum.g49329.t1:0.5252878237,((((AlveoDino-Dinophyceae-Durusdinium_trenchii_CCMP2556.gene21276.mRNA1:0.0000010000,AlveoDino-Dinophyceae-Durusdinium_trenchii_CCMP2556.gene21322.mRNA1:0.0000010000)75:0.0000022300,AlveoDino-Dinophyceae-Durusdinium_trenchii_sh.g17297.t1:0.0431781714)100:0.1535669793,AlveoDino-Dinophyceae-Cladocopium_C92_CC92.gene8690.mRNA1:0.0415817838)99:0.0974093827,(((AlveoDino-Dinophyceae-Symbiodinium_microadriaticum_CassKB8_Smic_CassKB8.gene1808.mRNA1:0.0000010000,AlveoDino-Dinophyceae-Symbiodinium_necroappetens_CCMP2469_Snec_CCMP2469.gene7970.mRNA1:0.0000010000)100:0.0048998474,AlveoDino-Dinophyceae-Symbiodinium_linucheae_CCMP2456_Slin_CCMP2456.gene18856.mRNA1:0.0078251270)99:0.0622516722,AlveoDino-Dinophyceae-Symbiodinium_natans_CCMP2548_Snat_CCMP2548.gene880.mRNA1:0.1319112649)100:0.0987148806)88:0.0789366028)69:0.0392411318)23:0.0787734205,AlveoDino-Dinophyceae-Heterocapsa_rotundata_MMETSP0503_Transcript_38883_m.82061:0.2003401859)25:0.3675841202,(AlveoDino-Dinophyceae-Oxyrrhis_marina_Gene.116165__MMETSP0469_Transcript_77205__g.116165__m.116165:0.5401052190,AlveoDino-Dinophyceae-Oxyrrhis_marina_Gene.123264__MMETSP0469_Transcript_81979__g.123264__m.123264:0.6284541762)100:0.5178020611)62:0.5235349202,((((AlveoDino-Dinophyceae-Alexandrium_tamarense_CCMP1771_Gene.49699__MMETSP0382_Transcript_24515__g.49699__m.49699:0.2568813240,AlveoDino-Dinophyceae-Prorocentrum_minimum_Gene.164480__MMETSP0056_Transcript_89158__g.164480__m.164480:0.2994180973)89:0.0529306019,AlveoDino-Dinophyceae-Polarella_glacialis_CCMP1383_evm.model.CCMP1383_scf7180000541569.5:0.2672352495)86:0.1039075435,AlveoDino-Dinophyceae-Gymnodinium_catenatum_GC744_Gene.219222__MMETSP0784_Transcript_111676__g.219222__m.219222:0.2240819002)99:0.4495611299,AlveoDino-Dinophyceae-Amphidinium_gibbosum.g3718.t1:0.5037404163)100:0.6728728162)62:0.1143316321,Alveolata-Chromerida-Vitrella_brassicaformis_Vbra_17504:2.0746977789)68:0.2342029555)56:0.1011327947,((AlveoDino-Dinophyceae-Alexandrium_tamarense_CCMP1771_Gene.160122__MMETSP0382_Transcript_77039__g.160122__m.160122:0.2676928923,(AlveoDino-Dinophyceae-Heterocapsa_rotundata_MMETSP0503_Transcript_35911_m.76055:0.2118752907,AlveoDino-Dinophyceae-Peridinium_aciculiferum_MMETSP0370_Transcript_27833_m.48489:0.1905139416)99:0.1413726002)100:1.1632181370,AlveoDino-Dinophyceae-Oxyrrhis_marina_Gene.195938__MMETSP0469_Transcript_131143__g.195938__m.195938:1.3302517801)80:0.0879897241)98:0.5513422246,Alveolata-Chromerida-Vitrella_brassicaformis_Vbra_20886:1.3652820413);
```
