## Supplementary material for "Improved *Cladocopium goreaui* genome assembly reveals features of a facultative coral symbiont and the complex evolutionary history of dinoflagellate genes": OG0005625.treEdited.tre

```
(Alveolata-Apicomplexa-Plasmodium_falciparum_XP_001349140.1:1.7584488022,Alveolata-Apicomplexa-Toxoplasma_gondii_XP_018637236.1:0.3546235593,(((Alveolata-Chromerida-Chromera_velia_Cvel_22193:0.4680775186,Alveolata-Chromerida-Chromera_velia_Cvel_6442:0.0901959540)98:0.1236846258,Alveolata-Chromerida-Chromera_velia_Cvel_6608:0.5516319609)100:0.9428328705,(Alveolata-Chromerida-Vitrella_brassicaformis_Vbra_16051:1.0427768019,((((((((((AlveoDino-Dinophyceae-Dinophysis_acuminata_DAEP01_MMETSP0797_Transcript_57780_m.114965:0.2572815614,AlveoDino-Dinophyceae-Gymnodinium_catenatum_GC744_Gene.2950__MMETSP0784_Transcript_1887__g.2950__m.2950:0.5197653317)43:0.0449229613,AlveoDino-Dinophyceae-Noctiluca_scintillans_MMETSP0253_Transcript_2504_m.5078:0.4495138880)33:0.0255123775,AlveoDino-Dinophyceae-Prorocentrum_minimum_Gene.205699__MMETSP0053_Transcript_114579__g.205699__m.205699:0.1934654675)39:0.0249460854,AlveoDino-Dinophyceae-Amphidinium_gibbosum.g61524.t1:0.3986473050)37:0.0214887103,(AlveoDino-Dinophyceae-Alexandrium_tamarense_CCMP1771_Gene.46393__MMETSP0384_Transcript_29042__g.46393__m.46393:0.1338766124,(AlveoDino-Dinophyceae-Gambierdiscus_australes_MMETSP0766_Transcript_13673_m.20977:0.1179385109,AlveoDino-Dinophyceae-Gambierdiscus_australes_MMETSP0766_Transcript_98924_m.149006:0.0827092512)98:0.1637017162)88:0.1095423986)50:0.0771072272,(AlveoDino-Dinophyceae-Peridinium_aciculiferum_MMETSP0370_Transcript_17171_m.29137:0.5312724585,((((AlveoDino-Dinophyceae-Cladocopium_goreaui_evm.model.scf7180000353740.23:0.0000010000,AlveoDino-Dinophyceae-Cladocopium_C92_CC92.gene18940.mRNA1:0.0000010000)100:0.0838621996,AlveoDino-Dinophyceae-Breviolum_minutum_Bmin.gene4045.mRNA1:0.0998319951)99:0.0525706380,((((((AlveoDino-Dinophyceae-Symbiodinium_microadriaticum_CCMP2467_Smic.gene22389.mRNA1:0.0000000000,AlveoDino-Dinophyceae-Symbiodinium_microadriaticum_CassKB8_Smic_CassKB8.gene21341.mRNA1:0.0000000000):0.0000010000,AlveoDino-Dinophyceae-Symbiodinium_microadriaticum_04_503SCI_Smic_04-503SCI.03.gene1705.mRNA1:0.0000010000)62:0.0000010000,AlveoDino-Dinophyceae-Symbiodinium_necroappetens_CCMP2469_Snec_CCMP2469.gene6934.mRNA1:0.0118344092)77:0.0000022731,(AlveoDino-Dinophyceae-Symbiodinium_tridacnidorum_Sh18_Stri.gene18075.mRNA1:0.0119021187,AlveoDino-Dinophyceae-Symbiodinium_tridacnidorum_CCMP2592_Stri_CCMP2592.gene21496.mRNA1:0.0000010000)99:0.0237614017)94:0.0120501800,AlveoDino-Dinophyceae-Symbiodinium_natans_CCMP2548_Snat_CCMP2548.gene24161.mRNA1:0.0122755225)93:0.0243901084,AlveoDino-Dinophyceae-Symbiodinium_pilosum_CCMP2461_Spil_CCMP2461.gene14075.mRNA1:0.0111723280)98:0.0925697531)98:0.1540559918,AlveoDino-Dinophyceae-Polarella_glacialis_CCMP2088_evm.model.CCMP2088_scf7180000721084.9:0.1163854077)100:0.3137356498)33:0.0296841963)96:0.1777257460,AlveoDino-Dinophyceae-Amphidinium_gibbosum.g55474.t1:0.2125137037)42:0.0083764857,(((((AlveoDino-Dinophyceae-Dinophysis_acuminata_DAEP01_MMETSP0797_Transcript_5902_m.11812:0.0864576973,(((AlveoDino-Dinophyceae-Cladocopium_goreaui_evm.model.scf7180000355653.12:0.0000010000,AlveoDino-Dinophyceae-Cladocopium_C92_CC92.gene18242.mRNA1:0.0112444112)75:0.0112580936,AlveoDino-Dinophyceae-Breviolum_minutum_Bmin.gene5526.mRNA1:0.0112240003)59:0.0000023948,((AlveoDino-Dinophyceae-Symbiodinium_microadriaticum_CCMP2467_Smic.gene12373.mRNA1:0.0352268720,((AlveoDino-Dinophyceae-Symbiodinium_linucheae_CCMP2456_Slin_CCMP2456.gene533.mRNA1:0.0000010000,AlveoDino-Dinophyceae-Symbiodinium_pilosum_CCMP2461_Spil_CCMP2461.gene1415.mRNA1:0.0000010000)73:0.0000010000,AlveoDino-Dinophyceae-Symbiodinium_natans_CCMP2548_Snat_CCMP2548.gene21548.mRNA1:0.2260175748)83:0.0111183332)57:0.0000010000,((((AlveoDino-Dinophyceae-Symbiodinium_microadriaticum_04_503SCI_Smic_04-503SCI.03.gene1229.mRNA1:0.0000000000,AlveoDino-Dinophyceae-Symbiodinium_necroappetens_CCMP2469_Snec_CCMP2469.gene25990.mRNA1:0.0000000000):0.0000000000,AlveoDino-Dinophyceae-Symbiodinium_tridacnidorum_Sh18_Stri.gene15562.mRNA1:0.0000000000):0.0000000000,AlveoDino-Dinophyceae-Symbiodinium_tridacnidorum_CCMP2592_Stri_CCMP2592.gene27221.mRNA1:0.0000000000):0.0000010000,AlveoDino-Dinophyceae-Symbiodinium_microadriaticum_CassKB8_Smic_CassKB8.gene311.mRNA1:0.0000010000)66:0.0000022090)90:0.0111794757)63:0.0000023359)50:0.0108317237,(AlveoDino-Dinophyceae-Alexandrium_tamarense_CCMP1771_Gene.186697__MMETSP0384_Transcript_114235__g.186697__m.186697:0.0114444179,AlveoDino-Dinophyceae-Gambierdiscus_australes_MMETSP0766_Transcript_17971_m.27584:0.0000010000)98:0.0351468219)61:0.0353167802,(AlveoDino-Dinophyceae-Karenia_brevis_SP1_Gene.38010__MMETSP0574_Transcript_31310__g.38010__m.38010:0.0768011967,AlveoDino-Dinophyceae-Prorocentrum_minimum_Gene.66202__MMETSP0053_Transcript_36759__g.66202__m.66202:0.1000684564)85:0.0485954884)17:0.0000026324,(AlveoDino-Dinophyceae-Noctiluca_scintillans_MMETSP0253_Transcript_1432_m.2613:0.2282332573,AlveoDino-Dinophyceae-Noctiluca_scintillans_MMETSP0253_Transcript_34150_m.61946:0.1012369861)52:0.0115895899)26:0.0112899671,((AlveoDino-Dinophyceae-Gymnodinium_catenatum_GC744_Gene.1723__MMETSP0784_Transcript_1091__g.1723__m.1723:0.0000010000,AlveoDino-Dinophyceae-Gymnodinium_catenatum_GC744_Gene.186936__MMETSP0784_Transcript_95160__g.186936__m.186936:0.0000010000)100:0.0971687312,((AlveoDino-Dinophyceae-Heterocapsa_rotundata_MMETSP0503_Transcript_51848_m.108321:0.0520040707,AlveoDino-Dinophyceae-Amphidinium_gibbosum.g26854.t1:0.0870654331)57:0.0275649243,AlveoDino-Dinophyceae-Peridinium_aciculiferum_MMETSP0370_Transcript_105403_m.187365:0.0355362387)30:0.0000021057)61:0.0241620859)64:0.0633941697)84:0.1594799811,((AlveoDino-Dinophyceae-Oxyrrhis_marina_Gene.12358__MMETSP0469_Transcript_8925__g.12358__m.12358:0.2343092707,AlveoDino-Dinophyceae-Oxyrrhis_marina_Gene.30231__MMETSP0470_Transcript_21836__g.30231__m.30231:0.1407035783)100:0.3827785338,Alveolata-Perkinsea-Perkinsus_marinus_ATCC_50983_tr_C5KCR0_C5KCR0_PERM5:0.7643791677)82:0.2259055490)93:0.1621441247,AlveoDino-Dinophyceae-Amoebophrya_ceratii.g10071.t1:0.9166222127)81:0.1044576780)83:0.1442130128)93:0.3109953821);
```
