## Supplementary material for "Improved *Cladocopium goreaui* genome assembly reveals features of a facultative coral symbiont and the complex evolutionary history of dinoflagellate genes": OG0005631.treEdited.tre

```
(Alveolata-Apicomplexa-Plasmodium_falciparum_XP_001350982.1:0.6207808103,(Alveolata-Apicomplexa-Toxoplasma_gondii_XP_002364528.1:0.0000029951,(Alveolata-Chromerida-Vitrella_brassicaformis_Vbra_12054:0.0000021601,(((((((AlveoDino-Dinophyceae-Dinophysis_acuminata_DAEP01_MMETSP0797_Transcript_35684_m.70464:0.0000021562,((((((((((AlveoDino-Dinophyceae-Alexandrium_tamarense_CCMP1771_Gene.212459__MMETSP0382_Transcript_102815__g.212459__m.212459:0.0658432787,(AlveoDino-Dinophyceae-Gambierdiscus_australes_MMETSP0766_Transcript_58618_m.88638:2.2367366282,AlveoDino-Dinophyceae-Peridinium_aciculiferum_MMETSP0370_Transcript_79171_m.141159:0.0000025859)81:0.5877198072)79:0.3274425599,AlveoDino-Dinophyceae-Gymnodinium_catenatum_GC744_Gene.68874__MMETSP0784_Transcript_36025__g.68874__m.68874:0.0000021080)77:0.1476413295,(((AlveoDino-Dinophyceae-Noctiluca_scintillans_MMETSP0253_Transcript_685_m.1223:0.0000026092,AlveoDino-Dinophyceae-Prorocentrum_minimum_Gene.118577__MMETSP0056_Transcript_64260__g.118577__m.118577:0.3002905095)82:0.3949098809,(AlveoDino-Dinophyceae-Peridinium_aciculiferum_MMETSP0370_Transcript_60010_m.105834:0.4067130349,(AlveoDino-Dinophyceae-Polarella_glacialis_CCMP1383_evm.model.CCMP1383_scf7180000567371.3:0.0000025348,AlveoDino-Dinophyceae-Polarella_glacialis_CCMP2088_evm.model.CCMP2088_scf7180000721502.4:0.0000010000)97:0.0994749884)57:0.0332913032)51:0.2795095983,AlveoDino-Dinophyceae-Oxyrrhis_marina_Gene.194063__MMETSP0469_Transcript_129468__g.194063__m.194063:0.5220478439)23:0.0000029869)21:0.0000023249,((((((((AlveoDino-Dinophyceae-Alexandrium_tamarense_CCMP1771_Gene.250158__MMETSP0382_Transcript_120779__g.250158__m.250158:0.0619440806,AlveoDino-Dinophyceae-Gambierdiscus_australes_MMETSP0766_Transcript_79192_m.119411:0.0926137565)87:0.2615274958,(AlveoDino-Dinophyceae-Prorocentrum_minimum_Gene.162995__MMETSP0056_Transcript_88278__g.162995__m.162995:0.0000010000,AlveoDino-Dinophyceae-Prorocentrum_minimum_MMETSP0057_Transcript_53806_m.98968:0.0000010000)98:0.0928059434)69:0.2565229947,(AlveoDino-Dinophyceae-Alexandrium_tamarense_CCMP1771_Gene.199615__MMETSP0382_Transcript_96434__g.199615__m.199615:0.1403848884,AlveoDino-Dinophyceae-Gambierdiscus_australes_MMETSP0766_Transcript_36923_m.55789:0.0863425326)61:0.1133344336)20:0.0000021807,(AlveoDino-Dinophyceae-Alexandrium_tamarense_CCMP1771_Gene.43718__MMETSP0384_Transcript_27497__g.43718__m.43718:0.1568235620,(AlveoDino-Dinophyceae-Karenia_brevis_SP1_Gene.30252__MMETSP0574_Transcript_25036__g.30252__m.30252:0.2763667421,AlveoDino-Dinophyceae-Heterocapsa_rotundata_MMETSP0503_Transcript_3754_m.7785:0.2646540272)55:0.1082115714)28:0.0602412777)31:0.1349679027,AlveoDino-Dinophyceae-Gymnodinium_catenatum_GC744_Gene.25092__MMETSP0784_Transcript_13501__g.25092__m.25092:0.0000020506)47:0.2605559764,AlveoDino-Dinophyceae-Peridinium_aciculiferum_MMETSP0370_Transcript_93504_m.166520:0.2842199494)18:0.0000027343,(((((AlveoDino-Dinophyceae-Durusdinium_trenchii_CCMP2556.gene21054.mRNA1:0.0000020626,AlveoDino-Dinophyceae-Durusdinium_trenchii_sh.g3249.t1:0.0000023631)92:0.2116785273,(AlveoDino-Dinophyceae-Cladocopium_goreaui_evm.model.scf7180000354032.10:0.0000010000,AlveoDino-Dinophyceae-Breviolum_minutum_Bmin.gene13363.mRNA1:0.0000010000)62:0.0000020305)61:0.0752109149,(AlveoDino-Dinophyceae-Symbiodinium_necroappetens_CCMP2469_Snec_CCMP2469.gene20883.mRNA1:0.0000023880,AlveoDino-Dinophyceae-Symbiodinium_tridacnidorum_CCMP2592_Stri_CCMP2592.gene11480.mRNA1:0.0000023117)97:0.2135545652)63:0.1382826465,(((AlveoDino-Dinophyceae-Polarella_glacialis_CCMP1383_evm.model.CCMP1383_scf7180000591328.2:0.0000000000,AlveoDino-Dinophyceae-Polarella_glacialis_CCMP2088_evm.model.CCMP2088_scf7180000715822.1:0.0000000000):0.0000000000,AlveoDino-Dinophyceae-Polarella_glacialis_CCMP2088_evm.model.CCMP2088_scf7180000719558.1:0.0000000000):0.0000021298,AlveoDino-Dinophyceae-Polarella_glacialis_CCMP1383_evm.model.CCMP1383_scf7180000598159.3:0.0000027925)98:0.2244684915)63:0.0752277346,AlveoDino-Dinophyceae-Cladocopium_goreaui_evm.model.scf7180000353075.19:1.6096582917)14:0.0000020464)41:0.0382068213,AlveoDino-Dinophyceae-Heterocapsa_rotundata_MMETSP0503_Transcript_62407_m.129328:0.1689407206)47:0.2574082275)56:0.1342493969,AlveoDino-Dinophyceae-Breviolum_minutum_Bmin.gene16469.mRNA1:0.0000021193)55:0.0640235882,((AlveoDino-Dinophyceae-Cladocopium_goreaui_evm.model.scf7180000353075.20:0.0000000000,AlveoDino-Dinophyceae-Fugacium_kawagutii_Fkaw.gene21733.mRNA1:0.0000000000):0.0000010000,AlveoDino-Dinophyceae-Cladocopium_C92_CC92.gene9869.mRNA1:0.0000010000)97:0.0624667627)53:0.0635687041,(AlveoDino-Dinophyceae-Durusdinium_trenchii_CCMP2556.gene2685.mRNA1:0.0000020123,AlveoDino-Dinophyceae-Durusdinium_trenchii_sh.g33351.t1:0.0000010000)96:0.1313110301)31:0.0000020236,((AlveoDino-Dinophyceae-Symbiodinium_microadriaticum_04_503SCI_Smic_04-503SCI.03.gene3155.mRNA1:0.0000010000,AlveoDino-Dinophyceae-Symbiodinium_microadriaticum_CassKB8_Smic_CassKB8.gene12819.mRNA1:0.0000026318)90:0.0633566542,((AlveoDino-Dinophyceae-Symbiodinium_necroappetens_CCMP2469_Snec_CCMP2469.gene6209.mRNA1:0.0000000000,AlveoDino-Dinophyceae-Symbiodinium_tridacnidorum_Sh18_Stri.gene22431.mRNA1:0.0000000000):0.0000010000,AlveoDino-Dinophyceae-Symbiodinium_linucheae_CCMP2456_Slin_CCMP2456.gene7149.mRNA1:0.0000010000)83:0.0000022260)56:0.0633761761)47:0.0675887380,AlveoDino-Dinophyceae-Symbiodinium_natans_CCMP2548_Snat_CCMP2548.gene29984.mRNA1:0.0000023390)91:0.7253965441,AlveoDino-Dinophyceae-Amphidinium_gibbosum.g9108.t1:0.7611140547)90:0.4963198427)89:0.0737052875,(((((AlveoDino-Dinophyceae-Alexandrium_tamarense_CCMP1771_MMETSP0378_Transcript_21949_m.19104:0.0000029717,AlveoDino-Dinophyceae-Gambierdiscus_australes_MMETSP0766_Transcript_41565_m.62405:0.3288883652)26:0.0733999425,AlveoDino-Dinophyceae-Durusdinium_trenchii_CCMP2556.gene2737.mRNA1:0.0748299051)25:0.0737777883,AlveoDino-Dinophyceae-Heterocapsa_rotundata_MMETSP0503_Transcript_8918_m.18848:0.0745398098)16:0.0000028744,(AlveoDino-Dinophyceae-Prorocentrum_minimum_Gene.201603__MMETSP0053_Transcript_112221__g.201603__m.201603:0.1113025716,AlveoDino-Dinophyceae-Polarella_glacialis_CCMP1383_evm.model.CCMP1383_scf7180000541236.1:0.6131360389)94:0.0500310811)21:0.0673498440,AlveoDino-Dinophyceae-Polarella_glacialis_CCMP2088_evm.model.CCMP2088_scf7180000713851.6:0.0113720302)28:0.1543721445)12:0.0000026844,AlveoDino-Dinophyceae-Peridinium_aciculiferum_MMETSP0370_Transcript_52312_m.92462:0.0000029817)28:0.0739438604,AlveoDino-Dinophyceae-Gymnodinium_catenatum_GC744_Gene.114842__MMETSP0784_Transcript_59188__g.114842__m.114842:0.1750543103)39:0.1133007262,Alveolata-Perkinsea-Perkinsus_marinus_ATCC_50983_tr_C5KCY7_C5KCY7_PERM5:0.7249867354)72:0.0763852402,AlveoDino-Dinophyceae-Karenia_brevis_SP1_Gene.1821__MMETSP0574_Transcript_2602__g.1821__m.1821:0.1680472888)65:0.0000021618,AlveoDino-Dinophyceae-Noctiluca_scintillans_MMETSP0253_Transcript_39941_m.72156:0.1978608785)100:0.5078498299)99:0.2018691526)100:0.4285672270,Alveolata-Chromerida-Chromera_velia_Cvel_28834:0.2576509787);
```
