## Supplementary material for "Improved *Cladocopium goreaui* genome assembly reveals features of a facultative coral symbiont and the complex evolutionary history of dinoflagellate genes": OG0005658.treEdited.tre

```
(Alveolata-Chromerida-Chromera_velia_Cvel_20540:0.8404475562,Alveolata-Chromerida-Vitrella_brassicaformis_Vbra_8886:0.8663914754,(((((((((AlveoDino-Dinophyceae-Dinophysis_acuminata_DAEP01_MMETSP0797_Transcript_34266_m.67644:0.2418390789,((AlveoDino-Dinophyceae-Alexandrium_tamarense_CCMP1771_Gene.213459__MMETSP0382_Transcript_103274__g.213459__m.213459:0.3403726291,(AlveoDino-Dinophyceae-Gambierdiscus_australes_MMETSP0766_Transcript_7800_m.11940:0.1228015389,(AlveoDino-Dinophyceae-Breviolum_minutum_Bmin.gene17591.mRNA1:0.8062576947,AlveoDino-Dinophyceae-Symbiodinium_natans_CCMP2548_Snat_CCMP2548.gene35227.mRNA1:0.2120164685)100:4.2092152960)50:0.1192757522)56:0.1938089824,(AlveoDino-Dinophyceae-Prorocentrum_minimum_Gene.135047__MMETSP0056_Transcript_72978__g.135047__m.135047:0.1798372506,AlveoDino-Dinophyceae-Prorocentrum_minimum_Gene.154635__MMETSP0056_Transcript_83823__g.154635__m.154635:0.2686953786)99:0.0916731561)51:0.0256275640)57:0.0857990355,(((AlveoDino-Dinophyceae-Alexandrium_tamarense_CCMP1771_Gene.244346__MMETSP0382_Transcript_117596__g.244346__m.244346:0.1119704571,AlveoDino-Dinophyceae-Gambierdiscus_australes_MMETSP0766_Transcript_79061_m.119198:0.0879990846)100:0.1096592316,(((AlveoDino-Dinophyceae-Durusdinium_trenchii_sh.g28134.t1:0.0861515573,(AlveoDino-Dinophyceae-Cladocopium_C15_evm.model.scaffold_13167.1:0.0554499921,AlveoDino-Dinophyceae-Cladocopium_goreaui_evm.model.scf7180000357161.4:0.0221129862)100:0.0524682409)98:0.0594224278,AlveoDino-Dinophyceae-Symbiodinium_microadriaticum_CassKB8_Smic_CassKB8.gene3581.mRNA1:0.1684140243)99:0.1041388479,((AlveoDino-Dinophyceae-Polarella_glacialis_CCMP1383_evm.model.CCMP1383_scf7180000590770.1:0.0133581163,AlveoDino-Dinophyceae-Polarella_glacialis_CCMP2088_evm.model.CCMP2088_scf7180000712700.3:0.0000010000)99:0.0073381400,(AlveoDino-Dinophyceae-Polarella_glacialis_CCMP1383_evm.model.CCMP1383_scf7180000596313.6:0.0000010000,AlveoDino-Dinophyceae-Polarella_glacialis_CCMP2088_evm.model.CCMP2088_scf7180000724212.5:0.0000010000)71:0.0000021415)100:0.1258017317)98:0.0661948261)90:0.0259441533,AlveoDino-Dinophyceae-Peridinium_aciculiferum_MMETSP0370_Transcript_50676_m.89345:0.2551395430)74:0.0272722961)51:0.0465478563,((AlveoDino-Dinophyceae-Karenia_brevis_SP1_MMETSP0573_Transcript_53120_m.63734:0.1898600655,AlveoDino-Dinophyceae-Amphidinium_gibbosum.g60809.t1:0.2373091072)82:0.0547423628,AlveoDino-Dinophyceae-Noctiluca_scintillans_MMETSP0253_Transcript_36434_m.65927:0.3506242033)39:0.0305117173)24:0.0348598734,AlveoDino-Dinophyceae-Gymnodinium_catenatum_GC744_Gene.33165__MMETSP0784_Transcript_17525__g.33165__m.33165:0.2482652036)86:0.1381517381,(((((((AlveoDino-Dinophyceae-Alexandrium_tamarense_CCMP1771_Gene.256967__MMETSP0384_Transcript_157993__g.256967__m.256967:0.1504044124,AlveoDino-Dinophyceae-Gambierdiscus_australes_MMETSP0766_Transcript_21862_m.33177:0.1044531711)100:0.0705750328,AlveoDino-Dinophyceae-Peridinium_aciculiferum_MMETSP0370_Transcript_33826_m.59538:0.2550916461)89:0.0203194243,(((AlveoDino-Dinophyceae-Prorocentrum_minimum_Gene.168240__MMETSP0053_Transcript_93578__g.168240__m.168240:0.0000020955,AlveoDino-Dinophyceae-Prorocentrum_minimum_MMETSP0057_Transcript_100598_m.187116:0.0000026909)94:0.0136500506,AlveoDino-Dinophyceae-Prorocentrum_minimum_MMETSP0055_Transcript_100933_m.177102:0.0000021115)99:0.2361056986,((AlveoDino-Dinophyceae-Durusdinium_trenchii_CCMP2556.gene14104.mRNA1:0.0672575953,(((((AlveoDino-Dinophyceae-Symbiodinium_microadriaticum_CCMP2467_Smic.gene25654.mRNA1:0.0000000000,AlveoDino-Dinophyceae-Symbiodinium_necroappetens_CCMP2469_Snec_CCMP2469.gene15114.mRNA1:0.0000000000):0.0000000000,AlveoDino-Dinophyceae-Symbiodinium_microadriaticum_CassKB8_Smic_CassKB8.gene6018.mRNA1:0.0000000000):0.0000010000,AlveoDino-Dinophyceae-Symbiodinium_microadriaticum_04_503SCI_Smic_04-503SCI.03.gene6542.mRNA1:0.0000010000)61:0.0000010000,(AlveoDino-Dinophyceae-Symbiodinium_tridacnidorum_CCMP2592_Stri_CCMP2592.gene44974.mRNA1:0.0049197188,(AlveoDino-Dinophyceae-Symbiodinium_natans_CCMP2548_Snat_CCMP2548.gene35228.mRNA1:0.0652693152,AlveoDino-Dinophyceae-Symbiodinium_pilosum_CCMP2461_Spil_CCMP2461.gene19044.mRNA1:0.0074951013)98:0.0338447506)83:0.0094761751)51:0.0000022613,AlveoDino-Dinophyceae-Symbiodinium_linucheae_CCMP2456_Slin_CCMP2456.gene22273.mRNA1:0.0575906326)97:0.0267456942)100:0.0638549390,(AlveoDino-Dinophyceae-Polarella_glacialis_CCMP1383_evm.model.CCMP1383_scf7180000595021.4:0.2222494138,((AlveoDino-Dinophyceae-Polarella_glacialis_CCMP1383_evm.model.CCMP1383_scf7180000549280.1:0.0000010000,AlveoDino-Dinophyceae-Polarella_glacialis_CCMP2088_evm.model.CCMP2088_scf7180000715684.1:0.0000010000)83:0.0000029449,(AlveoDino-Dinophyceae-Polarella_glacialis_CCMP1383_evm.model.CCMP1383_scf7180000594427.9:0.0000010000,AlveoDino-Dinophyceae-Polarella_glacialis_CCMP2088_evm.model.CCMP2088_scf7180000714807.1:0.0000010000)50:0.0000022219)91:0.0057140212)98:0.0753147154)82:0.0145227385)97:0.0610074902)96:0.0204710659,AlveoDino-Dinophyceae-Heterocapsa_rotundata_MMETSP0503_Transcript_47667_m.99993:0.1554897880)81:0.0382953957,AlveoDino-Dinophyceae-Peridinium_aciculiferum_MMETSP0370_Transcript_33824_m.59537:0.1682491413)97:0.0563302985,(AlveoDino-Dinophyceae-Gymnodinium_catenatum_GC744_Gene.146201__MMETSP0784_Transcript_75920__g.146201__m.146201:0.2007900220,(AlveoDino-Dinophyceae-Karenia_brevis_SP1_Gene.23282__MMETSP0574_Transcript_19561__g.23282__m.23282:1.0359381336,AlveoDino-Dinophyceae-Noctiluca_scintillans_MMETSP0253_Transcript_50585_m.91664:0.4807119645)81:0.1027286641)55:0.0366219191)54:0.0359131658,AlveoDino-Dinophyceae-Prorocentrum_minimum_Gene.18434__MMETSP0056_Transcript_10027__g.18434__m.18434:0.1717214446)64:0.0883795755)74:0.1163077496,(AlveoDino-Dinophyceae-Amphidinium_gibbosum.g20034.t1:0.0324883819,AlveoDino-Dinophyceae-Amphidinium_gibbosum.g20034.t2:0.0516229326)92:0.4067861359)89:0.4319057148,AlveoDino-Dinophyceae-Gymnodinium_catenatum_GC744_Gene.154302__MMETSP0784_Transcript_79855__g.154302__m.154302:1.6516084641)66:0.2566721455,AlveoDino-Dinophyceae-Oxyrrhis_marina_Gene.78197__MMETSP0469_Transcript_52480__g.78197__m.78197:1.5548502231)34:0.0126715737,(AlveoDino-Dinophyceae-Gambierdiscus_australes_MMETSP0766_Transcript_16328_m.24958:1.1503022611,Alveolata-Perkinsea-Perkinsus_marinus_ATCC_50983_tr_C5L376_C5L376_PERM5:0.7367598761)96:0.6018642347)100:0.4128864241);
```
