## Supplementary material for "Improved *Cladocopium goreaui* genome assembly reveals features of a facultative coral symbiont and the complex evolutionary history of dinoflagellate genes": OG0005739.treEdited.tre

```
(AlveoDino-Dinophyceae-Gambierdiscus_australes_MMETSP0766_Transcript_84855_m.128308:0.2009763498,(((AlveoDino-Dinophyceae-Gambierdiscus_australes_MMETSP0766_Transcript_84856_m.128309:0.0934241457,(((AlveoDino-Dinophyceae-Durusdinium_trenchii_sh.g6728.t1:0.2089667412,AlveoDino-Dinophyceae-Cladocopium_C92_CC92.gene31254.mRNA1:0.0283036499)94:0.1334601531,((AlveoDino-Dinophyceae-Durusdinium_trenchii_sh.g28478.t1:0.0752815087,(AlveoDino-Dinophyceae-Cladocopium_C15_evm.model.scaffold_7005.1:0.0000010000,AlveoDino-Dinophyceae-Cladocopium_goreaui_evm.model.scf7180000356369.5:0.0000028392)99:0.1184097504)97:0.1063771309,AlveoDino-Dinophyceae-Symbiodinium_linucheae_CCMP2456_Slin_CCMP2456.gene23568.mRNA1:0.0733821969)81:0.0260526088)95:0.0917283641,(AlveoDino-Dinophyceae-Polarella_glacialis_CCMP1383_evm.model.CCMP1383_scf7180000590426.1:0.0000024700,AlveoDino-Dinophyceae-Polarella_glacialis_CCMP2088_evm.model.CCMP2088_scf7180000681043.1:0.0141155173)89:0.0203863776)68:0.0052264276)74:0.0587399664,((((((AlveoDino-Dinophyceae-Oxyrrhis_marina_Gene.77014__MMETSP0470_Transcript_55664__g.77014__m.77014:0.3450020387,AlveoDino-Dinophyceae-Amoebophrya_ceratii.g668.t1:0.3444244793)99:0.0658541409,AlveoDino-Dinophyceae-Amphidinium_gibbosum.g76687.t1:0.2996358424)95:0.1578861524,AlveoDino-Dinophyceae-Amphidinium_gibbosum.g29616.t1:0.6978083563)78:0.0587908084,AlveoDino-Dinophyceae-Amphidinium_gibbosum.g76688.t1:0.2889434461)65:0.0640466504,(((AlveoDino-Dinophyceae-Amphidinium_gibbosum.g61210.t1:0.0000023885,AlveoDino-Dinophyceae-Durusdinium_trenchii_sh.g16759.t1:0.7244751139)91:0.3686854493,AlveoDino-Dinophyceae-Amphidinium_gibbosum.g77139.t1:0.2153746525)10:0.0000020625,AlveoDino-Dinophyceae-Amphidinium_gibbosum.g77137.t1:0.9478980469)51:0.1812590874)37:0.0080412608,(AlveoDino-Dinophyceae-Amphidinium_gibbosum.g28484.t1:0.2494140469,AlveoDino-Dinophyceae-Amphidinium_gibbosum.g61209.t1:0.3127019403)89:0.0220209268)53:0.0689311597)65:0.0380446353,((AlveoDino-Dinophyceae-Peridinium_aciculiferum_MMETSP0370_Transcript_77323_m.137516:0.0000024688,AlveoDino-Dinophyceae-Peridinium_aciculiferum_MMETSP0371_Transcript_4547_m.7554:0.0000029499)79:0.0000020858,AlveoDino-Dinophyceae-Peridinium_aciculiferum_MMETSP0370_Transcript_77324_m.137519:0.1201305023)80:0.1708328476)67:0.0465942219,(((((((((((AlveoDino-Dinophyceae-Gymnodinium_catenatum_GC744_Gene.161954__MMETSP0784_Transcript_83574__g.161954__m.161954:0.1147005677,((AlveoDino-Dinophyceae-Amphidinium_gibbosum.g55257.t1:0.1557245646,AlveoDino-Dinophyceae-Amphidinium_gibbosum.g56076.t1:0.4403083303)77:0.0482391852,AlveoDino-Dinophyceae-Amphidinium_gibbosum.g64563.t1:0.4138064136)66:0.1128832750)62:0.0319393801,AlveoDino-Dinophyceae-Noctiluca_scintillans_MMETSP0253_Transcript_31415_m.56820:0.3684723126)80:0.1006444195,(((AlveoDino-Dinophyceae-Durusdinium_trenchii_CCMP2556.gene36067.mRNA1:0.0000020163,(AlveoDino-Dinophyceae-Durusdinium_trenchii_sh.g28479.t1:0.0686324870,AlveoDino-Dinophyceae-Durusdinium_trenchii_sh.g31200.t1:0.0476582287)70:0.0000026487)100:0.0981810068,((AlveoDino-Dinophyceae-Cladocopium_goreaui_evm.model.scf7180000353933.12:0.0335825498,AlveoDino-Dinophyceae-Cladocopium_C92_CC92.gene29931.mRNA1:0.0000025622)25:0.0299636439,AlveoDino-Dinophyceae-Cladocopium_C92_CC92.gene14223.mRNA1:0.0073294190)93:0.0128210976)98:0.0673895976,(AlveoDino-Dinophyceae-Symbiodinium_necroappetens_CCMP2469_Snec_CCMP2469.gene2793.mRNA1:0.0069327923,AlveoDino-Dinophyceae-Symbiodinium_natans_CCMP2548_Snat_CCMP2548.gene18749.mRNA1:0.0000022696)100:0.0725070181)98:0.2133482657)46:0.0052206593,AlveoDino-Dinophyceae-Noctiluca_scintillans_MMETSP0253_Transcript_35787_m.64680:0.5963599313)70:0.1117974875,(AlveoDino-Dinophyceae-Prorocentrum_minimum_Gene.56123__MMETSP0053_Transcript_31027__g.56123__m.56123:0.0000028750,AlveoDino-Dinophyceae-Prorocentrum_minimum_MMETSP0057_Transcript_112848_m.209444:0.0000024530)95:0.1902262987)36:0.0172211738,AlveoDino-Dinophyceae-Amphidinium_gibbosum.g22664.t1:0.5549917237)50:0.0278506844,AlveoDino-Dinophyceae-Peridinium_aciculiferum_MMETSP0371_Transcript_4550_m.7559:0.3381677104)59:0.0494212042,((AlveoDino-Dinophyceae-Amphidinium_gibbosum.g22665.t1:0.2290592721,(AlveoDino-Dinophyceae-Amphidinium_gibbosum.g41272.t1:0.1702459897,AlveoDino-Dinophyceae-Amphidinium_gibbosum.g64562.t1:0.0000020428)93:0.3338552360)53:0.0263641387,AlveoDino-Dinophyceae-Amphidinium_gibbosum.g64561.t1:0.5554991997)92:0.1406992932)74:0.1818055811,Alveolata-Perkinsea-Perkinsus_marinus_ATCC_50983_tr_C5LC10_C5LC10_PERM5:1.4890457677)45:0.0198252859,AlveoDino-Dinophyceae-Amphidinium_gibbosum.g11574.t1:1.2807577366)60:0.0984861242,((AlveoDino-Dinophyceae-Prorocentrum_minimum_Gene.56126__MMETSP0053_Transcript_31028__g.56126__m.56126:0.0000023486,AlveoDino-Dinophyceae-Prorocentrum_minimum_Gene.61572__MMETSP0056_Transcript_33220__g.61572__m.61572:0.0000026950)99:0.0174553424,((AlveoDino-Dinophyceae-Prorocentrum_minimum_Gene.56131__MMETSP0053_Transcript_31029__g.56131__m.56131:0.0000021282,AlveoDino-Dinophyceae-Prorocentrum_minimum_MMETSP0057_Transcript_112846_m.209439:0.0000027623)79:0.0000021082,AlveoDino-Dinophyceae-Prorocentrum_minimum_MMETSP0055_Transcript_99007_m.173625:0.0000010000)89:0.0503403881)78:0.1970686070)42:0.0254270900);
```
