## Supplementary material for "Improved *Cladocopium goreaui* genome assembly reveals features of a facultative coral symbiont and the complex evolutionary history of dinoflagellate genes": OG0005747.treEdited.tre

```
(Alveolata-Chromerida-Chromera_velia_Cvel_11137:3.0959373249,((((((AlveoDino-Dinophyceae-Dinophysis_acuminata_DAEP01_MMETSP0797_Transcript_12171_m.24235:0.2315567430,AlveoDino-Dinophyceae-Dinophysis_acuminata_DAEP01_MMETSP0797_Transcript_63633_m.126310:0.3470098070)100:0.2744699981,((((AlveoDino-Dinophyceae-Gymnodinium_catenatum_GC744_Gene.211230__MMETSP0784_Transcript_107929__g.211230__m.211230:0.8285175344,AlveoDino-Dinophyceae-Gymnodinium_catenatum_GC744_Gene.41256__MMETSP0784_Transcript_21290__g.41256__m.41256:0.5636738667)98:0.9639631584,((AlveoDino-Dinophyceae-Durusdinium_trenchii_CCMP2556.gene1738.mRNA1:0.0520439140,AlveoDino-Dinophyceae-Polarella_glacialis_CCMP1383_evm.model.CCMP1383_scf7180000561749.3:1.2990083065)98:0.1739669133,AlveoDino-Dinophyceae-Cladocopium_C92_CC92.gene12615.mRNA1:0.0558985310)100:2.5644507180)70:0.5823515625,AlveoDino-Dinophyceae-Prorocentrum_minimum_MMETSP0057_Transcript_35092_m.63755:0.9470101790)10:0.0000025877,AlveoDino-Dinophyceae-Gymnodinium_catenatum_GC744_Gene.32893__MMETSP0784_Transcript_17444__g.32893__m.32893:0.3635766619)21:0.0645422988)18:0.0735859973,((((AlveoDino-Dinophyceae-Dinophysis_acuminata_DAEP01_MMETSP0797_Transcript_17758_m.35503:0.4051073505,(AlveoDino-Dinophyceae-Dinophysis_acuminata_DAEP01_MMETSP0797_Transcript_57685_m.114696:0.5548313314,AlveoDino-Dinophyceae-Gymnodinium_catenatum_GC744_Gene.60391__MMETSP0784_Transcript_31604__g.60391__m.60391:0.6447646296)100:0.4263354234)32:0.0253332566,(((AlveoDino-Dinophyceae-Gymnodinium_catenatum_GC744_Gene.74727__MMETSP0784_Transcript_39125__g.74727__m.74727:1.3773576498,AlveoDino-Dinophyceae-Amphidinium_gibbosum.g53914.t1:0.5363398931)66:0.0972443633,(AlveoDino-Dinophyceae-Karenia_brevis_SP1_MMETSP0573_Transcript_43846_m.53064:0.2151323805,AlveoDino-Dinophyceae-Oxyrrhis_marina_Gene.24186__MMETSP0469_Transcript_16956__g.24186__m.24186:1.7347683087)77:0.2078110911)53:0.0785771175,(AlveoDino-Dinophyceae-Karenia_brevis_SP1_Gene.29946__MMETSP0574_Transcript_24754__g.29946__m.29946:0.6351077941,AlveoDino-Dinophyceae-Amphidinium_gibbosum.g57718.t1:0.5427359614)59:0.1215051553)28:0.0918685624)19:0.0341159748,(((AlveoDino-Dinophyceae-Alexandrium_tamarense_CCMP1771_Gene.43889__MMETSP0384_Transcript_27637__g.43889__m.43889:0.5899931625,(AlveoDino-Dinophyceae-Alexandrium_tamarense_CCMP1771_Gene.79507__MMETSP0384_Transcript_48982__g.79507__m.79507:0.3137720577,AlveoDino-Dinophyceae-Gambierdiscus_australes_MMETSP0766_Transcript_63545_m.96421:0.1253823770)100:0.1664637595)97:0.0719196868,((AlveoDino-Dinophyceae-Heterocapsa_rotundata_MMETSP0503_Transcript_25195_m.53396:0.5155730656,AlveoDino-Dinophyceae-Peridinium_aciculiferum_MMETSP0370_Transcript_36357_m.64124:0.4416405029)100:0.2517004767,(AlveoDino-Dinophyceae-Heterocapsa_rotundata_MMETSP0503_Transcript_65941_m.136647:0.6256083980,AlveoDino-Dinophyceae-Peridinium_aciculiferum_MMETSP0370_Transcript_73000_m.129772:0.3170881006)98:0.0456996580)100:0.1922944603)90:0.0683883693,((AlveoDino-Dinophyceae-Oxyrrhis_marina_Gene.176776__MMETSP0469_Transcript_117079__g.176776__m.176776:2.0943681832,AlveoDino-Dinophyceae-Polarella_glacialis_CCMP2088_evm.model.CCMP2088_scf7180000674223.1:0.1967847527)58:0.0692107603,((AlveoDino-Dinophyceae-Durusdinium_trenchii_sh.g9166.t1:0.1962099545,(((AlveoDino-Dinophyceae-Cladocopium_goreaui_evm.model.scf7180000345293.3:0.0044979759,AlveoDino-Dinophyceae-Cladocopium_goreaui_evm.model.scf7180000349912.19:0.0000023672)100:0.0107160869,AlveoDino-Dinophyceae-Cladocopium_C92_CC92.gene12617.mRNA1:0.0000020613)98:0.0156846524,(AlveoDino-Dinophyceae-Fugacium_kawagutii_Fkaw.gene1095.mRNA1:0.2105163982,AlveoDino-Dinophyceae-Breviolum_minutum_Bmin.gene4649.mRNA1:0.0319191309)95:0.0066254401)99:0.0224346326)98:0.0698728338,(((((AlveoDino-Dinophyceae-Symbiodinium_microadriaticum_CCMP2467_Smic.gene11593.mRNA1:0.0000010000,AlveoDino-Dinophyceae-Symbiodinium_microadriaticum_CassKB8_Smic_CassKB8.gene5306.mRNA1:0.0000010000)62:0.0000020900,AlveoDino-Dinophyceae-Symbiodinium_necroappetens_CCMP2469_Snec_CCMP2469.gene13764.mRNA1:0.0044375470)77:0.0044462884,AlveoDino-Dinophyceae-Symbiodinium_linucheae_CCMP2456_Slin_CCMP2456.gene9858.mRNA1:0.0044409268)73:0.0043958283,AlveoDino-Dinophyceae-Symbiodinium_tridacnidorum_CCMP2592_Stri_CCMP2592.gene23389.mRNA1:0.0000020380)73:0.0214604382,AlveoDino-Dinophyceae-Symbiodinium_natans_CCMP2548_Snat_CCMP2548.gene12260.mRNA1:0.0329738610)100:0.1477766403)96:0.0811798218)60:0.0537798366)28:0.0135484058)18:0.0374112236,((AlveoDino-Dinophyceae-Dinophysis_acuminata_DAEP01_MMETSP0797_Transcript_59768_m.118804:0.2915625354,AlveoDino-Dinophyceae-Dinophysis_acuminata_DAEP01_MMETSP0797_Transcript_59769_m.118807:0.2005848924)100:0.2514457403,AlveoDino-Dinophyceae-Gymnodinium_catenatum_GC744_Gene.177429__MMETSP0784_Transcript_90431__g.177429__m.177429:0.4825535782)62:0.0614555002)21:0.0286010521)32:0.0432895562,AlveoDino-Dinophyceae-Karenia_brevis_SP1_MMETSP0573_Transcript_15776_m.18784:0.7206389605)28:0.0556172781,((AlveoDino-Dinophyceae-Prorocentrum_minimum_Gene.210892__MMETSP0053_Transcript_117409__g.210892__m.210892:0.0000010000,AlveoDino-Dinophyceae-Prorocentrum_minimum_MMETSP0057_Transcript_112088_m.207956:0.0000010000)100:0.6769872789,AlveoDino-Dinophyceae-Prorocentrum_minimum_MMETSP0057_Transcript_111644_m.207087:0.5406308873)87:0.0506009732)38:0.1639860299,(AlveoDino-Dinophyceae-Oxyrrhis_marina_Gene.205344__MMETSP0469_Transcript_140062__g.205344__m.205344:0.4645574985,AlveoDino-Dinophyceae-Oxyrrhis_marina_MMETSP0471_Transcript_51253_m.75844:0.4440540114)100:1.0329422070)64:0.1802392316,(AlveoDino-Dinophyceae-Prorocentrum_minimum_Gene.132983__MMETSP0053_Transcript_73737__g.132983__m.132983:0.7980748915,AlveoDino-Dinophyceae-Prorocentrum_minimum_MMETSP0057_Transcript_61828_m.113780:0.9157446965)94:0.1655604143);
```
