## Supplementary material for "Improved *Cladocopium goreaui* genome assembly reveals features of a facultative coral symbiont and the complex evolutionary history of dinoflagellate genes": OG0005812.treEdited.tre

```
(Alveolata-Chromerida-Chromera_velia_Cvel_1339:0.7392839270,(Alveolata-Chromerida-Vitrella_brassicaformis_Vbra_4281:0.5814825152,(((((((AlveoDino-Dinophyceae-Dinophysis_acuminata_DAEP01_MMETSP0797_Transcript_61336_m.122052:0.2027112194,(AlveoDino-Dinophyceae-Heterocapsa_rotundata_MMETSP0503_Transcript_20972_m.44610:0.5420387868,AlveoDino-Dinophyceae-Prorocentrum_minimum_Gene.969__MMETSP0056_Transcript_527__g.969__m.969:0.4480869516)58:0.0730292447)34:0.0248799034,(AlveoDino-Dinophyceae-Alexandrium_tamarense_CCMP1771_Gene.171885__MMETSP0382_Transcript_82651__g.171885__m.171885:0.1321878884,AlveoDino-Dinophyceae-Gambierdiscus_australes_MMETSP0766_Transcript_10551_m.16203:0.1297451788)99:0.1127749290)41:0.0322196555,(((AlveoDino-Dinophyceae-Heterocapsa_rotundata_MMETSP0503_Transcript_56101_m.116701:0.7620064261,(AlveoDino-Dinophyceae-Peridinium_aciculiferum_MMETSP0370_Transcript_33633_m.59198:0.1154106083,AlveoDino-Dinophyceae-Peridinium_aciculiferum_MMETSP0370_Transcript_33635_m.59205:0.1125708291)99:0.1364899186)73:0.1171616487,AlveoDino-Dinophyceae-Polarella_glacialis_CCMP1383_evm.model.CCMP1383_scf7180000594669.8:0.3387466515)41:0.0458599276,(((((AlveoDino-Dinophyceae-Durusdinium_trenchii_CCMP2556.gene29888.mRNA1:0.0166980924,((AlveoDino-Dinophyceae-Cladocopium_C92_CC92.gene25482.mRNA1:0.0075708432,AlveoDino-Dinophyceae-Fugacium_kawagutii_Fkaw.gene22677.mRNA1:0.0508169533)96:0.0043360430,AlveoDino-Dinophyceae-Breviolum_minutum_Bmin.gene28037.mRNA1:0.0100155381)96:0.0299280823)100:0.1321845346,AlveoDino-Dinophyceae-Symbiodinium_natans_CCMP2548_Snat_CCMP2548.gene19743.mRNA1:0.0138447267)73:0.0088167355,((AlveoDino-Dinophyceae-Symbiodinium_microadriaticum_04_503SCI_Smic_04-503SCI.03.gene1373.mRNA1:0.0025692148,AlveoDino-Dinophyceae-Symbiodinium_necroappetens_CCMP2469_Snec_CCMP2469.gene12691.mRNA1:0.0000028887)100:0.0142642731,AlveoDino-Dinophyceae-Symbiodinium_tridacnidorum_Sh18_Stri.gene14983.mRNA1:0.0000020241)99:0.0199586635)100:0.1461887783,((AlveoDino-Dinophyceae-Polarella_glacialis_CCMP1383_evm.model.CCMP1383_scf7180000591379.4:0.0000022851,AlveoDino-Dinophyceae-Polarella_glacialis_CCMP2088_evm.model.CCMP2088_scf7180000724704.5:0.0232531236)87:0.0029819148,(AlveoDino-Dinophyceae-Polarella_glacialis_CCMP1383_evm.model.CCMP1383_scf7180000592802.4:0.0000021904,AlveoDino-Dinophyceae-Polarella_glacialis_CCMP2088_evm.model.CCMP2088_scf7180000719620.1:0.0000010001)56:0.0000024605)100:0.2471613167)87:0.0492185985,((AlveoDino-Dinophyceae-Cladocopium_goreaui_evm.model.scf7180000355868.2:0.0117495013,(AlveoDino-Dinophyceae-Cladocopium_goreaui_evm.model.scf7180000356951.3:0.2437047419,(AlveoDino-Dinophyceae-Fugacium_kawagutii_Fkaw.gene12701.mRNA1:0.0363740032,AlveoDino-Dinophyceae-Breviolum_minutum_Bmin.gene31538.mRNA1:0.0143222092)97:0.0093771070)82:0.0017598136)100:0.0636855154,((((((((AlveoDino-Dinophyceae-Symbiodinium_microadriaticum_CCMP2467_Smic.gene23155.mRNA1:0.0000000000,AlveoDino-Dinophyceae-Symbiodinium_microadriaticum_CassKB8_Smic_CassKB8.gene16141.mRNA1:0.0000000000):0.0000010001,AlveoDino-Dinophyceae-Symbiodinium_microadriaticum_04_503SCI_Smic_04-503SCI.03.gene2192.mRNA1:0.0000010001)71:0.0000020533,AlveoDino-Dinophyceae-Symbiodinium_necroappetens_CCMP2469_Snec_CCMP2469.gene15426.mRNA1:0.0025775337)70:0.0000022902,AlveoDino-Dinophyceae-Symbiodinium_natans_CCMP2548_Snat_CCMP2548.gene14600.mRNA1:7.8529080662)60:0.0102999704,AlveoDino-Dinophyceae-Symbiodinium_tridacnidorum_CCMP2592_Stri_CCMP2592.gene22767.mRNA1:0.0025602316)35:0.0000021692,AlveoDino-Dinophyceae-Symbiodinium_linucheae_CCMP2456_Slin_CCMP2456.gene100.mRNA1:0.0051561226)33:0.0048595661,AlveoDino-Dinophyceae-Symbiodinium_tridacnidorum_Sh18_Stri.gene3029.mRNA1:0.0003436306)89:0.0271340965,AlveoDino-Dinophyceae-Symbiodinium_pilosum_CCMP2461_Spil_CCMP2461.gene15958.mRNA1:0.0256948871)91:0.0705661079)91:0.2826491286)45:0.0516430723)60:0.0696887378)86:0.0888420787,AlveoDino-Dinophyceae-Gymnodinium_catenatum_GC744_Gene.52078__MMETSP0784_Transcript_26860__g.52078__m.52078:0.2463930334)90:0.1062179228,AlveoDino-Dinophyceae-Karenia_brevis_SP1_Gene.31827__MMETSP0574_Transcript_26165__g.31827__m.31827:0.3933650389)100:0.3786648180,(AlveoDino-Dinophyceae-Karenia_brevis_SP1_MMETSP0573_Transcript_38642_m.46586:1.0196199228,AlveoDino-Dinophyceae-Noctiluca_scintillans_MMETSP0253_Transcript_44461_m.80457:0.8939468043)100:0.7256278504)91:0.2185678413,(((AlveoDino-Dinophyceae-Oxyrrhis_marina_Gene.20193__MMETSP0468_Transcript_14050__g.20193__m.20193:0.2734817347,(AlveoDino-Dinophyceae-Oxyrrhis_marina_Gene.77027__MMETSP0468_Transcript_54364__g.77027__m.77027:0.5247221009,AlveoDino-Dinophyceae-Oxyrrhis_marina_Gene.9543__MMETSP0468_Transcript_6977__g.9543__m.9543:0.7493499859)100:0.2412845619)99:0.2358719158,(AlveoDino-Dinophyceae-Amoebophrya_ceratii.g6797.t1:0.6764638153,AlveoDino-Dinophyceae-Amoebophrya_ceratii.g14903.t1:1.3727725712)100:0.6739605686)48:0.0660095011,(Alveolata-Perkinsea-Perkinsus_marinus_ATCC_50983_tr_C5L703_C5L703_PERM5:0.0010548016,Alveolata-Perkinsea-Perkinsus_marinus_ATCC_50983_tr_C5LIG6_C5LIG6_PERM5:0.0065832029)100:0.7911304578)26:0.0422497283)88:0.4407011552)86:0.3046559347,AlveoDino-Dinophyceae-Amoebophrya_ceratii.g2418.t1:2.1183821475);
```
