## Supplementary material for "Improved *Cladocopium goreaui* genome assembly reveals features of a facultative coral symbiont and the complex evolutionary history of dinoflagellate genes": OG0005942.treEdited.tre

```
(Alveolata-Apicomplexa-Plasmodium_falciparum_XP_001350532.1:1.3564211562,Alveolata-Apicomplexa-Toxoplasma_gondii_XP_002366840.2:0.6844207090,((Alveolata-Chromerida-Chromera_velia_Cvel_18338:0.7302133471,Alveolata-Chromerida-Vitrella_brassicaformis_Vbra_11588:0.6708392742)98:0.1035012948,((((((((((Alveolata-Chromerida-Chromera_velia_Cvel_5328:4.6000965372,AlveoDino-Dinophyceae-Alexandrium_tamarense_CCMP1771_Gene.99149__MMETSP0382_Transcript_48497__g.99149__m.99149:0.0000022249)57:0.1381863483,AlveoDino-Dinophyceae-Gambierdiscus_australes_MMETSP0766_Transcript_52570_m.79506:0.2946132393)54:0.1836903988,((AlveoDino-Dinophyceae-Polarella_glacialis_CCMP1383_evm.model.CCMP1383_scf7180000593281.7:0.0000010000,(AlveoDino-Dinophyceae-Polarella_glacialis_CCMP1383_evm.model.CCMP1383_scf7180000551191.3:0.0000010000,AlveoDino-Dinophyceae-Polarella_glacialis_CCMP2088_evm.model.CCMP2088_scf7180000720717.6:0.0000010000)81:0.0000010000)81:0.0000010000,AlveoDino-Dinophyceae-Polarella_glacialis_CCMP2088_evm.model.CCMP2088_scf7180000714404.4:0.0134990583)100:0.3984759778)83:0.1373022092,AlveoDino-Dinophyceae-Karenia_brevis_SP1_MMETSP0573_Transcript_47309_m.57378:0.4309028576)82:0.0886508671,AlveoDino-Dinophyceae-Gymnodinium_catenatum_GC744_Gene.88168__MMETSP0784_Transcript_45748__g.88168__m.88168:0.4344795170)94:0.1611249435,AlveoDino-Dinophyceae-Dinophysis_acuminata_DAEP01_MMETSP0797_Transcript_14520_m.29312:0.6555283204)87:0.0743484332,Alveolata-Chromerida-Vitrella_brassicaformis_Vbra_14939:1.2568747334)36:0.0561750994,(Alveolata-Chromerida-Vitrella_brassicaformis_Vbra_17163:1.0457699045,(((AlveoDino-Dinophyceae-Karenia_brevis_SP1_MMETSP0573_Transcript_24777_m.29769:0.5920737669,((AlveoDino-Dinophyceae-Durusdinium_trenchii_sh.g1680.t1:0.2264415918,((AlveoDino-Dinophyceae-Symbiodinium_microadriaticum_CassKB8_Smic_CassKB8.gene8560.mRNA1:0.0000010000,AlveoDino-Dinophyceae-Symbiodinium_necroappetens_CCMP2469_Snec_CCMP2469.gene3780.mRNA1:0.0000010000)76:0.0000022482,AlveoDino-Dinophyceae-Symbiodinium_tridacnidorum_Sh18_Stri.gene1572.mRNA1:0.0885298344)100:0.2033048567)92:0.1381987410,AlveoDino-Dinophyceae-Polarella_glacialis_CCMP1383_evm.model.CCMP1383_scf7180000595158.1:0.4278475128)100:0.1639264281)97:0.1533651004,AlveoDino-Dinophyceae-Amphidinium_gibbosum.g25341.t2:0.4530171790)99:0.2656490146,AlveoDino-Dinophyceae-Oxyrrhis_marina_Gene.202973__MMETSP0469_Transcript_137467__g.202973__m.202973:1.0188201673)99:0.3850278459)43:0.1896507502)18:0.0604820115,(((((AlveoDino-Dinophyceae-Alexandrium_tamarense_CCMP1771_Gene.122110__MMETSP0382_Transcript_58903__g.122110__m.122110:0.2328611164,AlveoDino-Dinophyceae-Noctiluca_scintillans_MMETSP0253_Transcript_13377_m.25028:0.5812085830)75:0.0998629094,(AlveoDino-Dinophyceae-Heterocapsa_rotundata_MMETSP0503_Transcript_19910_m.42625:0.4832414275,(AlveoDino-Dinophyceae-Peridinium_aciculiferum_MMETSP0370_Transcript_82989_m.147713:0.3942739244,AlveoDino-Dinophyceae-Prorocentrum_minimum_Gene.44301__MMETSP0053_Transcript_24832__g.44301__m.44301:0.4526023332)66:0.0619576086)29:0.0683954730)20:0.0000022042,(AlveoDino-Dinophyceae-Gymnodinium_catenatum_GC744_Gene.39525__MMETSP0784_Transcript_20529__g.39525__m.39525:0.2213986222,((AlveoDino-Dinophyceae-Cladocopium_goreaui_evm.model.scf7180000356781.24:0.1421791893,AlveoDino-Dinophyceae-Breviolum_minutum_Bmin.gene26912.mRNA1:0.0450828718)100:0.4903790870,((AlveoDino-Dinophyceae-Polarella_glacialis_CCMP1383_evm.model.CCMP1383_scf7180000599142.10:0.0000010000,AlveoDino-Dinophyceae-Polarella_glacialis_CCMP2088_evm.model.CCMP2088_scf7180000711567.1:0.0000010000)100:0.0426238586,AlveoDino-Dinophyceae-Polarella_glacialis_CCMP2088_evm.model.CCMP2088_scf7180000724604.3:0.0025912423)100:0.3968148918)95:0.1918283484)35:0.1029783110)62:0.1095332367,AlveoDino-Dinophyceae-Amphidinium_gibbosum.g52478.t1:0.5134513307)91:0.0572774063,AlveoDino-Dinophyceae-Karenia_brevis_SP1_Gene.26512__MMETSP0574_Transcript_22253__g.26512__m.26512:0.3816906965)98:0.2002890275)24:0.0937568769,(((((((AlveoDino-Dinophyceae-Dinophysis_acuminata_DAEP01_MMETSP0797_Transcript_37431_m.74370:0.0946791220,((AlveoDino-Dinophyceae-Alexandrium_tamarense_CCMP1771_Gene.226883__MMETSP0382_Transcript_109256__g.226883__m.226883:0.0000026779,AlveoDino-Dinophyceae-Alexandrium_tamarense_CCMP1771_Gene.91957__MMETSP0384_Transcript_56317__g.91957__m.91957:0.0000025849)100:0.0885686095,AlveoDino-Dinophyceae-Gambierdiscus_australes_MMETSP0766_Transcript_32785_m.49535:0.0538264517)93:0.0263027270)97:0.0511550109,(AlveoDino-Dinophyceae-Heterocapsa_rotundata_MMETSP0503_Transcript_16373_m.35218:0.1445333191,AlveoDino-Dinophyceae-Prorocentrum_minimum_Gene.212518__MMETSP0056_Transcript_115330__g.212518__m.212518:0.1682038980)82:0.0604653609)69:0.0282707064,(AlveoDino-Dinophyceae-Peridinium_aciculiferum_MMETSP0370_Transcript_66590_m.117416:0.1058215087,((((AlveoDino-Dinophyceae-Durusdinium_trenchii_CCMP2556.gene17227.mRNA1:0.0694492691,AlveoDino-Dinophyceae-Cladocopium_goreaui_evm.model.scf7180000355224.9:0.0376222726)93:0.0144797285,AlveoDino-Dinophyceae-Fugacium_kawagutii_Fkaw.gene30694.mRNA1:0.1009351700)83:0.0189043647,AlveoDino-Dinophyceae-Breviolum_minutum_Bmin.gene31034.mRNA1:0.0517539017)99:0.0532498232,(((((AlveoDino-Dinophyceae-Symbiodinium_microadriaticum_04_503SCI_Smic_04-503SCI.03.gene4448.mRNA1:0.0000000000,AlveoDino-Dinophyceae-Symbiodinium_linucheae_CCMP2456_Slin_CCMP2456.gene3753.mRNA1:0.0000000000):0.0000000000,AlveoDino-Dinophyceae-Symbiodinium_necroappetens_CCMP2469_Snec_CCMP2469.gene7077.mRNA1:0.0000000000):0.0000010000,AlveoDino-Dinophyceae-Symbiodinium_microadriaticum_CassKB8_Smic_CassKB8.gene11051.mRNA1:0.0000010000)99:0.0058004092,AlveoDino-Dinophyceae-Symbiodinium_tridacnidorum_CCMP2592_Stri_CCMP2592.gene36237.mRNA1:0.0159322347)99:0.0227254783,AlveoDino-Dinophyceae-Symbiodinium_natans_CCMP2548_Snat_CCMP2548.gene12229.mRNA1:0.0406341852)100:0.1109642496)100:0.0727504193)83:0.0448258462)81:0.0509776694,(AlveoDino-Dinophyceae-Gymnodinium_catenatum_GC744_Gene.200565__MMETSP0784_Transcript_102202__g.200565__m.200565:0.1154794576,(AlveoDino-Dinophyceae-Karenia_brevis_SP1_Gene.27610__MMETSP0574_Transcript_23032__g.27610__m.27610:0.1014986143,AlveoDino-Dinophyceae-Amphidinium_gibbosum.g17795.t1:0.3230114838)79:0.0631441341)55:0.0109064892)72:0.0427607200,AlveoDino-Dinophyceae-Noctiluca_scintillans_MMETSP0253_Transcript_61327_m.110991:0.1081782252)100:0.2236899309,(AlveoDino-Dinophyceae-Oxyrrhis_marina_Gene.142927__MMETSP0469_Transcript_94894__g.142927__m.142927:0.4445876885,AlveoDino-Dinophyceae-Amoebophrya_ceratii.g821.t1:0.7469033042)58:0.0211224198)100:0.5191895205,(AlveoDino-Dinophyceae-Oxyrrhis_marina_Gene.84747__MMETSP0469_Transcript_56325__g.84747__m.84747:0.0518754577,AlveoDino-Dinophyceae-Oxyrrhis_marina_Gene.84748__MMETSP0469_Transcript_56326__g.84748__m.84748:0.0000026025)100:1.2764895270)38:0.0883533547)85:0.1420874675)90:0.2665700229);
```
