## Supplementary material for "Improved *Cladocopium goreaui* genome assembly reveals features of a facultative coral symbiont and the complex evolutionary history of dinoflagellate genes": OG0006042.treEdited.tre

```
(Alveolata-Apicomplexa-Toxoplasma_gondii_XP_018638447.1:1.8021046316,(((Alveolata-Chromerida-Chromera_velia_Cvel_1620:0.2877476079,Alveolata-Chromerida-Chromera_velia_Cvel_18345:0.5073520051)100:1.3769887000,((((((AlveoDino-Dinophyceae-Dinophysis_acuminata_DAEP01_MMETSP0797_Transcript_49005_m.97623:0.6390507749,((AlveoDino-Dinophyceae-Gambierdiscus_australes_MMETSP0766_Transcript_22095_m.33547:0.4781030255,((AlveoDino-Dinophyceae-Durusdinium_trenchii_CCMP2556.gene960.mRNA1:0.0387176419,AlveoDino-Dinophyceae-Durusdinium_trenchii_sh.g7028.t1:0.0000024339)100:0.9725851423,AlveoDino-Dinophyceae-Cladocopium_goreaui_evm.model.scf7180000353002.9:0.7320591806)100:0.8347195286)53:0.0372593169,(AlveoDino-Dinophyceae-Polarella_glacialis_CCMP1383_evm.model.CCMP1383_scf7180000547556.1:0.0000010000,AlveoDino-Dinophyceae-Polarella_glacialis_CCMP2088_evm.model.CCMP2088_scf7180000720268.2:0.0000010000)100:0.6034879078)69:0.0592569839)62:0.0606288372,(AlveoDino-Dinophyceae-Heterocapsa_rotundata_MMETSP0503_Transcript_26450_m.56281:0.5542356285,(AlveoDino-Dinophyceae-Peridinium_aciculiferum_MMETSP0370_Transcript_1725_m.2873:0.0395713919,AlveoDino-Dinophyceae-Peridinium_aciculiferum_MMETSP0371_Transcript_13771_m.24197:0.0000010000)100:0.3434537569)85:0.1371253789)58:0.0418826567,(AlveoDino-Dinophyceae-Dinophysis_acuminata_DAEP01_MMETSP0797_Transcript_49008_m.97630:0.7449599504,AlveoDino-Dinophyceae-Prorocentrum_minimum_MMETSP0057_Transcript_41898_m.76434:0.2714040394)44:0.0263176122)63:0.0399009810,AlveoDino-Dinophyceae-Gymnodinium_catenatum_GC744_Gene.3254__MMETSP0784_Transcript_2011__g.3254__m.3254:0.3708424032)63:0.0472107846,AlveoDino-Dinophyceae-Karenia_brevis_SP1_Gene.19407__MMETSP0574_Transcript_16443__g.19407__m.19407:0.3370147881)79:0.1323280286,((((((AlveoDino-Dinophyceae-Alexandrium_tamarense_CCMP1771_Gene.223291__MMETSP0382_Transcript_107699__g.223291__m.223291:0.1755516878,AlveoDino-Dinophyceae-Gambierdiscus_australes_MMETSP0766_Transcript_90619_m.137003:0.1778780196)97:0.1972751115,(AlveoDino-Dinophyceae-Karenia_brevis_SP1_MMETSP0573_Transcript_5969_m.7150:0.3176223579,((AlveoDino-Dinophyceae-Noctiluca_scintillans_MMETSP0253_Transcript_27441_m.49040:0.5415533717,AlveoDino-Dinophyceae-Noctiluca_scintillans_MMETSP0253_Transcript_38898_m.70321:0.3851370527)96:0.1732814769,AlveoDino-Dinophyceae-Prorocentrum_minimum_Gene.208975__MMETSP0053_Transcript_116288__g.208975__m.208975:0.3909191080)60:0.0527976432)58:0.0275199949)61:0.0376670653,AlveoDino-Dinophyceae-Gymnodinium_catenatum_GC744_Gene.229448__MMETSP0784_Transcript_116616__g.229448__m.229448:0.4175260997)90:0.1011391293,(((((AlveoDino-Dinophyceae-Cladocopium_C15_evm.model.scaffold_10295.5:0.0286878868,AlveoDino-Dinophyceae-Cladocopium_goreaui_evm.model.scf7180000355857.12:0.0112600459)97:0.0601548834,AlveoDino-Dinophyceae-Fugacium_kawagutii_Fkaw.gene14603.mRNA1:0.0941879262)96:0.0781413150,AlveoDino-Dinophyceae-Breviolum_minutum_Bmin.gene30457.mRNA1:0.0997699993)97:0.1512241202,AlveoDino-Dinophyceae-Symbiodinium_linucheae_CCMP2456_Slin_CCMP2456.gene8580.mRNA1:0.2294789121)100:0.3289876795,(((AlveoDino-Dinophyceae-Polarella_glacialis_CCMP1383_evm.model.CCMP1383_scf7180000543061.5:0.0057367088,AlveoDino-Dinophyceae-Polarella_glacialis_CCMP2088_evm.model.CCMP2088_scf7180000691781.2:0.0000026648)97:0.0057439337,(AlveoDino-Dinophyceae-Polarella_glacialis_CCMP1383_evm.model.CCMP1383_scf7180000588985.15:0.0057656666,AlveoDino-Dinophyceae-Polarella_glacialis_CCMP2088_evm.model.CCMP2088_scf7180000725004.6:0.0057444721)70:0.0115680933)44:0.0000025114,(AlveoDino-Dinophyceae-Polarella_glacialis_CCMP1383_evm.model.CCMP1383_scf7180000589001.5:0.0000010000,AlveoDino-Dinophyceae-Polarella_glacialis_CCMP2088_evm.model.CCMP2088_scf7180000724162.8:0.0000023392)99:0.0114248223)100:0.3583580693)99:0.2239863471)90:0.2689790086,((((((AlveoDino-Dinophyceae-Alexandrium_tamarense_CCMP1771_Gene.144234__MMETSP0382_Transcript_69571__g.144234__m.144234:0.0901662700,AlveoDino-Dinophyceae-Gambierdiscus_australes_MMETSP0766_Transcript_16745_m.25561:0.1608151622)99:0.0850397301,AlveoDino-Dinophyceae-Peridinium_aciculiferum_MMETSP0370_Transcript_90336_m.160740:0.2080959859)60:0.0383391267,((AlveoDino-Dinophyceae-Prorocentrum_minimum_Gene.163965__MMETSP0053_Transcript_91152__g.163965__m.163965:0.1209016387,(AlveoDino-Dinophyceae-Prorocentrum_minimum_MMETSP0055_Transcript_91350_m.160081:0.0000010000,AlveoDino-Dinophyceae-Prorocentrum_minimum_MMETSP0057_Transcript_3421_m.6361:0.0000022511)100:0.1337669151)100:0.1174373018,((AlveoDino-Dinophyceae-Durusdinium_trenchii_sh.g12741.t1:0.0977171875,(AlveoDino-Dinophyceae-Fugacium_kawagutii_Fkaw.gene23999.mRNA1:0.0367459796,AlveoDino-Dinophyceae-Breviolum_minutum_Bmin.gene27580.mRNA1:0.0334025311)100:0.0124512053)100:0.1065274369,((((AlveoDino-Dinophyceae-Symbiodinium_microadriaticum_04_503SCI_Smic_04-503SCI.03.gene11128.mRNA1:0.0005718646,AlveoDino-Dinophyceae-Symbiodinium_microadriaticum_CassKB8_Smic_CassKB8.gene27199.mRNA1:0.0000010000)89:0.0053082638,(AlveoDino-Dinophyceae-Symbiodinium_linucheae_CCMP2456_Slin_CCMP2456.gene19604.mRNA1:0.0000021036,AlveoDino-Dinophyceae-Symbiodinium_natans_CCMP2548_Snat_CCMP2548.gene21377.mRNA1:0.0165685883)97:0.0054649600)96:0.0118351857,AlveoDino-Dinophyceae-Symbiodinium_tridacnidorum_Sh18_Stri.gene1234.mRNA1:0.0226587344)92:0.0055877827,AlveoDino-Dinophyceae-Symbiodinium_tridacnidorum_CCMP2592_Stri_CCMP2592.gene20543.mRNA1:0.0000020156)98:0.1201701505)100:0.2469796311)44:0.0412419170)36:0.0327496922,AlveoDino-Dinophyceae-Heterocapsa_rotundata_MMETSP0503_Transcript_19339_m.41558:0.4191136265)48:0.0326227286,AlveoDino-Dinophyceae-Gymnodinium_catenatum_GC744_Gene.13583__MMETSP0784_Transcript_8034__g.13583__m.13583:0.2511562985)72:0.0283523300,AlveoDino-Dinophyceae-Noctiluca_scintillans_MMETSP0253_Transcript_11185_m.21072:0.4155691173)49:0.0279548114)44:0.0215812367,AlveoDino-Dinophyceae-Noctiluca_scintillans_MMETSP0253_Transcript_13836_m.25775:0.3872268814)78:0.1447156288)82:0.2985259975)78:0.0377319475,(AlveoDino-Dinophyceae-Oxyrrhis_marina_Gene.125507__MMETSP0469_Transcript_83776__g.125507__m.125507:0.6171623113,AlveoDino-Dinophyceae-Oxyrrhis_marina_Gene.125920__MMETSP0469_Transcript_84162__g.125920__m.125920:1.7765324387)97:0.4504833508)88:0.3455086900,Alveolata-Chromerida-Vitrella_brassicaformis_Vbra_21145:1.3245814492);
```
