## Supplementary material for "Improved *Cladocopium goreaui* genome assembly reveals features of a facultative coral symbiont and the complex evolutionary history of dinoflagellate genes": OG0006344.treEdited.tre

```
(Alveolata-Apicomplexa-Plasmodium_falciparum_XP_001350808.1:2.0592950456,(Alveolata-Apicomplexa-Toxoplasma_gondii_XP_002365673.1:1.4931640812,(((((AlveoDino-Dinophyceae-Dinophysis_acuminata_DAEP01_MMETSP0797_Transcript_2314_m.4701:0.2086316751,(AlveoDino-Dinophyceae-Alexandrium_tamarense_CCMP1771_Gene.18204__MMETSP0382_Transcript_9266__g.18204__m.18204:0.1426284437,AlveoDino-Dinophyceae-Prorocentrum_minimum_MMETSP0057_Transcript_34037_m.61952:0.3428227889)68:0.0540643284)47:0.0476771913,AlveoDino-Dinophyceae-Peridinium_aciculiferum_MMETSP0370_Transcript_93957_m.167486:0.3387256973)61:0.0672495354,AlveoDino-Dinophyceae-Gymnodinium_catenatum_GC744_Gene.92952__MMETSP0784_Transcript_47976__g.92952__m.92952:0.7166377372)62:0.0970884120,((((AlveoDino-Dinophyceae-Durusdinium_trenchii_CCMP2556.gene21412.mRNA1:0.0000010009,AlveoDino-Dinophyceae-Durusdinium_trenchii_sh.g27601.t1:0.0000010009)100:0.0724421151,(AlveoDino-Dinophyceae-Cladocopium_goreaui_evm.model.scf7180000356217.26:0.0485752511,AlveoDino-Dinophyceae-Breviolum_minutum_Bmin.gene18663.mRNA1:0.0520127673)99:0.0542420589)99:0.0784594304,((((AlveoDino-Dinophyceae-Symbiodinium_microadriaticum_CCMP2467_Smic.gene3180.mRNA1:0.0000010009,(AlveoDino-Dinophyceae-Symbiodinium_microadriaticum_04_503SCI_Smic_04-503SCI.03.gene1295.mRNA1:0.0000010009,AlveoDino-Dinophyceae-Symbiodinium_microadriaticum_CassKB8_Smic_CassKB8.gene6902.mRNA1:0.0000010009)100:0.0131103541)97:0.0032411186,AlveoDino-Dinophyceae-Symbiodinium_tridacnidorum_CCMP2592_Stri_CCMP2592.gene1333.mRNA1:0.0065583756)98:0.0065620363,AlveoDino-Dinophyceae-Symbiodinium_linucheae_CCMP2456_Slin_CCMP2456.gene11947.mRNA1:0.0000025977)99:0.0601788827,AlveoDino-Dinophyceae-Symbiodinium_pilosum_CCMP2461_Spil_CCMP2461.gene13156.mRNA1:0.0706314725)98:0.0947562268)100:0.2150420703,AlveoDino-Dinophyceae-Polarella_glacialis_CCMP2088_evm.model.CCMP2088_scf7180000719974.1:0.2866576647)100:0.1794755071)100:0.4773621877,((AlveoDino-Dinophyceae-Gambierdiscus_australes_MMETSP0766_Transcript_80811_m.121915:0.5205003298,(((((AlveoDino-Dinophyceae-Durusdinium_trenchii_sh.g26810.t1:0.0000010009,AlveoDino-Dinophyceae-Durusdinium_trenchii_sh.g26810.t2:0.0000010009)58:0.0000010009,AlveoDino-Dinophyceae-Durusdinium_trenchii_sh.g26810.t3:0.0000010009)100:0.3535038584,((AlveoDino-Dinophyceae-Cladocopium_C92_CC92.gene13884.mRNA1:0.0411534607,AlveoDino-Dinophyceae-Fugacium_kawagutii_Fkaw.gene27754.mRNA1:0.2903791042)80:0.0188455170,AlveoDino-Dinophyceae-Breviolum_minutum_Bmin.gene18276.mRNA1:0.1433556956)70:0.0721369569)100:0.2454499427,((((((AlveoDino-Dinophyceae-Symbiodinium_microadriaticum_CCMP2467_Smic.gene23172.mRNA1:0.0000000000,AlveoDino-Dinophyceae-Symbiodinium_necroappetens_CCMP2469_Snec_CCMP2469.gene2762.mRNA1:0.0000000000):0.0000000000,AlveoDino-Dinophyceae-Symbiodinium_microadriaticum_CassKB8_Smic_CassKB8.gene8721.mRNA1:0.0000000000):0.0000010009,AlveoDino-Dinophyceae-Symbiodinium_microadriaticum_04_503SCI_Smic_04-503SCI.03.gene3253.mRNA1:0.0000010009)99:0.0169560698,AlveoDino-Dinophyceae-Symbiodinium_linucheae_CCMP2456_Slin_CCMP2456.gene4942.mRNA1:0.0171335551)99:0.0261437968,AlveoDino-Dinophyceae-Symbiodinium_tridacnidorum_Sh18_Stri.gene319.mRNA1:0.0104799231)61:0.0000022070,AlveoDino-Dinophyceae-Symbiodinium_tridacnidorum_CCMP2592_Stri_CCMP2592.gene34676.mRNA1:0.0671583571)100:0.3110129037)96:0.1247795969,(AlveoDino-Dinophyceae-Polarella_glacialis_CCMP1383_evm.model.CCMP1383_scf7180000591095.4:0.0000010009,AlveoDino-Dinophyceae-Polarella_glacialis_CCMP2088_evm.model.CCMP2088_scf7180000724421.15:0.0000010009)100:0.3817361603)93:0.1409313841)79:0.0676887096,AlveoDino-Dinophyceae-Karenia_brevis_SP1_MMETSP0573_Transcript_23644_m.28538:0.6927861103)66:0.1382428299)97:0.4382519378)86:0.2709151781,Alveolata-Chromerida-Chromera_velia_Cvel_2653:1.4557865538);
```
