## Supplementary material for "Improved *Cladocopium goreaui* genome assembly reveals features of a facultative coral symbiont and the complex evolutionary history of dinoflagellate genes": OG0006355.treEdited.tre

```
(Alveolata-Apicomplexa-Toxoplasma_gondii_XP_018636143.1:0.5508565063,(((Alveolata-Chromerida-Chromera_velia_Cvel_3535:0.0944592348,Alveolata-Chromerida-Chromera_velia_Cvel_3533:0.0929919513)100:0.2431499066,Alveolata-Chromerida-Chromera_velia_Cvel_9307:0.7198534509)99:0.2011661356,Alveolata-Chromerida-Vitrella_brassicaformis_Vbra_15422:0.4698020818)92:0.0756041682,(((((((((AlveoDino-Dinophyceae-Dinophysis_acuminata_DAEP01_MMETSP0797_Transcript_38095_m.75731:0.1291581636,((((AlveoDino-Dinophyceae-Durusdinium_trenchii_CCMP2556.gene5961.mRNA1:0.0000020077,(AlveoDino-Dinophyceae-Durusdinium_trenchii_sh.g23469.t1:0.0005054341,AlveoDino-Dinophyceae-Symbiodinium_pilosum_CCMP2461_Spil_CCMP2461.gene14276.mRNA1:0.4286556079)51:0.1247876388)49:0.0079002474,((AlveoDino-Dinophyceae-Cladocopium_goreaui_evm.model.scf7180000347162.2:0.0073531044,AlveoDino-Dinophyceae-Cladocopium_C92_CC92.gene7764.mRNA1:0.0073559270)54:0.0000026601,AlveoDino-Dinophyceae-Breviolum_minutum_Bmin.gene1911.mRNA1:0.0222129405)93:0.0144627390)49:0.0667336163,((AlveoDino-Dinophyceae-Symbiodinium_microadriaticum_CCMP2467_Smic.gene19949.mRNA1:0.0000010000,(((AlveoDino-Dinophyceae-Symbiodinium_microadriaticum_04_503SCI_Smic_04-503SCI.03.gene10080.mRNA1:0.0000000000,AlveoDino-Dinophyceae-Symbiodinium_necroappetens_CCMP2469_Snec_CCMP2469.gene687.mRNA1:0.0000000000):0.0000000000,AlveoDino-Dinophyceae-Symbiodinium_linucheae_CCMP2456_Slin_CCMP2456.gene9871.mRNA1:0.0000000000):0.0000010000,AlveoDino-Dinophyceae-Symbiodinium_microadriaticum_CassKB8_Smic_CassKB8.gene5937.mRNA1:0.0000010000)53:0.0000010000)97:0.0073248279,(AlveoDino-Dinophyceae-Symbiodinium_tridacnidorum_Sh18_Stri.gene15967.mRNA1:0.0073276678,AlveoDino-Dinophyceae-Symbiodinium_tridacnidorum_CCMP2592_Stri_CCMP2592.gene18483.mRNA1:0.0000010000)63:0.0000026144)92:0.0365696663)100:0.1383080155,(AlveoDino-Dinophyceae-Polarella_glacialis_CCMP1383_evm.model.CCMP1383_scf7180000546058.1:0.0000010000,AlveoDino-Dinophyceae-Polarella_glacialis_CCMP2088_evm.model.CCMP2088_scf7180000686078.1:0.0000010000)100:0.1094466221)98:0.0887702737)82:0.0204293361,AlveoDino-Dinophyceae-Gymnodinium_catenatum_GC744_Gene.127434__MMETSP0784_Transcript_65884__g.127434__m.127434:0.2625267238)59:0.0167875135,AlveoDino-Dinophyceae-Peridinium_aciculiferum_MMETSP0370_Transcript_95986_m.171023:0.1863026609)65:0.0471471129,(((AlveoDino-Dinophyceae-Dinophysis_acuminata_DAEP01_MMETSP0797_Transcript_8018_m.15842:0.2774609398,AlveoDino-Dinophyceae-Karenia_brevis_SP1_Gene.584__MMETSP0574_Transcript_956__g.584__m.584:0.1324212455)71:0.0274317749,AlveoDino-Dinophyceae-Gymnodinium_catenatum_GC744_Gene.142151__MMETSP0784_Transcript_73665__g.142151__m.142151:0.1842761342)71:0.0395793779,((AlveoDino-Dinophyceae-Alexandrium_tamarense_CCMP1771_Gene.41507__MMETSP0382_Transcript_20917__g.41507__m.41507:0.1037356308,AlveoDino-Dinophyceae-Gambierdiscus_australes_MMETSP0766_Transcript_33570_m.50752:0.0881347639)100:0.0940749608,((AlveoDino-Dinophyceae-Alexandrium_tamarense_CCMP1771_Gene.164043__MMETSP0382_Transcript_78858__g.164043__m.164043:0.1135732270,((AlveoDino-Dinophyceae-Peridinium_aciculiferum_MMETSP0370_Transcript_48616_m.85338:0.2146667217,AlveoDino-Dinophyceae-Peridinium_aciculiferum_MMETSP0370_Transcript_92604_m.165022:0.2852857983)95:0.0857762991,AlveoDino-Dinophyceae-Prorocentrum_minimum_Gene.105257__MMETSP0053_Transcript_58171__g.105257__m.105257:0.1987272025)51:0.0100944324)52:0.0289909587,(AlveoDino-Dinophyceae-Heterocapsa_rotundata_MMETSP0503_Transcript_21450_m.45667:0.2057771169,(((AlveoDino-Dinophyceae-Durusdinium_trenchii_CCMP2556.gene3507.mRNA1:0.0389924995,AlveoDino-Dinophyceae-Durusdinium_trenchii_CCMP2556.gene3463.mRNA1:0.0000010000)100:0.0516234291,(((AlveoDino-Dinophyceae-Cladocopium_C15_evm.model.scaffold_10897.3:0.0071976746,AlveoDino-Dinophyceae-Cladocopium_goreaui_evm.model.scf7180000349172.4:0.0218991640)100:0.0120129405,AlveoDino-Dinophyceae-Cladocopium_C92_CC92.gene16376.mRNA1:0.0024930164)92:0.0117558534,AlveoDino-Dinophyceae-Fugacium_kawagutii_Fkaw.gene10875.mRNA1:0.0330987698)92:0.0428041305)100:0.1714989235,AlveoDino-Dinophyceae-Symbiodinium_tridacnidorum_CCMP2592_Stri_CCMP2592.gene9990.mRNA1:0.1544900841)81:0.0268671840)51:0.0156868011)96:0.0498552635)98:0.0678938440)43:0.0209355134)38:0.0233442979,(AlveoDino-Dinophyceae-Karenia_brevis_SP1_MMETSP0573_Transcript_21263_m.25547:0.1195142799,AlveoDino-Dinophyceae-Karenia_brevis_SP1_Gene.38154__MMETSP0574_Transcript_31391__g.38154__m.38154:0.1491940416)97:0.0745381375)52:0.0457714228,AlveoDino-Dinophyceae-Noctiluca_scintillans_MMETSP0253_Transcript_15690_m.29120:0.1914223616)66:0.0540568638,AlveoDino-Dinophyceae-Noctiluca_scintillans_MMETSP0253_Transcript_9725_m.18523:0.1190069796)74:0.0917105951,((((AlveoDino-Dinophyceae-Alexandrium_tamarense_CCMP1771_Gene.57054__MMETSP0382_Transcript_28198__g.57054__m.57054:0.1650199270,AlveoDino-Dinophyceae-Alexandrium_tamarense_CCMP1771_Gene.109039__MMETSP0384_Transcript_66699__g.109039__m.109039:0.1718743374)100:0.2018647631,(AlveoDino-Dinophyceae-Gymnodinium_catenatum_GC744_Gene.181735__MMETSP0784_Transcript_92564__g.181735__m.181735:0.3915338094,AlveoDino-Dinophyceae-Peridinium_aciculiferum_MMETSP0370_Transcript_39227_m.69515:0.2930495811)79:0.0644561962)84:0.0610492597,AlveoDino-Dinophyceae-Noctiluca_scintillans_MMETSP0253_Transcript_54992_m.99991:0.6459834131)76:0.0621989435,((((AlveoDino-Dinophyceae-Alexandrium_tamarense_CCMP1771_Gene.275485__MMETSP0384_Transcript_169217__g.275485__m.275485:0.2304041290,AlveoDino-Dinophyceae-Gambierdiscus_australes_MMETSP0766_Transcript_82382_m.124357:0.1723570046)70:0.0896996081,(AlveoDino-Dinophyceae-Heterocapsa_rotundata_MMETSP0503_Transcript_56179_m.116834:0.4885720033,(AlveoDino-Dinophyceae-Prorocentrum_minimum_Gene.17116__MMETSP0056_Transcript_9322__g.17116__m.17116:0.0000010000,AlveoDino-Dinophyceae-Prorocentrum_minimum_MMETSP0057_Transcript_130122_m.241480:0.0000021478)100:0.6377945926)66:0.0326882595)62:0.0886412017,(AlveoDino-Dinophyceae-Heterocapsa_rotundata_MMETSP0503_Transcript_56178_m.116829:0.3190807280,(AlveoDino-Dinophyceae-Durusdinium_trenchii_sh.g1896.t1:0.8231673414,AlveoDino-Dinophyceae-Breviolum_minutum_Bmin.gene28681.mRNA1:0.2192132909)100:2.9743810300)19:0.0000020947)35:0.0375135027,AlveoDino-Dinophyceae-Prorocentrum_minimum_Gene.96237__MMETSP0053_Transcript_53272__g.96237__m.96237:0.4931886848)67:0.0409053382)76:0.0907900100)98:0.1418268773,((AlveoDino-Dinophyceae-Oxyrrhis_marina_Gene.94242__MMETSP0469_Transcript_62325__g.94242__m.94242:0.3712252956,(Alveolata-Perkinsea-Perkinsus_marinus_ATCC_50983_tr_C5KF00_C5KF00_PERM5:0.0751760115,Alveolata-Perkinsea-Perkinsus_marinus_ATCC_50983_tr_C5L1E3_C5L1E3_PERM5:0.2017099862)100:0.4856462104)89:0.0973350486,AlveoDino-Dinophyceae-Amoebophrya_ceratii.g4664.t1:0.6420252747)36:0.0398178149)97:0.2170763765);
```
