## Supplementary material for "Improved *Cladocopium goreaui* genome assembly reveals features of a facultative coral symbiont and the complex evolutionary history of dinoflagellate genes": OG0006657.treEdited.tre

```
(Alveolata-Apicomplexa-Plasmodium_falciparum_XP_001348265.2:0.3809803782,Alveolata-Apicomplexa-Toxoplasma_gondii_XP_002365223.1:0.1486906018,((Alveolata-Chromerida-Chromera_velia_Cvel_5776:1.2721886155,(((((((((((((AlveoDino-Dinophyceae-Alexandrium_tamarense_CCMP1771_Gene.89093__MMETSP0382_Transcript_43737__g.89093__m.89093:0.1684739855,AlveoDino-Dinophyceae-Gambierdiscus_australes_MMETSP0766_Transcript_32752_m.49472:0.1211147958)95:0.0653095742,AlveoDino-Dinophyceae-Alexandrium_tamarense_CCMP1771_Gene.38257__MMETSP0384_Transcript_23965__g.38257__m.38257:0.1928715976)91:0.0158271390,(AlveoDino-Dinophyceae-Heterocapsa_rotundata_MMETSP0503_Transcript_62526_m.129604:0.3134852454,(AlveoDino-Dinophyceae-Peridinium_aciculiferum_MMETSP0370_Transcript_10235_m.17320:0.2138560142,AlveoDino-Dinophyceae-Peridinium_aciculiferum_MMETSP0370_Transcript_95087_m.169536:0.1617388761)100:0.0985473168)98:0.1077058202)88:0.0530750738,AlveoDino-Dinophyceae-Prorocentrum_minimum_MMETSP0055_Transcript_37590_m.66203:0.5015953164)36:0.0000028946,(((AlveoDino-Dinophyceae-Cladocopium_goreaui_evm.model.scf7180000353447.4:0.0086402194,AlveoDino-Dinophyceae-Cladocopium_C92_CC92.gene10425.mRNA1:0.0000020495)83:0.0267299875,(AlveoDino-Dinophyceae-Fugacium_kawagutii_Fkaw.gene21144.mRNA1:0.1193139414,AlveoDino-Dinophyceae-Breviolum_minutum_Bmin.gene4095.mRNA1:0.0489357021)50:0.0000021630)88:0.0776606423,((((((AlveoDino-Dinophyceae-Symbiodinium_microadriaticum_CCMP2467_Smic.gene13378.mRNA1:0.0000000000,AlveoDino-Dinophyceae-Symbiodinium_necroappetens_CCMP2469_Snec_CCMP2469.gene5084.mRNA1:0.0000000000):0.0000000000,AlveoDino-Dinophyceae-Symbiodinium_microadriaticum_CassKB8_Smic_CassKB8.gene2818.mRNA1:0.0000000000):0.0000000000,AlveoDino-Dinophyceae-Symbiodinium_tridacnidorum_Sh18_Stri.gene14138.mRNA1:0.0000000000):0.0000010000,AlveoDino-Dinophyceae-Symbiodinium_microadriaticum_04_503SCI_Smic_04-503SCI.03.gene1626.mRNA1:0.0000010000)100:0.0276665489,AlveoDino-Dinophyceae-Symbiodinium_natans_CCMP2548_Snat_CCMP2548.gene23287.mRNA1:0.0000010000)96:0.0177677989,AlveoDino-Dinophyceae-Symbiodinium_pilosum_CCMP2461_Spil_CCMP2461.gene2094.mRNA1:0.0494858889)94:0.0596328516)100:0.2922855820)95:0.1177606031,AlveoDino-Dinophyceae-Gymnodinium_catenatum_GC744_Gene.104910__MMETSP0784_Transcript_54292__g.104910__m.104910:0.2241669572)96:0.1698578126,(AlveoDino-Dinophyceae-Karenia_brevis_SP1_MMETSP0573_Transcript_36510_m.43734:0.6278857762,AlveoDino-Dinophyceae-Karenia_brevis_SP1_Gene.6005__MMETSP0574_Transcript_6113__g.6005__m.6005:0.4338639864)40:0.1315021859)17:0.0198099060,AlveoDino-Dinophyceae-Noctiluca_scintillans_MMETSP0253_Transcript_3162_m.6310:0.5754601197)10:0.0460372465,((AlveoDino-Dinophyceae-Noctiluca_scintillans_MMETSP0253_Transcript_36457_m.66004:0.4298473272,AlveoDino-Dinophyceae-Noctiluca_scintillans_MMETSP0253_Transcript_63979_m.115198:0.4504635281)91:0.0859668185,AlveoDino-Dinophyceae-Amphidinium_gibbosum.g37033.t1:0.9548115311)67:0.1001618239)50:0.1533432048,(((AlveoDino-Dinophyceae-Oxyrrhis_marina_Gene.46387__MMETSP0468_Transcript_32929__g.46387__m.46387:0.7069728191,AlveoDino-Dinophyceae-Oxyrrhis_marina_MMETSP0471_Transcript_22280_m.33026:0.5525298158)99:0.1816880472,AlveoDino-Dinophyceae-Amphidinium_gibbosum.g54015.t1:1.3202259195)69:0.1079712908,AlveoDino-Dinophyceae-Oxyrrhis_marina_Gene.106675__MMETSP0469_Transcript_70808__g.106675__m.106675:0.7976389683)95:0.2672653977)66:0.0962594132,AlveoDino-Dinophyceae-Amoebophrya_ceratii.g10031.t1:1.0913877806)44:0.1051451907,(Alveolata-Perkinsea-Perkinsus_marinus_ATCC_50983_tr_C5LRZ3_C5LRZ3_PERM5:0.7643736273,(Alveolata-Perkinsea-Perkinsus_marinus_ATCC_50983_tr_C5LKC8_C5LKC8_PERM5:0.0000025192,Alveolata-Perkinsea-Perkinsus_marinus_ATCC_50983_tr_C5LE18_C5LE18_PERM5:0.0333949416)100:1.0982947460)41:0.2193260284)91:0.1221505728,(((((((((AlveoDino-Dinophyceae-Alexandrium_tamarense_CCMP1771_Gene.149475__MMETSP0384_Transcript_91229__g.149475__m.149475:0.0804345956,AlveoDino-Dinophyceae-Gambierdiscus_australes_MMETSP0766_Transcript_42887_m.64334:0.0496285919)90:0.0797652238,((AlveoDino-Dinophyceae-Polarella_glacialis_CCMP1383_evm.model.CCMP1383_scf7180000594423.10:0.0000000000,AlveoDino-Dinophyceae-Polarella_glacialis_CCMP2088_evm.model.CCMP2088_scf7180000711316.6:0.0000000000):0.0000010000,AlveoDino-Dinophyceae-Polarella_glacialis_CCMP2088_evm.model.CCMP2088_scf7180000680966.2:0.0000010000)100:0.2745784974)98:0.0340744531,AlveoDino-Dinophyceae-Durusdinium_trenchii_sh.g23158.t1:0.8952200855)95:0.0522618188,((AlveoDino-Dinophyceae-Heterocapsa_rotundata_MMETSP0503_Transcript_3885_m.8026:0.2331271903,AlveoDino-Dinophyceae-Heterocapsa_rotundata_MMETSP0503_Transcript_49499_m.103811:0.3162068212)98:0.0977578549,(AlveoDino-Dinophyceae-Peridinium_aciculiferum_MMETSP0370_Transcript_55425_m.97422:0.1449398258,AlveoDino-Dinophyceae-Peridinium_aciculiferum_MMETSP0371_Transcript_6134_m.9965:0.4416641781)99:0.1287097143)98:0.0926710961)90:0.0405856541,(AlveoDino-Dinophyceae-Prorocentrum_minimum_Gene.205029__MMETSP0053_Transcript_114190__g.205029__m.205029:0.2915632189,(AlveoDino-Dinophyceae-Prorocentrum_minimum_Gene.185983__MMETSP0056_Transcript_100458__g.185983__m.185983:0.0933782634,AlveoDino-Dinophyceae-Prorocentrum_minimum_MMETSP0057_Transcript_15060_m.27019:0.0434428135)99:0.0723753340)96:0.0913317317)93:0.1092148787,AlveoDino-Dinophyceae-Gymnodinium_catenatum_GC744_Gene.167637__MMETSP0784_Transcript_86341__g.167637__m.167637:0.4406090147)95:0.1285545350,((((AlveoDino-Dinophyceae-Noctiluca_scintillans_MMETSP0253_Transcript_13358_m.24985:0.3911699570,AlveoDino-Dinophyceae-Noctiluca_scintillans_MMETSP0253_Transcript_58849_m.106667:0.1838285506)61:0.1105135745,AlveoDino-Dinophyceae-Amphidinium_gibbosum.g59399.t1:1.0611982550)40:0.0355221847,AlveoDino-Dinophyceae-Noctiluca_scintillans_MMETSP0253_Transcript_29523_m.53012:0.3454809865)84:0.1627106485,(AlveoDino-Dinophyceae-Oxyrrhis_marina_Gene.24597__MMETSP0468_Transcript_17259__g.24597__m.24597:0.2931431091,((AlveoDino-Dinophyceae-Oxyrrhis_marina_Gene.169429__MMETSP0469_Transcript_112549__g.169429__m.169429:0.3414923705,AlveoDino-Dinophyceae-Oxyrrhis_marina_Gene.2534__MMETSP0469_Transcript_2036__g.2534__m.2534:0.3267118722)99:0.2363392358,AlveoDino-Dinophyceae-Oxyrrhis_marina_Gene.203088__MMETSP0469_Transcript_137591__g.203088__m.203088:0.6266755240)86:0.2672219820)100:0.5657781063)28:0.0750817597)74:0.3383275562,(AlveoDino-Dinophyceae-Amoebophrya_ceratii.g2949.t1:0.4574534302,AlveoDino-Dinophyceae-Amoebophrya_ceratii.g13336.t1:0.3597295814)65:0.1949791337)52:0.1254100882,AlveoDino-Dinophyceae-Amoebophrya_ceratii.g2987.t1:0.4696631956)99:0.3108506920)100:0.4851105986)50:0.0875033604,Alveolata-Chromerida-Vitrella_brassicaformis_Vbra_21044:0.4438636265)63:0.1061893477);
```
