## Supplementary material for "Improved *Cladocopium goreaui* genome assembly reveals features of a facultative coral symbiont and the complex evolutionary history of dinoflagellate genes": OG0006664.treEdited.tre

```
(Alveolata-Apicomplexa-Toxoplasma_gondii_XP_002369110.1:0.4069631180,(((((Alveolata-Chromerida-Chromera_velia_Cvel_17422:1.8185841024,(Alveolata-Chromerida-Vitrella_brassicaformis_Vbra_20538:0.9508277690,Alveolata-Chromerida-Vitrella_brassicaformis_Vbra_18378:0.2589240818)92:0.1525540681)42:0.0435767442,((Alveolata-Chromerida-Vitrella_brassicaformis_Vbra_14382:0.4979778358,Alveolata-Chromerida-Vitrella_brassicaformis_Vbra_17975:0.3896762942)98:0.2986853021,Alveolata-Chromerida-Vitrella_brassicaformis_Vbra_19212:0.3910951777)25:0.0378141195)25:0.0567470481,((((((AlveoDino-Dinophyceae-Dinophysis_acuminata_DAEP01_MMETSP0797_Transcript_64468_m.127921:0.1016516695,AlveoDino-Dinophyceae-Polarella_glacialis_CCMP1383_evm.model.CCMP1383_scf7180000553542.7:0.1103660741)14:0.0037310117,AlveoDino-Dinophyceae-Heterocapsa_rotundata_MMETSP0503_Transcript_67902_m.140950:0.0546499353)36:0.0195980459,(AlveoDino-Dinophyceae-Alexandrium_tamarense_CCMP1771_Gene.70305__MMETSP0382_Transcript_34717__g.70305__m.70305:0.0290428280,AlveoDino-Dinophyceae-Gambierdiscus_australes_MMETSP0766_Transcript_42538_m.63913:0.0287950985)37:0.0598034001)28:0.0134054917,(((AlveoDino-Dinophyceae-Alexandrium_tamarense_CCMP1771_Gene.144386__MMETSP0382_Transcript_69628__g.144386__m.144386:0.4645362022,AlveoDino-Dinophyceae-Peridinium_aciculiferum_MMETSP0370_Transcript_62621_m.110186:0.3115845834)95:0.1086062127,AlveoDino-Dinophyceae-Oxyrrhis_marina_Gene.43098__MMETSP0469_Transcript_29003__g.43098__m.43098:0.3074124297)34:0.0138239239,((AlveoDino-Dinophyceae-Durusdinium_trenchii_CCMP2556.gene16372.mRNA1:0.0000010000,AlveoDino-Dinophyceae-Durusdinium_trenchii_sh.g21607.t1:0.0000010000)100:0.1345008964,AlveoDino-Dinophyceae-Symbiodinium_natans_CCMP2548_Snat_CCMP2548.gene20207.mRNA1:0.0297792971)99:0.0909706501)34:0.0439695398)64:0.0166011750,AlveoDino-Dinophyceae-Noctiluca_scintillans_MMETSP0253_Transcript_6235_m.11882:0.0622965275)83:0.0618023250,(AlveoDino-Dinophyceae-Dinophysis_acuminata_DAEP01_MMETSP0797_Transcript_68321_m.136008:0.2606191812,(AlveoDino-Dinophyceae-Gymnodinium_catenatum_GC744_Gene.206148__MMETSP0784_Transcript_105523__g.206148__m.206148:0.3521634844,(AlveoDino-Dinophyceae-Heterocapsa_rotundata_MMETSP0503_Transcript_3865_m.7977:0.2176808999,AlveoDino-Dinophyceae-Peridinium_aciculiferum_MMETSP0370_Transcript_21735_m.37301:0.1443679903)100:0.0796220442)99:0.0927612453)99:0.1872367710)85:0.0717270426)19:0.0515456894,(((((AlveoDino-Dinophyceae-Dinophysis_acuminata_DAEP01_MMETSP0797_Transcript_12326_m.24567:0.3289634915,AlveoDino-Dinophyceae-Prorocentrum_minimum_Gene.207462__MMETSP0053_Transcript_115477__g.207462__m.207462:0.7227002533)74:0.1244788013,(((((AlveoDino-Dinophyceae-Dinophysis_acuminata_DAEP01_MMETSP0797_Transcript_18514_m.36960:0.9626969687,AlveoDino-Dinophyceae-Dinophysis_acuminata_DAEP01_MMETSP0797_Transcript_23480_m.46288:0.5545745971)77:0.1153824581,AlveoDino-Dinophyceae-Oxyrrhis_marina_MMETSP0471_Transcript_10959_m.15709:1.9178644487)49:0.0603420373,AlveoDino-Dinophyceae-Heterocapsa_rotundata_MMETSP0503_Transcript_55890_m.116263:0.4959287662)51:0.0494382540,(AlveoDino-Dinophyceae-Alexandrium_tamarense_CCMP1771_Gene.52060__MMETSP0382_Transcript_25654__g.52060__m.52060:0.1005261886,AlveoDino-Dinophyceae-Gambierdiscus_australes_MMETSP0766_Transcript_32720_m.49415:0.1104922652)97:0.2114818350)33:0.0000026325,AlveoDino-Dinophyceae-Peridinium_aciculiferum_MMETSP0370_Transcript_84329_m.149851:0.3111218325)56:0.1090513352)44:0.0733738733,((((AlveoDino-Dinophyceae-Durusdinium_trenchii_CCMP2556.gene14519.mRNA1:0.0000024078,AlveoDino-Dinophyceae-Durusdinium_trenchii_sh.g32740.t1:0.0000010000)100:0.2480405239,(((AlveoDino-Dinophyceae-Cladocopium_goreaui_evm.model.scf7180000356997.16:0.0319124440,AlveoDino-Dinophyceae-Cladocopium_C92_CC92.gene2042.mRNA1:0.0000020971)98:0.0812708366,AlveoDino-Dinophyceae-Fugacium_kawagutii_Fkaw.gene1645.mRNA1:0.3159507576)99:0.0884921627,AlveoDino-Dinophyceae-Breviolum_minutum_Bmin.gene5324.mRNA1:0.0998822916)99:0.1488494977)99:0.2126711585,((AlveoDino-Dinophyceae-Symbiodinium_microadriaticum_04_503SCI_Smic_04-503SCI.03.gene24196.mRNA1:0.0000010000,AlveoDino-Dinophyceae-Symbiodinium_necroappetens_CCMP2469_Snec_CCMP2469.gene27008.mRNA1:0.0000010000)100:0.1731419284,AlveoDino-Dinophyceae-Symbiodinium_natans_CCMP2548_Snat_CCMP2548.gene25590.mRNA1:0.0641820352)98:0.1610377171)100:0.3320231239,(AlveoDino-Dinophyceae-Polarella_glacialis_CCMP1383_evm.model.CCMP1383_scf7180000555344.6:0.0664046985,AlveoDino-Dinophyceae-Polarella_glacialis_CCMP2088_evm.model.CCMP2088_scf7180000717626.1:0.0000021310)100:0.3195558854)97:0.3302765833)46:0.0811276473,(AlveoDino-Dinophyceae-Noctiluca_scintillans_MMETSP0253_Transcript_2531_m.5154:0.7750372523,(AlveoDino-Dinophyceae-Amphidinium_gibbosum.g7937.t1:0.4370776268,AlveoDino-Dinophyceae-Amphidinium_gibbosum.g52555.t1:0.1819357561)100:0.7936697259)70:0.0964311489)71:0.1381532494,(((((AlveoDino-Dinophyceae-Prorocentrum_minimum_Gene.71277__MMETSP0053_Transcript_39549__g.71277__m.71277:0.0000025076,AlveoDino-Dinophyceae-Prorocentrum_minimum_Gene.193473__MMETSP0056_Transcript_104579__g.193473__m.193473:0.0574964473)99:0.1078931967,AlveoDino-Dinophyceae-Prorocentrum_minimum_Gene.71284__MMETSP0053_Transcript_39551__g.71284__m.71284:0.0000023698)84:0.0503778775,AlveoDino-Dinophyceae-Prorocentrum_minimum_MMETSP0055_Transcript_33714_m.59700:0.0552881605)99:0.5402603309,AlveoDino-Dinophyceae-Prorocentrum_minimum_Gene.134272__MMETSP0053_Transcript_74458__g.134272__m.134272:0.2486431494)99:0.6003842396,AlveoDino-Dinophyceae-Prorocentrum_minimum_MMETSP0057_Transcript_120558_m.223630:1.5880015940)69:0.4133226931)48:0.0627834721)37:0.1640233025,(Alveolata-Chromerida-Vitrella_brassicaformis_Vbra_5018:0.6744938187,(AlveoDino-Dinophyceae-Oxyrrhis_marina_Gene.153218__MMETSP0469_Transcript_101688__g.153218__m.153218:0.7510840776,(AlveoDino-Dinophyceae-Oxyrrhis_marina_Gene.102235__MMETSP0469_Transcript_67839__g.102235__m.102235:0.7493659822,(AlveoDino-Dinophyceae-Oxyrrhis_marina_Gene.110653__MMETSP0469_Transcript_73521__g.110653__m.110653:0.6851472503,AlveoDino-Dinophyceae-Oxyrrhis_marina_MMETSP0471_Transcript_10352_m.14870:0.5243308579)77:0.0461976517)89:0.1960055211)90:0.2706888503)23:0.0305049973)95:0.4014070949,(Alveolata-Chromerida-Chromera_velia_Cvel_18102:0.2390643606,Alveolata-Chromerida-Chromera_velia_Cvel_21912:0.5208202973)100:1.4032693390);
```
