## Supplementary material for "Improved *Cladocopium goreaui* genome assembly reveals features of a facultative coral symbiont and the complex evolutionary history of dinoflagellate genes": OG0006767.treEdited.tre

```
(Alveolata-Apicomplexa-Plasmodium_falciparum_XP_001352188.1:0.7904331814,Alveolata-Apicomplexa-Toxoplasma_gondii_XP_018638612.1:0.2852462384,(Alveolata-Chromerida-Chromera_velia_Cvel_18957:0.7542140699,(Alveolata-Chromerida-Vitrella_brassicaformis_Vbra_7301:0.3148227369,((((((((AlveoDino-Dinophyceae-Alexandrium_tamarense_CCMP1771_MMETSP0378_Transcript_36224_m.31348:0.1050495135,AlveoDino-Dinophyceae-Alexandrium_tamarense_CCMP1771_Gene.79882__MMETSP0382_Transcript_39233__g.79882__m.79882:0.1467821133)99:0.0752181409,(AlveoDino-Dinophyceae-Alexandrium_tamarense_CCMP1771_Gene.79883__MMETSP0382_Transcript_39234__g.79883__m.79883:0.0250217210,(((AlveoDino-Dinophyceae-Amoebophrya_ceratii.g41.t1:0.6692666364,AlveoDino-Dinophyceae-Amoebophrya_ceratii.g8091.t1:0.4056804115)100:0.7009227286,AlveoDino-Dinophyceae-Symbiodinium_microadriaticum_CassKB8_Smic_CassKB8.gene27272.mRNA1:1.4764041322)77:0.1434000260,AlveoDino-Dinophyceae-Symbiodinium_microadriaticum_CassKB8_Smic_CassKB8.gene39687.mRNA1:1.9238193231)79:0.5805073522)31:0.0428189255)46:0.1659115760,((AlveoDino-Dinophyceae-Gymnodinium_catenatum_GC744_Gene.133422__MMETSP0784_Transcript_69067__g.133422__m.133422:0.3406052161,(((AlveoDino-Dinophyceae-Karenia_brevis_SP1_MMETSP0573_Transcript_2457_m.2844:0.4957513644,((AlveoDino-Dinophyceae-Peridinium_aciculiferum_MMETSP0370_Transcript_23355_m.40312:0.1414567968,AlveoDino-Dinophyceae-Peridinium_aciculiferum_MMETSP0370_Transcript_23357_m.40316:0.0543274065)94:0.0263947873,AlveoDino-Dinophyceae-Peridinium_aciculiferum_MMETSP0371_Transcript_15605_m.27361:0.0000024984)100:0.5587248369)49:0.1285715614,(AlveoDino-Dinophyceae-Prorocentrum_minimum_Gene.106923__MMETSP0056_Transcript_58009__g.106923__m.106923:0.0272462922,AlveoDino-Dinophyceae-Prorocentrum_minimum_MMETSP0057_Transcript_104936_m.194727:0.0566067257)100:0.2918782973)42:0.0687008998,AlveoDino-Dinophyceae-Heterocapsa_rotundata_MMETSP0503_Transcript_48513_m.101711:0.2318606851)41:0.0416688302)18:0.0309888871,(((((AlveoDino-Dinophyceae-Cladocopium_C15_evm.model.scaffold_10859.1:0.0000020669,(AlveoDino-Dinophyceae-Cladocopium_goreaui_evm.model.scf7180000357369.14:0.0000020924,AlveoDino-Dinophyceae-Cladocopium_C92_CC92.gene31718.mRNA1:0.1198415751)100:0.6011838709)52:0.0070089142,AlveoDino-Dinophyceae-Cladocopium_goreaui_evm.model.scf7180000353553.32_evm.model.scf7180000353553.33:0.0284156387)27:0.0000023666,AlveoDino-Dinophyceae-Breviolum_minutum_Bmin.gene10770.mRNA1:0.0352966396)55:0.0692245689,AlveoDino-Dinophyceae-Fugacium_kawagutii_Fkaw.gene22247.mRNA1:0.1036199913)97:0.1242478002,(((((((AlveoDino-Dinophyceae-Symbiodinium_microadriaticum_CCMP2467_Smic.gene26293.mRNA1:0.0000000000,AlveoDino-Dinophyceae-Symbiodinium_tridacnidorum_CCMP2592_Stri_CCMP2592.gene40660.mRNA1:0.0000000000):0.0000000000,AlveoDino-Dinophyceae-Symbiodinium_microadriaticum_CassKB8_Smic_CassKB8.gene14919.mRNA1:0.0000000000):0.0000000000,AlveoDino-Dinophyceae-Symbiodinium_necroappetens_CCMP2469_Snec_CCMP2469.gene14064.mRNA1:0.0000000000):0.0000010000,AlveoDino-Dinophyceae-Symbiodinium_microadriaticum_04_503SCI_Smic_04-503SCI.03.gene26327.mRNA1:0.0000010000)99:0.0142367256,AlveoDino-Dinophyceae-Symbiodinium_tridacnidorum_Sh18_Stri.gene24185.mRNA1:0.0071234154)31:0.0000020020,AlveoDino-Dinophyceae-Symbiodinium_linucheae_CCMP2456_Slin_CCMP2456.gene14746.mRNA1:0.0000010000)80:0.0014399675,(((AlveoDino-Dinophyceae-Symbiodinium_microadriaticum_CCMP2467_Smic.gene26294.mRNA1:0.0071121947,(AlveoDino-Dinophyceae-Symbiodinium_pilosum_CCMP2461_Spil_CCMP2461.gene8130.mRNA1:0.2525238153,AlveoDino-Dinophyceae-Symbiodinium_pilosum_CCMP2461_Spil_CCMP2461.gene8131.mRNA1:0.0237353375)98:0.0081065626)93:0.0070854103,AlveoDino-Dinophyceae-Symbiodinium_tridacnidorum_Sh18_Stri.gene24186.mRNA1:0.0000026035)70:0.0000022937,(AlveoDino-Dinophyceae-Symbiodinium_natans_CCMP2548_Snat_CCMP2548.gene9281.mRNA1:0.0526291196,AlveoDino-Dinophyceae-Symbiodinium_natans_CCMP2548_Snat_CCMP2548.gene9282.mRNA1:0.0137831850)93:0.0374971334)72:0.0199632271)91:0.1026719433)98:0.1359062324)25:0.0570936987)35:0.0347423454,((((AlveoDino-Dinophyceae-Polarella_glacialis_CCMP1383_evm.model.CCMP1383_scf7180000597196.7:0.0000020586,AlveoDino-Dinophyceae-Polarella_glacialis_CCMP2088_evm.model.CCMP2088_scf7180000672728.2:0.0000020173)100:0.0366986967,((AlveoDino-Dinophyceae-Polarella_glacialis_CCMP1383_evm.model.CCMP1383_scf7180000590789.13:0.0000000000,AlveoDino-Dinophyceae-Polarella_glacialis_CCMP2088_evm.model.CCMP2088_scf7180000720947.5:0.0000000000):0.0000023931,AlveoDino-Dinophyceae-Polarella_glacialis_CCMP2088_evm.model.CCMP2088_scf7180000720947.1:0.0000027882)69:0.0000025019)92:0.0098779229,AlveoDino-Dinophyceae-Polarella_glacialis_CCMP1383_evm.model.CCMP1383_scf7180000596004.5:0.0117905614)100:0.1500264304,(AlveoDino-Dinophyceae-Polarella_glacialis_CCMP1383_evm.model.CCMP1383_scf7180000590789.12:0.0000027124,AlveoDino-Dinophyceae-Polarella_glacialis_CCMP2088_evm.model.CCMP2088_scf7180000720947.4:0.1568541724)100:0.1617147501)100:0.2610859906)43:0.0435706575,((AlveoDino-Dinophyceae-Polarella_glacialis_CCMP1383_evm.model.CCMP1383_scf7180000590789.6:0.0000000000,AlveoDino-Dinophyceae-Polarella_glacialis_CCMP2088_evm.model.CCMP2088_scf7180000720037.3:0.0000000000):0.0000010000,AlveoDino-Dinophyceae-Polarella_glacialis_CCMP1383_evm.model.CCMP1383_scf7180000591181.5:0.0000010000)100:0.2113395807)56:0.0702776483,((AlveoDino-Dinophyceae-Noctiluca_scintillans_MMETSP0253_Transcript_4708_m.8970:0.0755788068,AlveoDino-Dinophyceae-Noctiluca_scintillans_MMETSP0253_Transcript_62901_m.113542:0.0199882584)100:0.2561491427,(AlveoDino-Dinophyceae-Amphidinium_gibbosum.g58843.t1:0.0466241174,AlveoDino-Dinophyceae-Amphidinium_gibbosum.g75384.t1:0.0194389958)100:0.1364616419)100:0.1806709724)65:0.0426169317,(AlveoDino-Dinophyceae-Gambierdiscus_australes_MMETSP0766_Transcript_29751_m.44925:0.0840710873,AlveoDino-Dinophyceae-Gambierdiscus_australes_MMETSP0766_Transcript_92359_m.139535:0.0730546596)100:0.1633152653)73:0.1509850658,((((AlveoDino-Dinophyceae-Oxyrrhis_marina_Gene.156845__MMETSP0469_Transcript_104059__g.156845__m.156845:0.4698123716,AlveoDino-Dinophyceae-Oxyrrhis_marina_Gene.203347__MMETSP0469_Transcript_137926__g.203347__m.203347:0.2845528583)99:0.1994294382,AlveoDino-Dinophyceae-Oxyrrhis_marina_MMETSP0471_Transcript_11253_m.16370:0.5823401770)100:0.5158862075,AlveoDino-Dinophyceae-Oxyrrhis_marina_Gene.24704__MMETSP0469_Transcript_17297__g.24704__m.24704:0.6181117766)94:0.1502180636,(Alveolata-Perkinsea-Perkinsus_marinus_ATCC_50983_tr_C5LS64_C5LS64_PERM5:0.0208185338,Alveolata-Perkinsea-Perkinsus_marinus_ATCC_50983_tr_C5LBS5_C5LBS5_PERM5:0.0824377326)100:0.8273604532)83:0.1515048719)87:0.2482351368)76:0.0670923461)91:0.1520113792);
```
