## Supplementary material for "Improved *Cladocopium goreaui* genome assembly reveals features of a facultative coral symbiont and the complex evolutionary history of dinoflagellate genes": OG0006878.treEdited.tre

```
(Alveolata-Apicomplexa-Plasmodium_falciparum_XP_024329105.1:1.6365402498,(((((Alveolata-Apicomplexa-Toxoplasma_gondii_XP_002368459.1:1.6013941062,AlveoDino-Dinophyceae-Oxyrrhis_marina_Gene.81880__MMETSP0469_Transcript_54441__g.81880__m.81880:0.9785180776)45:0.0961130653,(((AlveoDino-Dinophyceae-Prorocentrum_minimum_MMETSP0057_Transcript_41541_m.75835:0.7890885629,(AlveoDino-Dinophyceae-Symbiodinium_necroappetens_CCMP2469_Snec_CCMP2469.gene14396.mRNA1:0.7339100862,AlveoDino-Dinophyceae-Polarella_glacialis_CCMP1383_evm.model.CCMP1383_scf7180000594473.1:0.4300261492)92:0.1333140895)90:0.3805051251,((AlveoDino-Dinophyceae-Durusdinium_trenchii_CCMP2556.gene22669.mRNA1:0.0000000000,AlveoDino-Dinophyceae-Durusdinium_trenchii_sh.g17764.t2:0.0000000000):0.0000010000,AlveoDino-Dinophyceae-Durusdinium_trenchii_sh.g17764.t1:0.0000010000)75:0.0000022348)78:0.0966426768,AlveoDino-Dinophyceae-Amoebophrya_ceratii.g1685.t1:0.5439720170)44:0.1781300148)23:0.0321546509,(AlveoDino-Dinophyceae-Amoebophrya_ceratii.g1686.t1:1.0869646561,(Alveolata-Perkinsea-Perkinsus_marinus_ATCC_50983_tr_C5KKG7_C5KKG7_PERM5:0.0191782162,Alveolata-Perkinsea-Perkinsus_marinus_ATCC_50983_tr_C5LI55_C5LI55_PERM5:0.0000029722)100:1.4095636250)78:0.2668263069)47:0.1533122460,(((((AlveoDino-Dinophyceae-Dinophysis_acuminata_DAEP01_MMETSP0797_Transcript_25043_m.49785:0.2223653002,(AlveoDino-Dinophyceae-Alexandrium_tamarense_CCMP1771_Gene.105755__MMETSP0382_Transcript_51566__g.105755__m.105755:0.2352279996,AlveoDino-Dinophyceae-Gambierdiscus_australes_MMETSP0766_Transcript_36798_m.55584:0.1982003828)73:0.1116156994)28:0.0450587054,(((AlveoDino-Dinophyceae-Noctiluca_scintillans_MMETSP0253_Transcript_65760_m.118572:0.3959534018,AlveoDino-Dinophyceae-Prorocentrum_minimum_MMETSP0057_Transcript_45908_m.84329:0.4923642618)51:0.2015560406,AlveoDino-Dinophyceae-Peridinium_aciculiferum_MMETSP0370_Transcript_59742_m.105467:0.3349151723)35:0.0489368938,(((AlveoDino-Dinophyceae-Durusdinium_trenchii_sh.g23905.t1:0.6892073854,(((AlveoDino-Dinophyceae-Cladocopium_C15_evm.model.scaffold_14891.1:0.0162403311,(AlveoDino-Dinophyceae-Cladocopium_goreaui_evm.model.scf7180000353437.26:0.0161339267,AlveoDino-Dinophyceae-Cladocopium_C92_CC92.gene20155.mRNA1:0.1327834616)96:0.0032852708)100:0.0942678512,AlveoDino-Dinophyceae-Breviolum_minutum_Bmin.gene12289.mRNA1:0.1343252697)65:0.0410033055,AlveoDino-Dinophyceae-Fugacium_kawagutii_Fkaw.gene12658.mRNA1:0.1138351765)99:0.0977173270)94:0.0555629432,(((((AlveoDino-Dinophyceae-Symbiodinium_microadriaticum_04_503SCI_Smic_04-503SCI.03.gene10737.mRNA1:0.0000026104,AlveoDino-Dinophyceae-Symbiodinium_necroappetens_CCMP2469_Snec_CCMP2469.gene17253.mRNA1:0.0041040570)100:0.0720209879,AlveoDino-Dinophyceae-Symbiodinium_tridacnidorum_Sh18_Stri.gene24233.mRNA1:0.0257207443)97:0.0235053558,AlveoDino-Dinophyceae-Symbiodinium_tridacnidorum_CCMP2592_Stri_CCMP2592.gene27351.mRNA1:0.0034562704)99:0.0990889934,AlveoDino-Dinophyceae-Symbiodinium_pilosum_CCMP2461_Spil_CCMP2461.gene4605.mRNA1:0.1152792113)84:0.0440313632,AlveoDino-Dinophyceae-Symbiodinium_natans_CCMP2548_Snat_CCMP2548.gene10.mRNA1:0.1001860327)100:0.1869294434)99:0.1852589943,(AlveoDino-Dinophyceae-Polarella_glacialis_CCMP2088_evm.model.CCMP2088_scf7180000724062.1:0.0000022266,AlveoDino-Dinophyceae-Polarella_glacialis_CCMP2088_evm.model.CCMP2088_scf7180000722205.1:0.0000027953)100:0.2321278688)82:0.0756589670)42:0.0403953168)44:0.0348105602,(AlveoDino-Dinophyceae-Gambierdiscus_australes_MMETSP0766_Transcript_36797_m.55583:0.4679026930,(AlveoDino-Dinophyceae-Gymnodinium_catenatum_GC744_Gene.232498__MMETSP0784_Transcript_118276__g.232498__m.232498:0.3132263131,AlveoDino-Dinophyceae-Heterocapsa_rotundata_MMETSP0503_Transcript_39628_m.83700:0.2674115271)59:0.0161129524)43:0.0415774294)42:0.0677713540,AlveoDino-Dinophyceae-Prorocentrum_minimum_Gene.212147__MMETSP0053_Transcript_118048__g.212147__m.212147:0.1176615464)58:0.1277218273,(AlveoDino-Dinophyceae-Noctiluca_scintillans_MMETSP0253_Transcript_47394_m.85595:0.8255491367,(AlveoDino-Dinophyceae-Symbiodinium_necroappetens_CCMP2469_Snec_CCMP2469.gene17252.mRNA1:0.0000027783,AlveoDino-Dinophyceae-Symbiodinium_natans_CCMP2548_Snat_CCMP2548.gene9.mRNA1:0.2796011501)90:0.9495669633)64:0.6772423575)70:0.2186210346)74:0.2264469785,(Alveolata-Chromerida-Vitrella_brassicaformis_Vbra_5313:0.2742910861,Alveolata-Chromerida-Vitrella_brassicaformis_Vbra_5304:0.0609281842)100:0.9661672264)76:0.1381094675,Alveolata-Chromerida-Chromera_velia_Cvel_17342:0.9624825136);
```
