## Supplementary material for "Improved *Cladocopium goreaui* genome assembly reveals features of a facultative coral symbiont and the complex evolutionary history of dinoflagellate genes": OG0006900.treEdited.tre

```
(Alveolata-Chromerida-Chromera_velia_Cvel_7640:1.1584075553,Alveolata-Chromerida-Vitrella_brassicaformis_Vbra_18285:0.9507615305,((((((Alveolata-Ciliophora-Tetrahymena_thermophila_SB210_tr_Q22UJ4_Q22UJ4_TETTS:2.4921986375,(AlveoDino-Dinophyceae-Symbiodinium_necroappetens_CCMP2469_Snec_CCMP2469.gene21357.mRNA1:0.4095672775,AlveoDino-Dinophyceae-Symbiodinium_tridacnidorum_CCMP2592_Stri_CCMP2592.gene3607.mRNA1:0.2744965341)100:1.5674218870)67:0.3155826631,(AlveoDino-Dinophyceae-Karenia_brevis_SP1_Gene.20162__MMETSP0574_Transcript_16973__g.20162__m.20162:1.9578405599,AlveoDino-Dinophyceae-Symbiodinium_microadriaticum_04_503SCI_Smic_04-503SCI.03.gene996.mRNA1:1.8148631990)97:0.6939898132)61:0.2731802628,(((AlveoDino-Dinophyceae-Dinophysis_acuminata_DAEP01_MMETSP0797_Transcript_32620_m.64403:0.2487599727,(AlveoDino-Dinophyceae-Alexandrium_tamarense_CCMP1771_Gene.10811__MMETSP0384_Transcript_6744__g.10811__m.10811:0.3517423460,AlveoDino-Dinophyceae-Heterocapsa_rotundata_MMETSP0503_Transcript_73730_m.152722:0.5632292059)85:0.0501069440)78:0.0379555373,AlveoDino-Dinophyceae-Prorocentrum_minimum_Gene.171487__MMETSP0056_Transcript_92905__g.171487__m.171487:0.4034510448)79:0.0535205348,(((((AlveoDino-Dinophyceae-Durusdinium_trenchii_CCMP2556.gene22856.mRNA1:0.0000010000,AlveoDino-Dinophyceae-Durusdinium_trenchii_sh.g31854.t1:0.0654921609)100:0.0828544676,AlveoDino-Dinophyceae-Durusdinium_trenchii_CCMP2556.gene22926.mRNA1:0.1378577219)100:0.5539294773,(AlveoDino-Dinophyceae-Cladocopium_C92_CC92.gene21706.mRNA1:0.0157875488,AlveoDino-Dinophyceae-Fugacium_kawagutii_Fkaw.gene16711.mRNA1:0.0333885996)95:0.0308437167)99:0.1091035599,(AlveoDino-Dinophyceae-Breviolum_minutum_Bmin.gene8233.mRNA1:0.9671542228,(AlveoDino-Dinophyceae-Symbiodinium_natans_CCMP2548_Snat_CCMP2548.gene108.mRNA1:0.0204689239,AlveoDino-Dinophyceae-Symbiodinium_pilosum_CCMP2461_Spil_CCMP2461.gene4392.mRNA1:0.0377268464)100:0.1603519083)49:0.0147612650)99:0.2614772137,((AlveoDino-Dinophyceae-Polarella_glacialis_CCMP1383_evm.model.CCMP1383_scf7180000545049.1:0.0061014575,AlveoDino-Dinophyceae-Polarella_glacialis_CCMP2088_evm.model.CCMP2088_scf7180000717199.2:0.0000010000)64:0.0000026165,AlveoDino-Dinophyceae-Polarella_glacialis_CCMP2088_evm.model.CCMP2088_scf7180000674132.1:0.0000029120)100:0.2377061663)89:0.1396311503)75:0.1396286580)23:0.0261707249,(AlveoDino-Dinophyceae-Gymnodinium_catenatum_GC744_Gene.170896__MMETSP0784_Transcript_87572__g.170896__m.170896:0.5858566730,AlveoDino-Dinophyceae-Noctiluca_scintillans_MMETSP0253_Transcript_44430_m.80370:0.5316178490)98:0.1780599741)45:0.1333258903,AlveoDino-Dinophyceae-Oxyrrhis_marina_Gene.13029__MMETSP0470_Transcript_9554__g.13029__m.13029:0.8313147783)39:0.0874472829,(((((AlveoDino-Dinophyceae-Alexandrium_tamarense_CCMP1771_Gene.145461__MMETSP0384_Transcript_88886__g.145461__m.145461:0.3024799329,AlveoDino-Dinophyceae-Gymnodinium_catenatum_GC744_Gene.189865__MMETSP0784_Transcript_96613__g.189865__m.189865:0.4598011937)50:0.0319757228,(AlveoDino-Dinophyceae-Peridinium_aciculiferum_MMETSP0370_Transcript_26589_m.46152:0.3795807287,AlveoDino-Dinophyceae-Prorocentrum_minimum_Gene.126293__MMETSP0056_Transcript_68455__g.126293__m.126293:0.4326710533)38:0.0462315849)34:0.0309770694,AlveoDino-Dinophyceae-Noctiluca_scintillans_MMETSP0253_Transcript_18577_m.33917:0.6060455870)60:0.0477642167,AlveoDino-Dinophyceae-Heterocapsa_rotundata_MMETSP0503_Transcript_14763_m.31655:0.6429163286)86:0.1204432390,(((AlveoDino-Dinophyceae-Cladocopium_goreaui_evm.model.scf7180000354156.2:0.1703819798,AlveoDino-Dinophyceae-Breviolum_minutum_Bmin.gene22029.mRNA1:0.0881421356)100:0.2500143730,(((AlveoDino-Dinophyceae-Symbiodinium_microadriaticum_CassKB8_Smic_CassKB8.gene8490.mRNA1:0.0000010000,AlveoDino-Dinophyceae-Symbiodinium_necroappetens_CCMP2469_Snec_CCMP2469.gene901.mRNA1:0.0669632667)100:0.0126446619,AlveoDino-Dinophyceae-Symbiodinium_tridacnidorum_Sh18_Stri.gene24481.mRNA1:0.0040370335)100:0.1330946877,AlveoDino-Dinophyceae-Symbiodinium_natans_CCMP2548_Snat_CCMP2548.gene30688.mRNA1:0.1378410672)100:0.1538424348)100:0.3424066201,AlveoDino-Dinophyceae-Polarella_glacialis_CCMP1383_evm.model.CCMP1383_scf7180000546634.3:0.2574203856)64:0.0818852959)98:0.3359422506)70:0.1895659268);
```
