## Supplementary material for "Improved *Cladocopium goreaui* genome assembly reveals features of a facultative coral symbiont and the complex evolutionary history of dinoflagellate genes": OG0007117.treEdited.tre

```
(Alveolata-Apicomplexa-Toxoplasma_gondii_XP_018635273.1:1.0514631375,((Alveolata-Chromerida-Chromera_velia_Cvel_13565:1.1761557423,Alveolata-Chromerida-Vitrella_brassicaformis_Vbra_13502:0.8215705538)90:0.2142823445,((((AlveoDino-Dinophyceae-Dinophysis_acuminata_DAEP01_MMETSP0797_Transcript_62916_m.125217:0.3048687374,((AlveoDino-Dinophyceae-Alexandrium_tamarense_CCMP1771_Gene.88926__MMETSP0382_Transcript_43688__g.88926__m.88926:0.1141796956,AlveoDino-Dinophyceae-Gambierdiscus_australes_MMETSP0766_Transcript_18930_m.28972:0.1788451699)89:0.0602168872,(AlveoDino-Dinophyceae-Peridinium_aciculiferum_MMETSP0371_Transcript_7387_m.12474:0.3521437558,(AlveoDino-Dinophyceae-Prorocentrum_minimum_Gene.16936__MMETSP0053_Transcript_9250__g.16936__m.16936:0.3485367996,((((((AlveoDino-Dinophyceae-Durusdinium_trenchii_CCMP2556.gene3768.mRNA1:0.0836711781,AlveoDino-Dinophyceae-Fugacium_kawagutii_Fkaw.gene18629.mRNA1:0.0355402784)35:0.0000024329,AlveoDino-Dinophyceae-Cladocopium_C92_CC92.gene14343.mRNA1:0.0120398648)69:0.0142122923,AlveoDino-Dinophyceae-Breviolum_minutum_Bmin.gene19099.mRNA1:0.0436415611)70:0.0809626212,(((((AlveoDino-Dinophyceae-Symbiodinium_microadriaticum_CCMP2467_Smic.gene11179.mRNA1:0.0000010000,((AlveoDino-Dinophyceae-Symbiodinium_microadriaticum_04_503SCI_Smic_04-503SCI.03.gene11399.mRNA1:0.0299959605,AlveoDino-Dinophyceae-Symbiodinium_necroappetens_CCMP2469_Snec_CCMP2469.gene4509.mRNA1:0.0000010000)99:0.0230442842,AlveoDino-Dinophyceae-Symbiodinium_microadriaticum_CassKB8_Smic_CassKB8.gene1157.mRNA1:0.0350950866)90:0.0015462485)95:0.0116624319,AlveoDino-Dinophyceae-Symbiodinium_linucheae_CCMP2456_Slin_CCMP2456.gene2037.mRNA1:0.0000023481)85:0.0042233342,AlveoDino-Dinophyceae-Symbiodinium_tridacnidorum_Sh18_Stri.gene3163.mRNA1:0.0074835996)86:0.0149933140,AlveoDino-Dinophyceae-Symbiodinium_pilosum_CCMP2461_Spil_CCMP2461.gene726.mRNA1:0.1135478301)38:0.0000020416,AlveoDino-Dinophyceae-Symbiodinium_natans_CCMP2548_Snat_CCMP2548.gene12541.mRNA1:0.1516545610)97:0.0981937704)61:0.1217589346,(((AlveoDino-Dinophyceae-Cladocopium_goreaui_evm.model.scf7180000346301.58:0.0414328951,AlveoDino-Dinophyceae-Cladocopium_C92_CC92.gene14342.mRNA1:0.0712005591)98:0.1600992116,AlveoDino-Dinophyceae-Breviolum_minutum_Bmin.gene19098.mRNA1:0.2905885045)90:0.0885639535,AlveoDino-Dinophyceae-Symbiodinium_pilosum_CCMP2461_Spil_CCMP2461.gene725.mRNA1:0.7503541823)100:2.3030259600)59:0.0256471273,AlveoDino-Dinophyceae-Polarella_glacialis_CCMP2088_evm.model.CCMP2088_scf7180000714384.1:0.1731131062)67:0.0716094389)50:0.0911108148)33:0.0332907809)32:0.0278901614)39:0.0269082665,(AlveoDino-Dinophyceae-Gymnodinium_catenatum_GC744_Gene.75665__MMETSP0784_Transcript_39643__g.75665__m.75665:0.2860139726,AlveoDino-Dinophyceae-Noctiluca_scintillans_MMETSP0253_Transcript_2304_m.4561:0.4072150368)42:0.0389196290)67:0.2237029067,AlveoDino-Dinophyceae-Heterocapsa_rotundata_MMETSP0503_Transcript_14493_m.30976:0.2461312683)79:0.3550255676,(AlveoDino-Dinophyceae-Oxyrrhis_marina_Gene.127313__MMETSP0469_Transcript_85052__g.127313__m.127313:0.7870981648,AlveoDino-Dinophyceae-Amoebophrya_ceratii.g1295.t1:1.0368226523)66:0.1582281721)49:0.0666173255)73:0.6120786849,(AlveoDino-Dinophyceae-Amphidinium_gibbosum.g7323.t1:1.9050940297,AlveoDino-Dinophyceae-Durusdinium_trenchii_CCMP2556.gene4900.mRNA1:1.7883410308)73:0.8434480783);
```
