## Supplementary material for "Improved *Cladocopium goreaui* genome assembly reveals features of a facultative coral symbiont and the complex evolutionary history of dinoflagellate genes": OG0007127.treEdited.tre

```
(AlveoDino-Dinophyceae-Alexandrium_tamarense_CCMP1771_Gene.54342__MMETSP0382_Transcript_26833__g.54342__m.54342:0.2419622382,(((((((((AlveoDino-Dinophyceae-Alexandrium_tamarense_CCMP1771_Gene.54343__MMETSP0382_Transcript_26834__g.54343__m.54343:0.1942097779,(AlveoDino-Dinophyceae-Oxyrrhis_marina_Gene.60385__MMETSP0468_Transcript_43082__g.60385__m.60385:0.8425927516,AlveoDino-Dinophyceae-Oxyrrhis_marina_Gene.208432__MMETSP0469_Transcript_143006__g.208432__m.208432:0.1258327931)81:0.1881606360)80:0.1938327139,((AlveoDino-Dinophyceae-Oxyrrhis_marina_Gene.59085__MMETSP0469_Transcript_40269__g.59085__m.59085:0.0000022254,AlveoDino-Dinophyceae-Durusdinium_trenchii_sh.g7489.t1:0.8281356580)74:0.0286835943,AlveoDino-Dinophyceae-Amphidinium_gibbosum.g26481.t1:0.3580912383)69:0.1213161624)68:0.1077138057,(((((AlveoDino-Dinophyceae-Alexandrium_tamarense_CCMP1771_Gene.74035__MMETSP0382_Transcript_36467__g.74035__m.74035:0.6603138156,AlveoDino-Dinophyceae-Cladocopium_C92_CC92.gene27891.mRNA1:0.3921576930)54:0.0436503636,AlveoDino-Dinophyceae-Oxyrrhis_marina_Gene.191964__MMETSP0469_Transcript_127837__g.191964__m.191964:0.6152405095)28:0.0038286867,AlveoDino-Dinophyceae-Amphidinium_gibbosum.g20095.t1:0.0000024677)59:0.1504038858,AlveoDino-Dinophyceae-Polarella_glacialis_CCMP1383_evm.model.CCMP1383_scf7180000594484.1:0.0352591136)35:0.0181030694,(AlveoDino-Dinophyceae-Alexandrium_tamarense_CCMP1771_Gene.15409__MMETSP0382_Transcript_7780__g.15409__m.15409:0.1356844621,AlveoDino-Dinophyceae-Oxyrrhis_marina_Gene.132208__MMETSP0469_Transcript_88043__g.132208__m.132208:0.4239211378)70:0.0995808069)56:0.0954499224)41:0.0562384751,(((AlveoDino-Dinophyceae-Durusdinium_trenchii_sh.g12764.t1:0.7176493656,AlveoDino-Dinophyceae-Breviolum_minutum_Bmin.gene32792.mRNA1:0.0853307223)43:0.0000437984,AlveoDino-Dinophyceae-Fugacium_kawagutii_Fkaw.gene4764.mRNA1:0.0000027607)86:0.0302094646,((AlveoDino-Dinophyceae-Cladocopium_C15_evm.model.scaffold_9696.3:0.0650112872,AlveoDino-Dinophyceae-Cladocopium_goreaui_evm.model.scf7180000356227.1:0.0000029477)88:0.0115288864,AlveoDino-Dinophyceae-Breviolum_minutum_Bmin.gene2498.mRNA1:0.0370922493)56:0.0118472936)64:0.0638252424)74:0.0217101727,(((((((AlveoDino-Dinophyceae-Alexandrium_tamarense_CCMP1771_Gene.15410__MMETSP0382_Transcript_7781__g.15410__m.15410:0.2687305994,AlveoDino-Dinophyceae-Amphidinium_gibbosum.g5301.t1:0.2974829938)96:0.1467300883,((((AlveoDino-Dinophyceae-Amphidinium_gibbosum.g5302.t1:0.0000023859,Alveolata-Perkinsea-Perkinsus_marinus_ATCC_50983_tr_C5K563_C5K563_PERM5:1.4556308828)46:0.2166708270,AlveoDino-Dinophyceae-Breviolum_minutum_Bmin.gene2496.mRNA1:0.0000028975)83:0.0301045923,(AlveoDino-Dinophyceae-Cladocopium_C15_evm.model.scaffold_9696.1:0.0000027127,AlveoDino-Dinophyceae-Cladocopium_goreaui_evm.model.scf7180000356902.18:0.0545239327)93:0.0347313098)83:0.0379195469,((AlveoDino-Dinophyceae-Symbiodinium_microadriaticum_CassKB8_Smic_CassKB8.gene16716.mRNA1:0.0000010000,AlveoDino-Dinophyceae-Symbiodinium_tridacnidorum_CCMP2592_Stri_CCMP2592.gene19861.mRNA1:0.0985867013)94:0.0016234940,AlveoDino-Dinophyceae-Symbiodinium_linucheae_CCMP2456_Slin_CCMP2456.gene18394.mRNA1:0.0470881359)99:0.0592352476)68:0.0559484012)97:0.3296997364,AlveoDino-Dinophyceae-Symbiodinium_tridacnidorum_CCMP2592_Stri_CCMP2592.gene19860.mRNA1:0.0000020701)97:0.0570412880,AlveoDino-Dinophyceae-Symbiodinium_microadriaticum_CassKB8_Smic_CassKB8.gene16717.mRNA1:0.0177622567)88:0.0121271903,AlveoDino-Dinophyceae-Symbiodinium_linucheae_CCMP2456_Slin_CCMP2456.gene18393.mRNA1:0.0029282800)73:0.0404548149,AlveoDino-Dinophyceae-Symbiodinium_necroappetens_CCMP2469_Snec_CCMP2469.gene1150.mRNA1:0.0000029350)50:0.0000025562,AlveoDino-Dinophyceae-Symbiodinium_microadriaticum_CCMP2467_Smic.gene17504.mRNA1:0.0175887684)73:0.0264534866)81:0.0430123182,(AlveoDino-Dinophyceae-Symbiodinium_microadriaticum_CCMP2467_Smic.gene17503.mRNA1:0.0363557987,AlveoDino-Dinophyceae-Symbiodinium_microadriaticum_CassKB8_Smic_CassKB8.gene7777.mRNA1:0.0000023258)91:0.0142608557)80:0.0027544923,AlveoDino-Dinophyceae-Symbiodinium_tridacnidorum_CCMP2592_Stri_CCMP2592.gene19859.mRNA1:0.0000021549)94:0.1206271890,((AlveoDino-Dinophyceae-Durusdinium_trenchii_sh.g8710.t1:0.0000000000,AlveoDino-Dinophyceae-Durusdinium_trenchii_sh.g8710.t3:0.0000000000):0.0000010000,AlveoDino-Dinophyceae-Durusdinium_trenchii_sh.g8710.t2:0.0000010000)99:0.5794046759)80:0.0434519081,AlveoDino-Dinophyceae-Symbiodinium_natans_CCMP2548_Snat_CCMP2548.gene3364.mRNA1:0.0000020578)97:0.4687020766,AlveoDino-Dinophyceae-Oxyrrhis_marina_Gene.201479__MMETSP0469_Transcript_136114__g.201479__m.201479:0.6272406060);
```
