## Supplementary material for "Improved *Cladocopium goreaui* genome assembly reveals features of a facultative coral symbiont and the complex evolutionary history of dinoflagellate genes": OG0007235.treEdited.tre

```
(Alveolata-Chromerida-Chromera_velia_Cvel_14857:3.3281474870,(((AlveoDino-Dinophyceae-Dinophysis_acuminata_DAEP01_MMETSP0797_Transcript_62665_m.124646:0.4351051820,(((AlveoDino-Dinophyceae-Durusdinium_trenchii_CCMP2556.gene21922.mRNA1:0.2400503994,(AlveoDino-Dinophyceae-Cladocopium_goreaui_evm.model.scf7180000356050.19:0.0275915561,AlveoDino-Dinophyceae-Cladocopium_C92_CC92.gene16796.mRNA1:0.0341516830)100:0.1510280897)80:0.0649671000,AlveoDino-Dinophyceae-Breviolum_minutum_Bmin.gene15908.mRNA1:0.1412383726)87:0.2281056486,AlveoDino-Dinophyceae-Symbiodinium_pilosum_CCMP2461_Spil_CCMP2461.gene14400.mRNA1:0.3762458650)85:0.1032392506)48:0.0474500020,((((AlveoDino-Dinophyceae-Durusdinium_trenchii_CCMP2556.gene5338.mRNA1:0.0000020447,(AlveoDino-Dinophyceae-Durusdinium_trenchii_CCMP2556.gene5314.mRNA1:0.0000025843,(AlveoDino-Dinophyceae-Durusdinium_trenchii_sh.g7008.t1:0.0000020529,AlveoDino-Dinophyceae-Durusdinium_trenchii_sh.g7008.t2:0.0000023474)100:0.1243835737)99:0.0021332142)100:0.2027495147,(AlveoDino-Dinophyceae-Cladocopium_goreaui_evm.model.scf7180000345505.11:0.0664879750,AlveoDino-Dinophyceae-Fugacium_kawagutii_Fkaw.gene24253.mRNA1:0.1464916411)100:0.0829713317)97:0.0721005739,(((AlveoDino-Dinophyceae-Durusdinium_trenchii_CCMP2556.gene6155.mRNA1:0.0012199297,AlveoDino-Dinophyceae-Durusdinium_trenchii_sh.g31506.t1:0.0379950554)100:0.2649867847,AlveoDino-Dinophyceae-Durusdinium_trenchii_sh.g11688.t1:0.1239682321)100:0.1528603707,(AlveoDino-Dinophyceae-Cladocopium_goreaui_evm.model.scf7180000354869.3:0.1435744298,(AlveoDino-Dinophyceae-Fugacium_kawagutii_Fkaw.gene13946.mRNA1:0.1050110317,AlveoDino-Dinophyceae-Fugacium_kawagutii_Fkaw.gene13947.mRNA1:0.0784168238)100:0.1339358391)100:0.1058400651)89:0.0740384320)97:0.0615799924,((((((((((AlveoDino-Dinophyceae-Symbiodinium_microadriaticum_CCMP2467_Smic.gene12036.mRNA1:0.0480589606,AlveoDino-Dinophyceae-Symbiodinium_microadriaticum_CCMP2467_Smic.gene26522.mRNA1:0.0204900357)100:0.0337458331,((AlveoDino-Dinophyceae-Symbiodinium_microadriaticum_CCMP2467_Smic.gene14836.mRNA1:0.0000000000,AlveoDino-Dinophyceae-Symbiodinium_microadriaticum_CassKB8_Smic_CassKB8.gene19232.mRNA1:0.0000000000):0.0000021906,AlveoDino-Dinophyceae-Symbiodinium_microadriaticum_04_503SCI_Smic_04-503SCI.03.gene20142.mRNA1:0.0000020878)100:0.0727139836)99:0.0498260941,((AlveoDino-Dinophyceae-Symbiodinium_microadriaticum_CCMP2467_Smic.gene12584.mRNA1:0.0000000000,AlveoDino-Dinophyceae-Symbiodinium_microadriaticum_CassKB8_Smic_CassKB8.gene7297.mRNA1:0.0000000000):0.0000010250,AlveoDino-Dinophyceae-Symbiodinium_microadriaticum_04_503SCI_Smic_04-503SCI.03.gene20496.mRNA1:0.0000010250)100:0.0504393744)47:0.0076996117,(AlveoDino-Dinophyceae-Symbiodinium_necroappetens_CCMP2469_Snec_CCMP2469.gene21235.mRNA1:0.0247360323,AlveoDino-Dinophyceae-Symbiodinium_necroappetens_CCMP2469_Snec_CCMP2469.gene23594.mRNA1:0.0210880165)86:0.0169897243)45:0.0065373943,AlveoDino-Dinophyceae-Symbiodinium_tridacnidorum_CCMP2592_Stri_CCMP2592.gene8274.mRNA1:0.0570954240)61:0.0162678485,AlveoDino-Dinophyceae-Symbiodinium_tridacnidorum_CCMP2592_Stri_CCMP2592.gene8275.mRNA1:0.0950213997)86:0.0185400415,(AlveoDino-Dinophyceae-Symbiodinium_tridacnidorum_CCMP2592_Stri_CCMP2592.gene33821.mRNA1:0.0825686602,AlveoDino-Dinophyceae-Symbiodinium_natans_CCMP2548_Snat_CCMP2548.gene9053.mRNA1:0.0524616790)73:0.0377411082)44:0.0257224692,(AlveoDino-Dinophyceae-Symbiodinium_necroappetens_CCMP2469_Snec_CCMP2469.gene19120.mRNA1:0.0354242974,AlveoDino-Dinophyceae-Symbiodinium_tridacnidorum_CCMP2592_Stri_CCMP2592.gene33814.mRNA1:0.0294303315)100:0.0476945597)39:0.0109520798,(AlveoDino-Dinophyceae-Symbiodinium_microadriaticum_CassKB8_Smic_CassKB8.gene9076.mRNA1:0.0790956609,AlveoDino-Dinophyceae-Symbiodinium_tridacnidorum_CCMP2592_Stri_CCMP2592.gene26629.mRNA1:0.1268194262)88:0.0261395080)57:0.1380204296,AlveoDino-Dinophyceae-Symbiodinium_pilosum_CCMP2461_Spil_CCMP2461.gene15419.mRNA1:0.1204612405)52:0.1913332458)51:0.0893830672)14:0.0355243924,(((((((AlveoDino-Dinophyceae-Symbiodinium_microadriaticum_CCMP2467_Smic.gene27554.mRNA1:0.0000010250,AlveoDino-Dinophyceae-Symbiodinium_microadriaticum_04_503SCI_Smic_04-503SCI.03.gene13815.mRNA1:0.0000010250)64:0.0000010251,AlveoDino-Dinophyceae-Symbiodinium_microadriaticum_CassKB8_Smic_CassKB8.gene7757.mRNA1:0.0706286281)97:0.0021414818,AlveoDino-Dinophyceae-Symbiodinium_necroappetens_CCMP2469_Snec_CCMP2469.gene9603.mRNA1:0.0000026827)100:0.0256160386,AlveoDino-Dinophyceae-Symbiodinium_linucheae_CCMP2456_Slin_CCMP2456.gene5366.mRNA1:0.0090057128)97:0.0072620103,(AlveoDino-Dinophyceae-Symbiodinium_tridacnidorum_Sh18_Stri.gene22456.mRNA1:0.0218647126,AlveoDino-Dinophyceae-Symbiodinium_tridacnidorum_CCMP2592_Stri_CCMP2592.gene20778.mRNA1:0.0133429826)100:0.0260262164)100:0.0852341065,AlveoDino-Dinophyceae-Symbiodinium_natans_CCMP2548_Snat_CCMP2548.gene9419.mRNA1:0.1488106737)100:0.0705762461,AlveoDino-Dinophyceae-Symbiodinium_pilosum_CCMP2461_Spil_CCMP2461.gene15574.mRNA1:0.1898817242)100:0.2371127775)28:0.2823063770,AlveoDino-Dinophyceae-Noctiluca_scintillans_MMETSP0253_Transcript_29463_m.52880:0.0414898328);
```
