## Supplementary material for "Improved *Cladocopium goreaui* genome assembly reveals features of a facultative coral symbiont and the complex evolutionary history of dinoflagellate genes": OG0007341.treEdited.tre

```
(Alveolata-Apicomplexa-Plasmodium_falciparum_XP_001349370.1:0.7006827194,Alveolata-Apicomplexa-Toxoplasma_gondii_XP_002370668.1:0.5535598996,(Alveolata-Chromerida-Chromera_velia_Cvel_4217:0.6431378399,((((Alveolata-Chromerida-Vitrella_brassicaformis_Vbra_4019:1.1845098110,AlveoDino-Dinophyceae-Oxyrrhis_marina_Gene.83959__MMETSP0468_Transcript_59321__g.83959__m.83959:0.0339941897)47:0.1084154899,AlveoDino-Dinophyceae-Amoebophrya_ceratii.g17463.t1:0.5259687468)23:0.0501067759,((((((((AlveoDino-Dinophyceae-Alexandrium_tamarense_CCMP1771_Gene.28893__MMETSP0384_Transcript_18334__g.28893__m.28893:0.1204782511,AlveoDino-Dinophyceae-Gambierdiscus_australes_MMETSP0766_Transcript_80674_m.121710:0.1326085895)97:0.2654470472,AlveoDino-Dinophyceae-Heterocapsa_rotundata_MMETSP0503_Transcript_17132_m.36669:0.3064785800)26:0.0000021575,AlveoDino-Dinophyceae-Peridinium_aciculiferum_MMETSP0370_Transcript_10153_m.17138:0.4173485283)94:0.2864782924,((AlveoDino-Dinophyceae-Prorocentrum_minimum_Gene.205170__MMETSP0056_Transcript_111130__g.205170__m.205170:0.0000010023,AlveoDino-Dinophyceae-Prorocentrum_minimum_MMETSP0057_Transcript_90868_m.168473:0.0000010023)100:0.3515026003,(AlveoDino-Dinophyceae-Cladocopium_goreaui_evm.model.scf7180000356299.3:0.2148419099,((AlveoDino-Dinophyceae-Symbiodinium_microadriaticum_04_503SCI_Smic_04-503SCI.03.gene1203.mRNA1:0.0000010023,AlveoDino-Dinophyceae-Symbiodinium_necroappetens_CCMP2469_Snec_CCMP2469.gene19598.mRNA1:0.0000010023)100:0.1581055416,AlveoDino-Dinophyceae-Symbiodinium_tridacnidorum_CCMP2592_Stri_CCMP2592.gene7021.mRNA1:0.0216182163)100:0.4394834353)95:0.3342090192)72:0.1187428363)65:0.2872525171,AlveoDino-Dinophyceae-Gymnodinium_catenatum_GC744_Gene.21801__MMETSP0784_Transcript_11720__g.21801__m.21801:0.5105430463)71:0.4170479265,AlveoDino-Dinophyceae-Prorocentrum_minimum_Gene.17952__MMETSP0056_Transcript_9786__g.17952__m.17952:0.3257740608)94:0.6238639446,((AlveoDino-Dinophyceae-Gymnodinium_catenatum_GC744_Gene.61962__MMETSP0784_Transcript_32365__g.61962__m.61962:0.5977409485,AlveoDino-Dinophyceae-Karenia_brevis_SP1_Gene.24687__MMETSP0574_Transcript_20606__g.24687__m.24687:0.5180305172)96:0.3970904004,AlveoDino-Dinophyceae-Gymnodinium_catenatum_GC744_Gene.114007__MMETSP0784_Transcript_58789__g.114007__m.114007:0.0004783667)100:1.6374709500)100:1.4730076980,(Alveolata-Perkinsea-Perkinsus_marinus_ATCC_50983_tr_C5LI59_C5LI59_PERM5:0.0114728963,Alveolata-Perkinsea-Perkinsus_marinus_ATCC_50983_tr_C5KKG4_C5KKG4_PERM5:0.0000022024)99:0.3570109779)58:0.1713052914)62:0.0900203441,((((AlveoDino-Dinophyceae-Dinophysis_acuminata_DAEP01_MMETSP0797_Transcript_57923_m.115372:0.0235102228,AlveoDino-Dinophyceae-Dinophysis_acuminata_DAEP01_MMETSP0797_Transcript_62417_m.124213:0.0410943928)100:0.1721056009,(((AlveoDino-Dinophyceae-Alexandrium_tamarense_CCMP1771_Gene.65167__MMETSP0384_Transcript_40397__g.65167__m.65167:0.1176705707,(AlveoDino-Dinophyceae-Gambierdiscus_australes_MMETSP0766_Transcript_36599_m.55290:0.0937949216,AlveoDino-Dinophyceae-Peridinium_aciculiferum_MMETSP0370_Transcript_23807_m.41184:0.0776539392)74:0.0397653976)51:0.0150159232,((AlveoDino-Dinophyceae-Gymnodinium_catenatum_GC744_Gene.84690__MMETSP0784_Transcript_44053__g.84690__m.84690:0.2152258542,AlveoDino-Dinophyceae-Amphidinium_gibbosum.g18422.t1:0.5014037780)92:0.0847501715,AlveoDino-Dinophyceae-Gymnodinium_catenatum_GC744_Gene.178948__MMETSP0784_Transcript_91146__g.178948__m.178948:0.0516608812)89:0.0179498870)53:0.0428335486,((AlveoDino-Dinophyceae-Prorocentrum_minimum_MMETSP0055_Transcript_52922_m.92997:0.1038565071,((((AlveoDino-Dinophyceae-Cladocopium_C15_evm.model.scaffold_6598.4:0.0103065196,AlveoDino-Dinophyceae-Cladocopium_C92_CC92.gene8490.mRNA1:0.0000010023)56:0.0000010023,AlveoDino-Dinophyceae-Breviolum_minutum_Bmin.gene694.mRNA1:0.0209194272)96:0.0125129608,AlveoDino-Dinophyceae-Fugacium_kawagutii_Fkaw.gene4429.mRNA1:0.0189455219)89:0.0205287116,((((AlveoDino-Dinophyceae-Symbiodinium_microadriaticum_CCMP2467_Smic.gene20231.mRNA1:0.0000010023,AlveoDino-Dinophyceae-Symbiodinium_linucheae_CCMP2456_Slin_CCMP2456.gene13.mRNA1:0.0102455830)16:0.0000010023,AlveoDino-Dinophyceae-Symbiodinium_tridacnidorum_Sh18_Stri.gene12731.mRNA1:0.0000010023)98:0.0183789827,AlveoDino-Dinophyceae-Symbiodinium_tridacnidorum_CCMP2592_Stri_CCMP2592.gene7022.mRNA1:0.0754262107)98:0.0420039946,AlveoDino-Dinophyceae-Symbiodinium_natans_CCMP2548_Snat_CCMP2548.gene468.mRNA1:0.0294900560)98:0.0270746170)99:0.0367738145)43:0.0205882747,(AlveoDino-Dinophyceae-Polarella_glacialis_CCMP1383_evm.model.CCMP1383_scf7180000590488.2:0.0103507408,AlveoDino-Dinophyceae-Polarella_glacialis_CCMP1383_evm.model.CCMP1383_scf7180000594766.7:0.0000010023)99:0.0336574713)71:0.0334091611)71:0.0113587004)71:0.0379024679,AlveoDino-Dinophyceae-Heterocapsa_rotundata_MMETSP0503_Transcript_68497_m.142156:0.0882393982)89:0.1094939782,(AlveoDino-Dinophyceae-Noctiluca_scintillans_MMETSP0253_Transcript_36950_m.66953:0.0995547188,AlveoDino-Dinophyceae-Noctiluca_scintillans_MMETSP0253_Transcript_57987_m.105211:0.0028709330)92:0.0551708863)77:0.0622985051)98:0.3667815183)91:0.2173620984);
```
