## Supplementary material for "Improved *Cladocopium goreaui* genome assembly reveals features of a facultative coral symbiont and the complex evolutionary history of dinoflagellate genes": OG0007346.treEdited.tre

```
(Alveolata-Apicomplexa-Plasmodium_falciparum_XP_002808772.1:1.0734820807,(Alveolata-Apicomplexa-Toxoplasma_gondii_XP_018638138.1:0.7560760335,(Alveolata-Chromerida-Chromera_velia_Cvel_13940:0.4926394853,Alveolata-Chromerida-Vitrella_brassicaformis_Vbra_9321:0.8210313653)99:0.4454814478)93:0.2485991460,((((((((AlveoDino-Dinophyceae-Dinophysis_acuminata_DAEP01_MMETSP0797_Transcript_12482_m.24930:0.0000027394,AlveoDino-Dinophyceae-Breviolum_minutum_Bmin.gene26838.mRNA1:5.8599089893)26:0.2071130205,((AlveoDino-Dinophyceae-Alexandrium_tamarense_CCMP1771_Gene.119254__MMETSP0382_Transcript_57503__g.119254__m.119254:0.0391398323,AlveoDino-Dinophyceae-Gambierdiscus_australes_MMETSP0766_Transcript_52503_m.79358:0.1714162618)95:0.0993403737,((((AlveoDino-Dinophyceae-Noctiluca_scintillans_MMETSP0253_Transcript_48060_m.86601:0.3285511644,((AlveoDino-Dinophyceae-Cladocopium_C15_evm.model.scaffold_13696.2:2.6493019226,AlveoDino-Dinophyceae-Symbiodinium_pilosum_CCMP2461_Spil_CCMP2461.gene10409.mRNA1:0.0000022801)67:0.0219090634,(((((AlveoDino-Dinophyceae-Symbiodinium_microadriaticum_CCMP2467_Smic.gene9881.mRNA1:0.0000000000,AlveoDino-Dinophyceae-Symbiodinium_microadriaticum_CassKB8_Smic_CassKB8.gene6941.mRNA1:0.0000000000):0.0000010000,AlveoDino-Dinophyceae-Symbiodinium_microadriaticum_04_503SCI_Smic_04-503SCI.03.gene20275.mRNA1:0.0000010000)61:0.0000022078,(AlveoDino-Dinophyceae-Symbiodinium_linucheae_CCMP2456_Slin_CCMP2456.gene18418.mRNA1:0.0000022660,AlveoDino-Dinophyceae-Symbiodinium_tridacnidorum_CCMP2592_Stri_CCMP2592.gene16513.mRNA1:0.0084870074)84:0.0244014168)81:0.0097057517,AlveoDino-Dinophyceae-Symbiodinium_necroappetens_CCMP2469_Snec_CCMP2469.gene1448.mRNA1:0.0074542475)99:0.1154981551,AlveoDino-Dinophyceae-Symbiodinium_natans_CCMP2548_Snat_CCMP2548.gene32490.mRNA1:0.1233217546)95:0.0590164167)77:0.0621082734)38:0.0050960940,AlveoDino-Dinophyceae-Breviolum_minutum_Bmin.gene16408.mRNA1:0.3568201510)59:0.0986548179,(AlveoDino-Dinophyceae-Polarella_glacialis_CCMP1383_evm.model.CCMP1383_scf7180000599306.4:0.0000010000,AlveoDino-Dinophyceae-Polarella_glacialis_CCMP2088_evm.model.CCMP2088_scf7180000710976.2:0.0000020563)100:0.2159375207)48:0.0435734953,(AlveoDino-Dinophyceae-Heterocapsa_rotundata_MMETSP0503_Transcript_26584_m.56595:0.1269545182,AlveoDino-Dinophyceae-Peridinium_aciculiferum_MMETSP0370_Transcript_18727_m.31888:0.0790209031)93:0.0471950944)45:0.0473902207)43:0.0119515159)50:0.0992820534,AlveoDino-Dinophyceae-Prorocentrum_minimum_Gene.18885__MMETSP0053_Transcript_10360__g.18885__m.18885:0.1993250367)56:0.0751975750,AlveoDino-Dinophyceae-Gymnodinium_catenatum_GC744_Gene.57527__MMETSP0784_Transcript_30200__g.57527__m.57527:0.2403855730)80:0.1218994627,AlveoDino-Dinophyceae-Oxyrrhis_marina_Gene.45417__MMETSP0469_Transcript_30811__g.45417__m.45417:0.3647852330)59:0.0261621200,AlveoDino-Dinophyceae-Amoebophrya_ceratii.g8882.t1:0.7915216724)66:0.1486305444,Alveolata-Perkinsea-Perkinsus_marinus_ATCC_50983_tr_C5KC90_C5KC90_PERM5:0.7243578150)90:0.2283606925,(((((AlveoDino-Dinophyceae-Alexandrium_tamarense_CCMP1771_Gene.18956__MMETSP0384_Transcript_11725__g.18956__m.18956:0.1774426321,AlveoDino-Dinophyceae-Gambierdiscus_australes_MMETSP0766_Transcript_78119_m.117781:0.2423812168)46:0.0496385515,AlveoDino-Dinophyceae-Heterocapsa_rotundata_MMETSP0503_Transcript_20949_m.44555:0.1214189359)31:0.0354040934,(AlveoDino-Dinophyceae-Gymnodinium_catenatum_GC744_Gene.54654__MMETSP0784_Transcript_28700__g.54654__m.54654:0.2812935928,(AlveoDino-Dinophyceae-Prorocentrum_minimum_Gene.94840__MMETSP0053_Transcript_52514__g.94840__m.94840:0.3581642129,((((AlveoDino-Dinophyceae-Durusdinium_trenchii_sh.g29139.t1:0.0693400247,((AlveoDino-Dinophyceae-Cladocopium_goreaui_evm.model.scf7180000357359.8:0.0084128674,AlveoDino-Dinophyceae-Cladocopium_C92_CC92.gene28763.mRNA1:0.0737885790)100:0.0436232434,AlveoDino-Dinophyceae-Fugacium_kawagutii_Fkaw.gene27077.mRNA1:0.1194319662)94:0.0231955992)88:0.0441831366,AlveoDino-Dinophyceae-Breviolum_minutum_Bmin.gene26837.mRNA1:0.3582952670)86:0.0302907347,((AlveoDino-Dinophyceae-Symbiodinium_microadriaticum_CCMP2467_Smic.gene4991.mRNA1:0.0000010000,AlveoDino-Dinophyceae-Symbiodinium_microadriaticum_CassKB8_Smic_CassKB8.gene15311.mRNA1:0.0000010000)72:0.0000024239,AlveoDino-Dinophyceae-Symbiodinium_tridacnidorum_Sh18_Stri.gene18458.mRNA1:0.0078498576)100:0.1427607150)82:0.0271898354,((AlveoDino-Dinophyceae-Polarella_glacialis_CCMP1383_evm.model.CCMP1383_scf7180000545877.1:0.0000010000,AlveoDino-Dinophyceae-Polarella_glacialis_CCMP2088_evm.model.CCMP2088_scf7180000711792.4:0.0080699959)99:0.0281139808,(AlveoDino-Dinophyceae-Polarella_glacialis_CCMP1383_evm.model.CCMP1383_scf7180000594810.2:0.0080197522,AlveoDino-Dinophyceae-Polarella_glacialis_CCMP2088_evm.model.CCMP2088_scf7180000709617.1:0.0080276261)99:0.0318293744)100:0.1344884747)90:0.0632189000)61:0.0781527094)27:0.0365401378)17:0.0000021377,AlveoDino-Dinophyceae-Peridinium_aciculiferum_MMETSP0370_Transcript_67432_m.119337:0.2502587116)98:0.3632413685,((AlveoDino-Dinophyceae-Gymnodinium_catenatum_GC744_Gene.212448__MMETSP0784_Transcript_108506__g.212448__m.212448:0.1733523367,AlveoDino-Dinophyceae-Peridinium_aciculiferum_MMETSP0370_Transcript_7888_m.13134:0.3022975038)67:0.0340932233,(AlveoDino-Dinophyceae-Heterocapsa_rotundata_MMETSP0503_Transcript_36371_m.77058:0.4569308834,(AlveoDino-Dinophyceae-Polarella_glacialis_CCMP1383_evm.model.CCMP1383_scf7180000596547.1:0.0000010000,AlveoDino-Dinophyceae-Polarella_glacialis_CCMP2088_evm.model.CCMP2088_scf7180000713043.2:0.0000010000)99:0.1701377459)87:0.0878937700)86:0.2209332891)86:0.1762582501)99:0.5594015479);
```
