## Supplementary material for "Improved *Cladocopium goreaui* genome assembly reveals features of a facultative coral symbiont and the complex evolutionary history of dinoflagellate genes": OG0007370.treEdited.tre

```
(Alveolata-Chromerida-Chromera_velia_Cvel_2325:0.4927687790,((Alveolata-Chromerida-Vitrella_brassicaformis_Vbra_20877:0.3703780910,Alveolata-Perkinsea-Perkinsus_marinus_ATCC_50983_tr_C5K794_C5K794_PERM5:1.7400375980)75:0.0511817117,((AlveoDino-Dinophyceae-Durusdinium_trenchii_CCMP2556.gene10083.mRNA1:0.9504843888,(AlveoDino-Dinophyceae-Cladocopium_goreaui_evm.model.scf7180000356879.43:0.3595643724,AlveoDino-Dinophyceae-Breviolum_minutum_Bmin.gene26227.mRNA1:0.9544007233)100:0.5010757870)97:1.1829002160,AlveoDino-Dinophyceae-Breviolum_minutum_Bmin.gene3047.mRNA1:1.7892712997)97:1.4530251820)85:0.0490975629,((((((Alveolata-Ciliophora-Paramecium_tetraurelia_tr_A0BH50_A0BH50_PARTE:0.0536017908,Alveolata-Ciliophora-Paramecium_tetraurelia_tr_A0C7E9_A0C7E9_PARTE:0.0612746582)100:0.3766573312,((Alveolata-Ciliophora-Paramecium_tetraurelia_tr_A0CUD2_A0CUD2_PARTE:0.0250019110,Alveolata-Ciliophora-Paramecium_tetraurelia_tr_A0DSA0_A0DSA0_PARTE:0.0110136432)100:0.2047445639,(Alveolata-Ciliophora-Tetrahymena_thermophila_SB210_tr_I7M2G2_I7M2G2_TETTS:0.2142559923,Alveolata-Ciliophora-Tetrahymena_thermophila_SB210_tr_Q245E4_Q245E4_TETTS:0.3158742434)99:0.1662317842)88:0.0324213255)93:0.1040767002,(Alveolata-Ciliophora-Paramecium_tetraurelia_tr_A0CSQ0_A0CSQ0_PARTE:0.0035761742,Alveolata-Ciliophora-Paramecium_tetraurelia_tr_A0ED78_A0ED78_PARTE:0.0317241793)100:0.6858607804)90:0.2091142716,(Alveolata-Ciliophora-Tetrahymena_thermophila_SB210_tr_Q22RX5_Q22RX5_TETTS:0.9024091788,Alveolata-Ciliophora-Tetrahymena_thermophila_SB210_tr_Q23D22_Q23D22_TETTS:1.1244786889)99:0.7404321608)98:0.2201785544,((Alveolata-Ciliophora-Paramecium_tetraurelia_tr_A0CBW6_A0CBW6_PARTE:0.0000020510,Alveolata-Ciliophora-Paramecium_tetraurelia_tr_A0CCS4_A0CCS4_PARTE:0.0367261721)100:0.8407484915,(Alveolata-Ciliophora-Tetrahymena_thermophila_SB210_tr_Q23AE6_Q23AE6_TETTS:0.3768783854,Alveolata-Ciliophora-Tetrahymena_thermophila_SB210_tr_Q23JZ3_Q23JZ3_TETTS:0.9071213033)90:0.1720229380)93:0.1738097120)100:0.3628418447,(((AlveoDino-Dinophyceae-Dinophysis_acuminata_DAEP01_MMETSP0797_Transcript_63757_m.126611:0.0905054208,(((AlveoDino-Dinophyceae-Gymnodinium_catenatum_GC744_Gene.164912__MMETSP0784_Transcript_85134__g.164912__m.164912:0.1701069721,AlveoDino-Dinophyceae-Gymnodinium_catenatum_GC744_Gene.168204__MMETSP0784_Transcript_86512__g.168204__m.168204:0.2973942643)29:0.0218506308,AlveoDino-Dinophyceae-Peridinium_aciculiferum_MMETSP0370_Transcript_3198_m.5368:0.1261931074)34:0.0252012305,AlveoDino-Dinophyceae-Heterocapsa_rotundata_MMETSP0503_Transcript_4879_m.10277:0.1705755043)35:0.0295326325)100:0.1738896382,((((((AlveoDino-Dinophyceae-Alexandrium_tamarense_CCMP1771_Gene.228001__MMETSP0382_Transcript_109778__g.228001__m.228001:0.0837852727,AlveoDino-Dinophyceae-Karenia_brevis_SP1_MMETSP0573_Transcript_60752_m.72201:0.1005734065)80:0.0233487895,AlveoDino-Dinophyceae-Gymnodinium_catenatum_GC744_Gene.88329__MMETSP0784_Transcript_45841__g.88329__m.88329:0.1981089698)38:0.0147285897,((((AlveoDino-Dinophyceae-Durusdinium_trenchii_CCMP2556.gene10084.mRNA1:0.0000020367,(AlveoDino-Dinophyceae-Durusdinium_trenchii_sh.g7872.t1:0.0149960877,AlveoDino-Dinophyceae-Durusdinium_trenchii_sh.g7872.t2:0.0000010054)100:0.0192304923)100:0.0312669214,(AlveoDino-Dinophyceae-Cladocopium_C92_CC92.gene20843.mRNA1:0.0236247170,AlveoDino-Dinophyceae-Breviolum_minutum_Bmin.gene3046.mRNA1:0.0685011937)87:0.0121193187)99:0.0572366821,AlveoDino-Dinophyceae-Symbiodinium_natans_CCMP2548_Snat_CCMP2548.gene1549.mRNA1:0.0758125165)100:0.0890691260,(AlveoDino-Dinophyceae-Polarella_glacialis_CCMP1383_evm.model.CCMP1383_scf7180000591925.1:0.0687727352,AlveoDino-Dinophyceae-Polarella_glacialis_CCMP2088_evm.model.CCMP2088_scf7180000720879.6:0.0000020367)100:0.0913300451)87:0.0622153649)20:0.0156636912,(AlveoDino-Dinophyceae-Gambierdiscus_australes_MMETSP0766_Transcript_51852_m.78269:0.0907230253,AlveoDino-Dinophyceae-Peridinium_aciculiferum_MMETSP0370_Transcript_103525_m.184164:0.3157629691)33:0.0401335836)54:0.0398919208,AlveoDino-Dinophyceae-Prorocentrum_minimum_MMETSP0055_Transcript_95609_m.167398:0.2434682396)45:0.0303692367,(AlveoDino-Dinophyceae-Noctiluca_scintillans_MMETSP0253_Transcript_23487_m.41923:0.0923556646,AlveoDino-Dinophyceae-Noctiluca_scintillans_MMETSP0253_Transcript_64018_m.115301:0.0276986760)100:0.1181701013)99:0.1273360383)67:0.0425307575,((AlveoDino-Dinophyceae-Oxyrrhis_marina_Gene.82409__MMETSP0468_Transcript_58174__g.82409__m.82409:0.1649229949,AlveoDino-Dinophyceae-Amoebophrya_ceratii.g15943.t1:1.3094688962)86:0.0720926950,AlveoDino-Dinophyceae-Oxyrrhis_marina_Gene.7074__MMETSP0469_Transcript_4959__g.7074__m.7074:0.2799880854)89:0.0940116246)91:0.0632263821)94:0.1155198033);
```
