## Supplementary material for "Improved *Cladocopium goreaui* genome assembly reveals features of a facultative coral symbiont and the complex evolutionary history of dinoflagellate genes": OG0007454.treEdited.tre

```
(Alveolata-Apicomplexa-Plasmodium_falciparum_XP_001352084.1:0.6841582255,(Alveolata-Apicomplexa-Toxoplasma_gondii_XP_018636249.1:0.3682808710,(Alveolata-Chromerida-Vitrella_brassicaformis_Vbra_1033:0.4518917865,((((((AlveoDino-Dinophyceae-Alexandrium_tamarense_CCMP1771_Gene.237684__MMETSP0384_Transcript_146095__g.237684__m.237684:0.3120276474,(((AlveoDino-Dinophyceae-Gymnodinium_catenatum_GC744_Gene.83504__MMETSP0784_Transcript_43478__g.83504__m.83504:0.7221817235,(AlveoDino-Dinophyceae-Polarella_glacialis_CCMP1383_evm.model.CCMP1383_scf7180000590218.1:0.0000009998,AlveoDino-Dinophyceae-Polarella_glacialis_CCMP2088_evm.model.CCMP2088_scf7180000712706.1:0.0000009998)100:0.4991836813)99:0.3840327181,((AlveoDino-Dinophyceae-Durusdinium_trenchii_CCMP2556.gene10594.mRNA1:0.0000009998,AlveoDino-Dinophyceae-Durusdinium_trenchii_CCMP2556.gene10619.mRNA1:0.0000009998)100:0.2535035988,AlveoDino-Dinophyceae-Cladocopium_goreaui_evm.model.scf7180000357545.8:0.4644487118)100:0.3926860311)88:0.1570137554,(AlveoDino-Dinophyceae-Symbiodinium_linucheae_CCMP2456_Slin_CCMP2456.gene8690.mRNA1:0.1440374319,AlveoDino-Dinophyceae-Symbiodinium_natans_CCMP2548_Snat_CCMP2548.gene26251.mRNA1:0.1308957356)74:0.1517701740)100:2.5220157130)21:0.0000021253,((AlveoDino-Dinophyceae-Gymnodinium_catenatum_GC744_Gene.79799__MMETSP0784_Transcript_41777__g.79799__m.79799:0.3381205579,AlveoDino-Dinophyceae-Noctiluca_scintillans_MMETSP0253_Transcript_44091_m.79427:0.3334039211)60:0.0234318344,((AlveoDino-Dinophyceae-Heterocapsa_rotundata_MMETSP0503_Transcript_66273_m.137387:0.1849926887,(AlveoDino-Dinophyceae-Peridinium_aciculiferum_MMETSP0370_Transcript_38673_m.68450:0.1715616201,AlveoDino-Dinophyceae-Prorocentrum_minimum_MMETSP0057_Transcript_87814_m.162766:0.2870202792)64:0.0341847299)45:0.0257453879,(((AlveoDino-Dinophyceae-Durusdinium_trenchii_CCMP2556.gene10618.mRNA1:0.0809640886,((AlveoDino-Dinophyceae-Cladocopium_goreaui_evm.model.scf7180000357545.7:0.0508353145,AlveoDino-Dinophyceae-Fugacium_kawagutii_Fkaw.gene5998.mRNA1:0.0695967533)92:0.0238064493,AlveoDino-Dinophyceae-Breviolum_minutum_Bmin.gene6178.mRNA1:0.1126374508)59:0.0149709828)100:0.1283920962,((((((AlveoDino-Dinophyceae-Symbiodinium_microadriaticum_CCMP2467_Smic.gene6214.mRNA1:0.0000009998,AlveoDino-Dinophyceae-Symbiodinium_microadriaticum_CassKB8_Smic_CassKB8.gene16624.mRNA1:0.0000009998)55:0.0000009998,AlveoDino-Dinophyceae-Symbiodinium_microadriaticum_04_503SCI_Smic_04-503SCI.03.gene5511.mRNA1:0.0331919913)100:0.0139808205,AlveoDino-Dinophyceae-Symbiodinium_necroappetens_CCMP2469_Snec_CCMP2469.gene17623.mRNA1:0.0027389702)83:0.0028607500,AlveoDino-Dinophyceae-Symbiodinium_linucheae_CCMP2456_Slin_CCMP2456.gene8689.mRNA1:0.0191091914)95:0.0164583250,(AlveoDino-Dinophyceae-Symbiodinium_tridacnidorum_Sh18_Stri.gene4357.mRNA1:0.0078792148,AlveoDino-Dinophyceae-Symbiodinium_tridacnidorum_CCMP2592_Stri_CCMP2592.gene9828.mRNA1:0.0070228422)94:0.0131615438)82:0.0092000562,AlveoDino-Dinophyceae-Symbiodinium_pilosum_CCMP2461_Spil_CCMP2461.gene16885.mRNA1:0.0469316041)100:0.0657243908)100:0.0714341120,(AlveoDino-Dinophyceae-Polarella_glacialis_CCMP1383_evm.model.CCMP1383_scf7180000598232.2:0.1055230151,(AlveoDino-Dinophyceae-Polarella_glacialis_CCMP1383_evm.model.CCMP1383_scf7180000552473.1:0.0058218751,AlveoDino-Dinophyceae-Polarella_glacialis_CCMP2088_evm.model.CCMP2088_scf7180000716443.3:0.0000009998)55:0.0000009998)100:0.1120594270)100:0.0958455573)79:0.0531501576)69:0.0348628927)65:0.0579600952,AlveoDino-Dinophyceae-Karenia_brevis_SP1_MMETSP0573_Transcript_23836_m.28700:0.1525836377)97:0.3167384313,AlveoDino-Dinophyceae-Amoebophrya_ceratii.g6405.t1:1.3025746103)84:0.0905319169,AlveoDino-Dinophyceae-Oxyrrhis_marina_Gene.599__MMETSP0469_Transcript_314__g.599__m.599:0.8812341480)97:0.1784049408,Alveolata-Perkinsea-Perkinsus_marinus_ATCC_50983_tr_C5KRY8_C5KRY8_PERM5:0.7373567757)100:0.2624325741)72:0.0330051278)90:0.1343190932,Alveolata-Chromerida-Chromera_velia_Cvel_17791:0.4677227153);
```
