## Supplementary material for "Improved *Cladocopium goreaui* genome assembly reveals features of a facultative coral symbiont and the complex evolutionary history of dinoflagellate genes": OG0007579.treEdited.tre

```
(Alveolata-Apicomplexa-Toxoplasma_gondii_XP_002369946.1:1.4586084864,(Alveolata-Chromerida-Chromera_velia_Cvel_10506:0.9442286663,Alveolata-Chromerida-Chromera_velia_Cvel_5060:1.0879206538)92:0.1782776884,((((((AlveoDino-Dinophyceae-Dinophysis_acuminata_DAEP01_MMETSP0797_Transcript_25089_m.49907:0.3475805416,AlveoDino-Dinophyceae-Dinophysis_acuminata_DAEP01_MMETSP0797_Transcript_34928_m.68824:1.2145666435)93:0.1109507170,((((AlveoDino-Dinophyceae-Alexandrium_tamarense_CCMP1771_Gene.83355__MMETSP0384_Transcript_51241__g.83355__m.83355:0.1943782894,(AlveoDino-Dinophyceae-Gymnodinium_catenatum_GC744_Gene.162365__MMETSP0784_Transcript_83834__g.162365__m.162365:0.3381572379,AlveoDino-Dinophyceae-Karenia_brevis_SP1_MMETSP0573_Transcript_55337_m.65881:0.3573437254)99:0.1060848663)97:0.0700432553,AlveoDino-Dinophyceae-Peridinium_aciculiferum_MMETSP0370_Transcript_93486_m.166458:0.2067713182)96:0.0574032635,((AlveoDino-Dinophyceae-Noctiluca_scintillans_MMETSP0253_Transcript_59824_m.108384:0.5048842302,AlveoDino-Dinophyceae-Noctiluca_scintillans_MMETSP0253_Transcript_61055_m.110352:0.2994196336)100:0.2004218070,(AlveoDino-Dinophyceae-Prorocentrum_minimum_Gene.59361__MMETSP0053_Transcript_32903__g.59361__m.59361:0.3463685614,AlveoDino-Dinophyceae-Prorocentrum_minimum_MMETSP0057_Transcript_64226_m.118422:0.3534658486)99:0.2303335273)68:0.1115579001)62:0.0842091776,AlveoDino-Dinophyceae-Heterocapsa_rotundata_MMETSP0503_Transcript_51051_m.106746:0.5749715832)76:0.0316975484)98:0.3164521409,AlveoDino-Dinophyceae-Oxyrrhis_marina_MMETSP0471_Transcript_9953_m.14276:0.7024201017)99:0.2564031540,AlveoDino-Dinophyceae-Karenia_brevis_SP1_MMETSP0573_Transcript_37751_m.45508:1.4553123675)79:0.1858829314,((((AlveoDino-Dinophyceae-Dinophysis_acuminata_DAEP01_MMETSP0797_Transcript_55841_m.110792:0.5879649073,AlveoDino-Dinophyceae-Alexandrium_tamarense_CCMP1771_Gene.70002__MMETSP0382_Transcript_34583__g.70002__m.70002:1.5401100106)89:0.1398610264,AlveoDino-Dinophyceae-Gambierdiscus_australes_MMETSP0766_Transcript_19872_m.30276:1.5303635760)82:0.2986895596,(((AlveoDino-Dinophyceae-Peridinium_aciculiferum_MMETSP0370_Transcript_41834_m.73542:0.4589146876,(AlveoDino-Dinophyceae-Polarella_glacialis_CCMP1383_evm.model.CCMP1383_scf7180000541359.1:0.0000020845,AlveoDino-Dinophyceae-Polarella_glacialis_CCMP2088_evm.model.CCMP2088_scf7180000714909.2:0.0635993141)100:0.6583617732)91:0.1346300017,(((AlveoDino-Dinophyceae-Durusdinium_trenchii_CCMP2556.gene25514.mRNA1:0.1435856850,(AlveoDino-Dinophyceae-Cladocopium_C15_evm.model.scaffold_2776.14:0.0111222976,AlveoDino-Dinophyceae-Cladocopium_goreaui_evm.model.scf7180000353692.4:0.0000010000)99:0.0315891551)95:0.0370332348,AlveoDino-Dinophyceae-Fugacium_kawagutii_Fkaw.gene14735.mRNA1:0.0450778250)98:0.1691951734,(((((AlveoDino-Dinophyceae-Symbiodinium_microadriaticum_CCMP2467_Smic.gene20633.mRNA1:0.0000010000,AlveoDino-Dinophyceae-Symbiodinium_microadriaticum_04_503SCI_Smic_04-503SCI.03.gene20613.mRNA1:0.0593920675)53:0.0000024532,AlveoDino-Dinophyceae-Symbiodinium_microadriaticum_CassKB8_Smic_CassKB8.gene9179.mRNA1:0.0000010000)94:0.0234114238,(AlveoDino-Dinophyceae-Symbiodinium_linucheae_CCMP2456_Slin_CCMP2456.gene26956.mRNA1:0.0000024452,AlveoDino-Dinophyceae-Symbiodinium_tridacnidorum_Sh18_Stri.gene631.mRNA1:0.0000029685)79:0.0076440883)78:0.0100963980,AlveoDino-Dinophyceae-Symbiodinium_tridacnidorum_CCMP2592_Stri_CCMP2592.gene17612.mRNA1:0.1157240094)98:0.0752779018,(AlveoDino-Dinophyceae-Symbiodinium_natans_CCMP2548_Snat_CCMP2548.gene16227.mRNA1:0.0918506485,AlveoDino-Dinophyceae-Symbiodinium_pilosum_CCMP2461_Spil_CCMP2461.gene6091.mRNA1:0.1882307361)58:0.0349936183)100:0.4028957487)100:0.8507994443)82:0.1764101613,AlveoDino-Dinophyceae-Amoebophrya_ceratii.g17490.t1:1.2764624142)63:0.0827236320)39:0.0545510390,((AlveoDino-Dinophyceae-Gymnodinium_catenatum_GC744_Gene.25015__MMETSP0784_Transcript_13477__g.25015__m.25015:0.1690865469,(AlveoDino-Dinophyceae-Karenia_brevis_SP1_MMETSP0573_Transcript_6964_m.8398:0.2594302072,(AlveoDino-Dinophyceae-Polarella_glacialis_CCMP1383_evm.model.CCMP1383_scf7180000567467.1:0.0000027949,AlveoDino-Dinophyceae-Polarella_glacialis_CCMP2088_evm.model.CCMP2088_scf7180000699792.2:0.0000010000)100:0.1772896621)43:0.0349290344)100:0.4069426209,(((((AlveoDino-Dinophyceae-Karenia_brevis_SP1_MMETSP0573_Transcript_1642_m.1898:0.2410082404,(((AlveoDino-Dinophyceae-Heterocapsa_rotundata_MMETSP0503_Transcript_41835_m.88367:0.0000026408,AlveoDino-Dinophyceae-Heterocapsa_rotundata_MMETSP0503_Transcript_41836_m.88369:0.0000027352)65:0.3003939609,AlveoDino-Dinophyceae-Prorocentrum_minimum_MMETSP0057_Transcript_77058_m.142103:0.2329245782)42:0.0511939265,AlveoDino-Dinophyceae-Peridinium_aciculiferum_MMETSP0370_Transcript_31655_m.55329:0.2101813239)56:0.1572363512)54:0.0421817253,AlveoDino-Dinophyceae-Amphidinium_gibbosum.g24093.t1:0.8921454043)64:0.1115093760,AlveoDino-Dinophyceae-Peridinium_aciculiferum_MMETSP0370_Transcript_26262_m.45503:0.4490571472)91:0.1456160039,AlveoDino-Dinophyceae-Oxyrrhis_marina_Gene.199076__MMETSP0469_Transcript_133902__g.199076__m.199076:0.7442315336)68:0.0000026264,AlveoDino-Dinophyceae-Karenia_brevis_SP1_MMETSP0573_Transcript_59074_m.70459:1.5824506439)53:0.1698446741)41:0.1329957691)48:0.1052912042)42:0.0380006755,(Alveolata-Perkinsea-Perkinsus_marinus_ATCC_50983_tr_C5M1Q8_C5M1Q8_PERM5:0.0000029358,Alveolata-Perkinsea-Perkinsus_marinus_ATCC_50983_tr_C5LRZ4_C5LRZ4_PERM5:0.0000020008)100:1.1188107060)85:0.1127844279);
```
