## Supplementary material for "Improved *Cladocopium goreaui* genome assembly reveals features of a facultative coral symbiont and the complex evolutionary history of dinoflagellate genes": OG0007695.treEdited.tre

```
(Alveolata-Apicomplexa-Plasmodium_falciparum_XP_001349243.1:0.4709142618,Alveolata-Apicomplexa-Toxoplasma_gondii_XP_018636364.1:0.4542567778,((((((Alveolata-Chromerida-Chromera_velia_Cvel_5552:0.6931482361,(AlveoDino-Dinophyceae-Amoebophrya_ceratii.g14391.t1:0.7102358827,AlveoDino-Dinophyceae-Amoebophrya_ceratii.g14392.t1:0.5923239430)100:0.5451958817)32:0.0762660711,((((AlveoDino-Dinophyceae-Alexandrium_tamarense_CCMP1771_Gene.159306__MMETSP0382_Transcript_76558__g.159306__m.159306:0.3497202074,AlveoDino-Dinophyceae-Heterocapsa_rotundata_MMETSP0503_Transcript_27623_m.58789:0.5317309029)55:0.0272342555,(AlveoDino-Dinophyceae-Gymnodinium_catenatum_GC744_Gene.37844__MMETSP0784_Transcript_19804__g.37844__m.37844:0.3453455715,(AlveoDino-Dinophyceae-Peridinium_aciculiferum_MMETSP0370_Transcript_62341_m.109713:0.3740563026,AlveoDino-Dinophyceae-Prorocentrum_minimum_MMETSP0055_Transcript_27313_m.48293:0.4923670219)27:0.0833033049)24:0.0680016327)25:0.0486217954,(((AlveoDino-Dinophyceae-Cladocopium_goreaui_evm.model.scf7180000355259.4:0.2205974408,AlveoDino-Dinophyceae-Cladocopium_C92_CC92.gene15553.mRNA1:0.0719703749)100:0.6740823516,((((AlveoDino-Dinophyceae-Symbiodinium_microadriaticum_CCMP2467_Smic.gene26576.mRNA1:0.0000029862,AlveoDino-Dinophyceae-Symbiodinium_microadriaticum_04_503SCI_Smic_04-503SCI.03.gene24157.mRNA1:0.0000010009)54:0.0000020725,AlveoDino-Dinophyceae-Symbiodinium_microadriaticum_CassKB8_Smic_CassKB8.gene24024.mRNA1:0.0000010009)100:0.2971636649,AlveoDino-Dinophyceae-Symbiodinium_tridacnidorum_CCMP2592_Stri_CCMP2592.gene29632.mRNA1:0.0668169533)94:0.0586757832,AlveoDino-Dinophyceae-Symbiodinium_pilosum_CCMP2461_Spil_CCMP2461.gene12314.mRNA1:0.1800426693)100:0.2349480032)98:0.1632675565,(AlveoDino-Dinophyceae-Polarella_glacialis_CCMP1383_evm.model.CCMP1383_scf7180000568072.1:0.0000010009,AlveoDino-Dinophyceae-Polarella_glacialis_CCMP1383_evm.model.CCMP1383_scf7180000589939.1:0.0259891473)100:0.4033136942)29:0.0000023084)98:0.2517871904,AlveoDino-Dinophyceae-Karenia_brevis_SP1_MMETSP0573_Transcript_72465_m.85996:0.4875907961)99:0.2303085135)27:0.0452104038,(((((AlveoDino-Dinophyceae-Dinophysis_acuminata_DAEP01_MMETSP0797_Transcript_3318_m.6652:0.2718671853,(AlveoDino-Dinophyceae-Noctiluca_scintillans_MMETSP0253_Transcript_10629_m.20066:0.4986166985,AlveoDino-Dinophyceae-Heterocapsa_rotundata_MMETSP0503_Transcript_67322_m.139720:0.2393984133)83:0.0612174353)57:0.0551193970,((AlveoDino-Dinophyceae-Alexandrium_tamarense_CCMP1771_Gene.34104__MMETSP0384_Transcript_21619__g.34104__m.34104:0.1989907446,AlveoDino-Dinophyceae-Gambierdiscus_australes_MMETSP0766_Transcript_4513_m.6873:0.2623278931)99:0.0982162768,(AlveoDino-Dinophyceae-Karenia_brevis_SP1_MMETSP0573_Transcript_27186_m.32517:0.2833161649,AlveoDino-Dinophyceae-Amphidinium_gibbosum.g65484.t1:0.3501306660)85:0.1123890789)48:0.0399147423)67:0.0643144430,(AlveoDino-Dinophyceae-Gymnodinium_catenatum_GC744_Gene.84143__MMETSP0784_Transcript_43819__g.84143__m.84143:0.3028242198,((AlveoDino-Dinophyceae-Peridinium_aciculiferum_MMETSP0370_Transcript_28209_m.49116:0.3001282695,AlveoDino-Dinophyceae-Peridinium_aciculiferum_MMETSP0370_Transcript_73135_m.130032:0.2029962113)100:0.1609180473,AlveoDino-Dinophyceae-Prorocentrum_minimum_Gene.193152__MMETSP0053_Transcript_107761__g.193152__m.193152:0.4172328851)96:0.0392815991)85:0.0470154047)68:0.0420181623,(((((AlveoDino-Dinophyceae-Cladocopium_C15_evm.model.scaffold_235.1:0.1040423543,AlveoDino-Dinophyceae-Cladocopium_goreaui_evm.model.scf7180000356372.15:0.0064006573)100:0.0155355232,AlveoDino-Dinophyceae-Cladocopium_C92_CC92.gene17837.mRNA1:0.0329148923)100:0.0969809429,AlveoDino-Dinophyceae-Breviolum_minutum_Bmin.gene16237.mRNA1:0.1130154700)100:0.0878917465,AlveoDino-Dinophyceae-Symbiodinium_tridacnidorum_CCMP2592_Stri_CCMP2592.gene5070.mRNA1:0.3041503722)99:0.0972852287,(AlveoDino-Dinophyceae-Polarella_glacialis_CCMP1383_evm.model.CCMP1383_scf7180000541806.15:0.0000010009,AlveoDino-Dinophyceae-Polarella_glacialis_CCMP2088_evm.model.CCMP2088_scf7180000725470.2:0.0000010009)100:0.3978317668)92:0.0606617031)78:0.1436102947,AlveoDino-Dinophyceae-Noctiluca_scintillans_MMETSP0253_Transcript_23333_m.41565:0.7200128064)90:0.1698963194)38:0.0803663118,((Alveolata-Perkinsea-Perkinsus_marinus_ATCC_50983_tr_C5KX31_C5KX31_PERM5:0.0000010009,Alveolata-Perkinsea-Perkinsus_marinus_ATCC_50983_tr_C5KVA2_C5KVA2_PERM5:0.0000010009)99:0.0092361378,Alveolata-Perkinsea-Perkinsus_marinus_ATCC_50983_tr_C5K9D3_C5K9D3_PERM5:0.0000020545)100:0.8394011877)42:0.0284440413,((((Alveolata-Ciliophora-Paramecium_tetraurelia_tr_A0CSW5_A0CSW5_PARTE:0.1141232102,Alveolata-Ciliophora-Paramecium_tetraurelia_tr_A0EDF6_A0EDF6_PARTE:0.0063001212)100:0.9421399180,Alveolata-Ciliophora-Tetrahymena_thermophila_SB210_tr_Q22Z07_Q22Z07_TETTS:0.7407460739)88:0.2497639396,AlveoDino-Dinophyceae-Amoebophrya_ceratii.g7819.t1:1.1640106417)79:0.0413936440,(AlveoDino-Dinophyceae-Oxyrrhis_marina_Gene.4858__MMETSP0468_Transcript_3325__g.4858__m.4858:0.7741766607,AlveoDino-Dinophyceae-Oxyrrhis_marina_Gene.61980__MMETSP0468_Transcript_44271__g.61980__m.61980:0.8615746367)67:0.0604898407)67:0.0747270063)60:0.0406101791,((Alveolata-Chromerida-Vitrella_brassicaformis_Vbra_10171:0.5845588181,Alveolata-Chromerida-Vitrella_brassicaformis_Vbra_9012:0.2240623689)99:0.1343598005,Alveolata-Chromerida-Vitrella_brassicaformis_Vbra_20092:0.1111863338)100:0.4292921627)99:0.2124774430);
```
