## Supplementary material for "Improved *Cladocopium goreaui* genome assembly reveals features of a facultative coral symbiont and the complex evolutionary history of dinoflagellate genes": OG0007701.treEdited.tre

```
(Alveolata-Apicomplexa-Toxoplasma_gondii_XP_002365177.1:1.7938694392,((((Alveolata-Chromerida-Chromera_velia_Cvel_9061:1.6234337062,Alveolata-Chromerida-Vitrella_brassicaformis_Vbra_12162:0.8107068521)65:0.1508290555,AlveoDino-Dinophyceae-Noctiluca_scintillans_MMETSP0253_Transcript_3021_m.5968:1.6637907235)54:0.1315929388,(((AlveoDino-Dinophyceae-Dinophysis_acuminata_DAEP01_MMETSP0797_Transcript_33399_m.65794:0.5082054438,AlveoDino-Dinophyceae-Gymnodinium_catenatum_GC744_Gene.232161__MMETSP0784_Transcript_117982__g.232161__m.232161:0.4990237431)67:0.1239938343,(((((AlveoDino-Dinophyceae-Alexandrium_tamarense_CCMP1771_Gene.84112__MMETSP0382_Transcript_41245__g.84112__m.84112:0.1586282729,AlveoDino-Dinophyceae-Gambierdiscus_australes_MMETSP0766_Transcript_96178_m.144999:0.6157698161)46:0.0542622606,(AlveoDino-Dinophyceae-Gambierdiscus_australes_MMETSP0766_Transcript_32158_m.48391:0.2236060236,AlveoDino-Dinophyceae-Gambierdiscus_australes_MMETSP0766_Transcript_90882_m.137456:0.3345571980)48:0.1059637165)79:0.0822654851,((AlveoDino-Dinophyceae-Karenia_brevis_SP1_MMETSP0573_Transcript_5227_m.6205:0.4938226659,(((AlveoDino-Dinophyceae-Durusdinium_trenchii_CCMP2556.gene2617.mRNA1:0.0000010116,AlveoDino-Dinophyceae-Durusdinium_trenchii_sh.g24541.t1:0.0220029580)100:0.5143717793,AlveoDino-Dinophyceae-Cladocopium_C92_CC92.gene23098.mRNA1:0.1330697114)98:0.2989018552,((((((AlveoDino-Dinophyceae-Symbiodinium_microadriaticum_CCMP2467_Smic.gene5907.mRNA1:0.0000010116,AlveoDino-Dinophyceae-Symbiodinium_microadriaticum_04_503SCI_Smic_04-503SCI.03.gene22577.mRNA1:0.0000010116)100:0.1203686394,AlveoDino-Dinophyceae-Symbiodinium_microadriaticum_CassKB8_Smic_CassKB8.gene26056.mRNA1:0.0000010116)97:0.0138284199,AlveoDino-Dinophyceae-Symbiodinium_necroappetens_CCMP2469_Snec_CCMP2469.gene25865.mRNA1:0.0066644829)100:0.3892433005,AlveoDino-Dinophyceae-Symbiodinium_tridacnidorum_CCMP2592_Stri_CCMP2592.gene37303.mRNA1:0.0057797079)31:0.0000021776,AlveoDino-Dinophyceae-Symbiodinium_linucheae_CCMP2456_Slin_CCMP2456.gene10158.mRNA1:0.0059170415)89:0.0128780641,(AlveoDino-Dinophyceae-Symbiodinium_natans_CCMP2548_Snat_CCMP2548.gene7554.mRNA1:0.0434251791,AlveoDino-Dinophyceae-Symbiodinium_pilosum_CCMP2461_Spil_CCMP2461.gene10967.mRNA1:0.2108004349)60:0.0840496000)96:0.3133730680)99:0.3397275984)43:0.0641253096,AlveoDino-Dinophyceae-Prorocentrum_minimum_Gene.21757__MMETSP0056_Transcript_11809__g.21757__m.21757:0.5883408644)42:0.0243454042)48:0.0434368182,AlveoDino-Dinophyceae-Heterocapsa_rotundata_MMETSP0503_Transcript_37608_m.79485:0.3946677430)40:0.0975505098,(AlveoDino-Dinophyceae-Noctiluca_scintillans_MMETSP0253_Transcript_7980_m.15060:2.7138642938,AlveoDino-Dinophyceae-Noctiluca_scintillans_MMETSP0253_Transcript_843_m.1628:0.4206217448)38:0.2770945647)29:0.0839510217)52:0.0990875886,((((AlveoDino-Dinophyceae-Alexandrium_tamarense_CCMP1771_Gene.5088__MMETSP0384_Transcript_3239__g.5088__m.5088:0.5222135346,AlveoDino-Dinophyceae-Noctiluca_scintillans_MMETSP0253_Transcript_36974_m.67009:0.7662459802)86:0.0863809671,(AlveoDino-Dinophyceae-Karenia_brevis_SP1_Gene.31620__MMETSP0574_Transcript_26034__g.31620__m.31620:0.2911554193,(((((AlveoDino-Dinophyceae-Durusdinium_trenchii_CCMP2556.gene8251.mRNA1:0.2273142151,AlveoDino-Dinophyceae-Breviolum_minutum_Bmin.gene14452.mRNA1:0.0718790593)90:0.0278543329,(AlveoDino-Dinophyceae-Cladocopium_goreaui_evm.model.scf7180000356007.17:0.0332409265,AlveoDino-Dinophyceae-Cladocopium_C92_CC92.gene6580.mRNA1:0.0179567611)100:0.1239570397)100:0.3482980552,(AlveoDino-Dinophyceae-Symbiodinium_necroappetens_CCMP2469_Snec_CCMP2469.gene6292.mRNA1:0.0303923852,(AlveoDino-Dinophyceae-Symbiodinium_linucheae_CCMP2456_Slin_CCMP2456.gene5505.mRNA1:0.0327200996,AlveoDino-Dinophyceae-Symbiodinium_tridacnidorum_Sh18_Stri.gene10619.mRNA1:0.0222381554)98:0.0207760397)100:0.4529270258)97:0.1413219272,((AlveoDino-Dinophyceae-Polarella_glacialis_CCMP1383_evm.model.CCMP1383_scf7180000597529.6:0.1170462089,AlveoDino-Dinophyceae-Polarella_glacialis_CCMP2088_evm.model.CCMP2088_scf7180000713658.2:0.0000010116)84:0.0101834110,AlveoDino-Dinophyceae-Polarella_glacialis_CCMP2088_evm.model.CCMP2088_scf7180000717442.1:0.0023234375)100:0.4371082144)87:0.2793540814,AlveoDino-Dinophyceae-Durusdinium_trenchii_sh.g14876.t1:1.5751611680)17:0.0000020721)27:0.0603014800)17:0.0140606132,(AlveoDino-Dinophyceae-Gymnodinium_catenatum_GC744_Gene.155169__MMETSP0784_Transcript_80297__g.155169__m.155169:0.9569105276,AlveoDino-Dinophyceae-Prorocentrum_minimum_MMETSP0057_Transcript_62914_m.115904:0.4575570679)74:0.1612975383)28:0.1147710213,AlveoDino-Dinophyceae-Peridinium_aciculiferum_MMETSP0370_Transcript_67695_m.119933:1.0003511183)36:0.1037166717)33:0.2585075321)43:0.1671817238,(AlveoDino-Dinophyceae-Oxyrrhis_marina_Gene.67299__MMETSP0468_Transcript_48039__g.67299__m.67299:0.6290626274,AlveoDino-Dinophyceae-Oxyrrhis_marina_Gene.197499__MMETSP0469_Transcript_132462__g.197499__m.197499:0.9898496847)99:0.4901693788)64:0.2275941116,AlveoDino-Dinophyceae-Amoebophrya_ceratii.g122.t1:2.0267649923);
```
