## Supplementary material for "Improved *Cladocopium goreaui* genome assembly reveals features of a facultative coral symbiont and the complex evolutionary history of dinoflagellate genes": OG0007821.treEdited.tre

```
(Alveolata-Apicomplexa-Plasmodium_falciparum_XP_001348514.2:1.1933413739,((((((((Alveolata-Apicomplexa-Plasmodium_falciparum_XP_001349619.2:0.7981866385,Alveolata-Apicomplexa-Toxoplasma_gondii_XP_018638387.1:0.6590832250)94:0.2869579613,Alveolata-Chromerida-Vitrella_brassicaformis_Vbra_12324:0.4884400801)81:0.1301007614,Alveolata-Chromerida-Chromera_velia_Cvel_4030:1.0871814521)71:0.1044370344,(((((((AlveoDino-Dinophyceae-Alexandrium_tamarense_CCMP1771_Gene.164922__MMETSP0382_Transcript_79233__g.164922__m.164922:0.0383308277,AlveoDino-Dinophyceae-Gambierdiscus_australes_MMETSP0766_Transcript_7816_m.11967:0.0531687054)67:0.0187415401,(((((((AlveoDino-Dinophyceae-Durusdinium_trenchii_sh.g33264.t1:0.1944153205,AlveoDino-Dinophyceae-Breviolum_minutum_Bmin.gene4665.mRNA1:0.0304624933)96:0.1039945007,AlveoDino-Dinophyceae-Cladocopium_C92_CC92.gene18961.mRNA1:0.1049860513)84:0.0211155948,AlveoDino-Dinophyceae-Fugacium_kawagutii_Fkaw.gene20229.mRNA1:0.0110597026)94:0.0516356542,AlveoDino-Dinophyceae-Cladocopium_goreaui_evm.model.scf7180000354745.4:0.0000024341)79:0.0216319235,((AlveoDino-Dinophyceae-Symbiodinium_necroappetens_CCMP2469_Snec_CCMP2469.gene10286.mRNA1:0.0000020952,(AlveoDino-Dinophyceae-Symbiodinium_tridacnidorum_CCMP2592_Stri_CCMP2592.gene23297.mRNA1:0.0000010000,AlveoDino-Dinophyceae-Symbiodinium_natans_CCMP2548_Snat_CCMP2548.gene33452.mRNA1:0.0122894982)82:0.0058842264)77:0.0121322909,AlveoDino-Dinophyceae-Symbiodinium_pilosum_CCMP2461_Spil_CCMP2461.gene12950.mRNA1:0.0238023075)100:0.0535666117)60:0.0726265763,(AlveoDino-Dinophyceae-Polarella_glacialis_CCMP1383_evm.model.CCMP1383_scf7180000593095.12:0.0000010000,AlveoDino-Dinophyceae-Polarella_glacialis_CCMP2088_evm.model.CCMP2088_scf7180000714300.1:0.0000010000)100:0.0717501004)37:0.0078487712,(AlveoDino-Dinophyceae-Cladocopium_C92_CC92.gene18963.mRNA1:1.2626925678,AlveoDino-Dinophyceae-Breviolum_minutum_Bmin.gene4664.mRNA1:0.1895862541)53:0.2268059267)53:0.0811711099)42:0.0259000668,(AlveoDino-Dinophyceae-Heterocapsa_rotundata_MMETSP0503_Transcript_73563_m.152429:0.1645235908,AlveoDino-Dinophyceae-Peridinium_aciculiferum_MMETSP0370_Transcript_18449_m.31457:0.0551632128)43:0.0279843428)88:0.0296134862,AlveoDino-Dinophyceae-Prorocentrum_minimum_Gene.82313__MMETSP0056_Transcript_44546__g.82313__m.82313:0.0901191306)66:0.0024001037,(AlveoDino-Dinophyceae-Gymnodinium_catenatum_GC744_Gene.25113__MMETSP0784_Transcript_13510__g.25113__m.25113:0.0647146382,AlveoDino-Dinophyceae-Karenia_brevis_SP1_MMETSP0573_Transcript_10688_m.12886:0.0838965929)78:0.0191400829)94:0.0751069191,AlveoDino-Dinophyceae-Noctiluca_scintillans_MMETSP0253_Transcript_9149_m.17474:0.2869525021)89:0.0364209884,AlveoDino-Dinophyceae-Amphidinium_gibbosum.g33509.t1:0.2523980227)99:0.1812780889)61:0.1035147616,AlveoDino-Dinophyceae-Oxyrrhis_marina_Gene.116603__MMETSP0469_Transcript_77543__g.116603__m.116603:0.6536353956)75:0.1225690087,(Alveolata-Perkinsea-Perkinsus_marinus_ATCC_50983_tr_C5KRX4_C5KRX4_PERM5:0.1394259828,Alveolata-Perkinsea-Perkinsus_marinus_ATCC_50983_tr_C5KHG7_C5KHG7_PERM5:0.0147581613)100:0.6259459126)98:0.4442429030,((((((AlveoDino-Dinophyceae-Dinophysis_acuminata_DAEP01_MMETSP0797_Transcript_33375_m.65751:0.0776840675,((AlveoDino-Dinophyceae-Alexandrium_tamarense_CCMP1771_Gene.236984__MMETSP0382_Transcript_114227__g.236984__m.236984:0.1643092168,AlveoDino-Dinophyceae-Gambierdiscus_australes_MMETSP0766_Transcript_49607_m.74605:0.1260054245)77:0.0644485904,AlveoDino-Dinophyceae-Prorocentrum_minimum_Gene.94206__MMETSP0053_Transcript_52162__g.94206__m.94206:0.3047498388)97:0.0372793555)83:0.0500032640,(AlveoDino-Dinophyceae-Gymnodinium_catenatum_GC744_Gene.63686__MMETSP0784_Transcript_33328__g.63686__m.63686:0.1877765160,AlveoDino-Dinophyceae-Amphidinium_gibbosum.g31474.t1:0.3531787890)61:0.0480949582)87:0.0984461825,AlveoDino-Dinophyceae-Peridinium_aciculiferum_MMETSP0370_Transcript_47420_m.83124:0.4698794460)70:0.0767002455,AlveoDino-Dinophyceae-Karenia_brevis_SP1_MMETSP0573_Transcript_12648_m.15389:0.2601021391)82:0.0897166203,AlveoDino-Dinophyceae-Noctiluca_scintillans_MMETSP0253_Transcript_9496_m.18157:0.3965176778)83:0.0294938453,(((AlveoDino-Dinophyceae-Cladocopium_goreaui_evm.model.scf7180000357220.1:0.0000022393,AlveoDino-Dinophyceae-Cladocopium_C92_CC92.gene20134.mRNA1:0.0137276789)99:0.0394955811,AlveoDino-Dinophyceae-Fugacium_kawagutii_Fkaw.gene19314.mRNA1:0.1740864433)100:0.3304989277,(AlveoDino-Dinophyceae-Polarella_glacialis_CCMP1383_evm.model.CCMP1383_scf7180000591256.7:0.0000010000,AlveoDino-Dinophyceae-Polarella_glacialis_CCMP2088_evm.model.CCMP2088_scf7180000714350.3:0.0000010000)100:0.4523757877)91:0.1218638718)100:0.5677212015)80:0.1983522281,AlveoDino-Dinophyceae-Oxyrrhis_marina_Gene.161674__MMETSP0469_Transcript_107263__g.161674__m.161674:1.2019147790)97:0.1977606486,Alveolata-Chromerida-Vitrella_brassicaformis_Vbra_8339:1.1315809242);
```
