## Supplementary material for "Improved *Cladocopium goreaui* genome assembly reveals features of a facultative coral symbiont and the complex evolutionary history of dinoflagellate genes": OG0007963.treEdited.tre

```
(Alveolata-Apicomplexa-Plasmodium_falciparum_XP_001351342.1:1.0262214743,Alveolata-Apicomplexa-Toxoplasma_gondii_XP_018635571.1:0.4267858129,(((Alveolata-Chromerida-Chromera_velia_Cvel_21478:0.9517201405,(AlveoDino-Dinophyceae-Oxyrrhis_marina_Gene.20995__MMETSP0469_Transcript_14622__g.20995__m.20995:0.6815088848,Alveolata-Perkinsea-Perkinsus_marinus_ATCC_50983_tr_C5KAL9_C5KAL9_PERM5:0.6301264333)92:0.1419089700)89:0.1840227061,((Alveolata-Chromerida-Vitrella_brassicaformis_Vbra_2734:0.8769519812,((((AlveoDino-Dinophyceae-Alexandrium_tamarense_CCMP1771_Gene.243204__MMETSP0382_Transcript_116995__g.243204__m.243204:0.1778311748,((AlveoDino-Dinophyceae-Heterocapsa_rotundata_MMETSP0503_Transcript_23151_m.49058:0.1449831285,AlveoDino-Dinophyceae-Peridinium_aciculiferum_MMETSP0370_Transcript_57068_m.100380:0.1227298875)91:0.0564686944,((AlveoDino-Dinophyceae-Fugacium_kawagutii_Fkaw.gene11680.mRNA1:0.0558256296,AlveoDino-Dinophyceae-Breviolum_minutum_Bmin.gene12440.mRNA1:0.0294129061)100:0.3031289903,AlveoDino-Dinophyceae-Polarella_glacialis_CCMP2088_evm.model.CCMP2088_scf7180000716483.1:0.1424595512)96:0.1016396846)71:0.0464132091)89:0.0758102650,AlveoDino-Dinophyceae-Gymnodinium_catenatum_GC744_Gene.158126__MMETSP0784_Transcript_81813__g.158126__m.158126:0.1771174686)89:0.0609186755,(AlveoDino-Dinophyceae-Noctiluca_scintillans_MMETSP0253_Transcript_18245_m.33298:0.3693245594,AlveoDino-Dinophyceae-Amphidinium_gibbosum.g72977.t1:0.1750453204)81:0.0989424134)66:0.0521500785,AlveoDino-Dinophyceae-Karenia_brevis_SP1_MMETSP0573_Transcript_2695_m.3245:0.3455765406)98:0.3341410907)34:0.1264096434,(((((((AlveoDino-Dinophyceae-Dinophysis_acuminata_DAEP01_MMETSP0797_Transcript_68361_m.136103:0.2644906693,AlveoDino-Dinophyceae-Peridinium_aciculiferum_MMETSP0370_Transcript_96692_m.172294:0.1639866201)87:0.0491050668,AlveoDino-Dinophyceae-Alexandrium_tamarense_CCMP1771_Gene.23788__MMETSP0384_Transcript_14918__g.23788__m.23788:0.1378600389)73:0.0173906305,(AlveoDino-Dinophyceae-Heterocapsa_rotundata_MMETSP0503_Transcript_5873_m.12379:0.3993530588,(((AlveoDino-Dinophyceae-Durusdinium_trenchii_CCMP2556.gene14832.mRNA1:0.7889553946,((AlveoDino-Dinophyceae-Cladocopium_goreaui_evm.model.scf7180000356154.2:0.0000020128,AlveoDino-Dinophyceae-Cladocopium_C92_CC92.gene24638.mRNA1:0.5127571875)91:0.0332552967,AlveoDino-Dinophyceae-Breviolum_minutum_Bmin.gene9112.mRNA1:0.0610484672)84:0.0917240765)92:0.0352357772,((AlveoDino-Dinophyceae-Symbiodinium_microadriaticum_CassKB8_Smic_CassKB8.gene20872.mRNA1:0.0000010049,AlveoDino-Dinophyceae-Symbiodinium_tridacnidorum_Sh18_Stri.gene6804.mRNA1:0.0050845872)100:0.0587288302,AlveoDino-Dinophyceae-Symbiodinium_natans_CCMP2548_Snat_CCMP2548.gene1288.mRNA1:0.0519413188)99:0.1176416363)100:0.1590213110,(AlveoDino-Dinophyceae-Polarella_glacialis_CCMP1383_evm.model.CCMP1383_scf7180000545432.1:0.0041249840,AlveoDino-Dinophyceae-Polarella_glacialis_CCMP2088_evm.model.CCMP2088_scf7180000713432.1:0.0050057850)100:0.1147028442)91:0.0942017400)75:0.0584550716)77:0.0264471093,AlveoDino-Dinophyceae-Prorocentrum_minimum_Gene.145989__MMETSP0053_Transcript_81065__g.145989__m.145989:0.2227499682)88:0.0519679557,AlveoDino-Dinophyceae-Karenia_brevis_SP1_MMETSP0573_Transcript_8034_m.9794:0.2123101340)86:0.0518692586,AlveoDino-Dinophyceae-Gymnodinium_catenatum_GC744_Gene.65686__MMETSP0784_Transcript_34448__g.65686__m.65686:0.2741588275)69:0.0379410298,AlveoDino-Dinophyceae-Noctiluca_scintillans_MMETSP0253_Transcript_8313_m.15808:0.3348775411)99:0.2653803833)44:0.1432706587)37:0.0742912630,((AlveoDino-Dinophyceae-Oxyrrhis_marina_Gene.195360__MMETSP0469_Transcript_130712__g.195360__m.195360:0.5069975088,AlveoDino-Dinophyceae-Oxyrrhis_marina_Gene.203364__MMETSP0469_Transcript_137939__g.203364__m.203364:0.3994188584)99:0.2916501913,Alveolata-Perkinsea-Perkinsus_marinus_ATCC_50983_tr_C5KCF9_C5KCF9_PERM5:1.2331486048)96:0.2445552228)97:0.2007463383);
```
