## Supplementary material for "Improved *Cladocopium goreaui* genome assembly reveals features of a facultative coral symbiont and the complex evolutionary history of dinoflagellate genes": OG0008106.treEdited.tre

```
(Alveolata-Apicomplexa-Toxoplasma_gondii_XP_018637751.1:1.3649666093,(Alveolata-Chromerida-Chromera_velia_Cvel_23737:0.9296539020,Alveolata-Chromerida-Vitrella_brassicaformis_Vbra_15070:0.7299869739)67:0.0599350427,(((((Alveolata-Ciliophora-Paramecium_tetraurelia_tr_A0C424_A0C424_PARTE:1.0766799367,Alveolata-Ciliophora-Tetrahymena_thermophila_SB210_tr_Q24HZ4_Q24HZ4_TETTS:0.7676232326)99:0.3519487241,Alveolata-Ciliophora-Tetrahymena_thermophila_SB210_tr_Q23DQ5_Q23DQ5_TETTS:0.8923218095)96:0.0904601198,(Alveolata-Ciliophora-Paramecium_tetraurelia_tr_A0D8Y7_A0D8Y7_PARTE:1.2542436228,Alveolata-Ciliophora-Tetrahymena_thermophila_SB210_tr_Q23CU2_Q23CU2_TETTS:0.5259386655)95:0.2714690933)97:0.2384855352,(((Alveolata-Ciliophora-Paramecium_tetraurelia_tr_A0CGY3_A0CGY3_PARTE:1.7174339313,Alveolata-Ciliophora-Paramecium_tetraurelia_tr_A0CVI2_A0CVI2_PARTE:0.8921202755)70:0.2439869657,(Alveolata-Ciliophora-Paramecium_tetraurelia_tr_A0CVI3_A0CVI3_PARTE:0.9002336853,Alveolata-Ciliophora-Paramecium_tetraurelia_tr_A0DUB4_A0DUB4_PARTE:0.8886445601)66:0.1115091509)91:0.2414897446,(Alveolata-Ciliophora-Tetrahymena_thermophila_SB210_tr_I7LUZ9_I7LUZ9_TETTS:1.2247234492,(Alveolata-Ciliophora-Tetrahymena_thermophila_SB210_tr_Q22U41_Q22U41_TETTS:0.3980707789,Alveolata-Ciliophora-Tetrahymena_thermophila_SB210_tr_Q23AB4_Q23AB4_TETTS:0.1864885010)100:1.0338057200)100:0.6546442272)83:0.1177718620)99:0.5355818176,(((((AlveoDino-Dinophyceae-Gymnodinium_catenatum_GC744_Gene.30566__MMETSP0784_Transcript_16156__g.30566__m.30566:0.5354963473,(AlveoDino-Dinophyceae-Prorocentrum_minimum_Gene.213618__MMETSP0053_Transcript_118786__g.213618__m.213618:0.4538843752,AlveoDino-Dinophyceae-Amphidinium_gibbosum.g44857.t1:0.6399435915)78:0.0602766501)93:0.2671309837,((AlveoDino-Dinophyceae-Durusdinium_trenchii_CCMP2556.gene36890.mRNA1:0.0000011205,AlveoDino-Dinophyceae-Durusdinium_trenchii_CCMP2556.gene36893.mRNA1:0.0000011205)100:0.3035206186,(((AlveoDino-Dinophyceae-Cladocopium_goreaui_evm.model.scf7180000347122.8:0.0243145129,AlveoDino-Dinophyceae-Cladocopium_C92_CC92.gene27958.mRNA1:0.0235201142)100:0.0856022371,AlveoDino-Dinophyceae-Fugacium_kawagutii_Fkaw.gene27784.mRNA1:0.1571140549)93:0.0291717754,AlveoDino-Dinophyceae-Breviolum_minutum_Bmin.gene12958.mRNA1:0.1038121770)100:0.1438769533)99:0.1085440232)57:0.0249796620,((((AlveoDino-Dinophyceae-Symbiodinium_microadriaticum_CCMP2467_Smic.gene6549.mRNA1:0.0000011205,(AlveoDino-Dinophyceae-Symbiodinium_microadriaticum_CassKB8_Smic_CassKB8.gene10113.mRNA1:0.0215852841,AlveoDino-Dinophyceae-Symbiodinium_necroappetens_CCMP2469_Snec_CCMP2469.gene13666.mRNA1:0.0076241108)100:0.0112276799)100:0.0113795933,(AlveoDino-Dinophyceae-Symbiodinium_linucheae_CCMP2456_Slin_CCMP2456.gene15858.mRNA1:0.0139249007,(AlveoDino-Dinophyceae-Symbiodinium_tridacnidorum_Sh18_Stri.gene20656.mRNA1:0.0126362704,AlveoDino-Dinophyceae-Symbiodinium_tridacnidorum_CCMP2592_Stri_CCMP2592.gene40667.mRNA1:0.0170745389)99:0.0198465422)74:0.0034261958)97:0.0730427241,AlveoDino-Dinophyceae-Symbiodinium_natans_CCMP2548_Snat_CCMP2548.gene30494.mRNA1:0.1641154953)82:0.0347903528,AlveoDino-Dinophyceae-Symbiodinium_pilosum_CCMP2461_Spil_CCMP2461.gene5485.mRNA1:0.1366989741)100:0.2511284348)79:0.0933425717,(AlveoDino-Dinophyceae-Amphidinium_gibbosum.g44860.t1:0.9291633185,((AlveoDino-Dinophyceae-Polarella_glacialis_CCMP1383_evm.model.CCMP1383_scf7180000590021.21:0.0180445247,AlveoDino-Dinophyceae-Polarella_glacialis_CCMP1383_evm.model.CCMP1383_scf7180000594773.6:0.0964126499)92:0.0047320989,AlveoDino-Dinophyceae-Polarella_glacialis_CCMP2088_evm.model.CCMP2088_scf7180000720341.3:0.0000022145)99:0.2041064306)59:0.0901167219)66:0.5021711630,(AlveoDino-Dinophyceae-Oxyrrhis_marina_Gene.109543__MMETSP0469_Transcript_72666__g.109543__m.109543:4.0034090830,Alveolata-Perkinsea-Perkinsus_marinus_ATCC_50983_tr_C5KBP2_C5KBP2_PERM5:1.5164662680)58:0.5012977915)39:0.2498350336)88:0.1650292252);
```
