## Supplementary material for "Improved *Cladocopium goreaui* genome assembly reveals features of a facultative coral symbiont and the complex evolutionary history of dinoflagellate genes": OG0008364.treEdited.tre

```
(Alveolata-Apicomplexa-Plasmodium_falciparum_XP_001348478.2:1.8114122797,(((((AlveoDino-Dinophyceae-Dinophysis_acuminata_DAEP01_MMETSP0797_Transcript_61815_m.122876:0.1831675565,AlveoDino-Dinophyceae-Peridinium_aciculiferum_MMETSP0370_Transcript_41507_m.73002:0.1509312894)64:0.0786900158,((((AlveoDino-Dinophyceae-Alexandrium_tamarense_CCMP1771_Gene.141371__MMETSP0382_Transcript_68233__g.141371__m.141371:0.0300873783,AlveoDino-Dinophyceae-Alexandrium_tamarense_CCMP1771_Gene.141377__MMETSP0382_Transcript_68234__g.141377__m.141377:0.0000021242)84:0.1767855855,AlveoDino-Dinophyceae-Peridinium_aciculiferum_MMETSP0370_Transcript_41505_m.72994:0.2763985180)75:0.0373346681,AlveoDino-Dinophyceae-Prorocentrum_minimum_MMETSP0057_Transcript_87448_m.162048:0.3292562518)52:0.0314110585,(((AlveoDino-Dinophyceae-Durusdinium_trenchii_CCMP2556.gene10931.mRNA1:0.1750967220,(AlveoDino-Dinophyceae-Durusdinium_trenchii_sh.g15622.t1:0.0558709855,((AlveoDino-Dinophyceae-Symbiodinium_microadriaticum_04_503SCI_Smic_04-503SCI.03.gene20345.mRNA1:0.1857740366,AlveoDino-Dinophyceae-Symbiodinium_necroappetens_CCMP2469_Snec_CCMP2469.gene22482.mRNA1:0.0000020160)98:0.2979960889,AlveoDino-Dinophyceae-Symbiodinium_natans_CCMP2548_Snat_CCMP2548.gene31854.mRNA1:0.0964523080)96:0.2203707053)73:0.0996271580)96:0.3227110446,AlveoDino-Dinophyceae-Polarella_glacialis_CCMP1383_evm.model.CCMP1383_scf7180000554057.3:0.0797296744)92:0.0451264152,(((((AlveoDino-Dinophyceae-Durusdinium_trenchii_CCMP2556.gene10933.mRNA1:0.0000010000,AlveoDino-Dinophyceae-Durusdinium_trenchii_CCMP2556.gene10962.mRNA1:0.0000010000)100:0.4373898479,AlveoDino-Dinophyceae-Durusdinium_trenchii_CCMP2556.gene10934.mRNA1:0.0064245001)66:0.0097297190,AlveoDino-Dinophyceae-Durusdinium_trenchii_sh.g1377.t1:0.0735590549)99:0.1395175846,((((AlveoDino-Dinophyceae-Cladocopium_goreaui_evm.model.scf7180000354056.3:0.0442192201,AlveoDino-Dinophyceae-Breviolum_minutum_Bmin.gene3565.mRNA1:0.5565301675)97:0.2837478581,AlveoDino-Dinophyceae-Cladocopium_C92_CC92.gene2454.mRNA1:0.0025302998)84:0.0666921532,AlveoDino-Dinophyceae-Fugacium_kawagutii_Fkaw.gene23155.mRNA1:0.5288648074)76:0.0080066546,AlveoDino-Dinophyceae-Breviolum_minutum_Bmin.gene3564.mRNA1:0.1459584258)97:0.0585956000)100:0.1133197614,(((((AlveoDino-Dinophyceae-Symbiodinium_microadriaticum_CCMP2467_Smic.gene11076.mRNA1:0.0413141723,AlveoDino-Dinophyceae-Symbiodinium_necroappetens_CCMP2469_Snec_CCMP2469.gene33436.mRNA1:0.1424047520)98:0.1355770696,AlveoDino-Dinophyceae-Symbiodinium_microadriaticum_04_503SCI_Smic_04-503SCI.03.gene24343.mRNA1:0.3183248055)99:0.1268251715,AlveoDino-Dinophyceae-Symbiodinium_microadriaticum_CassKB8_Smic_CassKB8.gene16569.mRNA1:0.0154415296)100:0.2232709042,AlveoDino-Dinophyceae-Symbiodinium_linucheae_CCMP2456_Slin_CCMP2456.gene472.mRNA1:0.0017200394)99:0.0399401085,(AlveoDino-Dinophyceae-Symbiodinium_natans_CCMP2548_Snat_CCMP2548.gene31855.mRNA1:0.0578559804,AlveoDino-Dinophyceae-Symbiodinium_pilosum_CCMP2461_Spil_CCMP2461.gene3224.mRNA1:0.0201277207)89:0.0123601182)95:0.1107231595)100:0.2774372748)99:0.0845694659)44:0.0411032455)38:0.0391191076,AlveoDino-Dinophyceae-Heterocapsa_rotundata_MMETSP0503_Transcript_38491_m.81461:0.2918066055)68:0.0375045031,AlveoDino-Dinophyceae-Heterocapsa_rotundata_MMETSP0503_Transcript_38494_m.81473:0.1798586332)65:0.0404433560,AlveoDino-Dinophyceae-Amphidinium_gibbosum.g50167.t1:0.4779802193)91:0.2831117004,AlveoDino-Dinophyceae-Oxyrrhis_marina_Gene.54088__MMETSP0469_Transcript_36727__g.54088__m.54088:0.7164113455);
```
