## Supplementary material for "Improved *Cladocopium goreaui* genome assembly reveals features of a facultative coral symbiont and the complex evolutionary history of dinoflagellate genes": OG0008372.treEdited.tre

```
(Alveolata-Apicomplexa-Toxoplasma_gondii_XP_002366955.1:0.4655071192,Alveolata-Chromerida-Chromera_velia_Cvel_13234:1.0164647778,((Alveolata-Chromerida-Vitrella_brassicaformis_Vbra_10535:0.4574322095,(((((((((Alveolata-Ciliophora-Tetrahymena_thermophila_SB210_tr_Q23U11_Q23U11_TETTS:1.8576160561,AlveoDino-Dinophyceae-Peridinium_aciculiferum_MMETSP0370_Transcript_92781_m.165350:0.1615857913)62:0.1802541342,((AlveoDino-Dinophyceae-Durusdinium_trenchii_CCMP2556.gene25653.mRNA1:0.0379124611,(AlveoDino-Dinophyceae-Cladocopium_goreaui_evm.model.scf7180000353897.7:0.0137485012,AlveoDino-Dinophyceae-Breviolum_minutum_Bmin.gene1925.mRNA1:0.0249083334)94:0.0371867225)100:0.0747367615,AlveoDino-Dinophyceae-Symbiodinium_pilosum_CCMP2461_Spil_CCMP2461.gene11869.mRNA1:0.0158549211)76:0.0038296149)27:0.0097176634,(AlveoDino-Dinophyceae-Symbiodinium_linucheae_CCMP2456_Slin_CCMP2456.gene25146.mRNA1:0.1141817214,AlveoDino-Dinophyceae-Symbiodinium_tridacnidorum_Sh18_Stri.gene7069.mRNA1:0.0039811528)92:0.0149097761)69:0.0741355854,AlveoDino-Dinophyceae-Heterocapsa_rotundata_MMETSP0503_Transcript_68251_m.141682:0.1757250280)67:0.0336598301,(AlveoDino-Dinophyceae-Dinophysis_acuminata_DAEP01_MMETSP0797_Transcript_63732_m.126540:0.0674540983,AlveoDino-Dinophyceae-Alexandrium_tamarense_CCMP1771_Gene.260085__MMETSP0382_Transcript_125562__g.260085__m.260085:0.0841194602)51:0.0182959014)38:0.0108320640,AlveoDino-Dinophyceae-Prorocentrum_minimum_MMETSP0055_Transcript_37855_m.66602:0.1405710146)44:0.0220444819,AlveoDino-Dinophyceae-Gambierdiscus_australes_MMETSP0766_Transcript_36154_m.54622:0.0939134297)69:0.0195815020,(((((AlveoDino-Dinophyceae-Alexandrium_tamarense_CCMP1771_Gene.116259__MMETSP0382_Transcript_56232__g.116259__m.116259:0.2850834450,AlveoDino-Dinophyceae-Prorocentrum_minimum_Gene.27898__MMETSP0056_Transcript_15026__g.27898__m.27898:0.5281341035)71:0.0807951530,(((AlveoDino-Dinophyceae-Cladocopium_goreaui_evm.model.scf7180000353468.1:0.0000021976,AlveoDino-Dinophyceae-Cladocopium_C92_CC92.gene6980.mRNA1:0.1344186481)100:0.1098206629,AlveoDino-Dinophyceae-Breviolum_minutum_Bmin.gene24514.mRNA1:0.0353995322)98:0.1310189008,(((((AlveoDino-Dinophyceae-Symbiodinium_microadriaticum_CCMP2467_Smic.gene1117.mRNA1:0.0000000000,AlveoDino-Dinophyceae-Symbiodinium_microadriaticum_CassKB8_Smic_CassKB8.gene9240.mRNA1:0.0000000000):0.0000010000,AlveoDino-Dinophyceae-Symbiodinium_microadriaticum_04_503SCI_Smic_04-503SCI.03.gene21889.mRNA1:0.0000010000)76:0.0000010000,AlveoDino-Dinophyceae-Symbiodinium_necroappetens_CCMP2469_Snec_CCMP2469.gene8960.mRNA1:0.0391237549)75:0.0000028648,AlveoDino-Dinophyceae-Symbiodinium_tridacnidorum_CCMP2592_Stri_CCMP2592.gene24534.mRNA1:0.0305266525)90:0.0154792037,AlveoDino-Dinophyceae-Symbiodinium_linucheae_CCMP2456_Slin_CCMP2456.gene12132.mRNA1:0.0000022924)100:0.2309979033)100:0.3415336976)74:0.0537068439,AlveoDino-Dinophyceae-Gymnodinium_catenatum_GC744_Gene.199105__MMETSP0784_Transcript_101698__g.199105__m.199105:0.3292151048)98:0.1654838512,AlveoDino-Dinophyceae-Amphidinium_gibbosum.g22128.t1:0.1760019836)47:0.0000027637,(AlveoDino-Dinophyceae-Noctiluca_scintillans_MMETSP0253_Transcript_65794_m.118657:0.1130253292,AlveoDino-Dinophyceae-Amphidinium_gibbosum.g78001.t1:0.6962051429)82:0.0815281438)82:0.0258958704)65:0.0133726785,(((AlveoDino-Dinophyceae-Gymnodinium_catenatum_GC744_Gene.206576__MMETSP0784_Transcript_105827__g.206576__m.206576:0.0344424809,AlveoDino-Dinophyceae-Peridinium_aciculiferum_MMETSP0370_Transcript_53897_m.95133:2.6843902547)58:0.4649905042,AlveoDino-Dinophyceae-Amoebophrya_ceratii.g8165.t1:0.7451722758)64:0.2231083226,AlveoDino-Dinophyceae-Gymnodinium_catenatum_GC744_Gene.111736__MMETSP0784_Transcript_57724__g.111736__m.111736:0.0404585302)70:0.0746476278)66:0.1851574138)56:0.1515959036,AlveoDino-Dinophyceae-Oxyrrhis_marina_Gene.66715__MMETSP0469_Transcript_45170__g.66715__m.66715:0.6032219597)95:0.2128769782);
```
