## Supplementary material for "Improved *Cladocopium goreaui* genome assembly reveals features of a facultative coral symbiont and the complex evolutionary history of dinoflagellate genes": OG0008536.treEdited.tre

```
(Alveolata-Apicomplexa-Toxoplasma_gondii_XP_002369814.1:0.9010911207,((Alveolata-Chromerida-Chromera_velia_Cvel_872:0.2355166392,(((((AlveoDino-Dinophyceae-Alexandrium_tamarense_CCMP1771_Gene.211401__MMETSP0382_Transcript_102370__g.211401__m.211401:0.1187035708,AlveoDino-Dinophyceae-Gambierdiscus_australes_MMETSP0766_Transcript_98378_m.148328:0.0786653886)89:0.0158772252,(AlveoDino-Dinophyceae-Heterocapsa_rotundata_MMETSP0503_Transcript_51809_m.108231:0.1964087961,AlveoDino-Dinophyceae-Peridinium_aciculiferum_MMETSP0370_Transcript_62660_m.110283:0.2097583620)55:0.0182693978)54:0.0151439364,((AlveoDino-Dinophyceae-Gymnodinium_catenatum_GC744_Gene.113256__MMETSP0784_Transcript_58476__g.113256__m.113256:0.1208734398,(AlveoDino-Dinophyceae-Prorocentrum_minimum_Gene.49104__MMETSP0056_Transcript_26537__g.49104__m.49104:0.5149372195,(((AlveoDino-Dinophyceae-Durusdinium_trenchii_sh.g13641.t1:0.0948999723,(AlveoDino-Dinophyceae-Cladocopium_goreaui_evm.model.scf7180000357025.3:0.0049602458,(AlveoDino-Dinophyceae-Fugacium_kawagutii_Fkaw.gene20951.mRNA1:0.2232897424,AlveoDino-Dinophyceae-Breviolum_minutum_Bmin.gene26365.mRNA1:0.0193251328)93:0.0087892567)99:0.0315165300)98:0.0257614522,(((AlveoDino-Dinophyceae-Symbiodinium_microadriaticum_CCMP2467_Smic.gene2131.mRNA1:0.0000010000,AlveoDino-Dinophyceae-Symbiodinium_microadriaticum_04_503SCI_Smic_04-503SCI.03.gene14405.mRNA1:0.0000010000)99:0.0061058798,AlveoDino-Dinophyceae-Symbiodinium_natans_CCMP2548_Snat_CCMP2548.gene30614.mRNA1:0.0142300151)93:0.0057455684,(AlveoDino-Dinophyceae-Symbiodinium_tridacnidorum_Sh18_Stri.gene3245.mRNA1:0.0047824357,AlveoDino-Dinophyceae-Symbiodinium_tridacnidorum_CCMP2592_Stri_CCMP2592.gene18008.mRNA1:0.0000010000)98:0.0048400514)98:0.0266810986)92:0.0256722677,(AlveoDino-Dinophyceae-Polarella_glacialis_CCMP1383_evm.model.CCMP1383_scf7180000544574.11:0.0000029288,AlveoDino-Dinophyceae-Polarella_glacialis_CCMP2088_evm.model.CCMP2088_scf7180000725380.16:0.0000010000)100:0.0641867669)92:0.0230909931)86:0.0171459022)77:0.0286656067,AlveoDino-Dinophyceae-Noctiluca_scintillans_MMETSP0253_Transcript_60085_m.108771:0.1654502224)84:0.0157530755)100:0.1978793329,(((((((AlveoDino-Dinophyceae-Alexandrium_tamarense_CCMP1771_Gene.167537__MMETSP0382_Transcript_80312__g.167537__m.167537:0.2562224042,AlveoDino-Dinophyceae-Gambierdiscus_australes_MMETSP0766_Transcript_57702_m.87420:0.1597229913)81:0.0264952736,AlveoDino-Dinophyceae-Prorocentrum_minimum_Gene.44149__MMETSP0053_Transcript_24749__g.44149__m.44149:0.1719600316)77:0.0499555390,(AlveoDino-Dinophyceae-Peridinium_aciculiferum_MMETSP0370_Transcript_28689_m.49916:0.5356007685,AlveoDino-Dinophyceae-Polarella_glacialis_CCMP1383_evm.model.CCMP1383_scf7180000549742.2:0.2032431568)49:0.0360461949)39:0.0452630866,AlveoDino-Dinophyceae-Noctiluca_scintillans_MMETSP0253_Transcript_50288_m.90883:0.2865789104)32:0.0191995994,AlveoDino-Dinophyceae-Gymnodinium_catenatum_GC744_Gene.195385__MMETSP0784_Transcript_99636__g.195385__m.195385:0.2092632657)47:0.0255427805,AlveoDino-Dinophyceae-Karenia_brevis_SP1_Gene.36616__MMETSP0574_Transcript_30090__g.36616__m.36616:0.2274593114)70:0.0761930167,((AlveoDino-Dinophyceae-Gymnodinium_catenatum_GC744_Gene.196764__MMETSP0784_Transcript_100445__g.196764__m.196764:0.3628987259,AlveoDino-Dinophyceae-Gymnodinium_catenatum_GC744_Gene.184126__MMETSP0784_Transcript_93787__g.184126__m.184126:0.3882058472)100:0.4857797431,AlveoDino-Dinophyceae-Noctiluca_scintillans_MMETSP0253_Transcript_5249_m.10179:0.4904126288)94:0.1560939366)100:0.2158987102)70:0.0336534821,AlveoDino-Dinophyceae-Oxyrrhis_marina_Gene.29166__MMETSP0468_Transcript_20249__g.29166__m.29166:0.2397910425)84:0.1229053195)72:0.0213126260,((((Alveolata-Ciliophora-Paramecium_tetraurelia_tr_A0C1R7_A0C1R7_PARTE:0.0000000000,Alveolata-Ciliophora-Paramecium_tetraurelia_tr_Q3SE17_Q3SE17_PARTE:0.0000000000):0.0000010000,Alveolata-Ciliophora-Paramecium_tetraurelia_tr_A0CBL3_A0CBL3_PARTE:0.0000010000)100:0.4762313077,Alveolata-Ciliophora-Tetrahymena_thermophila_SB210_tr_I7MMT2_I7MMT2_TETTS:0.3003310785)86:0.0392911889,((((((Alveolata-Ciliophora-Paramecium_tetraurelia_tr_A0CG02_A0CG02_PARTE:0.0347792763,Alveolata-Ciliophora-Paramecium_tetraurelia_tr_A0DX12_A0DX12_PARTE:0.0000010000)95:0.0098517787,(Alveolata-Ciliophora-Paramecium_tetraurelia_tr_Q3SE08_Q3SE08_PARTE:0.0138217854,Alveolata-Ciliophora-Paramecium_tetraurelia_tr_Q3SE09_Q3SE09_PARTE:0.0048427644)95:0.0138147225)100:0.0587910578,(Alveolata-Ciliophora-Paramecium_tetraurelia_tr_Q3SE05_Q3SE05_PARTE:0.0046298693,Alveolata-Ciliophora-Paramecium_tetraurelia_tr_Q3SE06_Q3SE06_PARTE:0.0000010000)93:0.0129881697)77:0.0000027589,Alveolata-Ciliophora-Paramecium_tetraurelia_tr_A0DBW4_A0DBW4_PARTE:0.2549988672)34:0.0000021537,Alveolata-Ciliophora-Paramecium_tetraurelia_tr_Q3SE07_Q3SE07_PARTE:0.0198069601)100:0.3834723463,(Alveolata-Ciliophora-Tetrahymena_thermophila_SB210_tr_I7LUY9_I7LUY9_TETTS:0.3722674263,Alveolata-Ciliophora-Tetrahymena_thermophila_SB210_tr_Q22KJ9_Q22KJ9_TETTS:0.8309917735)93:0.1207106444)95:0.1569807465)100:0.6675882787)95:0.2059420239,Alveolata-Chromerida-Vitrella_brassicaformis_Vbra_17011:0.4816443834);
```
