## Supplementary material for "Improved *Cladocopium goreaui* genome assembly reveals features of a facultative coral symbiont and the complex evolutionary history of dinoflagellate genes": OG0008690.treEdited.tre

```
(Alveolata-Apicomplexa-Toxoplasma_gondii_XP_002366154.1:0.4995926048,(Alveolata-Chromerida-Chromera_velia_Cvel_15769:0.2970474363,Alveolata-Chromerida-Vitrella_brassicaformis_Vbra_15572:0.2969605487)95:0.2184585093,(((((AlveoDino-Dinophyceae-Dinophysis_acuminata_DAEP01_MMETSP0797_Transcript_12521_m.24993:0.3415943089,((((AlveoDino-Dinophyceae-Alexandrium_tamarense_CCMP1771_Gene.160521__MMETSP0382_Transcript_77222__g.160521__m.160521:0.0684133364,AlveoDino-Dinophyceae-Gambierdiscus_australes_MMETSP0766_Transcript_35753_m.53983:0.0823041915)100:0.1774264266,AlveoDino-Dinophyceae-Prorocentrum_minimum_Gene.46769__MMETSP0053_Transcript_26053__g.46769__m.46769:0.2076998761)98:0.1117189225,(((AlveoDino-Dinophyceae-Gymnodinium_catenatum_GC744_Gene.203760__MMETSP0784_Transcript_104047__g.203760__m.203760:0.2513739158,AlveoDino-Dinophyceae-Peridinium_aciculiferum_MMETSP0370_Transcript_55405_m.97352:0.2093936537)94:0.0294429682,AlveoDino-Dinophyceae-Karenia_brevis_SP1_Gene.37774__MMETSP0574_Transcript_31128__g.37774__m.37774:0.2961256115)94:0.0616205581,(((((AlveoDino-Dinophyceae-Durusdinium_trenchii_CCMP2556.gene4567.mRNA1:0.0085685417,AlveoDino-Dinophyceae-Durusdinium_trenchii_CCMP2556.gene4617.mRNA1:0.0043454912)98:0.0275247163,AlveoDino-Dinophyceae-Durusdinium_trenchii_CCMP2556.gene4616.mRNA1:0.0399790699)82:0.0330048179,(((AlveoDino-Dinophyceae-Cladocopium_C15_evm.model.scaffold_8453.1:0.0646270695,AlveoDino-Dinophyceae-Cladocopium_C92_CC92.gene9537.mRNA1:0.0000010000)88:0.0013101772,AlveoDino-Dinophyceae-Cladocopium_goreaui_evm.model.scf7180000356352.23:0.0073563863)99:0.0388405798,AlveoDino-Dinophyceae-Breviolum_minutum_Bmin.gene5305.mRNA1:0.0743156683)88:0.0244782033)94:0.0695191042,((((((AlveoDino-Dinophyceae-Symbiodinium_microadriaticum_CCMP2467_Smic.gene14046.mRNA1:0.0045552199,AlveoDino-Dinophyceae-Symbiodinium_microadriaticum_04_503SCI_Smic_04-503SCI.03.gene29489.mRNA1:0.0000010000)53:0.0000010000,(AlveoDino-Dinophyceae-Symbiodinium_microadriaticum_CassKB8_Smic_CassKB8.gene38616.mRNA1:0.0091570434,AlveoDino-Dinophyceae-Symbiodinium_necroappetens_CCMP2469_Snec_CCMP2469.gene29547.mRNA1:0.0000010000)66:0.0000010000)95:0.0093745482,AlveoDino-Dinophyceae-Symbiodinium_linucheae_CCMP2456_Slin_CCMP2456.gene21626.mRNA1:0.0171458128)88:0.0045626443,AlveoDino-Dinophyceae-Symbiodinium_tridacnidorum_CCMP2592_Stri_CCMP2592.gene13053.mRNA1:0.0090497740)100:0.0357168967,AlveoDino-Dinophyceae-Symbiodinium_pilosum_CCMP2461_Spil_CCMP2461.gene21907.mRNA1:0.0120640294)83:0.0043772207,AlveoDino-Dinophyceae-Symbiodinium_natans_CCMP2548_Snat_CCMP2548.gene165.mRNA1:0.0160455553)99:0.0550298407)93:0.0672486936,((AlveoDino-Dinophyceae-Polarella_glacialis_CCMP1383_evm.model.CCMP1383_scf7180000551758.1:0.0000010000,AlveoDino-Dinophyceae-Polarella_glacialis_CCMP2088_evm.model.CCMP2088_scf7180000713377.1:0.0000010000)73:0.0000023901,(AlveoDino-Dinophyceae-Polarella_glacialis_CCMP2088_evm.model.CCMP2088_scf7180000674496.1:0.0457216572,AlveoDino-Dinophyceae-Polarella_glacialis_CCMP2088_evm.model.CCMP2088_scf7180000723507.2:0.0000010000)68:0.0000024043)100:0.1536886082)93:0.0914215976)80:0.0693517647)37:0.0650205359,(((AlveoDino-Dinophyceae-Noctiluca_scintillans_MMETSP0253_Transcript_26116_m.46639:0.0591456683,AlveoDino-Dinophyceae-Amoebophrya_ceratii.g9209.t1:1.8859861978)54:0.1924079498,AlveoDino-Dinophyceae-Noctiluca_scintillans_MMETSP0253_Transcript_66207_m.119319:0.1470097900)55:0.0912721885,AlveoDino-Dinophyceae-Noctiluca_scintillans_MMETSP0253_Transcript_61984_m.112093:0.8529067797)57:0.4974355344)18:0.0032054869)26:0.0652416895,AlveoDino-Dinophyceae-Noctiluca_scintillans_MMETSP0253_Transcript_64043_m.115389:0.4542502144)33:0.0286862744,(AlveoDino-Dinophyceae-Gymnodinium_catenatum_GC744_Gene.54731__MMETSP0784_Transcript_28718__g.54731__m.54731:1.5938981684,AlveoDino-Dinophyceae-Gymnodinium_catenatum_GC744_Gene.6801__MMETSP0784_Transcript_3909__g.6801__m.6801:0.5903550035)48:0.1991894860)40:0.1512639205,((AlveoDino-Dinophyceae-Gymnodinium_catenatum_GC744_Gene.54730__MMETSP0784_Transcript_28718__g.54730__m.54730:2.7046999084,AlveoDino-Dinophyceae-Oxyrrhis_marina_Gene.109415__MMETSP0469_Transcript_72610__g.109415__m.109415:0.7102309870)93:0.0745953402,Alveolata-Perkinsea-Perkinsus_marinus_ATCC_50983_tr_C5KEI9_C5KEI9_PERM5:0.3819531150)88:0.1074479650)19:0.0000028275,(AlveoDino-Dinophyceae-Amoebophrya_ceratii.g4514.t1:2.2182537654,(AlveoDino-Dinophyceae-Amoebophrya_ceratii.g9206.t1:0.7391082413,AlveoDino-Dinophyceae-Amoebophrya_ceratii.g14350.t1:0.5927736709)100:0.8306173654)88:0.3448013557)100:1.2108711150);
```
