## Supplementary material for "Improved *Cladocopium goreaui* genome assembly reveals features of a facultative coral symbiont and the complex evolutionary history of dinoflagellate genes": OG0008854.treEdited.tre

```
(Alveolata-Apicomplexa-Plasmodium_falciparum_XP_001347933.1:1.0163807748,Alveolata-Apicomplexa-Toxoplasma_gondii_XP_002368032.1:0.3385051708,(Alveolata-Chromerida-Chromera_velia_Cvel_13170:0.6139325444,(Alveolata-Chromerida-Vitrella_brassicaformis_Vbra_22582:0.9033967799,(((((((((AlveoDino-Dinophyceae-Alexandrium_tamarense_CCMP1771_Gene.218886__MMETSP0382_Transcript_105586__g.218886__m.218886:0.0763959100,AlveoDino-Dinophyceae-Gambierdiscus_australes_MMETSP0766_Transcript_35793_m.54040:0.1315346521)99:0.0742463178,((AlveoDino-Dinophyceae-Heterocapsa_rotundata_MMETSP0503_Transcript_1736_m.3580:0.1550259203,((AlveoDino-Dinophyceae-Polarella_glacialis_CCMP1383_evm.model.CCMP1383_scf7180000592886.2:0.0164661234,AlveoDino-Dinophyceae-Polarella_glacialis_CCMP2088_evm.model.CCMP2088_scf7180000712449.1:0.0000010000)100:0.0683071067,(AlveoDino-Dinophyceae-Polarella_glacialis_CCMP1383_evm.model.CCMP1383_scf7180000590311.3:0.0029647181,AlveoDino-Dinophyceae-Polarella_glacialis_CCMP2088_evm.model.CCMP2088_scf7180000725355.17:0.0026322784)100:0.0460736662)100:0.0571813774)28:0.0196610033,((((AlveoDino-Dinophyceae-Durusdinium_trenchii_CCMP2556.gene3081.mRNA1:0.0000010000,AlveoDino-Dinophyceae-Durusdinium_trenchii_CCMP2556.gene3183.mRNA1:0.0025515529)95:0.0246831843,(AlveoDino-Dinophyceae-Durusdinium_trenchii_sh.g13674.t1:0.5087022984,((AlveoDino-Dinophyceae-Cladocopium_C15_evm.model.scaffold_4344.1:0.0109824311,AlveoDino-Dinophyceae-Cladocopium_C92_CC92.gene7724.mRNA1:0.0152138042)98:0.0435986115,AlveoDino-Dinophyceae-Breviolum_minutum_Bmin.gene32161.mRNA1:0.0220831965)95:0.0429526980)79:0.0444600926)93:0.0220834118,(AlveoDino-Dinophyceae-Cladocopium_goreaui_evm.model.scf7180000357492.18:0.1453695231,AlveoDino-Dinophyceae-Breviolum_minutum_Bmin.gene21624.mRNA1:0.1657563971)100:1.0000064430)84:0.0135216158,((((AlveoDino-Dinophyceae-Symbiodinium_microadriaticum_CCMP2467_Smic.gene16426.mRNA1:0.0394218343,(AlveoDino-Dinophyceae-Symbiodinium_microadriaticum_04_503SCI_Smic_04-503SCI.03.gene9448.mRNA1:0.0000010000,AlveoDino-Dinophyceae-Symbiodinium_linucheae_CCMP2456_Slin_CCMP2456.gene17505.mRNA1:0.0062374670)99:0.0039667662)95:0.0037086636,AlveoDino-Dinophyceae-Symbiodinium_microadriaticum_CassKB8_Smic_CassKB8.gene10008.mRNA1:0.0000010000)96:0.0108821977,AlveoDino-Dinophyceae-Symbiodinium_tridacnidorum_CCMP2592_Stri_CCMP2592.gene152.mRNA1:0.4089304123)95:0.0119759227,AlveoDino-Dinophyceae-Symbiodinium_natans_CCMP2548_Snat_CCMP2548.gene10383.mRNA1:0.0231618443)98:0.0309155781)99:0.0705345975)23:0.0195141379)28:0.0233581770,((AlveoDino-Dinophyceae-Peridinium_aciculiferum_MMETSP0370_Transcript_72390_m.128497:0.0433492722,AlveoDino-Dinophyceae-Peridinium_aciculiferum_MMETSP0371_Transcript_4428_m.7343:0.1073346121)100:0.0827414602,AlveoDino-Dinophyceae-Prorocentrum_minimum_Gene.60917__MMETSP0056_Transcript_32855__g.60917__m.60917:0.1719582490)68:0.0350224393)57:0.0396829761,AlveoDino-Dinophyceae-Gymnodinium_catenatum_GC744_Gene.131889__MMETSP0784_Transcript_67974__g.131889__m.131889:0.1400551576)90:0.0407953797,AlveoDino-Dinophyceae-Karenia_brevis_SP1_MMETSP0573_Transcript_29255_m.35072:0.2438953170)63:0.0274132588,(AlveoDino-Dinophyceae-Noctiluca_scintillans_MMETSP0253_Transcript_25768_m.45791:0.1040634594,AlveoDino-Dinophyceae-Noctiluca_scintillans_MMETSP0253_Transcript_40595_m.73244:0.0640946554)100:0.1050552470)94:0.1354255761,AlveoDino-Dinophyceae-Amoebophrya_ceratii.g13119.t1:0.5769727935)98:0.1037513803,AlveoDino-Dinophyceae-Oxyrrhis_marina_MMETSP0471_Transcript_42554_m.62891:0.3780388294)60:0.0542876567,(Alveolata-Perkinsea-Perkinsus_marinus_ATCC_50983_tr_C5KM61_C5KM61_PERM5:0.0000010000,Alveolata-Perkinsea-Perkinsus_marinus_ATCC_50983_tr_C5K4P7_C5K4P7_PERM5:0.0000010000)100:0.4175323340)100:0.3229338996)85:0.0580581790)100:0.3229280850);
```
