## Supplementary material for "Improved *Cladocopium goreaui* genome assembly reveals features of a facultative coral symbiont and the complex evolutionary history of dinoflagellate genes": OG0008859.treEdited.tre

```
(Alveolata-Apicomplexa-Plasmodium_falciparum_XP_001351368.2:1.1706332764,Alveolata-Apicomplexa-Toxoplasma_gondii_XP_002365703.1:0.0634326505,((Alveolata-Chromerida-Chromera_velia_Cvel_4126:0.5976330889,Alveolata-Chromerida-Vitrella_brassicaformis_Vbra_5688:0.1229241761)71:0.1877587571,(((((((AlveoDino-Dinophyceae-Alexandrium_tamarense_CCMP1771_MMETSP0378_Transcript_8997_m.7943:0.1311830673,AlveoDino-Dinophyceae-Amphidinium_gibbosum.g47499.t1:0.4115124839)48:0.0000023170,AlveoDino-Dinophyceae-Gambierdiscus_australes_MMETSP0766_Transcript_12070_m.18532:0.0000024284)81:0.0455133111,((AlveoDino-Dinophyceae-Noctiluca_scintillans_MMETSP0253_Transcript_49287_m.88903:0.2028192939,AlveoDino-Dinophyceae-Oxyrrhis_marina_Gene.19541__MMETSP0469_Transcript_13390__g.19541__m.19541:0.7082821320)58:0.1503732591,AlveoDino-Dinophyceae-Prorocentrum_minimum_Gene.137951__MMETSP0053_Transcript_76554__g.137951__m.137951:0.2516247793)38:0.0402213644)21:0.0000028256,(AlveoDino-Dinophyceae-Peridinium_aciculiferum_MMETSP0370_Transcript_85627_m.152382:0.4400470747,((AlveoDino-Dinophyceae-Durusdinium_trenchii_CCMP2556.gene35258.mRNA1:0.1338769008,AlveoDino-Dinophyceae-Fugacium_kawagutii_Fkaw.gene21643.mRNA1:0.2924684617)41:0.0627443681,(((AlveoDino-Dinophyceae-Cladocopium_C15_evm.model.scaffold_4946.3:0.0794098597,((((AlveoDino-Dinophyceae-Symbiodinium_microadriaticum_04_503SCI_Smic_04-503SCI.03.gene2178.mRNA1:0.0000027478,AlveoDino-Dinophyceae-Symbiodinium_microadriaticum_CassKB8_Smic_CassKB8.gene6977.mRNA1:0.0000022116)99:0.0578436624,AlveoDino-Dinophyceae-Symbiodinium_tridacnidorum_Sh18_Stri.gene9231.mRNA1:0.0000010000)50:0.0000022235,AlveoDino-Dinophyceae-Symbiodinium_linucheae_CCMP2456_Slin_CCMP2456.gene19531.mRNA1:0.0000026176)96:0.1864749186,AlveoDino-Dinophyceae-Symbiodinium_natans_CCMP2548_Snat_CCMP2548.gene16440.mRNA1:0.0000023526)96:0.2787914465)27:0.0000026177,((AlveoDino-Dinophyceae-Cladocopium_goreaui_evm.model.scf7180000355440.6:0.9552016654,AlveoDino-Dinophyceae-Polarella_glacialis_CCMP1383_evm.model.CCMP1383_scf7180000541125.24:0.0304792124)59:0.0000022067,AlveoDino-Dinophyceae-Polarella_glacialis_CCMP1383_evm.model.CCMP1383_scf7180000563173.1:0.0000025945)98:0.2058639611)38:0.0406164552,AlveoDino-Dinophyceae-Breviolum_minutum_Bmin.gene1988.mRNA1:0.0664933425)37:0.0572923667)82:0.1117548216)56:0.1975581168)41:0.1164590122,((((AlveoDino-Dinophyceae-Alexandrium_tamarense_CCMP1771_Gene.240931__MMETSP0382_Transcript_116123__g.240931__m.240931:0.3043529016,AlveoDino-Dinophyceae-Noctiluca_scintillans_MMETSP0253_Transcript_52912_m.96341:0.3849935502)87:0.1254928222,AlveoDino-Dinophyceae-Gymnodinium_catenatum_GC744_Gene.168305__MMETSP0784_Transcript_86546__g.168305__m.168305:0.4627356453)93:0.4235393393,(((((AlveoDino-Dinophyceae-Symbiodinium_microadriaticum_04_503SCI_Smic_04-503SCI.03.gene2179.mRNA1:0.0000010000,AlveoDino-Dinophyceae-Symbiodinium_microadriaticum_CassKB8_Smic_CassKB8.gene6978.mRNA1:0.0000010000)100:0.4085040322,AlveoDino-Dinophyceae-Symbiodinium_tridacnidorum_Sh18_Stri.gene9230.mRNA1:0.0000026259)95:0.0328198392,AlveoDino-Dinophyceae-Symbiodinium_tridacnidorum_CCMP2592_Stri_CCMP2592.gene38513.mRNA1:0.0000025898)84:0.0000027340,AlveoDino-Dinophyceae-Symbiodinium_linucheae_CCMP2456_Slin_CCMP2456.gene26763.mRNA1:0.0000020113)97:0.1106332969,AlveoDino-Dinophyceae-Symbiodinium_natans_CCMP2548_Snat_CCMP2548.gene16442.mRNA1:0.0071646676)94:0.1994534807)100:1.7004056230,AlveoDino-Dinophyceae-Gymnodinium_catenatum_GC744_Gene.199626__MMETSP0784_Transcript_101873__g.199626__m.199626:0.0000024225)44:0.4297457780)22:0.0184408637,(AlveoDino-Dinophyceae-Peridinium_aciculiferum_MMETSP0370_Transcript_81780_m.145683:0.2772806685,AlveoDino-Dinophyceae-Prorocentrum_minimum_Gene.163936__MMETSP0056_Transcript_88883__g.163936__m.163936:0.4808579458)86:0.1792035826)36:0.2726748091,AlveoDino-Dinophyceae-Gymnodinium_catenatum_GC744_Gene.173031__MMETSP0784_Transcript_88380__g.173031__m.173031:0.0000029039)76:0.6448182112)74:0.3596953866);
```
