## Supplementary material for "Improved *Cladocopium goreaui* genome assembly reveals features of a facultative coral symbiont and the complex evolutionary history of dinoflagellate genes": OG0008901.treEdited.tre

```
(Alveolata-Chromerida-Vitrella_brassicaformis_Vbra_3746:1.4562531527,(((Alveolata-Ciliophora-Tetrahymena_thermophila_SB210_tr_Q22NG7_Q22NG7_TETTS:2.2272676206,(((((AlveoDino-Dinophyceae-Alexandrium_tamarense_CCMP1771_Gene.189760__MMETSP0382_Transcript_91513__g.189760__m.189760:0.0081887804,AlveoDino-Dinophyceae-Alexandrium_tamarense_CCMP1771_Gene.172381__MMETSP0384_Transcript_105337__g.172381__m.172381:0.7154708409)96:0.0435960133,AlveoDino-Dinophyceae-Gambierdiscus_australes_MMETSP0766_Transcript_47423_m.71142:0.0648787585)96:0.0830511110,((AlveoDino-Dinophyceae-Peridinium_aciculiferum_MMETSP0370_Transcript_91841_m.163633:0.0995042350,AlveoDino-Dinophyceae-Peridinium_aciculiferum_MMETSP0371_Transcript_14661_m.25801:0.1890957891)100:0.1745006597,(AlveoDino-Dinophyceae-Prorocentrum_minimum_Gene.209153__MMETSP0053_Transcript_116382__g.209153__m.209153:0.2921025203,AlveoDino-Dinophyceae-Prorocentrum_minimum_MMETSP0057_Transcript_129277_m.239869:0.3167550209)99:0.1393845989)47:0.0176381249)55:0.0558367290,((AlveoDino-Dinophyceae-Gymnodinium_catenatum_GC744_Gene.174050__MMETSP0784_Transcript_88930__g.174050__m.174050:0.5920855698,((((AlveoDino-Dinophyceae-Durusdinium_trenchii_CCMP2556.gene5415.mRNA1:0.0000021235,AlveoDino-Dinophyceae-Durusdinium_trenchii_sh.g6886.t1:0.0424254964)100:0.1871855415,((((AlveoDino-Dinophyceae-Cladocopium_C15_evm.model.scaffold_2626.1:0.3446271780,AlveoDino-Dinophyceae-Cladocopium_C92_CC92.gene10172.mRNA1:1.7481206070)68:0.0255995137,AlveoDino-Dinophyceae-Cladocopium_goreaui_evm.model.scf7180000353598.20:0.0141994826)66:0.0105210899,AlveoDino-Dinophyceae-Cladocopium_C92_CC92.gene10171.mRNA1:0.2272923401)90:0.0418384086,AlveoDino-Dinophyceae-Breviolum_minutum_Bmin.gene23384.mRNA1:0.0916436607)88:0.0528119624)94:0.0925416265,(((((((AlveoDino-Dinophyceae-Symbiodinium_microadriaticum_CCMP2467_Smic.gene23589.mRNA1:0.0000010000,AlveoDino-Dinophyceae-Symbiodinium_microadriaticum_04_503SCI_Smic_04-503SCI.03.gene20812.mRNA1:0.0000010000)28:0.0000027730,(AlveoDino-Dinophyceae-Symbiodinium_microadriaticum_CassKB8_Smic_CassKB8.gene9553.mRNA1:0.0039911668,AlveoDino-Dinophyceae-Symbiodinium_necroappetens_CCMP2469_Snec_CCMP2469.gene10613.mRNA1:0.0127276137)78:0.0000043613)67:0.0000024530,AlveoDino-Dinophyceae-Symbiodinium_tridacnidorum_Sh18_Stri.gene12913.mRNA1:0.0534865040)87:0.0039988173,AlveoDino-Dinophyceae-Symbiodinium_tridacnidorum_CCMP2592_Stri_CCMP2592.gene34164.mRNA1:0.0000010000)86:0.0040549078,AlveoDino-Dinophyceae-Symbiodinium_linucheae_CCMP2456_Slin_CCMP2456.gene13599.mRNA1:0.0660259916)100:0.0563526613,AlveoDino-Dinophyceae-Symbiodinium_natans_CCMP2548_Snat_CCMP2548.gene33312.mRNA1:0.0861950691)72:0.0368924703,AlveoDino-Dinophyceae-Symbiodinium_pilosum_CCMP2461_Spil_CCMP2461.gene12061.mRNA1:0.0582053223)98:0.0988686969)80:0.0421551926,((AlveoDino-Dinophyceae-Polarella_glacialis_CCMP1383_evm.model.CCMP1383_scf7180000597281.1:0.1748208169,AlveoDino-Dinophyceae-Polarella_glacialis_CCMP2088_evm.model.CCMP2088_scf7180000712462.1:0.0000010000)57:0.0000029553,AlveoDino-Dinophyceae-Polarella_glacialis_CCMP2088_evm.model.CCMP2088_scf7180000667896.1:0.0000010000)100:0.1615049915)95:0.1292528093)32:0.0277981751,AlveoDino-Dinophyceae-Heterocapsa_rotundata_MMETSP0503_Transcript_61273_m.126961:0.2753562248)31:0.0315173077)81:0.0788945884,AlveoDino-Dinophyceae-Karenia_brevis_SP1_MMETSP0573_Transcript_41788_m.50726:0.3581528231)88:0.1761792049)53:0.2079257464,AlveoDino-Dinophyceae-Karenia_brevis_SP1_MMETSP0573_Transcript_16533_m.19729:0.8801288247)66:0.0701293463,(AlveoDino-Dinophyceae-Alexandrium_tamarense_CCMP1771_Gene.58237__MMETSP0384_Transcript_36155__g.58237__m.58237:0.4916803504,AlveoDino-Dinophyceae-Peridinium_aciculiferum_MMETSP0370_Transcript_36922_m.65289:3.5180373421)94:0.2935326698)79:0.4164745239,AlveoDino-Dinophyceae-Oxyrrhis_marina_Gene.165016__MMETSP0469_Transcript_109249__g.165016__m.165016:1.4827058785);
```
