## Supplementary material for "Improved *Cladocopium goreaui* genome assembly reveals features of a facultative coral symbiont and the complex evolutionary history of dinoflagellate genes": OG0009046.treEdited.tre

```
(Alveolata-Apicomplexa-Plasmodium_falciparum_XP_001350530.1:2.1162564633,((Alveolata-Apicomplexa-Toxoplasma_gondii_XP_018634775.1:1.3199070830,(((((Alveolata-Chromerida-Chromera_velia_Cvel_21043:2.6215282915,((AlveoDino-Dinophyceae-Durusdinium_trenchii_CCMP2556.gene5741.mRNA1:0.3018821369,((AlveoDino-Dinophyceae-Cladocopium_goreaui_evm.model.scf7180000355015.3:0.0228298985,AlveoDino-Dinophyceae-Cladocopium_C92_CC92.gene11181.mRNA1:0.0267210207)100:0.1196860123,AlveoDino-Dinophyceae-Fugacium_kawagutii_Fkaw.gene10632.mRNA1:0.1583664652)96:0.1249073986)91:0.2432459347,(AlveoDino-Dinophyceae-Symbiodinium_microadriaticum_CassKB8_Smic_CassKB8.gene15204.mRNA1:0.0586072824,AlveoDino-Dinophyceae-Symbiodinium_tridacnidorum_CCMP2592_Stri_CCMP2592.gene1985.mRNA1:0.0500503965)98:0.2857940536)100:2.6309882320)68:0.4632770616,AlveoDino-Dinophyceae-Amphidinium_gibbosum.g33589.t1:0.6113758327)49:0.1571376158,((((AlveoDino-Dinophyceae-Dinophysis_acuminata_DAEP01_MMETSP0797_Transcript_6238_m.12331:0.3809837367,AlveoDino-Dinophyceae-Gambierdiscus_australes_MMETSP0766_Transcript_34066_m.51378:0.3702165216)74:0.0557661255,((AlveoDino-Dinophyceae-Heterocapsa_rotundata_MMETSP0503_Transcript_6146_m.12899:0.2827671963,AlveoDino-Dinophyceae-Peridinium_aciculiferum_MMETSP0370_Transcript_91397_m.162802:0.3382645566)85:0.0597319802,((((AlveoDino-Dinophyceae-Durusdinium_trenchii_CCMP2556.gene11060.mRNA1:0.0000025972,AlveoDino-Dinophyceae-Durusdinium_trenchii_sh.g17654.t1:0.0175908931)100:0.1377941902,AlveoDino-Dinophyceae-Cladocopium_C15_evm.model.scaffold_8151.1:0.0848773007)100:0.2098453302,(((AlveoDino-Dinophyceae-Symbiodinium_microadriaticum_04_503SCI_Smic_04-503SCI.03.gene8500.mRNA1:0.0000010060,AlveoDino-Dinophyceae-Symbiodinium_microadriaticum_CassKB8_Smic_CassKB8.gene7386.mRNA1:0.0000010060)100:0.0025771664,AlveoDino-Dinophyceae-Symbiodinium_necroappetens_CCMP2469_Snec_CCMP2469.gene722.mRNA1:0.0000010060)98:0.0208616334,(AlveoDino-Dinophyceae-Symbiodinium_tridacnidorum_Sh18_Stri.gene9768.mRNA1:0.0242589454,AlveoDino-Dinophyceae-Symbiodinium_tridacnidorum_CCMP2592_Stri_CCMP2592.gene37600.mRNA1:0.0104386369)96:0.0162331466)100:0.1973875029)100:0.1133230605,(AlveoDino-Dinophyceae-Polarella_glacialis_CCMP1383_evm.model.CCMP1383_scf7180000550754.4:0.0000010060,AlveoDino-Dinophyceae-Polarella_glacialis_CCMP2088_evm.model.CCMP2088_scf7180000713371.2:0.0000010060)100:0.2204190893)97:0.2470578031)43:0.0267284966)46:0.0658524913,AlveoDino-Dinophyceae-Karenia_brevis_SP1_Gene.10991__MMETSP0574_Transcript_10102__g.10991__m.10991:0.3365634795)49:0.0428985612,AlveoDino-Dinophyceae-Gymnodinium_catenatum_GC744_Gene.11262__MMETSP0784_Transcript_6666__g.11262__m.11262:0.4647085278)46:0.0610757084)57:0.1070777087,AlveoDino-Dinophyceae-Amoebophrya_ceratii.g3221.t1:2.4063569817)81:0.1260681795,AlveoDino-Dinophyceae-Oxyrrhis_marina_Gene.40127__MMETSP0469_Transcript_27063__g.40127__m.40127:0.9137727137)96:0.2758083681)67:0.1357853078,Alveolata-Chromerida-Vitrella_brassicaformis_Vbra_4810:0.6928878937)41:0.0853803687,Alveolata-Chromerida-Chromera_velia_Cvel_24856:1.3038537466);
```
