## Supplementary material for "Improved *Cladocopium goreaui* genome assembly reveals features of a facultative coral symbiont and the complex evolutionary history of dinoflagellate genes": OG0009049.treEdited.tre

```
(Alveolata-Apicomplexa-Plasmodium_falciparum_XP_024329193.1:1.5015021033,((((Alveolata-Apicomplexa-Toxoplasma_gondii_XP_018635202.1:1.2099434850,(Alveolata-Perkinsea-Perkinsus_marinus_ATCC_50983_tr_C5L444_C5L444_PERM5:0.0052818815,Alveolata-Perkinsea-Perkinsus_marinus_ATCC_50983_tr_C5KFU8_C5KFU8_PERM5:0.0387143265)100:0.4826426019)61:0.0875823333,(((((((((AlveoDino-Dinophyceae-Dinophysis_acuminata_DAEP01_MMETSP0797_Transcript_46933_m.93338:0.0988105982,AlveoDino-Dinophyceae-Gambierdiscus_australes_MMETSP0766_Transcript_22394_m.34015:0.0697481016)56:0.0272380953,AlveoDino-Dinophyceae-Gymnodinium_catenatum_GC744_Gene.199759__MMETSP0784_Transcript_101914__g.199759__m.199759:0.1274982844)32:0.0214294042,(AlveoDino-Dinophyceae-Alexandrium_tamarense_CCMP1771_Gene.37986__MMETSP0382_Transcript_19175__g.37986__m.37986:0.0498848275,(AlveoDino-Dinophyceae-Prorocentrum_minimum_Gene.93005__MMETSP0053_Transcript_51516__g.93005__m.93005:0.0000010000,AlveoDino-Dinophyceae-Prorocentrum_minimum_Gene.195625__MMETSP0056_Transcript_105727__g.195625__m.195625:0.0000010000)100:0.2497871541)59:0.0188602105)41:0.0239289047,AlveoDino-Dinophyceae-Peridinium_aciculiferum_MMETSP0370_Transcript_2551_m.4032:0.0930467745)20:0.0071175651,(AlveoDino-Dinophyceae-Heterocapsa_rotundata_MMETSP0503_Transcript_49614_m.104134:0.0760548524,AlveoDino-Dinophyceae-Prorocentrum_minimum_Gene.197867__MMETSP0053_Transcript_110235__g.197867__m.197867:0.6136161877)23:0.0022246640)55:0.0219886490,AlveoDino-Dinophyceae-Noctiluca_scintillans_MMETSP0253_Transcript_2571_m.5270:0.1423328658)68:0.0429141022,((((AlveoDino-Dinophyceae-Durusdinium_trenchii_sh.g20623.t1:0.3026944942,AlveoDino-Dinophyceae-Fugacium_kawagutii_Fkaw.gene6516.mRNA1:0.0000023051)90:0.0900906897,(AlveoDino-Dinophyceae-Cladocopium_goreaui_evm.model.scf7180000354556.4:0.0072509295,AlveoDino-Dinophyceae-Cladocopium_C92_CC92.gene1824.mRNA1:0.0000010000)76:0.0000020571)62:0.0142876062,AlveoDino-Dinophyceae-Breviolum_minutum_Bmin.gene17808.mRNA1:0.0152035564)99:0.0501037827,(((((AlveoDino-Dinophyceae-Symbiodinium_microadriaticum_CCMP2467_Smic.gene24681.mRNA1:0.0706026148,(AlveoDino-Dinophyceae-Symbiodinium_microadriaticum_04_503SCI_Smic_04-503SCI.03.gene2881.mRNA1:0.0000010000,AlveoDino-Dinophyceae-Symbiodinium_microadriaticum_CassKB8_Smic_CassKB8.gene3630.mRNA1:0.0000010000)66:0.0000010000)100:0.0602851840,AlveoDino-Dinophyceae-Symbiodinium_necroappetens_CCMP2469_Snec_CCMP2469.gene1863.mRNA1:0.0000010000)91:0.0032488989,(AlveoDino-Dinophyceae-Symbiodinium_tridacnidorum_Sh18_Stri.gene16535.mRNA1:0.0073263702,(AlveoDino-Dinophyceae-Symbiodinium_tridacnidorum_CCMP2592_Stri_CCMP2592.gene25741.mRNA1:0.0000010000,AlveoDino-Dinophyceae-Symbiodinium_tridacnidorum_CCMP2592_Stri_CCMP2592.gene45006.mRNA1:0.0000010000)97:0.0071884701)90:0.0042445690)98:0.0213088685,AlveoDino-Dinophyceae-Symbiodinium_pilosum_CCMP2461_Spil_CCMP2461.gene1758.mRNA1:0.0144545273)62:0.0000020465,AlveoDino-Dinophyceae-Symbiodinium_natans_CCMP2548_Snat_CCMP2548.gene13191.mRNA1:0.0789566845)97:0.0341360421)97:0.0372143091)55:0.0195464275,AlveoDino-Dinophyceae-Polarella_glacialis_CCMP1383_evm.model.CCMP1383_scf7180000597292.8:0.0253822166)96:0.1605614300,(AlveoDino-Dinophyceae-Oxyrrhis_marina_Gene.45794__MMETSP0469_Transcript_31160__g.45794__m.45794:0.3605970880,AlveoDino-Dinophyceae-Amoebophrya_ceratii.g16293.t1:0.4733716191)66:0.0528427510)65:0.0751941429)68:0.0353694718,Alveolata-Chromerida-Vitrella_brassicaformis_Vbra_16664:1.4171903651)69:0.0718187834,Alveolata-Chromerida-Chromera_velia_Cvel_2486:0.3551177632)72:0.0349573728,Alveolata-Chromerida-Vitrella_brassicaformis_Vbra_21367:0.2281132579);
```
