## Supplementary material for "Improved *Cladocopium goreaui* genome assembly reveals features of a facultative coral symbiont and the complex evolutionary history of dinoflagellate genes": OG0009052.treEdited.tre

```
(Alveolata-Apicomplexa-Toxoplasma_gondii_XP_002368729.1:0.8761800228,((Alveolata-Chromerida-Chromera_velia_Cvel_21224.1:0.0000010000,Alveolata-Chromerida-Chromera_velia_Cvel_21224.2:0.0000010000)100:1.0037530730,((((AlveoDino-Dinophyceae-Alexandrium_tamarense_CCMP1771_Gene.216271__MMETSP0382_Transcript_104541__g.216271__m.216271:0.2346393285,AlveoDino-Dinophyceae-Gambierdiscus_australes_MMETSP0766_Transcript_11135_m.17133:0.2804823224)93:0.1099036252,((AlveoDino-Dinophyceae-Gymnodinium_catenatum_GC744_Gene.76881__MMETSP0784_Transcript_40297__g.76881__m.76881:0.2130542980,((AlveoDino-Dinophyceae-Noctiluca_scintillans_MMETSP0253_Transcript_59237_m.107381:0.3525538055,AlveoDino-Dinophyceae-Amphidinium_gibbosum.g77503.t1:0.3097249521)94:0.0894890450,((((AlveoDino-Dinophyceae-Durusdinium_trenchii_CCMP2556.gene28078.mRNA1:0.0000010000,AlveoDino-Dinophyceae-Durusdinium_trenchii_sh.g30402.t1:0.0000010000)100:0.0854767197,(((AlveoDino-Dinophyceae-Cladocopium_C15_evm.model.scaffold_15603.2:0.0070261711,AlveoDino-Dinophyceae-Cladocopium_goreaui_evm.model.scf7180000355593.4:0.0023970276)55:0.0037119478,AlveoDino-Dinophyceae-Cladocopium_C92_CC92.gene14625.mRNA1:0.0057427875)92:0.0313592584,(AlveoDino-Dinophyceae-Fugacium_kawagutii_Fkaw.gene27316.mRNA1:0.0666807161,AlveoDino-Dinophyceae-Breviolum_minutum_Bmin.gene8575.mRNA1:0.0740974377)74:0.0206250315)99:0.0633255332)100:0.1223998337,(((AlveoDino-Dinophyceae-Symbiodinium_microadriaticum_CCMP2467_Smic.gene7930.mRNA1:0.0023927396,((AlveoDino-Dinophyceae-Symbiodinium_microadriaticum_04_503SCI_Smic_04-503SCI.03.gene6230.mRNA1:0.0000021453,AlveoDino-Dinophyceae-Symbiodinium_microadriaticum_CassKB8_Smic_CassKB8.gene5223.mRNA1:0.0000010000)51:0.0000022559,AlveoDino-Dinophyceae-Symbiodinium_necroappetens_CCMP2469_Snec_CCMP2469.gene3764.mRNA1:0.0023919836)45:0.0000028259)99:0.0208131732,AlveoDino-Dinophyceae-Symbiodinium_tridacnidorum_Sh18_Stri.gene19304.mRNA1:0.0191078554)100:0.1048336780,AlveoDino-Dinophyceae-Symbiodinium_natans_CCMP2548_Snat_CCMP2548.gene30574.mRNA1:0.0665577985)100:0.1482702582)96:0.0947302758,AlveoDino-Dinophyceae-Polarella_glacialis_CCMP1383_evm.model.CCMP1383_scf7180000595184.1:0.1504365454)96:0.1247020934)45:0.0360116405)30:0.0300407924,AlveoDino-Dinophyceae-Prorocentrum_minimum_Gene.218673__MMETSP0056_Transcript_118594__g.218673__m.218673:0.3183344994)44:0.0228828997)100:0.4555259517,((AlveoDino-Dinophyceae-Oxyrrhis_marina_Gene.196704__MMETSP0469_Transcript_131924__g.196704__m.196704:1.1618832243,AlveoDino-Dinophyceae-Breviolum_minutum_Bmin.gene31531.mRNA1:3.8275151863)64:0.1849363499,(Alveolata-Perkinsea-Perkinsus_marinus_ATCC_50983_tr_C5KDY3_C5KDY3_PERM5:0.0219353432,Alveolata-Perkinsea-Perkinsus_marinus_ATCC_50983_tr_C5LTQ9_C5LTQ9_PERM5:0.0655873899)100:0.9135774495)60:0.2203692284)48:0.0970626021,AlveoDino-Dinophyceae-Amoebophrya_ceratii.g4864.t1:1.2354116044)95:0.2550436044)73:0.1403388972,Alveolata-Chromerida-Vitrella_brassicaformis_Vbra_20097:0.5338921298);
```
