## Supplementary material for "Improved *Cladocopium goreaui* genome assembly reveals features of a facultative coral symbiont and the complex evolutionary history of dinoflagellate genes": OG0009058.treEdited.tre

```
(Alveolata-Apicomplexa-Toxoplasma_gondii_XP_018635960.1:0.5530434614,(Alveolata-Chromerida-Chromera_velia_Cvel_921:0.6900285889,((((((((AlveoDino-Dinophyceae-Dinophysis_acuminata_DAEP01_MMETSP0797_Transcript_40393_m.80516:0.2965018247,(((AlveoDino-Dinophyceae-Polarella_glacialis_CCMP1383_evm.model.CCMP1383_scf7180000584810.2:0.0000000000,AlveoDino-Dinophyceae-Polarella_glacialis_CCMP2088_evm.model.CCMP2088_scf7180000724343.10:0.0000000000):0.0000009999,AlveoDino-Dinophyceae-Polarella_glacialis_CCMP2088_evm.model.CCMP2088_scf7180000675093.2:0.0000009999)99:0.0318170454,AlveoDino-Dinophyceae-Polarella_glacialis_CCMP2088_evm.model.CCMP2088_scf7180000677079.2:0.0549038361)100:0.1449256652)42:0.0267928241,((AlveoDino-Dinophyceae-Heterocapsa_rotundata_MMETSP0503_Transcript_44063_m.92801:0.1230178756,((AlveoDino-Dinophyceae-Peridinium_aciculiferum_MMETSP0370_Transcript_28280_m.49230:0.0812543841,AlveoDino-Dinophyceae-Peridinium_aciculiferum_MMETSP0370_Transcript_39087_m.69192:0.0542905745)96:0.0728402467,AlveoDino-Dinophyceae-Peridinium_aciculiferum_MMETSP0370_Transcript_37407_m.66213:0.2499071771)98:0.1253054950)69:0.0716165706,(AlveoDino-Dinophyceae-Heterocapsa_rotundata_MMETSP0503_Transcript_56558_m.117629:0.1532035204,(((AlveoDino-Dinophyceae-Durusdinium_trenchii_CCMP2556.gene10244.mRNA1:0.0000009999,AlveoDino-Dinophyceae-Durusdinium_trenchii_CCMP2556.gene10275.mRNA1:0.0000021307)100:0.0173653181,AlveoDino-Dinophyceae-Breviolum_minutum_Bmin.gene30452.mRNA1:0.0087030222)100:0.0506767836,AlveoDino-Dinophyceae-Symbiodinium_microadriaticum_04_503SCI_Smic_04-503SCI.03.gene15849.mRNA1:0.0135664379)100:0.1999945804)38:0.0647959284)39:0.0750887123)47:0.0414661273,(AlveoDino-Dinophyceae-Alexandrium_tamarense_CCMP1771_Gene.44395__MMETSP0382_Transcript_22232__g.44395__m.44395:0.1258100026,AlveoDino-Dinophyceae-Gambierdiscus_australes_MMETSP0766_Transcript_62883_m.95227:0.0771879438)95:0.0954041887)29:0.0094448823,(AlveoDino-Dinophyceae-Peridinium_aciculiferum_MMETSP0370_Transcript_73439_m.130616:0.3228100232,((((AlveoDino-Dinophyceae-Durusdinium_trenchii_CCMP2556.gene20729.mRNA1:0.0000029630,AlveoDino-Dinophyceae-Durusdinium_trenchii_sh.g2749.t1:0.0088242681)99:0.0135118222,(AlveoDino-Dinophyceae-Cladocopium_goreaui_evm.model.scf7180000353438.9:0.0186957784,(AlveoDino-Dinophyceae-Breviolum_minutum_Bmin.gene10602.mRNA1:0.0143210903,AlveoDino-Dinophyceae-Breviolum_minutum_Bmin.gene24530.mRNA1:0.0208209767)100:0.0538036791)100:0.0732871921)100:0.0739949324,AlveoDino-Dinophyceae-Symbiodinium_linucheae_CCMP2456_Slin_CCMP2456.gene8775.mRNA1:0.0574648155)100:0.0907723590,AlveoDino-Dinophyceae-Polarella_glacialis_CCMP2088_evm.model.CCMP2088_scf7180000697792.1:0.2629832885)99:0.0990454673)82:0.0378326658)39:0.0749801993,(AlveoDino-Dinophyceae-Dinophysis_acuminata_DAEP01_MMETSP0797_Transcript_58264_m.116060:0.3055402960,(((AlveoDino-Dinophyceae-Gymnodinium_catenatum_GC744_Gene.187485__MMETSP0784_Transcript_95381__g.187485__m.187485:0.0521721676,AlveoDino-Dinophyceae-Gymnodinium_catenatum_GC744_Gene.187486__MMETSP0784_Transcript_95382__g.187486__m.187486:0.1468670403)100:0.2497170117,AlveoDino-Dinophyceae-Karenia_brevis_SP1_MMETSP0573_Transcript_59649_m.71133:0.3818260319)52:0.0675964020,AlveoDino-Dinophyceae-Karenia_brevis_SP1_MMETSP0573_Transcript_10587_m.12653:0.4576214249)48:0.0900593545)25:0.0209688782)39:0.0504976184,(AlveoDino-Dinophyceae-Oxyrrhis_marina_Gene.74952__MMETSP0468_Transcript_52872__g.74952__m.74952:0.4537828458,AlveoDino-Dinophyceae-Prorocentrum_minimum_MMETSP0055_Transcript_80367_m.141218:0.3823438880)40:0.1224454261)33:0.0460094661,(AlveoDino-Dinophyceae-Alexandrium_tamarense_CCMP1771_Gene.92898__MMETSP0384_Transcript_56892__g.92898__m.92898:0.0753413068,AlveoDino-Dinophyceae-Gambierdiscus_australes_MMETSP0766_Transcript_88357_m.133644:0.2379519989)99:0.0763603476)96:0.2172740601,(((AlveoDino-Dinophyceae-Gymnodinium_catenatum_GC744_Gene.143743__MMETSP0784_Transcript_74562__g.143743__m.143743:0.2744579096,(AlveoDino-Dinophyceae-Karenia_brevis_SP1_MMETSP0573_Transcript_28184_m.33691:0.1818055851,AlveoDino-Dinophyceae-Amphidinium_gibbosum.g9765.t1:0.8854808273)77:0.2135992925)38:0.0783750810,AlveoDino-Dinophyceae-Noctiluca_scintillans_MMETSP0253_Transcript_52482_m.95138:0.4255171373)65:0.1162857088,(AlveoDino-Dinophyceae-Amoebophrya_ceratii.g4874.t1:0.9408500581,Alveolata-Perkinsea-Perkinsus_marinus_ATCC_50983_tr_C5KP21_C5KP21_PERM5:0.6483539717)68:0.1113479675)64:0.0862876537)93:0.2679328182)90:0.2255521071,Alveolata-Chromerida-Vitrella_brassicaformis_Vbra_18622:0.5629760464);
```
