## Supplementary material for "Improved *Cladocopium goreaui* genome assembly reveals features of a facultative coral symbiont and the complex evolutionary history of dinoflagellate genes": OG0009059.treEdited.tre

```
(Alveolata-Apicomplexa-Toxoplasma_gondii_XP_018636977.1:0.7140441899,(((((((Alveolata-Chromerida-Vitrella_brassicaformis_Vbra_3677:0.4507757784,((((AlveoDino-Dinophyceae-Gymnodinium_catenatum_GC744_Gene.232335__MMETSP0784_Transcript_118125__g.232335__m.232335:0.2292831026,AlveoDino-Dinophyceae-Heterocapsa_rotundata_MMETSP0503_Transcript_34882_m.73949:0.1438004832)96:0.1053841577,AlveoDino-Dinophyceae-Polarella_glacialis_CCMP2088_evm.model.CCMP2088_scf7180000680844.3:0.4738941692)60:0.0651049892,((((((AlveoDino-Dinophyceae-Durusdinium_trenchii_CCMP2556.gene15755.mRNA1:0.0000010000,AlveoDino-Dinophyceae-Durusdinium_trenchii_CCMP2556.gene15896.mRNA1:0.0000010000)96:0.0123842385,AlveoDino-Dinophyceae-Durusdinium_trenchii_sh.g2612.t1:0.3089995172)90:0.0051859396,AlveoDino-Dinophyceae-Fugacium_kawagutii_Fkaw.gene15197.mRNA1:0.0364210955)74:0.0545251653,AlveoDino-Dinophyceae-Symbiodinium_natans_CCMP2548_Snat_CCMP2548.gene13626.mRNA1:0.0414218807)28:0.0100408807,((((AlveoDino-Dinophyceae-Symbiodinium_microadriaticum_CCMP2467_Smic.gene7039.mRNA1:0.0000000000,AlveoDino-Dinophyceae-Symbiodinium_microadriaticum_CassKB8_Smic_CassKB8.gene15300.mRNA1:0.0000000000):0.0000010000,(AlveoDino-Dinophyceae-Symbiodinium_linucheae_CCMP2456_Slin_CCMP2456.gene25828.mRNA1:0.0000010000,AlveoDino-Dinophyceae-Symbiodinium_tridacnidorum_CCMP2592_Stri_CCMP2592.gene26453.mRNA1:0.0044289440)37:0.0000010309)9:0.0000021573,AlveoDino-Dinophyceae-Symbiodinium_microadriaticum_04_503SCI_Smic_04-503SCI.03.gene7467.mRNA1:0.0000010000)27:0.0000010000,AlveoDino-Dinophyceae-Symbiodinium_necroappetens_CCMP2469_Snec_CCMP2469.gene2703.mRNA1:0.0044211177)99:0.0379218102)57:0.0366988005,AlveoDino-Dinophyceae-Symbiodinium_pilosum_CCMP2461_Spil_CCMP2461.gene9464.mRNA1:0.0178378748)71:0.1303616659)70:0.1574813183,AlveoDino-Dinophyceae-Oxyrrhis_marina_Gene.198926__MMETSP0469_Transcript_133798__g.198926__m.198926:0.4547456694)90:0.5503391174)100:2.4443789380,(AlveoDino-Dinophyceae-Polarella_glacialis_CCMP1383_evm.model.CCMP1383_scf7180000593723.1:0.0000010000,AlveoDino-Dinophyceae-Polarella_glacialis_CCMP2088_evm.model.CCMP2088_scf7180000683774.13:0.0000010000)96:0.1361891069)40:0.0753291558,(((AlveoDino-Dinophyceae-Cladocopium_goreaui_evm.model.scf7180000349371.3:0.0144025708,AlveoDino-Dinophyceae-Cladocopium_C92_CC92.gene23773.mRNA1:0.0303309568)98:0.0891498799,AlveoDino-Dinophyceae-Fugacium_kawagutii_Fkaw.gene10950.mRNA1:0.0947931216)99:0.1885160998,AlveoDino-Dinophyceae-Symbiodinium_natans_CCMP2548_Snat_CCMP2548.gene13627.mRNA1:0.2316514752)96:0.2210347962)72:0.0899727910,AlveoDino-Dinophyceae-Alexandrium_tamarense_CCMP1771_Gene.28700__MMETSP0382_Transcript_14258__g.28700__m.28700:0.4745270928)68:0.1086647976,(AlveoDino-Dinophyceae-Gymnodinium_catenatum_GC744_Gene.125930__MMETSP0784_Transcript_65276__g.125930__m.125930:0.3753026538,AlveoDino-Dinophyceae-Noctiluca_scintillans_MMETSP0253_Transcript_1808_m.3427:0.5812284835)52:0.0762577470)44:0.1018344896,AlveoDino-Dinophyceae-Dinophysis_acuminata_DAEP01_MMETSP0797_Transcript_59010_m.117361:0.3039679564)80:0.1477303411,AlveoDino-Dinophyceae-Oxyrrhis_marina_Gene.161775__MMETSP0469_Transcript_107380__g.161775__m.161775:0.6069161910)99:0.3114853019,Alveolata-Chromerida-Vitrella_brassicaformis_Vbra_7534:0.5283603539);
```
