## Supplementary material for "Improved *Cladocopium goreaui* genome assembly reveals features of a facultative coral symbiont and the complex evolutionary history of dinoflagellate genes": OG0009220.treEdited.tre

```
(Alveolata-Apicomplexa-Plasmodium_falciparum_XP_001349804.1:1.3869334014,Alveolata-Apicomplexa-Toxoplasma_gondii_XP_018635223.1:0.6601382878,((Alveolata-Chromerida-Chromera_velia_Cvel_11233:0.9855334536,((Alveolata-Chromerida-Vitrella_brassicaformis_Vbra_9937:0.9457190762,((((((AlveoDino-Dinophyceae-Dinophysis_acuminata_DAEP01_MMETSP0797_Transcript_7989_m.15783:0.2606324883,((AlveoDino-Dinophyceae-Heterocapsa_rotundata_MMETSP0503_Transcript_37456_m.79114:0.1412332131,AlveoDino-Dinophyceae-Peridinium_aciculiferum_MMETSP0370_Transcript_57484_m.101232:0.2116855163)82:0.0757513662,(((AlveoDino-Dinophyceae-Durusdinium_trenchii_sh.g32050.t1:0.6381946059,(AlveoDino-Dinophyceae-Cladocopium_goreaui_evm.model.scf7180000355611.2:0.0058003948,AlveoDino-Dinophyceae-Cladocopium_C92_CC92.gene19785.mRNA1:0.0256419165)98:0.0985311886)85:0.0929218792,(AlveoDino-Dinophyceae-Symbiodinium_microadriaticum_04_503SCI_Smic_04-503SCI.03.gene20869.mRNA1:0.0064152871,(AlveoDino-Dinophyceae-Symbiodinium_tridacnidorum_Sh18_Stri.gene13679.mRNA1:0.0044530021,AlveoDino-Dinophyceae-Symbiodinium_tridacnidorum_CCMP2592_Stri_CCMP2592.gene11544.mRNA1:0.0000014880)94:0.0039923998)98:0.1922149495)89:0.3303250692,AlveoDino-Dinophyceae-Polarella_glacialis_CCMP1383_evm.model.CCMP1383_scf7180000579187.5:0.2159087365)77:0.0972255052)45:0.0591464692)39:0.0704940960,(AlveoDino-Dinophyceae-Alexandrium_tamarense_CCMP1771_Gene.67745__MMETSP0384_Transcript_41975__g.67745__m.67745:0.1764470096,(AlveoDino-Dinophyceae-Gambierdiscus_australes_MMETSP0766_Transcript_9385_m.14470:0.0401953255,AlveoDino-Dinophyceae-Gambierdiscus_australes_MMETSP0766_Transcript_9387_m.14475:0.0000026714)98:0.1023238837)100:0.5009120253)46:0.0624274509,((((AlveoDino-Dinophyceae-Noctiluca_scintillans_MMETSP0253_Transcript_25246_m.44896:0.0000021697,AlveoDino-Dinophyceae-Noctiluca_scintillans_MMETSP0253_Transcript_25248_m.44900:0.2224487578)94:0.0601607688,AlveoDino-Dinophyceae-Peridinium_aciculiferum_MMETSP0370_Transcript_57485_m.101235:0.7183801056)88:0.0604963686,AlveoDino-Dinophyceae-Prorocentrum_minimum_MMETSP0057_Transcript_35058_m.63694:0.1362276074)93:0.1986587246,AlveoDino-Dinophyceae-Prorocentrum_minimum_MMETSP0057_Transcript_66194_m.122214:0.2315834240)45:0.0661932055)14:0.0000023950,((AlveoDino-Dinophyceae-Prorocentrum_minimum_Gene.147209__MMETSP0053_Transcript_81712__g.147209__m.147209:3.2869403889,AlveoDino-Dinophyceae-Amphidinium_gibbosum.g31565.t1:0.0905085795)49:0.1423215385,AlveoDino-Dinophyceae-Durusdinium_trenchii_sh.g24475.t1:0.9092792352)50:0.2078979800)70:0.2745313836,AlveoDino-Dinophyceae-Gymnodinium_catenatum_GC744_Gene.79386__MMETSP0784_Transcript_41574__g.79386__m.79386:0.2760111437)76:0.3954924895,(AlveoDino-Dinophyceae-Oxyrrhis_marina_Gene.202365__MMETSP0469_Transcript_136876__g.202365__m.202365:0.8083942686,(Alveolata-Perkinsea-Perkinsus_marinus_ATCC_50983_tr_C5KY94_C5KY94_PERM5:0.0000014880,(Alveolata-Perkinsea-Perkinsus_marinus_ATCC_50983_tr_C5KWG0_C5KWG0_PERM5:0.0000020099,Alveolata-Perkinsea-Perkinsus_marinus_ATCC_50983_tr_C5LPV1_C5LPV1_PERM5:0.0000022326)63:0.0000026885)99:0.7946051280)86:0.1779130130)68:0.4240438679)66:0.1777136308,(Alveolata-Ciliophora-Tetrahymena_thermophila_SB210_tr_I7M3L2_I7M3L2_TETTS:2.0620474668,AlveoDino-Dinophyceae-Amoebophrya_ceratii.g6256.t1:1.8388757107)31:0.0000027053)62:0.1202405463)44:0.1425736381,AlveoDino-Dinophyceae-Symbiodinium_tridacnidorum_Sh18_Stri.gene20425.mRNA1:1.0958128540)84:0.1236613942);
```
