## Supplementary material for "Improved *Cladocopium goreaui* genome assembly reveals features of a facultative coral symbiont and the complex evolutionary history of dinoflagellate genes": OG0009229.treEdited.tre

```
(Alveolata-Apicomplexa-Toxoplasma_gondii_XP_002367976.1:1.1010573426,Alveolata-Chromerida-Chromera_velia_Cvel_11563:1.2241162313,(Alveolata-Chromerida-Vitrella_brassicaformis_Vbra_8631:0.9041217945,(((((AlveoDino-Dinophyceae-Alexandrium_tamarense_CCMP1771_Gene.98312__MMETSP0382_Transcript_48096__g.98312__m.98312:0.1119107188,AlveoDino-Dinophyceae-Heterocapsa_rotundata_MMETSP0503_Transcript_24682_m.52254:0.1212035379)34:0.0179994978,((((AlveoDino-Dinophyceae-Durusdinium_trenchii_CCMP2556.gene5526.mRNA1:0.0000026858,AlveoDino-Dinophyceae-Durusdinium_trenchii_sh.g16313.t1:0.0733515252)100:0.2130314258,((AlveoDino-Dinophyceae-Cladocopium_goreaui_evm.model.scf7180000351956.3:0.0022589770,AlveoDino-Dinophyceae-Cladocopium_goreaui_evm.model.scf7180000357019.19:0.0000010000)100:0.0637273373,AlveoDino-Dinophyceae-Breviolum_minutum_Bmin.gene22400.mRNA1:0.0659811448)99:0.0610784731)99:0.2098270882,(((((AlveoDino-Dinophyceae-Symbiodinium_microadriaticum_CCMP2467_Smic.gene22363.mRNA1:0.0000010000,AlveoDino-Dinophyceae-Symbiodinium_necroappetens_CCMP2469_Snec_CCMP2469.gene22343.mRNA1:0.0000010000)51:0.0000010000,(AlveoDino-Dinophyceae-Symbiodinium_microadriaticum_04_503SCI_Smic_04-503SCI.03.gene8020.mRNA1:0.0000010000,AlveoDino-Dinophyceae-Symbiodinium_microadriaticum_CassKB8_Smic_CassKB8.gene21928.mRNA1:0.0000010000)81:0.0000010000)92:0.0045835100,AlveoDino-Dinophyceae-Symbiodinium_linucheae_CCMP2456_Slin_CCMP2456.gene3434.mRNA1:0.0387023471)91:0.0042760643,(AlveoDino-Dinophyceae-Symbiodinium_tridacnidorum_Sh18_Stri.gene20478.mRNA1:0.0000010000,AlveoDino-Dinophyceae-Symbiodinium_tridacnidorum_CCMP2592_Stri_CCMP2592.gene20973.mRNA1:0.0381347133)89:0.0026215794)99:0.0243342776,AlveoDino-Dinophyceae-Symbiodinium_natans_CCMP2548_Snat_CCMP2548.gene29715.mRNA1:0.0305501657)100:0.1220761763)82:0.0692610682,(AlveoDino-Dinophyceae-Polarella_glacialis_CCMP1383_evm.model.CCMP1383_scf7180000598526.1:0.0000010000,AlveoDino-Dinophyceae-Polarella_glacialis_CCMP2088_evm.model.CCMP2088_scf7180000717373.1:0.0000010000)100:0.1384710392)81:0.0984151150)20:0.0102862639,AlveoDino-Dinophyceae-Prorocentrum_minimum_Gene.59349__MMETSP0056_Transcript_31958__g.59349__m.59349:0.1811759604)19:0.0092216780,(AlveoDino-Dinophyceae-Karenia_brevis_SP1_MMETSP0573_Transcript_15518_m.18439:0.1692926661,(AlveoDino-Dinophyceae-Noctiluca_scintillans_MMETSP0253_Transcript_46779_m.84589:0.1942145832,AlveoDino-Dinophyceae-Amphidinium_gibbosum.g11709.t1:0.3362895560)88:0.0377715654)94:0.0800287417)41:0.0441149701,AlveoDino-Dinophyceae-Peridinium_aciculiferum_MMETSP0370_Transcript_45854_m.80207:0.1207966796)100:0.6473558878)81:0.1819595407);
```
