## Supplementary material for "Improved *Cladocopium goreaui* genome assembly reveals features of a facultative coral symbiont and the complex evolutionary history of dinoflagellate genes": OG0009271.treEdited.tre

```
(Alveolata-Ciliophora-Paramecium_tetraurelia_tr_A0BW60_A0BW60_PARTE:1.4298226449,Alveolata-Ciliophora-Tetrahymena_thermophila_SB210_tr_I7MAU8_I7MAU8_TETTS:1.4726499667,((AlveoDino-Dinophyceae-Alexandrium_tamarense_CCMP1771_Gene.101141__MMETSP0382_Transcript_49419__g.101141__m.101141:0.2714402093,AlveoDino-Dinophyceae-Gymnodinium_catenatum_GC744_Gene.92962__MMETSP0784_Transcript_47978__g.92962__m.92962:0.5066447172)69:0.0717728131,(((AlveoDino-Dinophyceae-Durusdinium_trenchii_CCMP2556.gene19074.mRNA1:0.0000020573,AlveoDino-Dinophyceae-Durusdinium_trenchii_sh.g1058.t1:0.1349374892)100:0.0546944989,((((AlveoDino-Dinophyceae-Cladocopium_C15_evm.model.scaffold_7752.1:0.0579308949,AlveoDino-Dinophyceae-Cladocopium_goreaui_evm.model.scf7180000356121.23:0.0129220360)92:0.0086783520,AlveoDino-Dinophyceae-Cladocopium_C92_CC92.gene24317.mRNA1:0.0184896541)100:0.0605037480,AlveoDino-Dinophyceae-Fugacium_kawagutii_Fkaw.gene9941.mRNA1:0.1152450038)61:0.0218606205,AlveoDino-Dinophyceae-Breviolum_minutum_Bmin.gene12618.mRNA1:0.1071507265)100:0.0651317453)94:0.0528201301,((((((AlveoDino-Dinophyceae-Symbiodinium_microadriaticum_CCMP2467_Smic.gene10589.mRNA1:0.0000010000,AlveoDino-Dinophyceae-Symbiodinium_microadriaticum_04_503SCI_Smic_04-503SCI.03.gene16789.mRNA1:0.0000010000)48:0.0000010000,AlveoDino-Dinophyceae-Symbiodinium_necroappetens_CCMP2469_Snec_CCMP2469.gene15173.mRNA1:0.0045446529)62:0.0000010000,AlveoDino-Dinophyceae-Symbiodinium_microadriaticum_CassKB8_Smic_CassKB8.gene7434.mRNA1:0.0000010000)95:0.0091771223,AlveoDino-Dinophyceae-Symbiodinium_linucheae_CCMP2456_Slin_CCMP2456.gene21363.mRNA1:0.0045822880)66:0.0002252698,AlveoDino-Dinophyceae-Symbiodinium_tridacnidorum_CCMP2592_Stri_CCMP2592.gene23567.mRNA1:0.0166610629)98:0.0339962470,AlveoDino-Dinophyceae-Symbiodinium_natans_CCMP2548_Snat_CCMP2548.gene22171.mRNA1:0.0501046589)98:0.0644169757)84:0.1467293459)100:1.3897332320);
```
