## Supplementary material for "Improved *Cladocopium goreaui* genome assembly reveals features of a facultative coral symbiont and the complex evolutionary history of dinoflagellate genes": OG0009427.treEdited.tre

```
(Alveolata-Apicomplexa-Toxoplasma_gondii_XP_018638025.1:1.8983936874,((Alveolata-Chromerida-Vitrella_brassicaformis_Vbra_10931:1.2164807925,AlveoDino-Dinophyceae-Amoebophrya_ceratii.g7156.t1:2.4778750112)84:0.2943844261,(AlveoDino-Dinophyceae-Oxyrrhis_marina_Gene.38179__MMETSP0468_Transcript_26757__g.38179__m.38179:0.3746792124,AlveoDino-Dinophyceae-Oxyrrhis_marina_MMETSP0471_Transcript_43358_m.64357:0.8977851347)100:0.9250869040)79:0.0905712879,(((((AlveoDino-Dinophyceae-Alexandrium_tamarense_CCMP1771_Gene.89642__MMETSP0382_Transcript_43959__g.89642__m.89642:0.7451820149,AlveoDino-Dinophyceae-Peridinium_aciculiferum_MMETSP0370_Transcript_11054_m.18675:1.1105779344)81:0.1847404668,AlveoDino-Dinophyceae-Gymnodinium_catenatum_GC744_Gene.45422__MMETSP0784_Transcript_23488__g.45422__m.45422:0.7088108502)69:0.0945292448,(AlveoDino-Dinophyceae-Karenia_brevis_SP1_MMETSP0573_Transcript_21770_m.26289:0.5873469916,AlveoDino-Dinophyceae-Noctiluca_scintillans_MMETSP0253_Transcript_39749_m.71638:0.9251450038)74:0.1899223779)30:0.0487614541,((AlveoDino-Dinophyceae-Polarella_glacialis_CCMP1383_evm.model.CCMP1383_scf7180000595834.16:0.0000010000,AlveoDino-Dinophyceae-Polarella_glacialis_CCMP1383_evm.model.CCMP1383_scf7180000593089.1:0.0000010000)52:0.0000010000,AlveoDino-Dinophyceae-Polarella_glacialis_CCMP2088_evm.model.CCMP2088_scf7180000721138.1:0.0000010000)100:0.4410737803)34:0.0873534914,(((AlveoDino-Dinophyceae-Durusdinium_trenchii_CCMP2556.gene4974.mRNA1:0.0148947951,(AlveoDino-Dinophyceae-Durusdinium_trenchii_sh.g27426.t1:0.0000010000,AlveoDino-Dinophyceae-Durusdinium_trenchii_sh.g27426.t2:0.0000010000)53:0.0000010000)100:0.1380719678,(((AlveoDino-Dinophyceae-Cladocopium_goreaui_evm.model.scf7180000354662.1:0.0000010000,AlveoDino-Dinophyceae-Cladocopium_goreaui_evm.model.scf7180000357482.7:0.0000010000)100:0.0781315571,AlveoDino-Dinophyceae-Cladocopium_C92_CC92.gene9772.mRNA1:0.0000023396)100:0.0743683899,AlveoDino-Dinophyceae-Breviolum_minutum_Bmin.gene17086.mRNA1:0.0958813928)88:0.0467126135)100:0.1723755976,(((AlveoDino-Dinophyceae-Symbiodinium_microadriaticum_CCMP2467_Smic.gene26618.mRNA1:0.0009848750,(AlveoDino-Dinophyceae-Symbiodinium_necroappetens_CCMP2469_Snec_CCMP2469.gene19373.mRNA1:0.0260462159,AlveoDino-Dinophyceae-Symbiodinium_tridacnidorum_CCMP2592_Stri_CCMP2592.gene20474.mRNA1:0.0210660742)80:0.0203008679)100:0.0645776993,AlveoDino-Dinophyceae-Symbiodinium_pilosum_CCMP2461_Spil_CCMP2461.gene7333.mRNA1:0.0490156350)81:0.0193337335,AlveoDino-Dinophyceae-Symbiodinium_natans_CCMP2548_Snat_CCMP2548.gene12853.mRNA1:0.0701453375)100:0.1531422808)100:0.2305386690)93:0.2053171955);
```
