## Supplementary material for "Improved *Cladocopium goreaui* genome assembly reveals features of a facultative coral symbiont and the complex evolutionary history of dinoflagellate genes": OG0009609.treEdited.tre

```
(Alveolata-Apicomplexa-Plasmodium_falciparum_XP_001348026.2:0.9266233486,(Alveolata-Apicomplexa-Toxoplasma_gondii_XP_002364296.1:0.3925180016,(Alveolata-Chromerida-Chromera_velia_Cvel_777:1.1659875075,Alveolata-Chromerida-Vitrella_brassicaformis_Vbra_14925:0.6699636706)65:0.1204825201)73:0.1368989017,((((((AlveoDino-Dinophyceae-Dinophysis_acuminata_DAEP01_MMETSP0797_Transcript_58230_m.116006:0.2111696920,AlveoDino-Dinophyceae-Prorocentrum_minimum_Gene.133181__MMETSP0053_Transcript_73850__g.133181__m.133181:0.2604399699)67:0.0545126313,(((((AlveoDino-Dinophyceae-Gambierdiscus_australes_MMETSP0766_Transcript_62439_m.94490:0.3362391840,((AlveoDino-Dinophyceae-Amphidinium_gibbosum.g7315.t1:1.4279321791,AlveoDino-Dinophyceae-Symbiodinium_natans_CCMP2548_Snat_CCMP2548.gene19470.mRNA1:2.3224673242)85:0.7805867668,AlveoDino-Dinophyceae-Amphidinium_gibbosum.g49806.t1:0.9745624456)65:0.0384279865)50:0.0377307731,AlveoDino-Dinophyceae-Noctiluca_scintillans_MMETSP0253_Transcript_18507_m.33724:0.7598190463)32:0.0415547750,AlveoDino-Dinophyceae-Karenia_brevis_SP1_MMETSP0573_Transcript_25714_m.30885:0.4329152790)37:0.0252521571,AlveoDino-Dinophyceae-Peridinium_aciculiferum_MMETSP0370_Transcript_78605_m.140096:0.2982829999)20:0.0155558306,AlveoDino-Dinophyceae-Gymnodinium_catenatum_GC744_Gene.162837__MMETSP0784_Transcript_84138__g.162837__m.162837:0.6038215071)28:0.0326901598)54:0.0690112711,(AlveoDino-Dinophyceae-Alexandrium_tamarense_CCMP1771_Gene.31292__MMETSP0384_Transcript_19871__g.31292__m.31292:0.2640987175,(((((AlveoDino-Dinophyceae-Durusdinium_trenchii_CCMP2556.gene13264.mRNA1:0.0000010000,AlveoDino-Dinophyceae-Durusdinium_trenchii_sh.g20827.t1:0.0000020106)80:0.0000029544,AlveoDino-Dinophyceae-Durusdinium_trenchii_sh.g4477.t1:0.4614615358)56:0.0641157133,((AlveoDino-Dinophyceae-Cladocopium_goreaui_evm.model.scf7180000354024.9:0.0278821945,AlveoDino-Dinophyceae-Cladocopium_C92_CC92.gene7660.mRNA1:0.0000020559)100:0.2181770722,AlveoDino-Dinophyceae-Breviolum_minutum_Bmin.gene13903.mRNA1:0.0960914420)88:0.0373968017)92:0.2018891399,(((AlveoDino-Dinophyceae-Symbiodinium_tridacnidorum_Sh18_Stri.gene57.mRNA1:0.7777526003,AlveoDino-Dinophyceae-Symbiodinium_tridacnidorum_CCMP2592_Stri_CCMP2592.gene10681.mRNA1:0.0402059229)80:0.0524393825,AlveoDino-Dinophyceae-Symbiodinium_tridacnidorum_Sh18_Stri.gene58.mRNA1:0.0186126521)80:0.0175248271,AlveoDino-Dinophyceae-Symbiodinium_natans_CCMP2548_Snat_CCMP2548.gene22914.mRNA1:0.2897866690)89:0.0637559435)97:0.2360763537,AlveoDino-Dinophyceae-Polarella_glacialis_CCMP2088_evm.model.CCMP2088_scf7180000719606.8:0.2133452381)90:0.1015601553)21:0.0161739327)54:0.1917175404,AlveoDino-Dinophyceae-Heterocapsa_rotundata_MMETSP0503_Transcript_16418_m.35342:0.1782846909)95:0.4528808428,(AlveoDino-Dinophyceae-Oxyrrhis_marina_Gene.134398__MMETSP0469_Transcript_89425__g.134398__m.134398:0.8785804339,Alveolata-Perkinsea-Perkinsus_marinus_ATCC_50983_tr_C5KVE0_C5KVE0_PERM5:0.7986625022)96:0.5357171842)79:0.1925422034,AlveoDino-Dinophyceae-Amoebophrya_ceratii.g4710.t1:1.8359109868)99:0.5830239843);
```
