## Supplementary material for "Improved *Cladocopium goreaui* genome assembly reveals features of a facultative coral symbiont and the complex evolutionary history of dinoflagellate genes": OG0009648.treEdited.tre

```
(Alveolata-Chromerida-Vitrella_brassicaformis_Vbra_5335:1.4425163150,((((((AlveoDino-Dinophyceae-Dinophysis_acuminata_DAEP01_MMETSP0797_Transcript_1777_m.3727:0.2751472562,AlveoDino-Dinophyceae-Alexandrium_tamarense_CCMP1771_Gene.187975__MMETSP0382_Transcript_90669__g.187975__m.187975:0.2321405023)64:0.0352745582,(AlveoDino-Dinophyceae-Heterocapsa_rotundata_MMETSP0503_Transcript_11313_m.23961:0.2627424834,AlveoDino-Dinophyceae-Peridinium_aciculiferum_MMETSP0370_Transcript_33164_m.58289:0.2328072687)77:0.0564703374)49:0.0346272141,((AlveoDino-Dinophyceae-Gymnodinium_catenatum_GC744_Gene.234347__MMETSP0784_Transcript_119112__g.234347__m.234347:0.2864076815,(AlveoDino-Dinophyceae-Prorocentrum_minimum_MMETSP0055_Transcript_72167_m.126925:0.0000010000,AlveoDino-Dinophyceae-Prorocentrum_minimum_MMETSP0057_Transcript_66533_m.122852:0.0000010000)100:0.2880806531)54:0.0391990650,AlveoDino-Dinophyceae-Karenia_brevis_SP1_MMETSP0573_Transcript_66288_m.79403:0.2848479782)31:0.0326728118)59:0.0534660926,(((AlveoDino-Dinophyceae-Durusdinium_trenchii_sh.g16517.t1:0.2298758411,(((AlveoDino-Dinophyceae-Cladocopium_C15_evm.model.scaffold_2872.4:0.1712605932,(AlveoDino-Dinophyceae-Cladocopium_goreaui_evm.model.scf7180000353154.17:0.0752912600,AlveoDino-Dinophyceae-Cladocopium_goreaui_evm.model.scf7180000354497.3:0.0000010000)94:0.0050275833)98:0.0085526574,AlveoDino-Dinophyceae-Cladocopium_C92_CC92.gene5872.mRNA1:0.0077789756)99:0.0278540763,((AlveoDino-Dinophyceae-Fugacium_kawagutii_Fkaw.gene8559.mRNA1:0.0000010000,AlveoDino-Dinophyceae-Fugacium_kawagutii_Fkaw.gene23174.mRNA1:0.0000010000)100:0.0974782399,AlveoDino-Dinophyceae-Breviolum_minutum_Bmin.gene14494.mRNA1:0.1069355125)72:0.0165336084)97:0.0526114242)100:0.1008802843,(((((((AlveoDino-Dinophyceae-Symbiodinium_microadriaticum_CCMP2467_Smic.gene4151.mRNA1:0.0000000000,AlveoDino-Dinophyceae-Symbiodinium_microadriaticum_CassKB8_Smic_CassKB8.gene22823.mRNA1:0.0000000000):0.0000010000,AlveoDino-Dinophyceae-Symbiodinium_microadriaticum_04_503SCI_Smic_04-503SCI.03.gene22956.mRNA1:0.0000010000)100:0.0018541430,AlveoDino-Dinophyceae-Symbiodinium_necroappetens_CCMP2469_Snec_CCMP2469.gene21874.mRNA1:0.0000010000)100:0.0109248482,AlveoDino-Dinophyceae-Symbiodinium_linucheae_CCMP2456_Slin_CCMP2456.gene2728.mRNA1:0.0072463488)95:0.0140714396,(AlveoDino-Dinophyceae-Symbiodinium_tridacnidorum_Sh18_Stri.gene18911.mRNA1:0.0090202090,(AlveoDino-Dinophyceae-Symbiodinium_tridacnidorum_CCMP2592_Stri_CCMP2592.gene19929.mRNA1:0.0056820042,AlveoDino-Dinophyceae-Symbiodinium_tridacnidorum_CCMP2592_Stri_CCMP2592.gene44329.mRNA1:0.0000010000)99:0.0047576443)97:0.0094116361)100:0.0485066515,AlveoDino-Dinophyceae-Symbiodinium_natans_CCMP2548_Snat_CCMP2548.gene14450.mRNA1:0.0781701658)98:0.0379512644,AlveoDino-Dinophyceae-Symbiodinium_pilosum_CCMP2461_Spil_CCMP2461.gene13546.mRNA1:0.0844682421)100:0.1458377200)100:0.1678850904,(AlveoDino-Dinophyceae-Polarella_glacialis_CCMP1383_evm.model.CCMP1383_scf7180000554908.3:0.0020557080,AlveoDino-Dinophyceae-Polarella_glacialis_CCMP2088_evm.model.CCMP2088_scf7180000718157.3:0.0019188608)100:0.1199398313)100:0.0953919247)96:0.1215936096,AlveoDino-Dinophyceae-Noctiluca_scintillans_MMETSP0253_Transcript_5177_m.9941:0.4397260422)96:0.1928818970,(AlveoDino-Dinophyceae-Amoebophrya_ceratii.g3944.t1:1.5749491672,Alveolata-Perkinsea-Perkinsus_marinus_ATCC_50983_tr_C5KYB7_C5KYB7_PERM5:1.5665632511)60:0.2077843285)51:0.1250311229,(AlveoDino-Dinophyceae-Oxyrrhis_marina_Gene.3141__MMETSP0469_Transcript_2496__g.3141__m.3141:0.9463489588,AlveoDino-Dinophyceae-Amoebophrya_ceratii.g12240.t1:1.5044012490)45:0.1038483477);
```
