## Supplementary material for "Improved *Cladocopium goreaui* genome assembly reveals features of a facultative coral symbiont and the complex evolutionary history of dinoflagellate genes": OG0009799.treEdited.tre

```
(Alveolata-Apicomplexa-Plasmodium_falciparum_XP_001348411.1:1.2482782270,Alveolata-Apicomplexa-Toxoplasma_gondii_XP_002368819.1:0.7842535619,(((Alveolata-Chromerida-Chromera_velia_Cvel_22408:0.8894618536,AlveoDino-Dinophyceae-Oxyrrhis_marina_MMETSP0471_Transcript_42867_m.63593:0.5323024529)54:0.0550440802,(((((AlveoDino-Dinophyceae-Dinophysis_acuminata_DAEP01_MMETSP0797_Transcript_55098_m.109060:0.1693835898,AlveoDino-Dinophyceae-Gymnodinium_catenatum_GC744_Gene.72553__MMETSP0784_Transcript_38044__g.72553__m.72553:0.2768547917)45:0.0846018807,((((((((((AlveoDino-Dinophyceae-Alexandrium_tamarense_CCMP1771_Gene.173369__MMETSP0382_Transcript_83462__g.173369__m.173369:0.3944546861,((((AlveoDino-Dinophyceae-Oxyrrhis_marina_Gene.158985__MMETSP0469_Transcript_105270__g.158985__m.158985:0.9068443161,AlveoDino-Dinophyceae-Amoebophrya_ceratii.g7131.t1:1.5140360334)93:0.6977412702,AlveoDino-Dinophyceae-Heterocapsa_rotundata_MMETSP0503_Transcript_21783_m.46370:0.5326728826)63:0.1321790214,AlveoDino-Dinophyceae-Prorocentrum_minimum_Gene.171475__MMETSP0056_Transcript_92900__g.171475__m.171475:0.6653601662)62:0.1222098232,AlveoDino-Dinophyceae-Peridinium_aciculiferum_MMETSP0370_Transcript_38447_m.67942:0.6095316966)55:0.0428903927)59:0.1223138220,(AlveoDino-Dinophyceae-Durusdinium_trenchii_sh.g19055.t1:0.4200978218,AlveoDino-Dinophyceae-Cladocopium_C15_evm.model.scaffold_11960.1:0.0759217014)99:0.4326702356)83:0.1457882979,AlveoDino-Dinophyceae-Amphidinium_gibbosum.g54184.t1:0.5627844061)92:0.2942877958,AlveoDino-Dinophyceae-Cladocopium_goreaui_evm.model.scf7180000355564.2:1.1736518263)97:1.4416152180,AlveoDino-Dinophyceae-Cladocopium_goreaui_evm.model.scf7180000355564.3:2.5639934544)91:0.8397952913,(AlveoDino-Dinophyceae-Polarella_glacialis_CCMP1383_evm.model.CCMP1383_scf7180000593552.1:0.5575547285,(AlveoDino-Dinophyceae-Polarella_glacialis_CCMP1383_evm.model.CCMP1383_scf7180000590062.6:0.0000010000,AlveoDino-Dinophyceae-Polarella_glacialis_CCMP2088_evm.model.CCMP2088_scf7180000721070.6:0.0000010000)81:0.0139963292)96:0.0956029841)38:0.0305258577,AlveoDino-Dinophyceae-Symbiodinium_microadriaticum_CassKB8_Smic_CassKB8.gene16720.mRNA1:0.1947944944)49:0.0451512917,AlveoDino-Dinophyceae-Cladocopium_goreaui_evm.model.scf7180000349433.4:0.1139284909)53:0.0722622329,(AlveoDino-Dinophyceae-Heterocapsa_rotundata_MMETSP0503_Transcript_52180_m.109223:0.2307441035,AlveoDino-Dinophyceae-Peridinium_aciculiferum_MMETSP0370_Transcript_24464_m.42384:0.2188133948)71:0.0642501191)34:0.0630116172,(AlveoDino-Dinophyceae-Alexandrium_tamarense_CCMP1771_Gene.13218__MMETSP0384_Transcript_8176__g.13218__m.13218:0.1866740517,AlveoDino-Dinophyceae-Prorocentrum_minimum_Gene.154056__MMETSP0053_Transcript_85507__g.154056__m.154056:0.2422383964)38:0.0066758478)28:0.0472903042)19:0.0374939680,AlveoDino-Dinophyceae-Gambierdiscus_australes_MMETSP0766_Transcript_73988_m.111461:0.2460591450)64:0.0735263030,AlveoDino-Dinophyceae-Noctiluca_scintillans_MMETSP0253_Transcript_48372_m.87188:0.3573378263)91:0.3106578541,(Alveolata-Perkinsea-Perkinsus_marinus_ATCC_50983_tr_C5LBX1_C5LBX1_PERM5:0.0000024349,Alveolata-Perkinsea-Perkinsus_marinus_ATCC_50983_tr_C5L258_C5L258_PERM5:0.0000010000)100:0.8161756546)91:0.3046708808)80:0.2559106262,Alveolata-Chromerida-Vitrella_brassicaformis_Vbra_21352:0.4442486446)96:0.5289756850);
```
