## Supplementary material for "Improved *Cladocopium goreaui* genome assembly reveals features of a facultative coral symbiont and the complex evolutionary history of dinoflagellate genes": OG0010027.treEdited.tre

```
(Alveolata-Apicomplexa-Plasmodium_falciparum_XP_001347525.1:1.4906231373,((Alveolata-Apicomplexa-Toxoplasma_gondii_XP_018635827.1:0.6048711978,(Alveolata-Chromerida-Vitrella_brassicaformis_Vbra_9699:0.0000010000,Alveolata-Chromerida-Vitrella_brassicaformis_Vbra_9700:0.0000010000)100:0.4823829253)56:0.1347298579,(((((((((AlveoDino-Dinophyceae-Alexandrium_tamarense_CCMP1771_Gene.2994__MMETSP0384_Transcript_1837__g.2994__m.2994:0.1817026943,AlveoDino-Dinophyceae-Gambierdiscus_australes_MMETSP0766_Transcript_77671_m.117073:0.2897985151)91:0.0576146993,AlveoDino-Dinophyceae-Gymnodinium_catenatum_GC744_Gene.63386__MMETSP0784_Transcript_33218__g.63386__m.63386:0.3584596954)70:0.0289184658,AlveoDino-Dinophyceae-Heterocapsa_rotundata_MMETSP0503_Transcript_13767_m.29292:0.2041755752)48:0.0230873462,((AlveoDino-Dinophyceae-Noctiluca_scintillans_MMETSP0253_Transcript_3906_m.7366:0.4511720507,AlveoDino-Dinophyceae-Peridinium_aciculiferum_MMETSP0370_Transcript_50543_m.89077:0.1799450766)92:0.0817050808,AlveoDino-Dinophyceae-Prorocentrum_minimum_MMETSP0057_Transcript_84324_m.156239:0.2730595180)54:0.0470033295)33:0.0207756907,(((AlveoDino-Dinophyceae-Polarella_glacialis_CCMP1383_evm.model.CCMP1383_scf7180000590354.6:0.0000000000,AlveoDino-Dinophyceae-Polarella_glacialis_CCMP2088_evm.model.CCMP2088_scf7180000670448.3:0.0000000000):0.0000010000,AlveoDino-Dinophyceae-Polarella_glacialis_CCMP2088_evm.model.CCMP2088_scf7180000667652.11:0.0000010000)55:0.0000010000,AlveoDino-Dinophyceae-Polarella_glacialis_CCMP1383_evm.model.CCMP1383_scf7180000555837.16:0.0030655141)100:0.1804481721)78:0.0928105665,((((((AlveoDino-Dinophyceae-Symbiodinium_microadriaticum_CCMP2467_Smic.gene27106.mRNA1:0.0000000000,AlveoDino-Dinophyceae-Symbiodinium_microadriaticum_CassKB8_Smic_CassKB8.gene2927.mRNA1:0.0000000000):0.0000010000,AlveoDino-Dinophyceae-Symbiodinium_microadriaticum_04_503SCI_Smic_04-503SCI.03.gene1379.mRNA1:0.0000010000)99:0.0068469742,AlveoDino-Dinophyceae-Symbiodinium_necroappetens_CCMP2469_Snec_CCMP2469.gene12859.mRNA1:0.0118581075)99:0.0129704387,(AlveoDino-Dinophyceae-Symbiodinium_tridacnidorum_Sh18_Stri.gene16314.mRNA1:0.0039477958,AlveoDino-Dinophyceae-Symbiodinium_tridacnidorum_CCMP2592_Stri_CCMP2592.gene24668.mRNA1:0.0183034167)95:0.0124754248)100:0.0684929185,AlveoDino-Dinophyceae-Symbiodinium_natans_CCMP2548_Snat_CCMP2548.gene19731.mRNA1:0.0820481335)85:0.0324989709,AlveoDino-Dinophyceae-Symbiodinium_pilosum_CCMP2461_Spil_CCMP2461.gene9897.mRNA1:0.0820222518)100:0.1019794605)63:0.0933213847,((AlveoDino-Dinophyceae-Cladocopium_goreaui_evm.model.scf7180000355915.2:0.0445948616,AlveoDino-Dinophyceae-Cladocopium_C92_CC92.gene3456.mRNA1:0.0263728819)100:0.1554294636,AlveoDino-Dinophyceae-Breviolum_minutum_Bmin.gene17725.mRNA1:0.1538499024)82:0.0789977561)33:0.0628523125,(AlveoDino-Dinophyceae-Durusdinium_trenchii_CCMP2556.gene1089.mRNA1:0.0000021802,AlveoDino-Dinophyceae-Durusdinium_trenchii_sh.g18445.t1:0.0840848211)100:0.3357745871)86:0.4161979769,(AlveoDino-Dinophyceae-Oxyrrhis_marina_Gene.125052__MMETSP0469_Transcript_83534__g.125052__m.125052:0.9799201973,(AlveoDino-Dinophyceae-Amoebophrya_ceratii.g19832.t1:1.9208379336,Alveolata-Perkinsea-Perkinsus_marinus_ATCC_50983_tr_C5LEX6_C5LEX6_PERM5:0.8211619665)62:0.1118615989)61:0.1336868341)100:0.3835891141)66:0.1206250800,Alveolata-Chromerida-Chromera_velia_Cvel_11009:0.6379861020);
```
