## Supplementary material for "Improved *Cladocopium goreaui* genome assembly reveals features of a facultative coral symbiont and the complex evolutionary history of dinoflagellate genes": OG0010038.treEdited.tre

```
(Alveolata-Apicomplexa-Plasmodium_falciparum_XP_002585412.1:0.3204078652,Alveolata-Apicomplexa-Toxoplasma_gondii_XP_002365463.2:1.0503132929,((Alveolata-Chromerida-Chromera_velia_Cvel_21533:1.4348755791,(((((((((((AlveoDino-Dinophyceae-Alexandrium_tamarense_CCMP1771_MMETSP0378_Transcript_36418_m.31497:0.0136562034,AlveoDino-Dinophyceae-Alexandrium_tamarense_CCMP1771_Gene.179518__MMETSP0384_Transcript_109614__g.179518__m.179518:0.0000010000)97:0.0134971462,AlveoDino-Dinophyceae-Alexandrium_tamarense_CCMP1771_Gene.90811__MMETSP0382_Transcript_44490__g.90811__m.90811:0.0139895326)98:0.1031649627,(AlveoDino-Dinophyceae-Gambierdiscus_australes_MMETSP0766_Transcript_57683_m.87377:0.0132856631,AlveoDino-Dinophyceae-Gambierdiscus_australes_MMETSP0766_Transcript_82159_m.123991:0.0000010000)99:0.1712412787)79:0.0590762657,((AlveoDino-Dinophyceae-Gymnodinium_catenatum_GC744_Gene.203577__MMETSP0784_Transcript_103952__g.203577__m.203577:0.1818308422,AlveoDino-Dinophyceae-Prorocentrum_minimum_MMETSP0055_Transcript_80198_m.140892:0.1286372803)84:0.0700305556,AlveoDino-Dinophyceae-Heterocapsa_rotundata_MMETSP0503_Transcript_62996_m.130586:0.1996294556)58:0.0642153712)36:0.0368309312,((AlveoDino-Dinophyceae-Peridinium_aciculiferum_MMETSP0370_Transcript_14757_m.25036:0.0000000000,AlveoDino-Dinophyceae-Peridinium_aciculiferum_MMETSP0371_Transcript_24463_m.42490:0.0000000000):0.0000010000,AlveoDino-Dinophyceae-Peridinium_aciculiferum_MMETSP0370_Transcript_14758_m.25038:0.0000010000)99:0.1107904619)60:0.0582850383,(((((AlveoDino-Dinophyceae-Durusdinium_trenchii_CCMP2556.gene30126.mRNA1:0.0000024460,AlveoDino-Dinophyceae-Cladocopium_goreaui_evm.model.scf7180000357417.37:0.1147621330)98:0.0741771987,(AlveoDino-Dinophyceae-Polarella_glacialis_CCMP1383_evm.model.CCMP1383_scf7180000598625.2:0.1369844615,((AlveoDino-Dinophyceae-Polarella_glacialis_CCMP1383_evm.model.CCMP1383_scf7180000598456.1:0.0000000000,AlveoDino-Dinophyceae-Polarella_glacialis_CCMP2088_evm.model.CCMP2088_scf7180000720036.3:0.0000000000):0.0000010000,AlveoDino-Dinophyceae-Polarella_glacialis_CCMP2088_evm.model.CCMP2088_scf7180000712931.3:0.0000010000)78:0.0048526839)100:0.2460594412)69:0.0429448675,(AlveoDino-Dinophyceae-Symbiodinium_microadriaticum_04_503SCI_Smic_04-503SCI.03.gene7670.mRNA1:0.0000021527,AlveoDino-Dinophyceae-Symbiodinium_necroappetens_CCMP2469_Snec_CCMP2469.gene7863.mRNA1:0.0129715013)100:0.2277649882)61:0.0174001419,((((AlveoDino-Dinophyceae-Symbiodinium_microadriaticum_04_503SCI_Smic_04-503SCI.03.gene30785.mRNA1:0.0000000000,AlveoDino-Dinophyceae-Symbiodinium_necroappetens_CCMP2469_Snec_CCMP2469.gene23928.mRNA1:0.0000000000):0.0000000000,AlveoDino-Dinophyceae-Symbiodinium_linucheae_CCMP2456_Slin_CCMP2456.gene6993.mRNA1:0.0000000000):0.0000000000,AlveoDino-Dinophyceae-Symbiodinium_tridacnidorum_CCMP2592_Stri_CCMP2592.gene29377.mRNA1:0.0000000000):0.0000010000,AlveoDino-Dinophyceae-Symbiodinium_microadriaticum_CassKB8_Smic_CassKB8.gene32952.mRNA1:0.0000010000)55:0.0000010000)66:0.0150310590,(AlveoDino-Dinophyceae-Symbiodinium_natans_CCMP2548_Snat_CCMP2548.gene32082.mRNA1:0.0129123052,(AlveoDino-Dinophyceae-Symbiodinium_pilosum_CCMP2461_Spil_CCMP2461.gene2588.mRNA1:0.0000010000,AlveoDino-Dinophyceae-Symbiodinium_pilosum_CCMP2461_Spil_CCMP2461.gene10761.mRNA1:0.0000010000)45:0.0000010000)91:0.0240726855)87:0.1446188274)78:0.1687622739,AlveoDino-Dinophyceae-Noctiluca_scintillans_MMETSP0253_Transcript_14087_m.26080:0.2227412741)96:0.1726617394,AlveoDino-Dinophyceae-Amphidinium_gibbosum.g3763.t1:0.2331885213)96:0.2694238779,AlveoDino-Dinophyceae-Amoebophrya_ceratii.g10858.t1:1.1404889321)95:0.2599567820,(Alveolata-Perkinsea-Perkinsus_marinus_ATCC_50983_tr_C5KJE7_C5KJE7_PERM5:0.0000010000,Alveolata-Perkinsea-Perkinsus_marinus_ATCC_50983_tr_C5L7P4_C5L7P4_PERM5:0.0000010000)100:0.4943327925)77:0.1901344752,((AlveoDino-Dinophyceae-Oxyrrhis_marina_Gene.48003__MMETSP0469_Transcript_32836__g.48003__m.48003:0.0000000000,AlveoDino-Dinophyceae-Oxyrrhis_marina_Gene.69375__MMETSP0470_Transcript_50337__g.69375__m.69375:0.0000000000):0.0000010000,AlveoDino-Dinophyceae-Oxyrrhis_marina_Gene.55798__MMETSP0469_Transcript_38149__g.55798__m.55798:0.0000010000)100:0.6528872053)77:0.3663975625)92:0.2454834890,Alveolata-Chromerida-Vitrella_brassicaformis_Vbra_12422:1.7522881895)81:0.2406630016);
```
