## Supplementary material for "Improved *Cladocopium goreaui* genome assembly reveals features of a facultative coral symbiont and the complex evolutionary history of dinoflagellate genes": OG0010041.treEdited.tre

```
(Alveolata-Apicomplexa-Toxoplasma_gondii_XP_002365986.1:1.0500590328,(((Alveolata-Chromerida-Chromera_velia_Cvel_13920.1:0.0056830568,Alveolata-Chromerida-Chromera_velia_Cvel_13920.2:0.0000022458)100:1.1045372580,(((((((((AlveoDino-Dinophyceae-Dinophysis_acuminata_DAEP01_MMETSP0797_Transcript_27492_m.54822:0.3199223109,AlveoDino-Dinophyceae-Amphidinium_gibbosum.g67527.t1:0.6082133223)62:0.0445377401,((AlveoDino-Dinophyceae-Karenia_brevis_SP1_MMETSP0573_Transcript_10961_m.13271:0.0330884034,AlveoDino-Dinophyceae-Karenia_brevis_SP1_Gene.7567__MMETSP0574_Transcript_7162__g.7567__m.7567:0.0690742403)100:0.2772319177,AlveoDino-Dinophyceae-Noctiluca_scintillans_MMETSP0253_Transcript_9587_m.18302:0.2740810319)48:0.0549697850)29:0.0093637340,(AlveoDino-Dinophyceae-Alexandrium_tamarense_CCMP1771_Gene.237054__MMETSP0382_Transcript_114266__g.237054__m.237054:0.0815976461,AlveoDino-Dinophyceae-Gambierdiscus_australes_MMETSP0766_Transcript_41517_m.62331:0.1949984050)93:0.0866208975)60:0.0280057788,(AlveoDino-Dinophyceae-Prorocentrum_minimum_Gene.43722__MMETSP0053_Transcript_24472__g.43722__m.43722:0.0259477858,AlveoDino-Dinophyceae-Prorocentrum_minimum_MMETSP0055_Transcript_55546_m.97349:0.0000010001)100:0.2482499137)58:0.0194928746,AlveoDino-Dinophyceae-Gymnodinium_catenatum_GC744_Gene.139293__MMETSP0784_Transcript_72410__g.139293__m.139293:0.1951965101)67:0.0420822143,((((AlveoDino-Dinophyceae-Cladocopium_goreaui_evm.model.scf7180000356931.18:0.0000021772,AlveoDino-Dinophyceae-Cladocopium_C92_CC92.gene28205.mRNA1:0.1411985660)99:0.1921714173,AlveoDino-Dinophyceae-Breviolum_minutum_Bmin.gene28624.mRNA1:0.0373789760)99:0.0733324580,((((((AlveoDino-Dinophyceae-Symbiodinium_microadriaticum_CCMP2467_Smic.gene13105.mRNA1:0.0000010001,AlveoDino-Dinophyceae-Symbiodinium_microadriaticum_04_503SCI_Smic_04-503SCI.03.gene9738.mRNA1:0.0000010001)48:0.0000010001,AlveoDino-Dinophyceae-Symbiodinium_necroappetens_CCMP2469_Snec_CCMP2469.gene5367.mRNA1:0.0000010001)97:0.0177586368,AlveoDino-Dinophyceae-Symbiodinium_linucheae_CCMP2456_Slin_CCMP2456.gene11441.mRNA1:0.0000022967)53:0.0000020734,AlveoDino-Dinophyceae-Symbiodinium_tridacnidorum_Sh18_Stri.gene20512.mRNA1:0.0061551531)77:0.0209424179,AlveoDino-Dinophyceae-Symbiodinium_tridacnidorum_CCMP2592_Stri_CCMP2592.gene38924.mRNA1:0.0158339897)86:0.0091979697,AlveoDino-Dinophyceae-Symbiodinium_natans_CCMP2548_Snat_CCMP2548.gene30188.mRNA1:0.0255479662)100:0.0891680029)100:0.1231412014,(AlveoDino-Dinophyceae-Polarella_glacialis_CCMP1383_evm.model.CCMP1383_scf7180000544853.4:0.1734602595,AlveoDino-Dinophyceae-Polarella_glacialis_CCMP2088_evm.model.CCMP2088_scf7180000717170.3:0.0000020409)99:0.0715801214)99:0.1051192294)60:0.0122691059,(AlveoDino-Dinophyceae-Heterocapsa_rotundata_MMETSP0503_Transcript_51900_m.108445:0.0792575311,AlveoDino-Dinophyceae-Peridinium_aciculiferum_MMETSP0370_Transcript_23989_m.41507:0.2170601175)94:0.0752347225)86:0.0980198406,((((AlveoDino-Dinophyceae-Dinophysis_acuminata_DAEP01_MMETSP0797_Transcript_57774_m.114944:0.7847999460,AlveoDino-Dinophyceae-Noctiluca_scintillans_MMETSP0253_Transcript_6686_m.12781:0.8518989357)25:0.0382445564,AlveoDino-Dinophyceae-Gymnodinium_catenatum_GC744_Gene.10357__MMETSP0784_Transcript_6133__g.10357__m.10357:0.6421112313)51:0.1097673689,AlveoDino-Dinophyceae-Prorocentrum_minimum_MMETSP0057_Transcript_90370_m.167523:0.9374559855)11:0.0000021912,(AlveoDino-Dinophyceae-Heterocapsa_rotundata_MMETSP0503_Transcript_3018_m.6367:0.5923426043,(AlveoDino-Dinophyceae-Peridinium_aciculiferum_MMETSP0370_Transcript_33586_m.59115:0.7077542653,(AlveoDino-Dinophyceae-Durusdinium_trenchii_sh.g20807.t1:0.7399868707,(AlveoDino-Dinophyceae-Symbiodinium_tridacnidorum_Sh18_Stri.gene5852.mRNA1:0.3053128279,AlveoDino-Dinophyceae-Symbiodinium_natans_CCMP2548_Snat_CCMP2548.gene21688.mRNA1:0.0381465830)94:0.2511825247)100:0.6809465952)60:0.0924392161)22:0.0590684427)100:0.2598697191)94:0.2278045138,AlveoDino-Dinophyceae-Oxyrrhis_marina_Gene.207393__MMETSP0469_Transcript_142179__g.207393__m.207393:0.7690726408)61:0.1568774433)57:0.0977345183,Alveolata-Perkinsea-Perkinsus_marinus_ATCC_50983_tr_C5LD28_C5LD28_PERM5:0.7716209660)86:0.2429213288,Alveolata-Chromerida-Vitrella_brassicaformis_Vbra_14392:0.9772051528);
```
