## Supplementary material for "Improved *Cladocopium goreaui* genome assembly reveals features of a facultative coral symbiont and the complex evolutionary history of dinoflagellate genes": OG0010067.treEdited.tre

```
(Alveolata-Chromerida-Chromera_velia_Cvel_20038:0.6839849198,Alveolata-Chromerida-Vitrella_brassicaformis_Vbra_18908:0.5376790014,((((AlveoDino-Dinophyceae-Dinophysis_acuminata_DAEP01_MMETSP0797_Transcript_25068_m.49857:0.4103355816,(((AlveoDino-Dinophyceae-Alexandrium_tamarense_CCMP1771_Gene.239396__MMETSP0382_Transcript_115391__g.239396__m.239396:0.3353090169,((AlveoDino-Dinophyceae-Karenia_brevis_SP1_MMETSP0573_Transcript_12011_m.14540:0.1546364587,AlveoDino-Dinophyceae-Karenia_brevis_SP1_MMETSP0573_Transcript_46490_m.56419:0.4336665681)86:0.0482440967,AlveoDino-Dinophyceae-Peridinium_aciculiferum_MMETSP0370_Transcript_28417_m.49436:0.2897571204)59:0.0333594978)34:0.0151038770,((AlveoDino-Dinophyceae-Polarella_glacialis_CCMP1383_evm.model.CCMP1383_scf7180000591056.1:0.0000010000,AlveoDino-Dinophyceae-Polarella_glacialis_CCMP2088_evm.model.CCMP2088_scf7180000669585.1:0.0000010000)47:0.0000010000,(AlveoDino-Dinophyceae-Polarella_glacialis_CCMP1383_evm.model.CCMP1383_scf7180000562235.1:0.0000010000,AlveoDino-Dinophyceae-Polarella_glacialis_CCMP1383_evm.model.CCMP1383_scf7180000579518.2:0.0000021547)86:0.0107050692)100:0.3200579436)16:0.0164672966,(AlveoDino-Dinophyceae-Noctiluca_scintillans_MMETSP0253_Transcript_26314_m.46951:0.3183904594,AlveoDino-Dinophyceae-Noctiluca_scintillans_MMETSP0253_Transcript_43941_m.79087:0.4089011984)81:0.0929709769)21:0.0450522027)16:0.0371107364,(((AlveoDino-Dinophyceae-Karenia_brevis_SP1_MMETSP0573_Transcript_46489_m.56417:1.6142882677,AlveoDino-Dinophyceae-Amphidinium_gibbosum.g57229.t1:1.3421669135)80:0.1303107158,Alveolata-Perkinsea-Perkinsus_marinus_ATCC_50983_tr_C5LHP5_C5LHP5_PERM5:1.8661087150)47:0.1660441230,((AlveoDino-Dinophyceae-Cladocopium_goreaui_evm.model.scf7180000353284.6:0.2762701287,AlveoDino-Dinophyceae-Breviolum_minutum_Bmin.gene42.mRNA1:0.0139225395)100:0.3218798761,AlveoDino-Dinophyceae-Symbiodinium_tridacnidorum_Sh18_Stri.gene3543.mRNA1:0.2996192004)97:0.1774562339)11:0.0223966221)36:0.1238809146,AlveoDino-Dinophyceae-Prorocentrum_minimum_MMETSP0057_Transcript_117537_m.218134:0.5719251554)76:0.1724127118,(AlveoDino-Dinophyceae-Oxyrrhis_marina_Gene.30222__MMETSP0469_Transcript_20798__g.30222__m.30222:1.6922214538,Alveolata-Perkinsea-Perkinsus_marinus_ATCC_50983_tr_C5LJW0_C5LJW0_PERM5:0.8187808992)82:0.1473919998)100:0.4771266150);
```
