## Supplementary material for "Improved *Cladocopium goreaui* genome assembly reveals features of a facultative coral symbiont and the complex evolutionary history of dinoflagellate genes": OG0010552.treEdited.tre

```
(Alveolata-Apicomplexa-Plasmodium_falciparum_XP_001350645.1:1.1145139619,Alveolata-Apicomplexa-Toxoplasma_gondii_XP_018637208.1:0.7426430985,(Alveolata-Chromerida-Chromera_velia_Cvel_14811:0.7546379741,(Alveolata-Chromerida-Vitrella_brassicaformis_Vbra_5825:0.4751806307,(((((((((AlveoDino-Dinophyceae-Dinophysis_acuminata_DAEP01_MMETSP0797_Transcript_32223_m.63804:0.2199914210,(((AlveoDino-Dinophyceae-Polarella_glacialis_CCMP1383_evm.model.CCMP1383_scf7180000592870.3:0.0000000000,AlveoDino-Dinophyceae-Polarella_glacialis_CCMP2088_evm.model.CCMP2088_scf7180000714147.7:0.0000000000):0.0000000000,AlveoDino-Dinophyceae-Polarella_glacialis_CCMP2088_evm.model.CCMP2088_scf7180000667883.4:0.0000000000):0.0000010075,AlveoDino-Dinophyceae-Polarella_glacialis_CCMP1383_evm.model.CCMP1383_scf7180000593273.2:0.0000010075)100:0.0760095188)88:0.0458125999,((AlveoDino-Dinophyceae-Durusdinium_trenchii_CCMP2556.gene29197.mRNA1:0.0618735816,AlveoDino-Dinophyceae-Durusdinium_trenchii_sh.g11680.t2:0.1741581597)100:0.1660691910,((((AlveoDino-Dinophyceae-Cladocopium_goreaui_evm.model.scf7180000357035.2:0.0193657178,AlveoDino-Dinophyceae-Cladocopium_C92_CC92.gene18436.mRNA1:0.0000010075)96:0.0175531468,AlveoDino-Dinophyceae-Fugacium_kawagutii_Fkaw.gene8309.mRNA1:0.0482370965)69:0.0117747048,AlveoDino-Dinophyceae-Breviolum_minutum_Bmin.gene24659.mRNA1:0.0594859023)78:0.0155569814,((((AlveoDino-Dinophyceae-Symbiodinium_microadriaticum_CCMP2467_Smic.gene4470.mRNA1:0.0000000000,AlveoDino-Dinophyceae-Symbiodinium_microadriaticum_CassKB8_Smic_CassKB8.gene4447.mRNA1:0.0000000000):0.0000010075,AlveoDino-Dinophyceae-Symbiodinium_microadriaticum_04_503SCI_Smic_04-503SCI.03.gene4731.mRNA1:0.0000010075)48:0.0000010075,(AlveoDino-Dinophyceae-Symbiodinium_linucheae_CCMP2456_Slin_CCMP2456.gene1978.mRNA1:0.0000010075,(AlveoDino-Dinophyceae-Symbiodinium_tridacnidorum_Sh18_Stri.gene6361.mRNA1:0.0098739658,AlveoDino-Dinophyceae-Symbiodinium_tridacnidorum_CCMP2592_Stri_CCMP2592.gene5622.mRNA1:0.0180086232)97:0.0161641964)92:0.0062290928)88:0.0108859550,AlveoDino-Dinophyceae-Symbiodinium_natans_CCMP2548_Snat_CCMP2548.gene23267.mRNA1:0.1281248980)100:0.1418324537)61:0.0256729094)84:0.0470406369)46:0.0119341355,AlveoDino-Dinophyceae-Gambierdiscus_australes_MMETSP0766_Transcript_25012_m.37730:0.2013280307)64:0.0509382807,(((AlveoDino-Dinophyceae-Heterocapsa_rotundata_MMETSP0503_Transcript_34203_m.72520:0.0790059530,(AlveoDino-Dinophyceae-Amphidinium_gibbosum.g60594.t2:0.1818006852,AlveoDino-Dinophyceae-Amphidinium_gibbosum.g60594.t3:0.0422204208)100:0.3049659572)90:0.1081681977,AlveoDino-Dinophyceae-Peridinium_aciculiferum_MMETSP0370_Transcript_33951_m.59767:0.1604700059)77:0.0503065069,AlveoDino-Dinophyceae-Prorocentrum_minimum_Gene.38838__MMETSP0053_Transcript_21665__g.38838__m.38838:0.1666043680)58:0.0309149808)61:0.0515130393,AlveoDino-Dinophyceae-Gymnodinium_catenatum_GC744_Gene.198886__MMETSP0784_Transcript_101561__g.198886__m.198886:0.1172933618)87:0.0621245385,AlveoDino-Dinophyceae-Noctiluca_scintillans_MMETSP0253_Transcript_39967_m.72191:0.4279376352)100:0.2560561095,AlveoDino-Dinophyceae-Amoebophrya_ceratii.g18543.t1:0.5855367456)79:0.0901919760,Alveolata-Perkinsea-Perkinsus_marinus_ATCC_50983_tr_C5KUX6_C5KUX6_PERM5:0.7852636407)75:0.0285668147,AlveoDino-Dinophyceae-Oxyrrhis_marina_Gene.35602__MMETSP0469_Transcript_23863__g.35602__m.35602:0.7197394546)98:0.1735427835)86:0.0639881481)78:0.1832936079);
```
