## Supplementary material for "Improved *Cladocopium goreaui* genome assembly reveals features of a facultative coral symbiont and the complex evolutionary history of dinoflagellate genes": OG0010831.treEdited.tre

```
(Alveolata-Apicomplexa-Plasmodium_falciparum_XP_001350298.1:0.9630492347,Alveolata-Apicomplexa-Toxoplasma_gondii_XP_002371296.1:0.9669981714,((Alveolata-Chromerida-Chromera_velia_Cvel_19515:1.2580944536,(Alveolata-Chromerida-Vitrella_brassicaformis_Vbra_19332:0.5125748755,(((((((AlveoDino-Dinophyceae-Dinophysis_acuminata_DAEP01_MMETSP0797_Transcript_51429_m.102131:0.3087220038,((((AlveoDino-Dinophyceae-Durusdinium_trenchii_sh.g29223.t1:0.0308305184,AlveoDino-Dinophyceae-Breviolum_minutum_Bmin.gene26187.mRNA1:0.0414900165)97:0.0249263595,AlveoDino-Dinophyceae-Cladocopium_goreaui_evm.model.scf7180000354948.1:0.0332260874)90:0.0282288067,AlveoDino-Dinophyceae-Fugacium_kawagutii_Fkaw.gene8943.mRNA1:0.0531992936)94:0.1141786332,((((((AlveoDino-Dinophyceae-Symbiodinium_microadriaticum_CCMP2467_Smic.gene17348.mRNA1:0.0000000000,AlveoDino-Dinophyceae-Symbiodinium_microadriaticum_CassKB8_Smic_CassKB8.gene21152.mRNA1:0.0000000000):0.0000000000,AlveoDino-Dinophyceae-Symbiodinium_necroappetens_CCMP2469_Snec_CCMP2469.gene20683.mRNA1:0.0000000000):0.0000010000,AlveoDino-Dinophyceae-Symbiodinium_microadriaticum_04_503SCI_Smic_04-503SCI.03.gene21596.mRNA1:0.0000010000)57:0.0000024371,AlveoDino-Dinophyceae-Symbiodinium_linucheae_CCMP2456_Slin_CCMP2456.gene20428.mRNA1:0.0088782438)100:0.1208067804,AlveoDino-Dinophyceae-Symbiodinium_natans_CCMP2548_Snat_CCMP2548.gene32056.mRNA1:0.0016900042)92:0.0670501469,AlveoDino-Dinophyceae-Symbiodinium_pilosum_CCMP2461_Spil_CCMP2461.gene8525.mRNA1:0.1338056637)91:0.1192675424)100:0.3913097612)77:0.0804398652,AlveoDino-Dinophyceae-Peridinium_aciculiferum_MMETSP0370_Transcript_1803_m.2931:0.3218273697)56:0.0638239260,AlveoDino-Dinophyceae-Alexandrium_tamarense_CCMP1771_Gene.122362__MMETSP0382_Transcript_59015__g.122362__m.122362:0.1829180200)54:0.0584437996,AlveoDino-Dinophyceae-Gambierdiscus_australes_MMETSP0766_Transcript_66310_m.100111:0.2662770148)47:0.0214640721,AlveoDino-Dinophyceae-Karenia_brevis_SP1_MMETSP0573_Transcript_46297_m.56273:0.5507834800)78:0.1384325441,(((AlveoDino-Dinophyceae-Gymnodinium_catenatum_GC744_Gene.71775__MMETSP0784_Transcript_37697__g.71775__m.71775:0.1603308886,AlveoDino-Dinophyceae-Gymnodinium_catenatum_GC744_Gene.71776__MMETSP0784_Transcript_37698__g.71776__m.71776:0.0975280050)79:0.0726819706,(AlveoDino-Dinophyceae-Gymnodinium_catenatum_GC744_Gene.174725__MMETSP0784_Transcript_89326__g.174725__m.174725:0.2224997571,(AlveoDino-Dinophyceae-Noctiluca_scintillans_MMETSP0253_Transcript_17319_m.31979:0.6788313199,AlveoDino-Dinophyceae-Noctiluca_scintillans_MMETSP0253_Transcript_43722_m.78667:0.7691819826)82:0.2429755951)45:0.1793760552)47:0.1840798325,AlveoDino-Dinophyceae-Gymnodinium_catenatum_GC744_Gene.192131__MMETSP0784_Transcript_97716__g.192131__m.192131:0.1841596228)38:0.0614054755)98:0.4435261439,((((((AlveoDino-Dinophyceae-Alexandrium_tamarense_CCMP1771_Gene.60924__MMETSP0382_Transcript_30156__g.60924__m.60924:0.0574842967,AlveoDino-Dinophyceae-Gambierdiscus_australes_MMETSP0766_Transcript_10294_m.15845:0.1989543798)99:0.2032713554,AlveoDino-Dinophyceae-Karenia_brevis_SP1_Gene.1882__MMETSP0574_Transcript_2690__g.1882__m.1882:0.2992529074)49:0.0082851343,AlveoDino-Dinophyceae-Heterocapsa_rotundata_MMETSP0503_Transcript_67977_m.141124:0.1943617100)56:0.0773346279,AlveoDino-Dinophyceae-Polarella_glacialis_CCMP2088_evm.model.CCMP2088_scf7180000724280.6:0.1717356548)42:0.0582267575,(AlveoDino-Dinophyceae-Prorocentrum_minimum_MMETSP0055_Transcript_54122_m.95103:0.3192808325,(AlveoDino-Dinophyceae-Symbiodinium_microadriaticum_CassKB8_Smic_CassKB8.gene586.mRNA1:0.0742338741,AlveoDino-Dinophyceae-Symbiodinium_tridacnidorum_CCMP2592_Stri_CCMP2592.gene31537.mRNA1:0.2408693121)100:0.4950469924)44:0.1081106354)92:0.2157245948,AlveoDino-Dinophyceae-Noctiluca_scintillans_MMETSP0253_Transcript_46453_m.84088:0.5377953162)51:0.0437573120)94:0.3442603652)66:0.1137208001)54:0.0883889678,(AlveoDino-Dinophyceae-Oxyrrhis_marina_Gene.62806__MMETSP0468_Transcript_44902__g.62806__m.62806:0.5144494505,AlveoDino-Dinophyceae-Oxyrrhis_marina_Gene.14177__MMETSP0470_Transcript_10258__g.14177__m.14177:0.2054078264)99:0.5626190129)96:0.5894873520);
```
