## Supplementary material for "Improved *Cladocopium goreaui* genome assembly reveals features of a facultative coral symbiont and the complex evolutionary history of dinoflagellate genes": OG0010832.treEdited.tre

```
(Alveolata-Apicomplexa-Plasmodium_falciparum_XP_001350336.1:2.4102073912,Alveolata-Apicomplexa-Toxoplasma_gondii_XP_018638237.1:1.3734290789,(((Alveolata-Chromerida-Chromera_velia_Cvel_6612:1.4938412722,AlveoDino-Dinophyceae-Amoebophrya_ceratii.g10620.t1:1.6670403058)41:0.1519634988,((((((AlveoDino-Dinophyceae-Alexandrium_tamarense_CCMP1771_Gene.10199__MMETSP0382_Transcript_4957__g.10199__m.10199:0.2369909764,(((((AlveoDino-Dinophyceae-Durusdinium_trenchii_CCMP2556.gene22235.mRNA1:0.0875076644,AlveoDino-Dinophyceae-Breviolum_minutum_Bmin.gene2232.mRNA1:0.0553600696)61:0.0137028879,AlveoDino-Dinophyceae-Fugacium_kawagutii_Fkaw.gene5805.mRNA1:0.1331115388)72:0.0141634611,((AlveoDino-Dinophyceae-Cladocopium_C15_evm.model.scaffold_334.14:0.0303598898,AlveoDino-Dinophyceae-Cladocopium_C92_CC92.gene520.mRNA1:0.0002480780)74:0.0013722480,AlveoDino-Dinophyceae-Cladocopium_goreaui_evm.model.scf7180000349633.5:0.0018012467)96:0.0250339793)100:0.0926166605,((((((AlveoDino-Dinophyceae-Symbiodinium_microadriaticum_CCMP2467_Smic.gene19784.mRNA1:0.0000000000,AlveoDino-Dinophyceae-Symbiodinium_microadriaticum_CassKB8_Smic_CassKB8.gene3885.mRNA1:0.0000000000):0.0000010000,AlveoDino-Dinophyceae-Symbiodinium_microadriaticum_04_503SCI_Smic_04-503SCI.03.gene6087.mRNA1:0.0000010000)63:0.0000010000,AlveoDino-Dinophyceae-Symbiodinium_necroappetens_CCMP2469_Snec_CCMP2469.gene19349.mRNA1:0.0000010000)89:0.0017976096,AlveoDino-Dinophyceae-Symbiodinium_tridacnidorum_CCMP2592_Stri_CCMP2592.gene18917.mRNA1:0.0087013284)69:0.0038923507,AlveoDino-Dinophyceae-Symbiodinium_linucheae_CCMP2456_Slin_CCMP2456.gene6514.mRNA1:0.0031751212)94:0.0135420457,AlveoDino-Dinophyceae-Symbiodinium_natans_CCMP2548_Snat_CCMP2548.gene22645.mRNA1:0.0399422845)100:0.1102295574)100:0.1163013756,((AlveoDino-Dinophyceae-Polarella_glacialis_CCMP1383_evm.model.CCMP1383_scf7180000595147.2:0.0949362405,AlveoDino-Dinophyceae-Polarella_glacialis_CCMP2088_evm.model.CCMP2088_scf7180000721102.3:0.0072932081)98:0.0189852809,AlveoDino-Dinophyceae-Polarella_glacialis_CCMP2088_evm.model.CCMP2088_scf7180000723443.8:0.1257855444)100:0.1461831283)100:0.0939834252)73:0.0404233534,AlveoDino-Dinophyceae-Amphidinium_gibbosum.g61288.t1:0.5958085531)26:0.0268866102,AlveoDino-Dinophyceae-Prorocentrum_minimum_MMETSP0057_Transcript_73920_m.136655:0.3303741533)25:0.0264259312,AlveoDino-Dinophyceae-Peridinium_aciculiferum_MMETSP0370_Transcript_62720_m.110463:0.2643558445)33:0.0625969753,AlveoDino-Dinophyceae-Gymnodinium_catenatum_GC744_Gene.10282__MMETSP0784_Transcript_6103__g.10282__m.10282:0.2895452879)100:0.4280812400,AlveoDino-Dinophyceae-Oxyrrhis_marina_Gene.207068__MMETSP0469_Transcript_141733__g.207068__m.207068:1.4268767168)95:0.1733909249)44:0.1872923729,Alveolata-Chromerida-Vitrella_brassicaformis_Vbra_9405:0.7857272230)67:0.2161380556);
```
