## Supplementary material for "Improved *Cladocopium goreaui* genome assembly reveals features of a facultative coral symbiont and the complex evolutionary history of dinoflagellate genes": OG0010839.treEdited.tre

```
(Alveolata-Apicomplexa-Toxoplasma_gondii_XP_002365431.1:1.4984608095,(((((((AlveoDino-Dinophyceae-Dinophysis_acuminata_DAEP01_MMETSP0797_Transcript_38004_m.75546:0.3613431538,(((((AlveoDino-Dinophyceae-Dinophysis_acuminata_DAEP01_MMETSP0797_Transcript_46663_m.92991:0.2879986383,AlveoDino-Dinophyceae-Gymnodinium_catenatum_GC744_Gene.178158__MMETSP0784_Transcript_90772__g.178158__m.178158:0.2898412866)48:0.0197485567,(AlveoDino-Dinophyceae-Heterocapsa_rotundata_MMETSP0503_Transcript_35813_m.75852:0.4024537877,AlveoDino-Dinophyceae-Peridinium_aciculiferum_MMETSP0370_Transcript_86425_m.154056:0.3538114991)89:0.1372103915)66:0.0924248025,((((AlveoDino-Dinophyceae-Alexandrium_tamarense_CCMP1771_Gene.244087__MMETSP0382_Transcript_117463__g.244087__m.244087:0.1484256245,AlveoDino-Dinophyceae-Gambierdiscus_australes_MMETSP0766_Transcript_45165_m.67604:0.0983004147)87:0.1623558197,AlveoDino-Dinophyceae-Karenia_brevis_SP1_MMETSP0573_Transcript_11131_m.13545:0.2971778570)19:0.0026004733,AlveoDino-Dinophyceae-Amphidinium_gibbosum.g8259.t1:1.6752279199)53:0.0801520448,(((AlveoDino-Dinophyceae-Durusdinium_trenchii_sh.g17314.t1:0.1977907509,(AlveoDino-Dinophyceae-Symbiodinium_necroappetens_CCMP2469_Snec_CCMP2469.gene26986.mRNA1:0.0577846719,AlveoDino-Dinophyceae-Symbiodinium_tridacnidorum_Sh18_Stri.gene2991.mRNA1:0.0000026441)100:0.2957027902)86:0.1149380076,((AlveoDino-Dinophyceae-Cladocopium_goreaui_evm.model.scf7180000351788.2:0.0000010000,AlveoDino-Dinophyceae-Cladocopium_goreaui_evm.model.scf7180000357179.2:0.0000010000)70:0.0000021626,AlveoDino-Dinophyceae-Cladocopium_C92_CC92.gene15037.mRNA1:0.0159843359)80:0.0498353410)100:0.2561386097,((AlveoDino-Dinophyceae-Polarella_glacialis_CCMP1383_evm.model.CCMP1383_scf7180000594404.3:0.0000010000,AlveoDino-Dinophyceae-Polarella_glacialis_CCMP2088_evm.model.CCMP2088_scf7180000723237.10:0.0000010000)62:0.0000026032,AlveoDino-Dinophyceae-Polarella_glacialis_CCMP2088_evm.model.CCMP2088_scf7180000723941.2:0.0000010000)100:0.3461324145)91:0.1852658977)53:0.0746531118)19:0.0148164509,(AlveoDino-Dinophyceae-Prorocentrum_minimum_Gene.79974__MMETSP0056_Transcript_43258__g.79974__m.79974:0.0000010000,AlveoDino-Dinophyceae-Prorocentrum_minimum_MMETSP0057_Transcript_103762_m.192594:0.0000010000)100:0.4860817369)19:0.0206894906,AlveoDino-Dinophyceae-Noctiluca_scintillans_MMETSP0253_Transcript_41844_m.75467:0.3801748450)26:0.0000022685)29:0.0502587429,(AlveoDino-Dinophyceae-Gymnodinium_catenatum_GC744_Gene.41082__MMETSP0784_Transcript_21144__g.41082__m.41082:0.1341536241,AlveoDino-Dinophyceae-Peridinium_aciculiferum_MMETSP0370_Transcript_56310_m.99159:0.4256148302)38:0.0274145459)16:0.0344586427,((AlveoDino-Dinophyceae-Durusdinium_trenchii_CCMP2556.gene12878.mRNA1:0.0000023264,AlveoDino-Dinophyceae-Durusdinium_trenchii_sh.g960.t1:0.0000021957)100:0.1136562787,(AlveoDino-Dinophyceae-Cladocopium_C15_evm.model.scaffold_11659.1:0.0260996463,AlveoDino-Dinophyceae-Cladocopium_C92_CC92.gene4700.mRNA1:0.0000020788)100:0.1248092552)100:0.2629494140)23:0.0208449940,(AlveoDino-Dinophyceae-Alexandrium_tamarense_CCMP1771_MMETSP0378_Transcript_40796_m.35131:0.1038539860,AlveoDino-Dinophyceae-Gambierdiscus_australes_MMETSP0766_Transcript_72828_m.109621:0.1756122570)99:0.1303237285)36:0.0421091857,AlveoDino-Dinophyceae-Polarella_glacialis_CCMP2088_evm.model.CCMP2088_scf7180000708562.12:0.2910160856)38:0.0833299078,AlveoDino-Dinophyceae-Heterocapsa_rotundata_MMETSP0503_Transcript_22060_m.46919:0.4632752977)93:0.4641357049,AlveoDino-Dinophyceae-Oxyrrhis_marina_Gene.196162__MMETSP0469_Transcript_131261__g.196162__m.196162:0.7722776899)85:0.2454159172,Alveolata-Perkinsea-Perkinsus_marinus_ATCC_50983_tr_C5KJ86_C5KJ86_PERM5:0.8312865532);
```
