## Supplementary material for "Improved *Cladocopium goreaui* genome assembly reveals features of a facultative coral symbiont and the complex evolutionary history of dinoflagellate genes": OG0011079.treEdited.tre

```
(Alveolata-Apicomplexa-Plasmodium_falciparum_XP_001349406.1:0.9278360544,Alveolata-Apicomplexa-Toxoplasma_gondii_XP_018636906.1:0.5377169987,((Alveolata-Chromerida-Chromera_velia_Cvel_31868:0.3510389656,Alveolata-Chromerida-Vitrella_brassicaformis_Vbra_7940:0.4120055146)53:0.0314791951,((((((AlveoDino-Dinophyceae-Alexandrium_tamarense_CCMP1771_Gene.46843__MMETSP0382_Transcript_23345__g.46843__m.46843:0.0984202338,AlveoDino-Dinophyceae-Gambierdiscus_australes_MMETSP0766_Transcript_72745_m.109480:0.0958447618)93:0.0843929080,(AlveoDino-Dinophyceae-Heterocapsa_rotundata_MMETSP0503_Transcript_2343_m.4988:0.0897302034,((((AlveoDino-Dinophyceae-Durusdinium_trenchii_sh.g7209.t1:0.2226988047,AlveoDino-Dinophyceae-Fugacium_kawagutii_Fkaw.gene16731.mRNA1:0.0787247189)74:0.0111015410,((AlveoDino-Dinophyceae-Cladocopium_goreaui_evm.model.scf7180000353662.32:0.0097293615,AlveoDino-Dinophyceae-Cladocopium_C92_CC92.gene18511.mRNA1:0.0147888910)96:0.0156217834,AlveoDino-Dinophyceae-Breviolum_minutum_Bmin.gene29577.mRNA1:0.0771200588)90:0.0229530130)85:0.0402633595,((((((AlveoDino-Dinophyceae-Symbiodinium_microadriaticum_CCMP2467_Smic.gene19754.mRNA1:0.0000000000,AlveoDino-Dinophyceae-Symbiodinium_microadriaticum_CassKB8_Smic_CassKB8.gene5904.mRNA1:0.0000000000):0.0000000000,AlveoDino-Dinophyceae-Symbiodinium_necroappetens_CCMP2469_Snec_CCMP2469.gene7888.mRNA1:0.0000000000):0.0000010000,AlveoDino-Dinophyceae-Symbiodinium_microadriaticum_04_503SCI_Smic_04-503SCI.03.gene8996.mRNA1:0.0000010000)97:0.0048410551,AlveoDino-Dinophyceae-Symbiodinium_tridacnidorum_CCMP2592_Stri_CCMP2592.gene24775.mRNA1:0.0000010000)51:0.0000010000,(AlveoDino-Dinophyceae-Symbiodinium_linucheae_CCMP2456_Slin_CCMP2456.gene969.mRNA1:0.0000010000,AlveoDino-Dinophyceae-Symbiodinium_natans_CCMP2548_Snat_CCMP2548.gene2109.mRNA1:0.0445694624)74:0.0048450968)69:0.0050236689,AlveoDino-Dinophyceae-Symbiodinium_pilosum_CCMP2461_Spil_CCMP2461.gene16919.mRNA1:0.0351412551)98:0.0455664377)100:0.1053391441,AlveoDino-Dinophyceae-Polarella_glacialis_CCMP2088_evm.model.CCMP2088_scf7180000716594.2:0.0729630046)96:0.0547494144)84:0.0357242686)17:0.0049585724,AlveoDino-Dinophyceae-Peridinium_aciculiferum_MMETSP0370_Transcript_42826_m.75366:0.1490843377)35:0.0199672684,(AlveoDino-Dinophyceae-Gymnodinium_catenatum_GC744_Gene.103427__MMETSP0784_Transcript_53575__g.103427__m.103427:0.1640217720,AlveoDino-Dinophyceae-Prorocentrum_minimum_Gene.198927__MMETSP0056_Transcript_107655__g.198927__m.198927:0.1475925174)42:0.0250114103)46:0.0361401634,(AlveoDino-Dinophyceae-Noctiluca_scintillans_MMETSP0253_Transcript_57687_m.104724:0.2134421774,AlveoDino-Dinophyceae-Amphidinium_gibbosum.g46.t1:0.2363059021)91:0.0480529939)95:0.1717491593,(AlveoDino-Dinophyceae-Oxyrrhis_marina_Gene.112794__MMETSP0469_Transcript_74922__g.112794__m.112794:0.5205492268,AlveoDino-Dinophyceae-Amoebophrya_ceratii.g530.t1:0.5856376256)65:0.1163772190)62:0.1006049780)71:0.1331711421);
```
