## Supplementary material for "Improved *Cladocopium goreaui* genome assembly reveals features of a facultative coral symbiont and the complex evolutionary history of dinoflagellate genes": OG0011083.treEdited.tre

```
(Alveolata-Apicomplexa-Plasmodium_falciparum_XP_001349837.1:0.4030369040,Alveolata-Apicomplexa-Toxoplasma_gondii_XP_002370914.1:0.2891533327,(Alveolata-Chromerida-Chromera_velia_Cvel_1046:0.6054756556,(Alveolata-Chromerida-Vitrella_brassicaformis_Vbra_18383:0.4711036700,((((Alveolata-Ciliophora-Paramecium_tetraurelia_tr_A0E5P6_A0E5P6_PARTE:0.0665470168,Alveolata-Ciliophora-Paramecium_tetraurelia_tr_Q6BFK8_Q6BFK8_PARTE:0.0262296910)100:2.3508247630,(Alveolata-Perkinsea-Perkinsus_marinus_ATCC_50983_tr_C5K7H3_C5K7H3_PERM5:0.2448624867,Alveolata-Perkinsea-Perkinsus_marinus_ATCC_50983_tr_C5L835_C5L835_PERM5:0.0000029699)99:0.5667619813)76:0.1756278785,AlveoDino-Dinophyceae-Oxyrrhis_marina_Gene.201072__MMETSP0469_Transcript_135746__g.201072__m.201072:0.6429252921)52:0.0841476090,((((AlveoDino-Dinophyceae-Alexandrium_tamarense_CCMP1771_Gene.165226__MMETSP0382_Transcript_79332__g.165226__m.165226:0.0731861057,AlveoDino-Dinophyceae-Gambierdiscus_australes_MMETSP0766_Transcript_11192_m.17215:0.1918792228)97:0.0604225733,((AlveoDino-Dinophyceae-Karenia_brevis_SP1_Gene.9640__MMETSP0574_Transcript_8933__g.9640__m.9640:0.1253412968,(AlveoDino-Dinophyceae-Noctiluca_scintillans_MMETSP0253_Transcript_29754_m.53693:0.3265581057,AlveoDino-Dinophyceae-Amphidinium_gibbosum.g72463.t1:0.2341005228)61:0.0847247940)57:0.0548640109,((AlveoDino-Dinophyceae-Heterocapsa_rotundata_MMETSP0503_Transcript_21995_m.46820:0.1339552498,AlveoDino-Dinophyceae-Peridinium_aciculiferum_MMETSP0370_Transcript_34694_m.61154:0.1765677847)94:0.0567915668,AlveoDino-Dinophyceae-Prorocentrum_minimum_MMETSP0055_Transcript_2929_m.5423:0.1888777578)88:0.0332210534)37:0.0256517413)31:0.0232516030,((((AlveoDino-Dinophyceae-Durusdinium_trenchii_CCMP2556.gene21916.mRNA1:0.0212570026,AlveoDino-Dinophyceae-Breviolum_minutum_Bmin.gene24747.mRNA1:0.0507471948)88:0.0158352395,((AlveoDino-Dinophyceae-Cladocopium_C15_evm.model.scaffold_12151.7:0.0072898007,AlveoDino-Dinophyceae-Cladocopium_goreaui_evm.model.scf7180000355430.2:0.0000010000)91:0.0127141158,AlveoDino-Dinophyceae-Fugacium_kawagutii_Fkaw.gene7835.mRNA1:0.6021963127)70:0.0240794600)90:0.0600366549,(((AlveoDino-Dinophyceae-Symbiodinium_microadriaticum_04_503SCI_Smic_04-503SCI.03.gene9844.mRNA1:0.0000010000,AlveoDino-Dinophyceae-Symbiodinium_microadriaticum_CassKB8_Smic_CassKB8.gene6353.mRNA1:0.0000010000)100:0.1272201356,AlveoDino-Dinophyceae-Symbiodinium_tridacnidorum_CCMP2592_Stri_CCMP2592.gene27470.mRNA1:0.0255344018)56:0.0262175863,(AlveoDino-Dinophyceae-Symbiodinium_natans_CCMP2548_Snat_CCMP2548.gene16245.mRNA1:0.0387940815,AlveoDino-Dinophyceae-Symbiodinium_pilosum_CCMP2461_Spil_CCMP2461.gene7168.mRNA1:0.0320703786)84:0.0072239888)100:0.1476670377)98:0.0736505835,(AlveoDino-Dinophyceae-Polarella_glacialis_CCMP1383_evm.model.CCMP1383_scf7180000593797.1:0.0000010000,AlveoDino-Dinophyceae-Polarella_glacialis_CCMP2088_evm.model.CCMP2088_scf7180000719626.12:0.0000010000)100:0.0962919832)96:0.0813992761)91:0.1179770610,(AlveoDino-Dinophyceae-Gymnodinium_catenatum_GC744_Gene.233139__MMETSP0784_Transcript_118506__g.233139__m.233139:0.3238125816,AlveoDino-Dinophyceae-Amoebophrya_ceratii.g1968.t1:0.7799236870)37:0.0192966305)69:0.0898830146)100:0.2770304045)84:0.0283186981)99:0.1102751174);
```
