## Supplementary material for "Improved *Cladocopium goreaui* genome assembly reveals features of a facultative coral symbiont and the complex evolutionary history of dinoflagellate genes": OG0011087.treEdited.tre

```
(Alveolata-Apicomplexa-Plasmodium_falciparum_XP_002808878.1:0.7022378054,(Alveolata-Apicomplexa-Toxoplasma_gondii_XP_002367108.1:0.1949404699,(Alveolata-Chromerida-Chromera_velia_Cvel_9927:1.0436781906,Alveolata-Chromerida-Vitrella_brassicaformis_Vbra_16763:0.5938783314)54:0.2999307182)53:0.1383911089,((((((((AlveoDino-Dinophyceae-Alexandrium_tamarense_CCMP1771_Gene.115773__MMETSP0382_Transcript_56012__g.115773__m.115773:0.0000025164,AlveoDino-Dinophyceae-Alexandrium_tamarense_CCMP1771_Gene.70253__MMETSP0384_Transcript_43360__g.70253__m.70253:0.0413027777)97:0.0864941136,AlveoDino-Dinophyceae-Gambierdiscus_australes_MMETSP0766_Transcript_86058_m.130065:0.1400407954)77:0.0693506025,((AlveoDino-Dinophyceae-Peridinium_aciculiferum_MMETSP0370_Transcript_33865_m.59611:0.0000009994,(AlveoDino-Dinophyceae-Peridinium_aciculiferum_MMETSP0370_Transcript_34977_m.61684:0.5672526874,AlveoDino-Dinophyceae-Peridinium_aciculiferum_MMETSP0370_Transcript_34978_m.61686:0.0000025343)91:0.0261807996)81:0.0000853805,AlveoDino-Dinophyceae-Peridinium_aciculiferum_MMETSP0370_Transcript_35832_m.63164:0.0988118792)96:0.0907624013)66:0.0253504786,AlveoDino-Dinophyceae-Heterocapsa_rotundata_MMETSP0503_Transcript_8621_m.18140:0.1104170125)54:0.0059916181,AlveoDino-Dinophyceae-Gymnodinium_catenatum_GC744_Gene.185351__MMETSP0784_Transcript_94430__g.185351__m.185351:0.2186482812)62:0.0748950473,((AlveoDino-Dinophyceae-Karenia_brevis_SP1_MMETSP0573_Transcript_24632_m.29645:0.2009323309,((AlveoDino-Dinophyceae-Noctiluca_scintillans_MMETSP0253_Transcript_31746_m.57624:0.0276514276,AlveoDino-Dinophyceae-Noctiluca_scintillans_MMETSP0253_Transcript_59955_m.108600:0.0554269642)96:0.1234562146,((((AlveoDino-Dinophyceae-Durusdinium_trenchii_sh.g4363.t1:0.0956365439,AlveoDino-Dinophyceae-Fugacium_kawagutii_Fkaw.gene5252.mRNA1:0.0408643086)50:0.0000021034,((AlveoDino-Dinophyceae-Cladocopium_goreaui_evm.model.scf7180000354862.6:0.0000000000,AlveoDino-Dinophyceae-Breviolum_minutum_Bmin.gene1556.mRNA1:0.0000000000):0.0000009994,AlveoDino-Dinophyceae-Cladocopium_C92_CC92.gene20486.mRNA1:0.0000009994)79:0.0118787159)81:0.0584761552,((AlveoDino-Dinophyceae-Symbiodinium_microadriaticum_CassKB8_Smic_CassKB8.gene15753.mRNA1:0.0000009994,AlveoDino-Dinophyceae-Symbiodinium_tridacnidorum_CCMP2592_Stri_CCMP2592.gene18209.mRNA1:0.0000009994)97:0.0491801375,AlveoDino-Dinophyceae-Symbiodinium_natans_CCMP2548_Snat_CCMP2548.gene14272.mRNA1:0.0366891765)74:0.0225569240)91:0.0513171605,(((AlveoDino-Dinophyceae-Polarella_glacialis_CCMP1383_evm.model.CCMP1383_scf7180000567600.1:0.0000009994,AlveoDino-Dinophyceae-Polarella_glacialis_CCMP2088_evm.model.CCMP2088_scf7180000723475.2:0.0000009994)56:0.0000009994,AlveoDino-Dinophyceae-Polarella_glacialis_CCMP2088_evm.model.CCMP2088_scf7180000720311.1:0.0000009994)100:0.0964671363,(AlveoDino-Dinophyceae-Polarella_glacialis_CCMP1383_evm.model.CCMP1383_scf7180000594467.4:0.0000009994,AlveoDino-Dinophyceae-Polarella_glacialis_CCMP2088_evm.model.CCMP2088_scf7180000719432.3:0.0000009994)99:0.0866513121)73:0.0256082337)65:0.0483200346)42:0.0202987316)72:0.0726136509,AlveoDino-Dinophyceae-Prorocentrum_minimum_Gene.201834__MMETSP0056_Transcript_109320__g.201834__m.201834:0.2091321736)15:0.0156927841)91:0.3112687278,(AlveoDino-Dinophyceae-Oxyrrhis_marina_Gene.15324__MMETSP0468_Transcript_10718__g.15324__m.15324:0.0380443469,AlveoDino-Dinophyceae-Oxyrrhis_marina_Gene.46540__MMETSP0470_Transcript_34159__g.46540__m.46540:0.1783653846)99:0.2611864633)91:0.2000456492,(Alveolata-Perkinsea-Perkinsus_marinus_ATCC_50983_tr_C5LQM7_C5LQM7_PERM5:0.0150147989,(Alveolata-Perkinsea-Perkinsus_marinus_ATCC_50983_tr_C5K5T5_C5K5T5_PERM5:0.0148687327,Alveolata-Perkinsea-Perkinsus_marinus_ATCC_50983_tr_C5KPY8_C5KPY8_PERM5:0.0000009994)56:0.0000022853)100:0.3612413561)100:0.5644924668);
```
