## Supplementary material for "Improved *Cladocopium goreaui* genome assembly reveals features of a facultative coral symbiont and the complex evolutionary history of dinoflagellate genes": OG0011090.treEdited.tre

```
(Alveolata-Apicomplexa-Plasmodium_falciparum_XP_024328987.1:1.8312959569,((Alveolata-Apicomplexa-Toxoplasma_gondii_XP_002364771.1:0.2932619136,(Alveolata-Chromerida-Chromera_velia_Cvel_20:0.3375818647,Alveolata-Perkinsea-Perkinsus_marinus_ATCC_50983_tr_C5LSM2_C5LSM2_PERM5:0.5817720007)63:0.2158115572)73:0.1784506981,((((AlveoDino-Dinophyceae-Dinophysis_acuminata_DAEP01_MMETSP0797_Transcript_56046_m.111276:0.1676498701,AlveoDino-Dinophyceae-Amoebophrya_ceratii.g5093.t1:0.8602118045)30:0.0877156010,((((((AlveoDino-Dinophyceae-Alexandrium_tamarense_CCMP1771_Gene.19739__MMETSP0384_Transcript_12239__g.19739__m.19739:0.0489002008,AlveoDino-Dinophyceae-Alexandrium_tamarense_CCMP1771_Gene.267953__MMETSP0384_Transcript_164562__g.267953__m.267953:0.0639436591)99:0.0455160064,AlveoDino-Dinophyceae-Gambierdiscus_australes_MMETSP0766_Transcript_11796_m.18095:0.0287159646)100:0.1091605508,((AlveoDino-Dinophyceae-Gymnodinium_catenatum_GC744_Gene.203546__MMETSP0784_Transcript_103930__g.203546__m.203546:0.0473107806,AlveoDino-Dinophyceae-Gymnodinium_catenatum_GC744_Gene.164571__MMETSP0784_Transcript_84965__g.164571__m.164571:0.0890710056)97:0.0523260277,(AlveoDino-Dinophyceae-Karenia_brevis_SP1_MMETSP0573_Transcript_53714_m.64224:0.2612332995,AlveoDino-Dinophyceae-Peridinium_aciculiferum_MMETSP0370_Transcript_93895_m.167391:0.0793651188)80:0.0252049000)66:0.0149238861)68:0.0292394065,AlveoDino-Dinophyceae-Peridinium_aciculiferum_MMETSP0370_Transcript_93901_m.167401:0.1438438597)24:0.0086614897,(AlveoDino-Dinophyceae-Noctiluca_scintillans_MMETSP0253_Transcript_14587_m.27296:0.0407906137,AlveoDino-Dinophyceae-Noctiluca_scintillans_MMETSP0253_Transcript_55077_m.100109:0.0362694425)100:0.2055930365)78:0.0416436774,((AlveoDino-Dinophyceae-Prorocentrum_minimum_MMETSP0055_Transcript_89218_m.156526:0.0391474514,AlveoDino-Dinophyceae-Prorocentrum_minimum_MMETSP0057_Transcript_103171_m.191607:0.0458235154)97:0.0761266013,(((((AlveoDino-Dinophyceae-Durusdinium_trenchii_CCMP2556.gene9144.mRNA1:0.0000010000,AlveoDino-Dinophyceae-Durusdinium_trenchii_sh.g13408.t1:0.0000010000)100:0.0575897906,AlveoDino-Dinophyceae-Cladocopium_goreaui_evm.model.scf7180000347773.19:0.0583757247)90:0.0193484474,AlveoDino-Dinophyceae-Symbiodinium_microadriaticum_CassKB8_Smic_CassKB8.gene23852.mRNA1:0.0627914245)92:0.0676754057,(AlveoDino-Dinophyceae-Polarella_glacialis_CCMP1383_evm.model.CCMP1383_scf7180000596531.3:0.0081705750,AlveoDino-Dinophyceae-Polarella_glacialis_CCMP1383_evm.model.CCMP1383_scf7180000588984.3:0.0000010000)99:0.1027425082)62:0.0439791435,(((AlveoDino-Dinophyceae-Polarella_glacialis_CCMP1383_evm.model.CCMP1383_scf7180000589883.29:0.0000010000,AlveoDino-Dinophyceae-Polarella_glacialis_CCMP2088_evm.model.CCMP2088_scf7180000712611.12:0.0000010000)51:0.0000010000,AlveoDino-Dinophyceae-Polarella_glacialis_CCMP2088_evm.model.CCMP2088_scf7180000673812.3:0.0081068924)92:0.0231197433,(AlveoDino-Dinophyceae-Polarella_glacialis_CCMP1383_evm.model.CCMP1383_scf7180000543822.26:0.0000010000,AlveoDino-Dinophyceae-Polarella_glacialis_CCMP2088_evm.model.CCMP2088_scf7180000672385.3:0.0000010000)100:0.0719770075)99:0.0941739696)68:0.0457618524)66:0.0404256245)60:0.0457563355)23:0.0447843293,(AlveoDino-Dinophyceae-Heterocapsa_rotundata_MMETSP0503_Transcript_13673_m.29084:0.0708689791,AlveoDino-Dinophyceae-Heterocapsa_rotundata_MMETSP0503_Transcript_21195_m.45101:0.0319003970)100:0.2152639702)73:0.1390900210,(AlveoDino-Dinophyceae-Oxyrrhis_marina_Gene.45451__MMETSP0468_Transcript_32096__g.45451__m.45451:0.0000849369,(AlveoDino-Dinophyceae-Oxyrrhis_marina_Gene.111497__MMETSP0469_Transcript_74152__g.111497__m.111497:0.0000010000,AlveoDino-Dinophyceae-Oxyrrhis_marina_MMETSP0471_Transcript_27690_m.41059:0.0487793055)99:0.0670940242)100:0.2976006964)84:0.1500763467)88:0.1888354123,Alveolata-Chromerida-Vitrella_brassicaformis_Vbra_14574:0.3220072553);
```
