## Supplementary material for "Improved *Cladocopium goreaui* genome assembly reveals features of a facultative coral symbiont and the complex evolutionary history of dinoflagellate genes": OG0011098.treEdited.tre

```
(Alveolata-Apicomplexa-Toxoplasma_gondii_XP_018635098.1:1.8130824036,((Alveolata-Chromerida-Chromera_velia_Cvel_8389:1.1843435172,AlveoDino-Dinophyceae-Amoebophrya_ceratii.g13396.t1:1.4525683587)92:0.2878820429,(Alveolata-Chromerida-Vitrella_brassicaformis_Vbra_10394:0.8321823678,AlveoDino-Dinophyceae-Oxyrrhis_marina_Gene.195539__MMETSP0469_Transcript_130833__g.195539__m.195539:0.8107366251)60:0.1882927098)62:0.1990146488,((((((((AlveoDino-Dinophyceae-Alexandrium_tamarense_CCMP1771_Gene.61451__MMETSP0382_Transcript_30403__g.61451__m.61451:0.1588040637,AlveoDino-Dinophyceae-Gambierdiscus_australes_MMETSP0766_Transcript_4501_m.6847:0.1788589889)99:0.1308575643,(((AlveoDino-Dinophyceae-Alexandrium_tamarense_CCMP1771_Gene.201120__MMETSP0382_Transcript_97165__g.201120__m.201120:0.6317542404,AlveoDino-Dinophyceae-Peridinium_aciculiferum_MMETSP0370_Transcript_38017_m.67327:0.6797164860)81:0.1445184919,AlveoDino-Dinophyceae-Gymnodinium_catenatum_GC744_Gene.59675__MMETSP0784_Transcript_31353__g.59675__m.59675:0.8438299023)100:2.7027914160,AlveoDino-Dinophyceae-Peridinium_aciculiferum_MMETSP0370_Transcript_47057_m.82377:0.3862467584)28:0.0000022492)57:0.0557491820,AlveoDino-Dinophyceae-Karenia_brevis_SP1_MMETSP0573_Transcript_65891_m.78807:0.2699053790)50:0.0482745241,((((((AlveoDino-Dinophyceae-Cladocopium_goreaui_evm.model.scf7180000354251.9:0.0043147219,AlveoDino-Dinophyceae-Cladocopium_goreaui_evm.model.scf7180000357019.12:0.0000010179)98:0.0087388985,AlveoDino-Dinophyceae-Cladocopium_C92_CC92.gene6191.mRNA1:0.0086310034)99:0.0358494063,AlveoDino-Dinophyceae-Fugacium_kawagutii_Fkaw.gene8889.mRNA1:0.0837263155)92:0.0122997702,AlveoDino-Dinophyceae-Breviolum_minutum_Bmin.gene6190.mRNA1:0.0421284593)100:0.1896303599,AlveoDino-Dinophyceae-Symbiodinium_microadriaticum_CassKB8_Smic_CassKB8.gene4633.mRNA1:0.4984144716)96:0.0833615662,((((AlveoDino-Dinophyceae-Polarella_glacialis_CCMP1383_evm.model.CCMP1383_scf7180000595519.2:0.0175751898,(AlveoDino-Dinophyceae-Polarella_glacialis_CCMP1383_evm.model.CCMP1383_scf7180000593805.2:0.0000010179,AlveoDino-Dinophyceae-Polarella_glacialis_CCMP2088_evm.model.CCMP2088_scf7180000724193.2:0.0000010179)85:0.0000020628)78:0.0087089208,AlveoDino-Dinophyceae-Polarella_glacialis_CCMP1383_evm.model.CCMP1383_scf7180000566608.1:0.0175323390)83:0.0043379411,((AlveoDino-Dinophyceae-Polarella_glacialis_CCMP1383_evm.model.CCMP1383_scf7180000567115.15:0.0000000000,AlveoDino-Dinophyceae-Polarella_glacialis_CCMP2088_evm.model.CCMP2088_scf7180000721561.9:0.0000000000):0.0000010179,AlveoDino-Dinophyceae-Polarella_glacialis_CCMP1383_evm.model.CCMP1383_scf7180000590332.5:0.0000010179)24:0.0000010179)87:0.0086177903,AlveoDino-Dinophyceae-Polarella_glacialis_CCMP2088_evm.model.CCMP2088_scf7180000711215.2:0.0240579107)100:0.3169160510)99:0.1824622099)34:0.0338258165,AlveoDino-Dinophyceae-Gymnodinium_catenatum_GC744_Gene.89484__MMETSP0784_Transcript_46296__g.89484__m.89484:0.4183974005)86:0.0698834454,AlveoDino-Dinophyceae-Noctiluca_scintillans_MMETSP0253_Transcript_8943_m.17031:0.4984605857)68:0.0536876510,AlveoDino-Dinophyceae-Heterocapsa_rotundata_MMETSP0503_Transcript_14552_m.31112:0.4459162000)66:0.0903780785,AlveoDino-Dinophyceae-Prorocentrum_minimum_Gene.154509__MMETSP0056_Transcript_83764__g.154509__m.154509:0.4304507936)67:0.2267795127);
```
