## Supplementary material for "Improved *Cladocopium goreaui* genome assembly reveals features of a facultative coral symbiont and the complex evolutionary history of dinoflagellate genes": OG0011154.treEdited.tre

```
(Alveolata-Ciliophora-Tetrahymena_thermophila_SB210_tr_Q23YC0_Q23YC0_TETTS:2.9353083767,((((((AlveoDino-Dinophyceae-Gymnodinium_catenatum_GC744_Gene.114086__MMETSP0784_Transcript_58810__g.114086__m.114086:1.3841495913,(AlveoDino-Dinophyceae-Karenia_brevis_SP1_MMETSP0573_Transcript_3353_m.3941:1.2164856230,AlveoDino-Dinophyceae-Amoebophrya_ceratii.g2147.t1:1.3848140916)59:0.3809385718)91:0.7718718577,(AlveoDino-Dinophyceae-Cladocopium_C92_CC92.gene1001.mRNA1:0.1229271972,AlveoDino-Dinophyceae-Breviolum_minutum_Bmin.gene10791.mRNA1:0.0656422711)91:0.1409612154)32:0.0988694905,AlveoDino-Dinophyceae-Symbiodinium_microadriaticum_CassKB8_Smic_CassKB8.gene5571.mRNA1:0.3290703582)36:0.1829501987,(((AlveoDino-Dinophyceae-Durusdinium_trenchii_CCMP2556.gene23842.mRNA1:0.6589014225,((AlveoDino-Dinophyceae-Durusdinium_trenchii_sh.g1524.t1:0.3878876059,((AlveoDino-Dinophyceae-Cladocopium_goreaui_evm.model.scf7180000355489.7:0.1207717061,AlveoDino-Dinophyceae-Fugacium_kawagutii_Fkaw.gene3032.mRNA1:0.1849669260)99:0.1163311663,AlveoDino-Dinophyceae-Breviolum_minutum_Bmin.gene18297.mRNA1:0.2730460604)96:0.1495577300)73:0.0378665716,((((AlveoDino-Dinophyceae-Cladocopium_goreaui_evm.model.scf7180000347657.4:0.0092860348,AlveoDino-Dinophyceae-Cladocopium_goreaui_evm.model.scf7180000354521.1:0.0000010000)93:0.0477013992,AlveoDino-Dinophyceae-Cladocopium_C92_CC92.gene1345.mRNA1:0.0244678472)100:0.1094995963,AlveoDino-Dinophyceae-Symbiodinium_natans_CCMP2548_Snat_CCMP2548.gene11485.mRNA1:0.1435805456)95:0.0484252449,AlveoDino-Dinophyceae-Breviolum_minutum_Bmin.gene9275.mRNA1:0.2246550890)95:0.1416194514)92:0.2065308351)56:0.0636795831,(AlveoDino-Dinophyceae-Breviolum_minutum_Bmin.gene19727.mRNA1:0.1889693268,AlveoDino-Dinophyceae-Symbiodinium_necroappetens_CCMP2469_Snec_CCMP2469.gene32892.mRNA1:0.1302760316)99:0.5332724730)35:0.0000020650,AlveoDino-Dinophyceae-Symbiodinium_microadriaticum_CassKB8_Smic_CassKB8.gene17020.mRNA1:3.7527804561)77:0.1592025911)76:0.3292787225,AlveoDino-Dinophyceae-Karenia_brevis_SP1_Gene.364__MMETSP0574_Transcript_669__g.364__m.364:1.0862099017)84:0.2704999310,AlveoDino-Dinophyceae-Gymnodinium_catenatum_GC744_Gene.140345__MMETSP0784_Transcript_72896__g.140345__m.140345:0.9594448999)89:0.2830041745,((AlveoDino-Dinophyceae-Cladocopium_C15_evm.model.scaffold_9027.6:0.0278757724,AlveoDino-Dinophyceae-Cladocopium_C92_CC92.gene28811.mRNA1:0.0382108905)100:0.5213094599,(((((AlveoDino-Dinophyceae-Symbiodinium_microadriaticum_04_503SCI_Smic_04-503SCI.03.gene30821.mRNA1:0.0000000000,AlveoDino-Dinophyceae-Symbiodinium_necroappetens_CCMP2469_Snec_CCMP2469.gene31760.mRNA1:0.0000000000):0.0000010000,AlveoDino-Dinophyceae-Symbiodinium_microadriaticum_CassKB8_Smic_CassKB8.gene33065.mRNA1:0.0000010000)99:0.0082217325,AlveoDino-Dinophyceae-Symbiodinium_linucheae_CCMP2456_Slin_CCMP2456.gene25667.mRNA1:0.0039470080)95:0.0121238573,AlveoDino-Dinophyceae-Symbiodinium_tridacnidorum_CCMP2592_Stri_CCMP2592.gene27661.mRNA1:0.0043222016)89:0.0414700887,(AlveoDino-Dinophyceae-Symbiodinium_natans_CCMP2548_Snat_CCMP2548.gene30358.mRNA1:0.0972931156,AlveoDino-Dinophyceae-Symbiodinium_pilosum_CCMP2461_Spil_CCMP2461.gene16565.mRNA1:0.1724908175)88:0.0482968802)93:0.3070266706)99:0.8594114377);
```
