## Supplementary material for "Improved *Cladocopium goreaui* genome assembly reveals features of a facultative coral symbiont and the complex evolutionary history of dinoflagellate genes": OG0011377.treEdited.tre

```
(Alveolata-Apicomplexa-Plasmodium_falciparum_XP_002808999.1:1.4377836753,Alveolata-Apicomplexa-Toxoplasma_gondii_XP_018634977.1:0.9391538797,((Alveolata-Chromerida-Chromera_velia_Cvel_9299:0.7936962576,Alveolata-Chromerida-Vitrella_brassicaformis_Vbra_22663:0.6347798047)78:0.1920408423,((((AlveoDino-Dinophyceae-Alexandrium_tamarense_CCMP1771_Gene.256387__MMETSP0382_Transcript_123862__g.256387__m.256387:0.3805423786,AlveoDino-Dinophyceae-Gymnodinium_catenatum_GC744_Gene.42136__MMETSP0784_Transcript_21715__g.42136__m.42136:0.3492638915)89:0.1006702015,(AlveoDino-Dinophyceae-Peridinium_aciculiferum_MMETSP0370_Transcript_77803_m.138372:0.2877222741,AlveoDino-Dinophyceae-Amphidinium_gibbosum.g35699.t1:1.4617740266)54:0.0914917119)44:0.0505368107,((AlveoDino-Dinophyceae-Polarella_glacialis_CCMP1383_evm.model.CCMP1383_scf7180000590057.2:0.0000010003,AlveoDino-Dinophyceae-Polarella_glacialis_CCMP2088_evm.model.CCMP2088_scf7180000720016.8:0.0000010003)80:0.0029680048,AlveoDino-Dinophyceae-Polarella_glacialis_CCMP2088_evm.model.CCMP2088_scf7180000712485.5:0.0261321829)100:0.2478499670)58:0.1198599641,((AlveoDino-Dinophyceae-Durusdinium_trenchii_CCMP2556.gene12221.mRNA1:0.2220749488,((((AlveoDino-Dinophyceae-Cladocopium_C15_evm.model.scaffold_1886.1:0.0835936063,AlveoDino-Dinophyceae-Cladocopium_goreaui_evm.model.scf7180000353186.11:0.0167220730)88:0.0259764533,AlveoDino-Dinophyceae-Cladocopium_C92_CC92.gene25406.mRNA1:0.0245035198)100:0.0890328661,AlveoDino-Dinophyceae-Fugacium_kawagutii_Fkaw.gene6433.mRNA1:0.1621939236)93:0.0380843350,AlveoDino-Dinophyceae-Breviolum_minutum_Bmin.gene827.mRNA1:0.1743932453)97:0.0856829562)98:0.1644773345,((AlveoDino-Dinophyceae-Symbiodinium_microadriaticum_04_503SCI_Smic_04-503SCI.03.gene10765.mRNA1:0.0101721761,(AlveoDino-Dinophyceae-Symbiodinium_linucheae_CCMP2456_Slin_CCMP2456.gene16228.mRNA1:0.0110613568,AlveoDino-Dinophyceae-Symbiodinium_tridacnidorum_CCMP2592_Stri_CCMP2592.gene6245.mRNA1:0.0418321023)68:0.0063392496)99:0.0900110878,AlveoDino-Dinophyceae-Symbiodinium_natans_CCMP2548_Snat_CCMP2548.gene797.mRNA1:0.2481275675)100:0.1893191659)61:0.0906839907)100:0.7031670653)78:0.1093056899);
```
