## Supplementary material for "Improved *Cladocopium goreaui* genome assembly reveals features of a facultative coral symbiont and the complex evolutionary history of dinoflagellate genes": OG0011381.treEdited.tre

```
(Alveolata-Apicomplexa-Toxoplasma_gondii_XP_002365931.1:0.9925588554,(Alveolata-Chromerida-Chromera_velia_Cvel_25216:0.4967245480,((((AlveoDino-Dinophyceae-Gymnodinium_catenatum_GC744_Gene.43304__MMETSP0784_Transcript_22242__g.43304__m.43304:1.3071913320,(((AlveoDino-Dinophyceae-Durusdinium_trenchii_CCMP2556.gene32525.mRNA1:0.0000010000,AlveoDino-Dinophyceae-Durusdinium_trenchii_sh.g30196.t1:0.0000010000)64:0.0001207499,((((((AlveoDino-Dinophyceae-Durusdinium_trenchii_sh.g24672.t1:0.2598469280,AlveoDino-Dinophyceae-Cladocopium_goreaui_evm.model.scf7180000357400.11:0.0467698757)48:0.0831864832,AlveoDino-Dinophyceae-Cladocopium_C92_CC92.gene14053.mRNA1:0.0000028439)66:0.0610918251,AlveoDino-Dinophyceae-Breviolum_minutum_Bmin.gene5205.mRNA1:0.0853188329)91:0.2387592972,AlveoDino-Dinophyceae-Symbiodinium_pilosum_CCMP2461_Spil_CCMP2461.gene12132.mRNA1:0.0649575335)46:0.0590760970,AlveoDino-Dinophyceae-Symbiodinium_natans_CCMP2548_Snat_CCMP2548.gene25775.mRNA1:0.0110586645)43:0.0113499267,AlveoDino-Dinophyceae-Symbiodinium_necroappetens_CCMP2469_Snec_CCMP2469.gene10061.mRNA1:0.0000026203)100:2.8850986450)67:0.0501042206,((AlveoDino-Dinophyceae-Cladocopium_C92_CC92.gene17845.mRNA1:0.1148793657,AlveoDino-Dinophyceae-Breviolum_minutum_Bmin.gene29585.mRNA1:0.0948189493)94:0.0846826461,(((((AlveoDino-Dinophyceae-Symbiodinium_microadriaticum_CCMP2467_Smic.gene21141.mRNA1:0.0000000000,AlveoDino-Dinophyceae-Symbiodinium_necroappetens_CCMP2469_Snec_CCMP2469.gene20196.mRNA1:0.0000000000):0.0000010000,AlveoDino-Dinophyceae-Symbiodinium_microadriaticum_CassKB8_Smic_CassKB8.gene6927.mRNA1:0.0000010000)94:0.0202033476,(AlveoDino-Dinophyceae-Symbiodinium_linucheae_CCMP2456_Slin_CCMP2456.gene3338.mRNA1:0.0000010000,(AlveoDino-Dinophyceae-Symbiodinium_tridacnidorum_Sh18_Stri.gene214.mRNA1:0.0000021825,(AlveoDino-Dinophyceae-Symbiodinium_tridacnidorum_CCMP2592_Stri_CCMP2592.gene40584.mRNA1:0.0000023076,AlveoDino-Dinophyceae-Symbiodinium_tridacnidorum_CCMP2592_Stri_CCMP2592.gene41241.mRNA1:0.0532936549)93:0.0199766712)61:0.0100657768)41:0.0000029272)98:0.1210603522,AlveoDino-Dinophyceae-Symbiodinium_natans_CCMP2548_Snat_CCMP2548.gene25773.mRNA1:0.0612914600)71:0.0314602511,AlveoDino-Dinophyceae-Symbiodinium_pilosum_CCMP2461_Spil_CCMP2461.gene12131.mRNA1:0.0725820056)93:0.2238805525)65:0.0704455417)85:0.3662246879)97:0.5697981846,AlveoDino-Dinophyceae-Karenia_brevis_SP1_MMETSP0573_Transcript_44479_m.53879:0.6436533347)96:0.7211644617,(AlveoDino-Dinophyceae-Peridinium_aciculiferum_MMETSP0370_Transcript_74682_m.132782:0.1873632318,AlveoDino-Dinophyceae-Amoebophrya_ceratii.g8547.t1:0.5561554506)100:0.8369678127)75:0.1723967910,((Alveolata-Perkinsea-Perkinsus_marinus_ATCC_50983_tr_C5K4F7_C5K4F7_PERM5:0.0098174734,Alveolata-Perkinsea-Perkinsus_marinus_ATCC_50983_tr_C5LMR6_C5LMR6_PERM5:0.0000010000)98:0.3066242737,(Alveolata-Perkinsea-Perkinsus_marinus_ATCC_50983_tr_C5LMR7_C5LMR7_PERM5:0.0239697576,Alveolata-Perkinsea-Perkinsus_marinus_ATCC_50983_tr_C5K4F6_C5K4F6_PERM5:0.0151709279)99:0.4163310123)86:0.4602106651)99:0.7161919592)46:0.0676783097,Alveolata-Chromerida-Vitrella_brassicaformis_Vbra_3470:0.4940054390);
```
