## Supplementary material for "Improved *Cladocopium goreaui* genome assembly reveals features of a facultative coral symbiont and the complex evolutionary history of dinoflagellate genes": OG0011699.treEdited.tre

```
(Alveolata-Apicomplexa-Plasmodium_falciparum_XP_001350556.1:0.4687587608,Alveolata-Apicomplexa-Toxoplasma_gondii_XP_002365354.1:0.3690899462,(Alveolata-Chromerida-Chromera_velia_Cvel_13362:0.3676037226,(Alveolata-Chromerida-Vitrella_brassicaformis_Vbra_15472:0.3603129167,((((((((AlveoDino-Dinophyceae-Dinophysis_acuminata_DAEP01_MMETSP0797_Transcript_67889_m.135056:0.0970392206,(((AlveoDino-Dinophyceae-Durusdinium_trenchii_CCMP2556.gene7906.mRNA1:0.0000010000,AlveoDino-Dinophyceae-Durusdinium_trenchii_sh.g20638.t1:0.0415526028)96:0.0231656325,(AlveoDino-Dinophyceae-Cladocopium_goreaui_evm.model.scf7180000355892.31:0.0218322534,AlveoDino-Dinophyceae-Breviolum_minutum_Bmin.gene20964.mRNA1:0.0452412503)99:0.0619935635)97:0.0813952998,(((((AlveoDino-Dinophyceae-Symbiodinium_microadriaticum_CCMP2467_Smic.gene25559.mRNA1:0.0842786430,(AlveoDino-Dinophyceae-Symbiodinium_microadriaticum_04_503SCI_Smic_04-503SCI.03.gene28645.mRNA1:0.0000000000,AlveoDino-Dinophyceae-Symbiodinium_necroappetens_CCMP2469_Snec_CCMP2469.gene21760.mRNA1:0.0000000000):0.0000010000)38:0.0000010000,AlveoDino-Dinophyceae-Symbiodinium_microadriaticum_CassKB8_Smic_CassKB8.gene29626.mRNA1:0.0000010000)79:0.0036042512,AlveoDino-Dinophyceae-Symbiodinium_linucheae_CCMP2456_Slin_CCMP2456.gene27353.mRNA1:0.0085339914)85:0.0118650277,AlveoDino-Dinophyceae-Symbiodinium_pilosum_CCMP2461_Spil_CCMP2461.gene15845.mRNA1:0.0136864863)84:0.0180458080,AlveoDino-Dinophyceae-Symbiodinium_natans_CCMP2548_Snat_CCMP2548.gene19271.mRNA1:0.0232629585)99:0.1004384609)98:0.1857426640)48:0.0399026464,(AlveoDino-Dinophyceae-Peridinium_aciculiferum_MMETSP0370_Transcript_101084_m.180466:0.0694365664,AlveoDino-Dinophyceae-Amphidinium_gibbosum.g83469.t1:0.6871393381)33:0.0396335194)36:0.0220658894,(AlveoDino-Dinophyceae-Alexandrium_tamarense_CCMP1771_Gene.262956__MMETSP0382_Transcript_126827__g.262956__m.262956:0.0480519468,AlveoDino-Dinophyceae-Gambierdiscus_australes_MMETSP0766_Transcript_76858_m.115758:0.2058696053)79:0.0507450599)23:0.0312738601,AlveoDino-Dinophyceae-Gymnodinium_catenatum_GC744_Gene.175455__MMETSP0784_Transcript_89578__g.175455__m.175455:0.1579340992)24:0.0144291275,(AlveoDino-Dinophyceae-Heterocapsa_rotundata_MMETSP0503_Transcript_43136_m.90922:0.1757200232,(AlveoDino-Dinophyceae-Prorocentrum_minimum_Gene.153890__MMETSP0053_Transcript_85434__g.153890__m.153890:0.0000010000,AlveoDino-Dinophyceae-Prorocentrum_minimum_MMETSP0057_Transcript_43695_m.79988:0.0000010000)100:0.1652422718)51:0.0426489272)46:0.0294915798,AlveoDino-Dinophyceae-Karenia_brevis_SP1_Gene.1101__MMETSP0574_Transcript_1713__g.1101__m.1101:0.1668151239)72:0.0718552223,AlveoDino-Dinophyceae-Noctiluca_scintillans_MMETSP0253_Transcript_2377_m.4702:0.2212785445)93:0.2104059973,(AlveoDino-Dinophyceae-Oxyrrhis_marina_Gene.2069__MMETSP0470_Transcript_1573__g.2069__m.2069:0.3623266206,(AlveoDino-Dinophyceae-Symbiodinium_natans_CCMP2548_Snat_CCMP2548.gene19270.mRNA1:5.0888923743,Alveolata-Perkinsea-Perkinsus_marinus_ATCC_50983_tr_C5KCR8_C5KCR8_PERM5:0.3620775368)88:0.2144926505)86:0.0473088063)99:0.2243002278)80:0.1612790112)96:0.1754662736);
```
