## Supplementary material for "Improved *Cladocopium goreaui* genome assembly reveals features of a facultative coral symbiont and the complex evolutionary history of dinoflagellate genes": OG0011701.treEdited.tre

```
(Alveolata-Apicomplexa-Plasmodium_falciparum_XP_001350801.1:1.3586962271,Alveolata-Apicomplexa-Toxoplasma_gondii_XP_018636098.1:0.7656783082,(Alveolata-Chromerida-Chromera_velia_Cvel_7364:1.1074909603,(Alveolata-Chromerida-Vitrella_brassicaformis_Vbra_12398:0.4919642060,((((((((((AlveoDino-Dinophyceae-Dinophysis_acuminata_DAEP01_MMETSP0797_Transcript_66598_m.132334:0.2474276415,AlveoDino-Dinophyceae-Gymnodinium_catenatum_GC744_Gene.24875__MMETSP0784_Transcript_13419__g.24875__m.24875:0.3825955430)89:0.0545131802,(AlveoDino-Dinophyceae-Alexandrium_tamarense_CCMP1771_Gene.190757__MMETSP0382_Transcript_92020__g.190757__m.190757:0.1325562510,AlveoDino-Dinophyceae-Gambierdiscus_australes_MMETSP0766_Transcript_72_m.93:0.1420782698)95:0.0699901885)93:0.0666387025,AlveoDino-Dinophyceae-Karenia_brevis_SP1_MMETSP0573_Transcript_22933_m.27641:0.3119125788)39:0.0297531180,((AlveoDino-Dinophyceae-Heterocapsa_rotundata_MMETSP0503_Transcript_64872_m.134535:0.1955608289,AlveoDino-Dinophyceae-Amphidinium_gibbosum.g53005.t1:0.7970696398)61:0.0609682848,(((AlveoDino-Dinophyceae-Durusdinium_trenchii_CCMP2556.gene27862.mRNA1:0.1187237030,(((AlveoDino-Dinophyceae-Cladocopium_goreaui_evm.model.scf7180000354239.9:0.0136715572,AlveoDino-Dinophyceae-Cladocopium_C92_CC92.gene11131.mRNA1:0.0092444064)78:0.0130442961,AlveoDino-Dinophyceae-Fugacium_kawagutii_Fkaw.gene9051.mRNA1:0.1227560134)93:0.0234698247,AlveoDino-Dinophyceae-Breviolum_minutum_Bmin.gene6768.mRNA1:0.0342073854)72:0.0163777718)98:0.0861274084,((((((AlveoDino-Dinophyceae-Symbiodinium_microadriaticum_CCMP2467_Smic.gene14155.mRNA1:0.0000000000,AlveoDino-Dinophyceae-Symbiodinium_microadriaticum_CassKB8_Smic_CassKB8.gene17220.mRNA1:0.0000000000):0.0000010001,AlveoDino-Dinophyceae-Symbiodinium_microadriaticum_04_503SCI_Smic_04-503SCI.03.gene18357.mRNA1:0.0000010001)99:0.0034542545,AlveoDino-Dinophyceae-Symbiodinium_necroappetens_CCMP2469_Snec_CCMP2469.gene24464.mRNA1:0.0034361408)95:0.0069102038,AlveoDino-Dinophyceae-Symbiodinium_natans_CCMP2548_Snat_CCMP2548.gene1850.mRNA1:0.0501953771)92:0.0104112173,(AlveoDino-Dinophyceae-Symbiodinium_linucheae_CCMP2456_Slin_CCMP2456.gene27942.mRNA1:0.0000010001,AlveoDino-Dinophyceae-Symbiodinium_tridacnidorum_Sh18_Stri.gene1642.mRNA1:0.0034508796)54:0.0000010001)90:0.0092827812,AlveoDino-Dinophyceae-Symbiodinium_tridacnidorum_CCMP2592_Stri_CCMP2592.gene28385.mRNA1:0.0011176458)100:0.1314099302)93:0.1079265167,AlveoDino-Dinophyceae-Polarella_glacialis_CCMP1383_evm.model.CCMP1383_scf7180000590021.9:0.1647896977)74:0.0601898235)43:0.0204283448)13:0.0077853176,AlveoDino-Dinophyceae-Noctiluca_scintillans_MMETSP0253_Transcript_6388_m.12176:0.4637133495)36:0.0540091143,AlveoDino-Dinophyceae-Prorocentrum_minimum_Gene.62744__MMETSP0053_Transcript_34838__g.62744__m.62744:0.3152266445)71:0.0947744709,AlveoDino-Dinophyceae-Peridinium_aciculiferum_MMETSP0370_Transcript_96867_m.172692:0.0738156019)99:0.3302349723,(Alveolata-Perkinsea-Perkinsus_marinus_ATCC_50983_tr_C5KSS1_C5KSS1_PERM5:0.0327980038,Alveolata-Perkinsea-Perkinsus_marinus_ATCC_50983_tr_C5LNP2_C5LNP2_PERM5:0.0000010001)100:0.7691665692)82:0.0917938334,AlveoDino-Dinophyceae-Amoebophrya_ceratii.g689.t1:1.3574768029)90:0.1609944850,AlveoDino-Dinophyceae-Oxyrrhis_marina_Gene.202173__MMETSP0469_Transcript_136745__g.202173__m.202173:0.9583901853)99:0.3768978022)92:0.1071507486)94:0.2117158622);
```
