## Supplementary material for "Improved *Cladocopium goreaui* genome assembly reveals features of a facultative coral symbiont and the complex evolutionary history of dinoflagellate genes": OG0011702.treEdited.tre

```
(Alveolata-Apicomplexa-Plasmodium_falciparum_XP_001351019.1:1.3294429102,(Alveolata-Apicomplexa-Toxoplasma_gondii_XP_018635179.1:0.7738088940,Alveolata-Chromerida-Chromera_velia_Cvel_23447:1.4336138505)47:0.1837235838,(Alveolata-Chromerida-Vitrella_brassicaformis_Vbra_18217:0.8743069775,((((((((AlveoDino-Dinophyceae-Dinophysis_acuminata_DAEP01_MMETSP0797_Transcript_29873_m.59254:0.1505413472,(((AlveoDino-Dinophyceae-Karenia_brevis_SP1_Gene.9882__MMETSP0574_Transcript_9147__g.9882__m.9882:0.3425277630,AlveoDino-Dinophyceae-Noctiluca_scintillans_MMETSP0253_Transcript_16737_m.30844:0.5206473045)73:0.0472795086,AlveoDino-Dinophyceae-Amphidinium_gibbosum.g4876.t1:0.5771238285)81:0.0901851752,AlveoDino-Dinophyceae-Prorocentrum_minimum_MMETSP0055_Transcript_20349_m.36145:0.4282731380)59:0.0302831016)64:0.0859132548,(AlveoDino-Dinophyceae-Alexandrium_tamarense_CCMP1771_Gene.189522__MMETSP0384_Transcript_116108__g.189522__m.189522:0.2252815898,AlveoDino-Dinophyceae-Gambierdiscus_australes_MMETSP0766_Transcript_29022_m.43839:0.0776105325)100:0.2578657698)41:0.0683628715,((((AlveoDino-Dinophyceae-Cladocopium_C15_evm.model.scaffold_10799.1:0.0000010000,AlveoDino-Dinophyceae-Cladocopium_goreaui_evm.model.scf7180000356737.6:0.0000010000)98:0.0343255853,AlveoDino-Dinophyceae-Breviolum_minutum_Bmin.gene18639.mRNA1:0.1720016004)99:0.1246604611,AlveoDino-Dinophyceae-Fugacium_kawagutii_Fkaw.gene15443.mRNA1:0.6584117671)86:0.0988476228,(((AlveoDino-Dinophyceae-Symbiodinium_microadriaticum_04_503SCI_Smic_04-503SCI.03.gene25670.mRNA1:0.0000010000,AlveoDino-Dinophyceae-Symbiodinium_necroappetens_CCMP2469_Snec_CCMP2469.gene13454.mRNA1:0.0122268461)50:0.0000023116,AlveoDino-Dinophyceae-Symbiodinium_linucheae_CCMP2456_Slin_CCMP2456.gene6357.mRNA1:0.0191006094)82:0.1131269054,(AlveoDino-Dinophyceae-Symbiodinium_natans_CCMP2548_Snat_CCMP2548.gene28545.mRNA1:0.0000021279,AlveoDino-Dinophyceae-Symbiodinium_pilosum_CCMP2461_Spil_CCMP2461.gene20172.mRNA1:0.4535608109)55:0.0501654381)80:0.2184668580)39:0.0702678053)18:0.0517513861,((AlveoDino-Dinophyceae-Polarella_glacialis_CCMP1383_evm.model.CCMP1383_scf7180000543604.1:0.0000010000,AlveoDino-Dinophyceae-Polarella_glacialis_CCMP2088_evm.model.CCMP2088_scf7180000714849.1:0.0000010000)61:0.0000010000,AlveoDino-Dinophyceae-Polarella_glacialis_CCMP2088_evm.model.CCMP2088_scf7180000687144.1:0.0000010000)100:0.2208175610)27:0.0573563507,(AlveoDino-Dinophyceae-Oxyrrhis_marina_Gene.32174__MMETSP0468_Transcript_22752__g.32174__m.32174:2.0236782214,AlveoDino-Dinophyceae-Heterocapsa_rotundata_MMETSP0503_Transcript_24690_m.52275:0.0093366341)47:0.1983575805)55:0.0753551329,AlveoDino-Dinophyceae-Peridinium_aciculiferum_MMETSP0370_Transcript_26203_m.45338:0.2420641837)60:0.2042663223,AlveoDino-Dinophyceae-Gymnodinium_catenatum_GC744_Gene.2366__MMETSP0784_Transcript_1579__g.2366__m.2366:0.3071362394)91:0.4174374451,(Alveolata-Perkinsea-Perkinsus_marinus_ATCC_50983_tr_C5K6R1_C5K6R1_PERM5:0.0000025752,Alveolata-Perkinsea-Perkinsus_marinus_ATCC_50983_tr_C5KTM8_C5KTM8_PERM5:0.0806350499)100:1.2999857880)55:0.4301206889)40:0.1541686885);
```
