## Supplementary material for "Improved *Cladocopium goreaui* genome assembly reveals features of a facultative coral symbiont and the complex evolutionary history of dinoflagellate genes": OG0011722.treEdited.tre

```
(Alveolata-Chromerida-Chromera_velia_Cvel_5865:0.8823649798,(Alveolata-Chromerida-Chromera_velia_Cvel_17069:0.4864382783,Alveolata-Chromerida-Chromera_velia_Cvel_26372:0.6896612068)64:0.1226016445,(((AlveoDino-Dinophyceae-Peridinium_aciculiferum_MMETSP0370_Transcript_33294_m.58542:0.0480128294,AlveoDino-Dinophyceae-Peridinium_aciculiferum_MMETSP0370_Transcript_33295_m.58546:0.0000010000)98:0.6537491306,(((AlveoDino-Dinophyceae-Durusdinium_trenchii_CCMP2556.gene37181.mRNA1:0.0022078231,AlveoDino-Dinophyceae-Durusdinium_trenchii_sh.g8849.t1:0.0000010000)97:0.0740140675,(((AlveoDino-Dinophyceae-Cladocopium_C15_evm.model.scaffold_6848.1:0.0174717677,AlveoDino-Dinophyceae-Cladocopium_goreaui_evm.model.scf7180000356299.5:0.0062448639)94:0.0115572789,AlveoDino-Dinophyceae-Cladocopium_C92_CC92.gene8487.mRNA1:0.0110597725)91:0.0443462201,AlveoDino-Dinophyceae-Fugacium_kawagutii_Fkaw.gene10239.mRNA1:0.0568575473)87:0.0353699696)71:0.1325679539,(((((AlveoDino-Dinophyceae-Symbiodinium_microadriaticum_CCMP2467_Smic.gene19791.mRNA1:0.0000010000,(AlveoDino-Dinophyceae-Symbiodinium_microadriaticum_04_503SCI_Smic_04-503SCI.03.gene5298.mRNA1:0.0000010000,AlveoDino-Dinophyceae-Symbiodinium_microadriaticum_CassKB8_Smic_CassKB8.gene2884.mRNA1:0.0000010000)99:0.0035201693)94:0.0021125484,AlveoDino-Dinophyceae-Symbiodinium_necroappetens_CCMP2469_Snec_CCMP2469.gene19902.mRNA1:0.0028187990)83:0.0023785174,AlveoDino-Dinophyceae-Symbiodinium_linucheae_CCMP2456_Slin_CCMP2456.gene9929.mRNA1:0.0378286346)100:0.0564214620,AlveoDino-Dinophyceae-Symbiodinium_tridacnidorum_Sh18_Stri.gene23633.mRNA1:0.0819324820)100:0.0416450830,((AlveoDino-Dinophyceae-Symbiodinium_natans_CCMP2548_Snat_CCMP2548.gene10911.mRNA1:0.0000010000,AlveoDino-Dinophyceae-Symbiodinium_natans_CCMP2548_Snat_CCMP2548.gene34151.mRNA1:0.0119843964)100:0.0323098789,AlveoDino-Dinophyceae-Symbiodinium_natans_CCMP2548_Snat_CCMP2548.gene23236.mRNA1:0.0284940686)100:0.0713843253)99:0.1002712242)60:0.1743596577)58:0.2282618300,(AlveoDino-Dinophyceae-Symbiodinium_microadriaticum_CCMP2467_Smic.gene19790.mRNA1:2.1903472300,(((Alveolata-Perkinsea-Perkinsus_marinus_ATCC_50983_tr_C5KQC2_C5KQC2_PERM5:0.3102050413,Alveolata-Perkinsea-Perkinsus_marinus_ATCC_50983_tr_C5KHL3_C5KHL3_PERM5:0.2745021379)99:0.1572182112,Alveolata-Perkinsea-Perkinsus_marinus_ATCC_50983_tr_C5KHL2_C5KHL2_PERM5:0.1699235539)99:0.3561761388,Alveolata-Perkinsea-Perkinsus_marinus_ATCC_50983_tr_C5KZS2_C5KZS2_PERM5:0.5629277581)96:0.8112767219)51:0.3670788027)78:0.0677355960);
```
