## Supplementary material for "Improved *Cladocopium goreaui* genome assembly reveals features of a facultative coral symbiont and the complex evolutionary history of dinoflagellate genes": OG0011734.treEdited.tre

```
(Alveolata-Chromerida-Chromera_velia_Cvel_7344:1.7932960982,(Alveolata-Ciliophora-Paramecium_tetraurelia_tr_A0BVM0_A0BVM0_PARTE:0.0608766105,Alveolata-Ciliophora-Paramecium_tetraurelia_tr_A0CY63_A0CY63_PARTE:0.1078354902)100:1.7303557290,(((((AlveoDino-Dinophyceae-Dinophysis_acuminata_DAEP01_MMETSP0797_Transcript_63694_m.126466:0.6292305417,(AlveoDino-Dinophyceae-Heterocapsa_rotundata_MMETSP0503_Transcript_45799_m.96382:1.0169353020,(AlveoDino-Dinophyceae-Peridinium_aciculiferum_MMETSP0370_Transcript_57479_m.101222:0.3566307244,AlveoDino-Dinophyceae-Peridinium_aciculiferum_MMETSP0370_Transcript_57480_m.101224:0.0000029957)72:1.0012577520)60:0.2703288627)35:0.0759244894,AlveoDino-Dinophyceae-Alexandrium_tamarense_CCMP1771_Gene.80422__MMETSP0382_Transcript_39523__g.80422__m.80422:0.8404828940)43:0.0835311018,((AlveoDino-Dinophyceae-Alexandrium_tamarense_CCMP1771_Gene.30256__MMETSP0382_Transcript_14990__g.30256__m.30256:0.6204197265,AlveoDino-Dinophyceae-Gymnodinium_catenatum_GC744_Gene.101280__MMETSP0784_Transcript_52248__g.101280__m.101280:0.7724538671)55:0.1996428078,AlveoDino-Dinophyceae-Peridinium_aciculiferum_MMETSP0370_Transcript_57481_m.101225:0.6837305836)29:0.0282376148)37:0.1179485942,((AlveoDino-Dinophyceae-Prorocentrum_minimum_MMETSP0055_Transcript_87490_m.153723:0.0000026892,AlveoDino-Dinophyceae-Prorocentrum_minimum_Gene.38799__MMETSP0056_Transcript_20886__g.38799__m.38799:0.0000023675)100:1.0778244580,(((AlveoDino-Dinophyceae-Durusdinium_trenchii_sh.g1033.t1:0.6137258580,(((AlveoDino-Dinophyceae-Cladocopium_C15_evm.model.scaffold_16238.1:0.0156837405,(AlveoDino-Dinophyceae-Cladocopium_goreaui_evm.model.scf7180000353929.8:0.0253068689,AlveoDino-Dinophyceae-Cladocopium_C92_CC92.gene12802.mRNA1:0.0160278590)84:0.0023513606)88:0.0513835461,AlveoDino-Dinophyceae-Breviolum_minutum_Bmin.gene14656.mRNA1:0.2037049871)80:0.0197037425,AlveoDino-Dinophyceae-Fugacium_kawagutii_Fkaw.gene29290.mRNA1:0.1241563335)99:0.1525284579)100:0.2102902889,((((((AlveoDino-Dinophyceae-Symbiodinium_microadriaticum_CCMP2467_Smic.gene6017.mRNA1:0.0137878162,AlveoDino-Dinophyceae-Symbiodinium_microadriaticum_CassKB8_Smic_CassKB8.gene7795.mRNA1:0.0000022426)100:0.0263496000,AlveoDino-Dinophyceae-Symbiodinium_microadriaticum_04_503SCI_Smic_04-503SCI.03.gene4020.mRNA1:0.0000022955)100:0.0169727399,AlveoDino-Dinophyceae-Symbiodinium_necroappetens_CCMP2469_Snec_CCMP2469.gene3261.mRNA1:0.0000022426)98:0.0102542369,AlveoDino-Dinophyceae-Symbiodinium_linucheae_CCMP2456_Slin_CCMP2456.gene9656.mRNA1:0.0227740254)63:0.0043564928,(AlveoDino-Dinophyceae-Symbiodinium_tridacnidorum_Sh18_Stri.gene8195.mRNA1:0.0410406087,AlveoDino-Dinophyceae-Symbiodinium_tridacnidorum_CCMP2592_Stri_CCMP2592.gene27753.mRNA1:0.0392560661)96:0.0157243419)100:0.0981744302,((AlveoDino-Dinophyceae-Symbiodinium_microadriaticum_04_503SCI_Smic_04-503SCI.03.gene16712.mRNA1:0.5837698423,AlveoDino-Dinophyceae-Symbiodinium_pilosum_CCMP2461_Spil_CCMP2461.gene1955.mRNA1:0.1208802894)66:0.0569095852,AlveoDino-Dinophyceae-Symbiodinium_natans_CCMP2548_Snat_CCMP2548.gene14364.mRNA1:0.1471972627)89:0.0848306888)99:0.1545633103)100:0.3652563086,AlveoDino-Dinophyceae-Polarella_glacialis_CCMP2088_evm.model.CCMP2088_scf7180000715802.2:0.6269425430)93:0.1948181094)74:0.0832875887)42:0.2486693690,AlveoDino-Dinophyceae-Gymnodinium_catenatum_GC744_Gene.101271__MMETSP0784_Transcript_52245__g.101271__m.101271:1.8264887555)92:0.2961122669);
```
