## Supplementary material for "Improved *Cladocopium goreaui* genome assembly reveals features of a facultative coral symbiont and the complex evolutionary history of dinoflagellate genes": OG0012012.treEdited.tre

```
(Alveolata-Apicomplexa-Plasmodium_falciparum_XP_001349659.1:1.0226623312,Alveolata-Apicomplexa-Toxoplasma_gondii_XP_018637599.1:0.6020272284,(Alveolata-Chromerida-Chromera_velia_Cvel_8703:0.9230826354,(Alveolata-Chromerida-Vitrella_brassicaformis_Vbra_17351:0.7480865663,((((((AlveoDino-Dinophyceae-Alexandrium_tamarense_CCMP1771_Gene.43440__MMETSP0384_Transcript_27393__g.43440__m.43440:0.2072965216,(AlveoDino-Dinophyceae-Peridinium_aciculiferum_MMETSP0370_Transcript_49530_m.87106:0.3270702403,AlveoDino-Dinophyceae-Prorocentrum_minimum_Gene.111068__MMETSP0056_Transcript_60295__g.111068__m.111068:0.4637395437)67:0.0502140933)74:0.0725386581,(AlveoDino-Dinophyceae-Gymnodinium_catenatum_GC744_Gene.42928__MMETSP0784_Transcript_22046__g.42928__m.42928:0.4908240252,AlveoDino-Dinophyceae-Karenia_brevis_SP1_MMETSP0573_Transcript_66467_m.79692:0.2036398805)62:0.0920174259)46:0.0726448900,AlveoDino-Dinophyceae-Noctiluca_scintillans_MMETSP0253_Transcript_31541_m.57262:0.7505530480)52:0.0374316559,(((((AlveoDino-Dinophyceae-Durusdinium_trenchii_CCMP2556.gene840.mRNA1:0.0141603470,AlveoDino-Dinophyceae-Durusdinium_trenchii_sh.g8030.t1:0.3767177205)97:0.1126261373,(AlveoDino-Dinophyceae-Cladocopium_goreaui_evm.model.scf7180000355300.8_evm.model.scf7180000355300.9:0.0587057321,AlveoDino-Dinophyceae-Breviolum_minutum_Bmin.gene27734.mRNA1:0.0627382863)86:0.0534575830)86:0.1644243730,((((((AlveoDino-Dinophyceae-Symbiodinium_microadriaticum_CCMP2467_Smic.gene6517.mRNA1:0.0000000000,AlveoDino-Dinophyceae-Symbiodinium_microadriaticum_CassKB8_Smic_CassKB8.gene3177.mRNA1:0.0000000000):0.0000010000,AlveoDino-Dinophyceae-Symbiodinium_microadriaticum_04_503SCI_Smic_04-503SCI.03.gene12434.mRNA1:0.0000010000)96:0.1290029613,AlveoDino-Dinophyceae-Symbiodinium_necroappetens_CCMP2469_Snec_CCMP2469.gene15058.mRNA1:0.0000010000)98:0.3065414671,AlveoDino-Dinophyceae-Symbiodinium_linucheae_CCMP2456_Slin_CCMP2456.gene9186.mRNA1:0.0022073058)94:0.0083826812,AlveoDino-Dinophyceae-Symbiodinium_tridacnidorum_Sh18_Stri.gene8157.mRNA1:0.0176626176)100:0.0743653900,AlveoDino-Dinophyceae-Symbiodinium_natans_CCMP2548_Snat_CCMP2548.gene11761.mRNA1:0.0520581120)100:0.1611233766)75:0.0705229904,AlveoDino-Dinophyceae-Cladocopium_C92_CC92.gene4851.mRNA1:2.3353891667)63:0.1294597945,AlveoDino-Dinophyceae-Polarella_glacialis_CCMP1383_evm.model.CCMP1383_scf7180000547161.1:0.2056145208)55:0.0776112776)95:0.4626129207,Alveolata-Perkinsea-Perkinsus_marinus_ATCC_50983_tr_C5KE28_C5KE28_PERM5:1.5288091695)63:0.2526320240,AlveoDino-Dinophyceae-Oxyrrhis_marina_Gene.148083__MMETSP0469_Transcript_98071__g.148083__m.148083:0.7513616361)100:0.4765705347)90:0.0925513499)100:0.5503506612);
```
