## Supplementary material for "Improved *Cladocopium goreaui* genome assembly reveals features of a facultative coral symbiont and the complex evolutionary history of dinoflagellate genes": OG0012014.treEdited.tre

```
(Alveolata-Apicomplexa-Plasmodium_falciparum_XP_001351006.1:0.5446436313,(Alveolata-Apicomplexa-Toxoplasma_gondii_XP_002365191.1:0.2969215126,Alveolata-Chromerida-Chromera_velia_Cvel_33208:0.9898989880)56:0.2309873881,(Alveolata-Chromerida-Vitrella_brassicaformis_Vbra_8465:0.4948305670,((((((AlveoDino-Dinophyceae-Alexandrium_tamarense_CCMP1771_Gene.147868__MMETSP0382_Transcript_71161__g.147868__m.147868:0.0232026360,(AlveoDino-Dinophyceae-Alexandrium_tamarense_CCMP1771_Gene.116505__MMETSP0384_Transcript_71280__g.116505__m.116505:0.0276815374,AlveoDino-Dinophyceae-Alexandrium_tamarense_CCMP1771_Gene.116513__MMETSP0384_Transcript_71282__g.116513__m.116513:0.0253042274)85:0.0134680747)97:0.0730162119,(AlveoDino-Dinophyceae-Gambierdiscus_australes_MMETSP0766_Transcript_73989_m.111463:0.0433579474,((((((AlveoDino-Dinophyceae-Oxyrrhis_marina_MMETSP0471_Transcript_6990_m.10152:0.4987075756,(Alveolata-Perkinsea-Perkinsus_marinus_ATCC_50983_tr_C5KGX7_C5KGX7_PERM5:0.0190396458,Alveolata-Perkinsea-Perkinsus_marinus_ATCC_50983_tr_C5L3L3_C5L3L3_PERM5:0.0244808352)100:0.3828393572)90:0.0604543399,AlveoDino-Dinophyceae-Amoebophrya_ceratii.g13192.t1:0.6696706987)77:0.0888254650,AlveoDino-Dinophyceae-Cladocopium_goreaui_evm.model.scf7180000353871.20:0.0287776065)45:0.0035919638,(AlveoDino-Dinophyceae-Symbiodinium_tridacnidorum_CCMP2592_Stri_CCMP2592.gene21409.mRNA1:0.0453433797,AlveoDino-Dinophyceae-Symbiodinium_pilosum_CCMP2461_Spil_CCMP2461.gene3911.mRNA1:0.0000024881)93:0.0238094366)45:0.0091636449,AlveoDino-Dinophyceae-Symbiodinium_natans_CCMP2548_Snat_CCMP2548.gene4534.mRNA1:0.0866038061)57:0.0194060124,((((AlveoDino-Dinophyceae-Polarella_glacialis_CCMP1383_evm.model.CCMP1383_scf7180000590069.5:0.0000000000,AlveoDino-Dinophyceae-Polarella_glacialis_CCMP2088_evm.model.CCMP2088_scf7180000711095.5:0.0000000000):0.0000010000,AlveoDino-Dinophyceae-Polarella_glacialis_CCMP2088_evm.model.CCMP2088_scf7180000711095.4:0.0000010000)54:0.0000010000,AlveoDino-Dinophyceae-Polarella_glacialis_CCMP1383_evm.model.CCMP1383_scf7180000590069.6:0.0083953122)97:0.0168908295,((AlveoDino-Dinophyceae-Polarella_glacialis_CCMP1383_evm.model.CCMP1383_scf7180000590858.15:0.0000010000,AlveoDino-Dinophyceae-Polarella_glacialis_CCMP2088_evm.model.CCMP2088_scf7180000717092.1:0.0000010000)37:0.0000010000,AlveoDino-Dinophyceae-Polarella_glacialis_CCMP2088_evm.model.CCMP2088_scf7180000674967.6:0.0083350880)47:0.0000010000)86:0.0121398814)66:0.0316424622)42:0.0180293505)41:0.0190940674,(AlveoDino-Dinophyceae-Heterocapsa_rotundata_MMETSP0503_Transcript_16185_m.34726:0.0989586769,(AlveoDino-Dinophyceae-Peridinium_aciculiferum_MMETSP0370_Transcript_1016_m.1771:0.0394889832,AlveoDino-Dinophyceae-Peridinium_aciculiferum_MMETSP0370_Transcript_4641_m.7913:0.0278883057)97:0.0245553526)71:0.0328380051)30:0.0000021448,(AlveoDino-Dinophyceae-Gymnodinium_catenatum_GC744_Gene.19684__MMETSP0784_Transcript_10804__g.19684__m.19684:0.0611949518,((AlveoDino-Dinophyceae-Noctiluca_scintillans_MMETSP0253_Transcript_2607_m.5355:0.0496334618,AlveoDino-Dinophyceae-Noctiluca_scintillans_MMETSP0253_Transcript_65153_m.117425:0.0769068969)89:0.0180183516,AlveoDino-Dinophyceae-Noctiluca_scintillans_MMETSP0253_Transcript_7094_m.13296:0.0388568411)100:0.1262642736)66:0.0339539481)32:0.0293411605,AlveoDino-Dinophyceae-Prorocentrum_minimum_Gene.13131__MMETSP0053_Transcript_7233__g.13131__m.13131:0.0623183572)99:0.2290559365,AlveoDino-Dinophyceae-Karenia_brevis_SP1_MMETSP0573_Transcript_7457_m.9017:0.1670102038)98:0.3477194000)74:0.4538327717);
```
