## Supplementary material for "Improved *Cladocopium goreaui* genome assembly reveals features of a facultative coral symbiont and the complex evolutionary history of dinoflagellate genes": OG0012017.treEdited.tre

```
(Alveolata-Apicomplexa-Toxoplasma_gondii_XP_002367414.1:0.5593094581,((Alveolata-Chromerida-Chromera_velia_Cvel_1606:0.5321654905,AlveoDino-Dinophyceae-Oxyrrhis_marina_Gene.24340__MMETSP0469_Transcript_17068__g.24340__m.24340:0.2902180609)94:0.0987481770,Alveolata-Chromerida-Vitrella_brassicaformis_Vbra_14110:0.3924245482)91:0.0896004975,((((Alveolata-Ciliophora-Paramecium_tetraurelia_tr_A0CKI9_A0CKI9_PARTE:0.0190285825,Alveolata-Ciliophora-Paramecium_tetraurelia_tr_A0CNM9_A0CNM9_PARTE:0.0299430771)100:0.5458799691,Alveolata-Ciliophora-Tetrahymena_thermophila_SB210_tr_W7X469_W7X469_TETTS:0.3971891892)92:0.1765936529,(AlveoDino-Dinophyceae-Alexandrium_tamarense_CCMP1771_Gene.75900__MMETSP0384_Transcript_46896__g.75900__m.75900:1.2467814683,((Alveolata-Perkinsea-Perkinsus_marinus_ATCC_50983_tr_C5K8S2_C5K8S2_PERM5:0.1711386656,Alveolata-Perkinsea-Perkinsus_marinus_ATCC_50983_tr_C5LTC7_C5LTC7_PERM5:0.0000021796)100:0.7862219328,(Alveolata-Perkinsea-Perkinsus_marinus_ATCC_50983_tr_C5KQR6_C5KQR6_PERM5:0.0000020810,Alveolata-Perkinsea-Perkinsus_marinus_ATCC_50983_tr_C5LXZ9_C5LXZ9_PERM5:0.0254138085)100:0.5306357919)48:0.1321720387)60:0.0190730634)84:0.1265747474,(((((AlveoDino-Dinophyceae-Dinophysis_acuminata_DAEP01_MMETSP0797_Transcript_32111_m.63549:0.2125300842,AlveoDino-Dinophyceae-Karenia_brevis_SP1_MMETSP0573_Transcript_74205_m.87761:0.2812916953)32:0.0405519174,((AlveoDino-Dinophyceae-Heterocapsa_rotundata_MMETSP0503_Transcript_1095_m.2355:0.2289621773,AlveoDino-Dinophyceae-Peridinium_aciculiferum_MMETSP0370_Transcript_65277_m.114914:0.1879196514)83:0.0579357762,(AlveoDino-Dinophyceae-Prorocentrum_minimum_MMETSP0057_Transcript_130609_m.242390:0.3298912395,(((AlveoDino-Dinophyceae-Cladocopium_goreaui_evm.model.scf7180000357475.37:0.0148856121,AlveoDino-Dinophyceae-Breviolum_minutum_Bmin.gene3882.mRNA1:0.0566772484)95:0.0463219054,(((AlveoDino-Dinophyceae-Symbiodinium_microadriaticum_CassKB8_Smic_CassKB8.gene12050.mRNA1:0.0000010000,AlveoDino-Dinophyceae-Symbiodinium_linucheae_CCMP2456_Slin_CCMP2456.gene11693.mRNA1:0.0061598460)100:0.0577670285,AlveoDino-Dinophyceae-Symbiodinium_natans_CCMP2548_Snat_CCMP2548.gene15884.mRNA1:0.0073491736)84:0.0179510586,AlveoDino-Dinophyceae-Symbiodinium_pilosum_CCMP2461_Spil_CCMP2461.gene8965.mRNA1:0.0332797307)98:0.0384356189)95:0.0894399904,(AlveoDino-Dinophyceae-Polarella_glacialis_CCMP1383_evm.model.CCMP1383_scf7180000542490.7:0.0000010000,(AlveoDino-Dinophyceae-Polarella_glacialis_CCMP1383_evm.model.CCMP1383_scf7180000557096.2:0.0061235095,AlveoDino-Dinophyceae-Polarella_glacialis_CCMP2088_evm.model.CCMP2088_scf7180000713820.5:0.0000010000)21:0.0000010000)100:0.1148316108)76:0.0674167058)77:0.0406185526)43:0.0218462823)56:0.0548799819,((AlveoDino-Dinophyceae-Alexandrium_tamarense_CCMP1771_Gene.121973__MMETSP0384_Transcript_74741__g.121973__m.121973:0.1624697939,AlveoDino-Dinophyceae-Gambierdiscus_australes_MMETSP0766_Transcript_76230_m.114919:0.1922052803)93:0.0659556176,(AlveoDino-Dinophyceae-Noctiluca_scintillans_MMETSP0253_Transcript_63973_m.115180:0.2104106003,AlveoDino-Dinophyceae-Amphidinium_gibbosum.g6675.t1:0.2427844042)62:0.0186869093)40:0.0198698467)63:0.0700259440,AlveoDino-Dinophyceae-Gymnodinium_catenatum_GC744_Gene.198218__MMETSP0784_Transcript_101267__g.198218__m.198218:0.2549346742)90:0.1060812414,AlveoDino-Dinophyceae-Amoebophrya_ceratii.g1396.t1:0.7580194762)87:0.1054523144)66:0.0298399008);
```
