## Supplementary material for "Improved *Cladocopium goreaui* genome assembly reveals features of a facultative coral symbiont and the complex evolutionary history of dinoflagellate genes": OG0012373.treEdited.tre

```
(Alveolata-Apicomplexa-Toxoplasma_gondii_XP_002365380.1:0.9800479395,((((Alveolata-Chromerida-Chromera_velia_Cvel_12108:0.4662740347,Alveolata-Chromerida-Vitrella_brassicaformis_Vbra_15253:0.5370158315)99:0.2401714424,AlveoDino-Dinophyceae-Oxyrrhis_marina_Gene.111351__MMETSP0469_Transcript_74045__g.111351__m.111351:0.4979499544)53:0.0718604224,AlveoDino-Dinophyceae-Amoebophrya_ceratii.g8388.t1:0.5772340891)34:0.0261052857,(((AlveoDino-Dinophyceae-Dinophysis_acuminata_DAEP01_MMETSP0797_Transcript_26741_m.53288:0.0989220021,AlveoDino-Dinophyceae-Gymnodinium_catenatum_GC744_Gene.154091__MMETSP0784_Transcript_79774__g.154091__m.154091:0.2072759820)60:0.0129316419,(((AlveoDino-Dinophyceae-Alexandrium_tamarense_CCMP1771_Gene.252044__MMETSP0382_Transcript_121624__g.252044__m.252044:0.0605938324,AlveoDino-Dinophyceae-Gambierdiscus_australes_MMETSP0766_Transcript_60272_m.91319:0.0391916547)100:0.0425820361,((AlveoDino-Dinophyceae-Noctiluca_scintillans_MMETSP0253_Transcript_16750_m.30871:0.1902065585,AlveoDino-Dinophyceae-Amphidinium_gibbosum.g26451.t1:0.1821857244)96:0.0710972482,((AlveoDino-Dinophyceae-Durusdinium_trenchii_sh.g23858.t1:0.1200874274,(((AlveoDino-Dinophyceae-Cladocopium_goreaui_evm.model.scf7180000346667.108:0.0000010103,AlveoDino-Dinophyceae-Cladocopium_C92_CC92.gene3507.mRNA1:0.0000010103)97:0.0069461226,AlveoDino-Dinophyceae-Breviolum_minutum_Bmin.gene5188.mRNA1:0.0156403626)68:0.0063695218,AlveoDino-Dinophyceae-Fugacium_kawagutii_Fkaw.gene10754.mRNA1:0.0200704345)100:0.0804326646)87:0.0172744172,(AlveoDino-Dinophyceae-Symbiodinium_microadriaticum_CassKB8_Smic_CassKB8.gene17470.mRNA1:0.0163559212,AlveoDino-Dinophyceae-Symbiodinium_linucheae_CCMP2456_Slin_CCMP2456.gene8784.mRNA1:0.1760386621)100:0.0570511765)100:0.1630635925)31:0.0095613367)28:0.0159632116,((AlveoDino-Dinophyceae-Heterocapsa_rotundata_MMETSP0503_Transcript_47942_m.100508:0.1286146723,AlveoDino-Dinophyceae-Peridinium_aciculiferum_MMETSP0370_Transcript_97000_m.172920:0.1013324862)94:0.0368285826,AlveoDino-Dinophyceae-Polarella_glacialis_CCMP1383_evm.model.CCMP1383_scf7180000592023.1:0.0682341269)37:0.0125316238)61:0.0274727680)74:0.0625948747,AlveoDino-Dinophyceae-Prorocentrum_minimum_Gene.92127__MMETSP0056_Transcript_50220__g.92127__m.92127:0.3171683200)99:0.1618099512)85:0.2124554700,Alveolata-Perkinsea-Perkinsus_marinus_ATCC_50983_tr_C5KBX3_C5KBX3_PERM5:0.7881887112);
```
