## Supplementary material for "Improved *Cladocopium goreaui* genome assembly reveals features of a facultative coral symbiont and the complex evolutionary history of dinoflagellate genes": OG0012737.treEdited.tre

```
(Alveolata-Apicomplexa-Plasmodium_falciparum_XP_002585484.1:1.2714611822,Alveolata-Apicomplexa-Toxoplasma_gondii_XP_002366303.1:0.4364230595,((Alveolata-Chromerida-Chromera_velia_Cvel_11810:0.3292311749,Alveolata-Chromerida-Vitrella_brassicaformis_Vbra_7483:0.7112538927)93:0.1764062323,((((((((AlveoDino-Dinophyceae-Alexandrium_tamarense_CCMP1771_Gene.181399__MMETSP0382_Transcript_87672__g.181399__m.181399:0.0000010000,AlveoDino-Dinophyceae-Alexandrium_tamarense_CCMP1771_Gene.181401__MMETSP0382_Transcript_87673__g.181401__m.181401:0.0000010000)96:0.0160983773,(AlveoDino-Dinophyceae-Gambierdiscus_australes_MMETSP0766_Transcript_60267_m.91310:0.0156445256,AlveoDino-Dinophyceae-Gambierdiscus_australes_MMETSP0766_Transcript_60268_m.91311:0.0000026090)97:0.0325223832)95:0.1025227206,((AlveoDino-Dinophyceae-Gymnodinium_catenatum_GC744_Gene.179185__MMETSP0784_Transcript_91286__g.179185__m.179185:0.1163513688,AlveoDino-Dinophyceae-Amphidinium_gibbosum.g22189.t1:0.1458506770)34:0.0643223605,((AlveoDino-Dinophyceae-Karenia_brevis_SP1_MMETSP0573_Transcript_37402_m.44965:0.1365530699,(AlveoDino-Dinophyceae-Noctiluca_scintillans_MMETSP0253_Transcript_39067_m.70637:0.0000024103,AlveoDino-Dinophyceae-Cladocopium_C92_CC92.gene24942.mRNA1:2.9622881544)66:0.1234099393)33:0.0000024699,AlveoDino-Dinophyceae-Peridinium_aciculiferum_MMETSP0370_Transcript_23958_m.41440:0.0623192186)50:0.0280383132)22:0.0052361363)38:0.0520869243,((((AlveoDino-Dinophyceae-Cladocopium_goreaui_evm.model.scf7180000354210.3:0.0000010000,AlveoDino-Dinophyceae-Fugacium_kawagutii_Fkaw.gene4359.mRNA1:0.0651321884)95:0.0159622995,AlveoDino-Dinophyceae-Symbiodinium_pilosum_CCMP2461_Spil_CCMP2461.gene13891.mRNA1:0.0482415657)88:0.0132848297,AlveoDino-Dinophyceae-Breviolum_minutum_Bmin.gene1089.mRNA1:0.0873142370)97:0.1182764665,(AlveoDino-Dinophyceae-Polarella_glacialis_CCMP1383_evm.model.CCMP1383_scf7180000589285.1:0.8648238938,((AlveoDino-Dinophyceae-Polarella_glacialis_CCMP1383_evm.model.CCMP1383_scf7180000596316.1:0.0000010000,AlveoDino-Dinophyceae-Polarella_glacialis_CCMP1383_evm.model.CCMP1383_scf7180000559351.2:0.0000010000)97:0.0573744578,AlveoDino-Dinophyceae-Polarella_glacialis_CCMP2088_evm.model.CCMP2088_scf7180000712857.4:0.0636136950)95:0.0524822463)36:0.0000020478)76:0.0190098336)9:0.0000025927,((AlveoDino-Dinophyceae-Prorocentrum_minimum_Gene.162349__MMETSP0053_Transcript_90226__g.162349__m.162349:0.0000010000,AlveoDino-Dinophyceae-Prorocentrum_minimum_MMETSP0055_Transcript_49018_m.85619:0.0000010000)99:0.0456063225,AlveoDino-Dinophyceae-Prorocentrum_minimum_MMETSP0055_Transcript_49020_m.85625:0.0270711518)92:0.0710664011)14:0.0390342121,(AlveoDino-Dinophyceae-Heterocapsa_rotundata_MMETSP0503_Transcript_21326_m.45375:0.0000025822,AlveoDino-Dinophyceae-Polarella_glacialis_CCMP1383_evm.model.CCMP1383_scf7180000593208.5:3.3954094790)65:0.2710951462)50:0.1419710140,(AlveoDino-Dinophyceae-Oxyrrhis_marina_Gene.15792__MMETSP0468_Transcript_11037__g.15792__m.15792:0.0417102924,AlveoDino-Dinophyceae-Oxyrrhis_marina_Gene.155909__MMETSP0469_Transcript_103366__g.155909__m.155909:0.0648871815)100:0.2948917016)62:0.1958925944,AlveoDino-Dinophyceae-Amoebophrya_ceratii.g5178.t1:0.4552745111)53:0.3086648595)42:0.3331719534);
```
