## Supplementary material for "Improved *Cladocopium goreaui* genome assembly reveals features of a facultative coral symbiont and the complex evolutionary history of dinoflagellate genes": OG0013144.treEdited.tre

```
(Alveolata-Apicomplexa-Plasmodium_falciparum_XP_002585469.1:1.6196076980,(Alveolata-Apicomplexa-Toxoplasma_gondii_XP_002367225.1:1.0358223910,Alveolata-Chromerida-Vitrella_brassicaformis_Vbra_1458:0.7981140447)92:0.3152539948,(Alveolata-Chromerida-Chromera_velia_Cvel_25817:1.0666382337,(((((AlveoDino-Dinophyceae-Dinophysis_acuminata_DAEP01_MMETSP0797_Transcript_36722_m.72859:0.2719087665,AlveoDino-Dinophyceae-Gymnodinium_catenatum_GC744_Gene.56853__MMETSP0784_Transcript_29908__g.56853__m.56853:0.9615293753)28:0.0940398872,(((AlveoDino-Dinophyceae-Alexandrium_tamarense_CCMP1771_Gene.24549__MMETSP0384_Transcript_15366__g.24549__m.24549:0.2628561743,((AlveoDino-Dinophyceae-Gambierdiscus_australes_MMETSP0766_Transcript_6190_m.9537:0.4166065902,AlveoDino-Dinophyceae-Prorocentrum_minimum_Gene.218444__MMETSP0056_Transcript_118478__g.218444__m.218444:0.3860007453)41:0.0549959882,AlveoDino-Dinophyceae-Heterocapsa_rotundata_MMETSP0503_Transcript_24037_m.50932:0.5198713280)33:0.0388335197)52:0.0529651690,AlveoDino-Dinophyceae-Amphidinium_gibbosum.g2077.t1:1.0266152512)59:0.1767182969,((((AlveoDino-Dinophyceae-Durusdinium_trenchii_CCMP2556.gene12375.mRNA1:0.0180614283,AlveoDino-Dinophyceae-Durusdinium_trenchii_CCMP2556.gene12458.mRNA1:0.0000029169)100:0.4278016472,(((((AlveoDino-Dinophyceae-Symbiodinium_microadriaticum_CCMP2467_Smic.gene8207.mRNA1:0.0000000000,AlveoDino-Dinophyceae-Symbiodinium_microadriaticum_CassKB8_Smic_CassKB8.gene13393.mRNA1:0.0000000000):0.0000010000,AlveoDino-Dinophyceae-Symbiodinium_microadriaticum_04_503SCI_Smic_04-503SCI.03.gene16193.mRNA1:0.0000010000)98:0.0685885837,AlveoDino-Dinophyceae-Symbiodinium_necroappetens_CCMP2469_Snec_CCMP2469.gene20632.mRNA1:0.0134846642)96:0.1304856266,((AlveoDino-Dinophyceae-Symbiodinium_linucheae_CCMP2456_Slin_CCMP2456.gene8871.mRNA1:0.0505234079,AlveoDino-Dinophyceae-Symbiodinium_tridacnidorum_Sh18_Stri.gene24652.mRNA1:0.0334210153)37:0.0000020395,AlveoDino-Dinophyceae-Symbiodinium_tridacnidorum_CCMP2592_Stri_CCMP2592.gene19306.mRNA1:0.0098982483)71:0.0336369289)64:0.0623695985,AlveoDino-Dinophyceae-Symbiodinium_natans_CCMP2548_Snat_CCMP2548.gene22535.mRNA1:0.4381664030)94:0.1889458833)82:0.1356465315,((AlveoDino-Dinophyceae-Cladocopium_goreaui_evm.model.scf7180000356067.38:0.0113289182,AlveoDino-Dinophyceae-Cladocopium_C92_CC92.gene9787.mRNA1:0.0136662088)85:0.0958365983,AlveoDino-Dinophyceae-Breviolum_minutum_Bmin.gene29654.mRNA1:0.1467730017)87:0.1912155590)100:0.4271961111,(AlveoDino-Dinophyceae-Polarella_glacialis_CCMP1383_evm.model.CCMP1383_scf7180000594774.3:0.0000010000,AlveoDino-Dinophyceae-Polarella_glacialis_CCMP2088_evm.model.CCMP2088_scf7180000722003.10:0.0000010000)100:0.4633544573)74:0.1376008803)57:0.0638798772)38:0.1484606213,AlveoDino-Dinophyceae-Peridinium_aciculiferum_MMETSP0370_Transcript_36661_m.64784:0.3655245632)68:0.1270108062,AlveoDino-Dinophyceae-Noctiluca_scintillans_MMETSP0253_Transcript_56466_m.102883:0.5929009836)100:0.8696828893,(AlveoDino-Dinophyceae-Oxyrrhis_marina_Gene.20037__MMETSP0468_Transcript_13958__g.20037__m.20037:0.9204087729,AlveoDino-Dinophyceae-Amoebophrya_ceratii.g2472.t1:1.9405166251)93:0.3611786583)91:0.2926564241)67:0.1051290964);
```
