## Supplementary material for "Improved *Cladocopium goreaui* genome assembly reveals features of a facultative coral symbiont and the complex evolutionary history of dinoflagellate genes": OG0013164.treEdited.tre

```
(Alveolata-Chromerida-Chromera_velia_Cvel_7265:0.7831526220,Alveolata-Chromerida-Vitrella_brassicaformis_Vbra_19805:0.6856326686,((((((AlveoDino-Dinophyceae-Dinophysis_acuminata_DAEP01_MMETSP0797_Transcript_24475_m.48468:0.3173114830,(AlveoDino-Dinophyceae-Alexandrium_tamarense_CCMP1771_Gene.44072__MMETSP0382_Transcript_22051__g.44072__m.44072:0.1662759769,AlveoDino-Dinophyceae-Gambierdiscus_australes_MMETSP0766_Transcript_19967_m.30416:0.2761495652)98:0.1545131274)84:0.0834438274,(((AlveoDino-Dinophyceae-Gymnodinium_catenatum_GC744_Gene.136640__MMETSP0784_Transcript_70890__g.136640__m.136640:0.5343898954,((((AlveoDino-Dinophyceae-Durusdinium_trenchii_CCMP2556.gene8231.mRNA1:0.0000028943,AlveoDino-Dinophyceae-Durusdinium_trenchii_sh.g10830.t1:0.5698036806)83:0.0516939587,(AlveoDino-Dinophyceae-Cladocopium_goreaui_evm.model.scf7180000353192.10:0.0099997210,(AlveoDino-Dinophyceae-Cladocopium_C92_CC92.gene16183.mRNA1:0.0000010219,AlveoDino-Dinophyceae-Breviolum_minutum_Bmin.gene1881.mRNA1:0.0559975705)59:0.0098161417)86:0.0364346551)95:0.1057512686,(((AlveoDino-Dinophyceae-Symbiodinium_microadriaticum_04_503SCI_Smic_04-503SCI.03.gene16945.mRNA1:0.0096337624,AlveoDino-Dinophyceae-Symbiodinium_necroappetens_CCMP2469_Snec_CCMP2469.gene25072.mRNA1:0.0057512674)73:0.0008052570,AlveoDino-Dinophyceae-Symbiodinium_linucheae_CCMP2456_Slin_CCMP2456.gene4403.mRNA1:0.1225662672)91:0.0213776759,AlveoDino-Dinophyceae-Symbiodinium_natans_CCMP2548_Snat_CCMP2548.gene17929.mRNA1:0.0815687691)99:0.0755391895)97:0.1545002867,(AlveoDino-Dinophyceae-Polarella_glacialis_CCMP1383_evm.model.CCMP1383_scf7180000594173.6:0.0000010219,AlveoDino-Dinophyceae-Polarella_glacialis_CCMP2088_evm.model.CCMP2088_scf7180000714253.7:0.0000010219)100:0.2555342475)78:0.0810456915)49:0.0550210425,(AlveoDino-Dinophyceae-Heterocapsa_rotundata_MMETSP0503_Transcript_7016_m.14771:0.3784712316,(AlveoDino-Dinophyceae-Peridinium_aciculiferum_MMETSP0370_Transcript_30958_m.54050:0.0965806417,AlveoDino-Dinophyceae-Peridinium_aciculiferum_MMETSP0370_Transcript_63785_m.112297:0.0922725312)100:0.3427832792)91:0.1598564243)49:0.0520095116,AlveoDino-Dinophyceae-Amphidinium_gibbosum.g63643.t1:0.9484981725)43:0.0218121528)83:0.1081260280,AlveoDino-Dinophyceae-Prorocentrum_minimum_MMETSP0055_Transcript_90673_m.158857:0.5932888934)86:0.1954751972,AlveoDino-Dinophyceae-Amoebophrya_ceratii.g16493.t1:0.8815481357)86:0.1955510107,(AlveoDino-Dinophyceae-Oxyrrhis_marina_Gene.62771__MMETSP0468_Transcript_44863__g.62771__m.62771:0.0883771611,AlveoDino-Dinophyceae-Oxyrrhis_marina_Gene.101132__MMETSP0469_Transcript_67244__g.101132__m.101132:0.3627061167)97:0.4405388102)73:0.2396999016,Alveolata-Perkinsea-Perkinsus_marinus_ATCC_50983_tr_C5LZJ2_C5LZJ2_PERM5:1.1193821161)96:0.2078634422);
```
