## Supplementary material for "Improved *Cladocopium goreaui* genome assembly reveals features of a facultative coral symbiont and the complex evolutionary history of dinoflagellate genes": OG0013190.treEdited.tre

```
(Alveolata-Chromerida-Chromera_velia_Cvel_14891:1.2032632309,Alveolata-Chromerida-Vitrella_brassicaformis_Vbra_22569:0.9977668082,(((((AlveoDino-Dinophyceae-Dinophysis_acuminata_DAEP01_MMETSP0797_Transcript_12319_m.24541:0.3086502642,(AlveoDino-Dinophyceae-Alexandrium_tamarense_CCMP1771_Gene.238691__MMETSP0382_Transcript_114998__g.238691__m.238691:0.2780173865,AlveoDino-Dinophyceae-Peridinium_aciculiferum_MMETSP0370_Transcript_69054_m.122415:0.3062182788)58:0.0481975088)61:0.0552601428,(AlveoDino-Dinophyceae-Gymnodinium_catenatum_GC744_Gene.60739__MMETSP0784_Transcript_31744__g.60739__m.60739:0.2394561547,AlveoDino-Dinophyceae-Amphidinium_gibbosum.g10830.t1:0.5373533919)72:0.2332570824)39:0.0715679916,AlveoDino-Dinophyceae-Noctiluca_scintillans_MMETSP0253_Transcript_11262_m.21285:0.4777044378)76:0.1524702505,(((AlveoDino-Dinophyceae-Cladocopium_goreaui_evm.model.scf7180000356458.3:0.5106604425,AlveoDino-Dinophyceae-Fugacium_kawagutii_Fkaw.gene6801.mRNA1:0.1329527016)98:0.1849673221,((AlveoDino-Dinophyceae-Cladocopium_goreaui_evm.model.scf7180000356458.7:0.0249120652,AlveoDino-Dinophyceae-Cladocopium_C92_CC92.gene8076.mRNA1:0.1305213521)100:0.1424526535,AlveoDino-Dinophyceae-Breviolum_minutum_Bmin.gene15112.mRNA1:0.0670899227)80:0.0522708623)99:0.2031562173,((AlveoDino-Dinophyceae-Symbiodinium_microadriaticum_CassKB8_Smic_CassKB8.gene25337.mRNA1:0.0113337679,AlveoDino-Dinophyceae-Symbiodinium_linucheae_CCMP2456_Slin_CCMP2456.gene7974.mRNA1:0.0000023706)97:0.0235393766,AlveoDino-Dinophyceae-Symbiodinium_tridacnidorum_CCMP2592_Stri_CCMP2592.gene4951.mRNA1:0.0242398137)100:0.3010169146)82:0.0867652417)79:0.2927975747,(AlveoDino-Dinophyceae-Oxyrrhis_marina_Gene.84024__MMETSP0468_Transcript_59356__g.84024__m.84024:1.4355589345,(Alveolata-Perkinsea-Perkinsus_marinus_ATCC_50983_tr_C5LAS8_C5LAS8_PERM5:0.0338854506,Alveolata-Perkinsea-Perkinsus_marinus_ATCC_50983_tr_C5LEW0_C5LEW0_PERM5:0.0140747063)100:1.6541884560)78:0.3329961933)99:0.6472082931);
```
