## Supplementary material for "Improved *Cladocopium goreaui* genome assembly reveals features of a facultative coral symbiont and the complex evolutionary history of dinoflagellate genes": OG0013206.treEdited.tre

```
(Alveolata-Ciliophora-Paramecium_tetraurelia_tr_A0BI96_A0BI96_PARTE:2.8795638012,((AlveoDino-Dinophyceae-Alexandrium_tamarense_CCMP1771_Gene.255828__MMETSP0382_Transcript_123586__g.255828__m.255828:0.4234514074,AlveoDino-Dinophyceae-Karenia_brevis_SP1_Gene.3825__MMETSP0574_Transcript_4254__g.3825__m.3825:0.5876506363)99:0.8366050290,(((((((((AlveoDino-Dinophyceae-Alexandrium_tamarense_CCMP1771_Gene.3291__MMETSP0382_Transcript_1533__g.3291__m.3291:0.3508215923,AlveoDino-Dinophyceae-Gymnodinium_catenatum_GC744_Gene.158567__MMETSP0784_Transcript_81967__g.158567__m.158567:0.6426678536)55:0.1531771347,AlveoDino-Dinophyceae-Prorocentrum_minimum_Gene.88313__MMETSP0053_Transcript_48955__g.88313__m.88313:0.3438653960)40:0.0491644791,AlveoDino-Dinophyceae-Karenia_brevis_SP1_MMETSP0573_Transcript_59263_m.70762:0.4949328991)44:0.0428015233,(AlveoDino-Dinophyceae-Noctiluca_scintillans_MMETSP0253_Transcript_62146_m.112285:0.8207921418,AlveoDino-Dinophyceae-Heterocapsa_rotundata_MMETSP0503_Transcript_3520_m.7310:0.2989167080)74:0.0973188373)49:0.1338040016,AlveoDino-Dinophyceae-Gambierdiscus_australes_MMETSP0766_Transcript_6595_m.10222:0.4428487663)53:0.1569834135,(((AlveoDino-Dinophyceae-Cladocopium_goreaui_evm.model.scf7180000356819.11:0.0159988555,AlveoDino-Dinophyceae-Cladocopium_C92_CC92.gene14328.mRNA1:0.0270786780)98:0.0742640489,(AlveoDino-Dinophyceae-Fugacium_kawagutii_Fkaw.gene11116.mRNA1:0.1962299771,AlveoDino-Dinophyceae-Breviolum_minutum_Bmin.gene22017.mRNA1:0.2400980771)60:0.0690961908)100:0.4035383622,((((((AlveoDino-Dinophyceae-Symbiodinium_microadriaticum_CCMP2467_Smic.gene11193.mRNA1:0.0000000000,AlveoDino-Dinophyceae-Symbiodinium_necroappetens_CCMP2469_Snec_CCMP2469.gene20026.mRNA1:0.0000000000):0.0000000000,AlveoDino-Dinophyceae-Symbiodinium_microadriaticum_CassKB8_Smic_CassKB8.gene1170.mRNA1:0.0000000000):0.0000010000,AlveoDino-Dinophyceae-Symbiodinium_microadriaticum_04_503SCI_Smic_04-503SCI.03.gene5835.mRNA1:0.0000010000)67:0.0000010000,AlveoDino-Dinophyceae-Symbiodinium_linucheae_CCMP2456_Slin_CCMP2456.gene2049.mRNA1:0.0052681312)81:0.0112515327,(AlveoDino-Dinophyceae-Symbiodinium_tridacnidorum_Sh18_Stri.gene3172.mRNA1:0.0052660203,AlveoDino-Dinophyceae-Symbiodinium_tridacnidorum_CCMP2592_Stri_CCMP2592.gene33355.mRNA1:0.0052363573)92:0.0046397487)96:0.0467645051,(AlveoDino-Dinophyceae-Symbiodinium_natans_CCMP2548_Snat_CCMP2548.gene12552.mRNA1:0.0792354059,AlveoDino-Dinophyceae-Symbiodinium_pilosum_CCMP2461_Spil_CCMP2461.gene711.mRNA1:0.0746737026)67:0.0557077905)98:0.1942991324)95:0.3433021796)78:0.2679870846,((AlveoDino-Dinophyceae-Gymnodinium_catenatum_GC744_Gene.85684__MMETSP0784_Transcript_44545__g.85684__m.85684:0.2961902182,AlveoDino-Dinophyceae-Peridinium_aciculiferum_MMETSP0370_Transcript_4765_m.8088:0.4314229974)100:0.5218704500,AlveoDino-Dinophyceae-Noctiluca_scintillans_MMETSP0253_Transcript_53133_m.96821:1.0642618889)95:0.3011146532)87:0.4035281022,AlveoDino-Dinophyceae-Oxyrrhis_marina_Gene.8062__MMETSP0468_Transcript_5669__g.8062__m.8062:1.0143899566)72:0.2944231004,AlveoDino-Dinophyceae-Oxyrrhis_marina_Gene.191011__MMETSP0469_Transcript_126975__g.191011__m.191011:1.5665034401)79:0.2214906840)82:0.2870787180,Alveolata-Perkinsea-Perkinsus_marinus_ATCC_50983_tr_C5L6P7_C5L6P7_PERM5:1.3739028476);
```
