## Supplementary material for "Improved *Cladocopium goreaui* genome assembly reveals features of a facultative coral symbiont and the complex evolutionary history of dinoflagellate genes": OG0013561.treEdited.tre

```
(Alveolata-Apicomplexa-Toxoplasma_gondii_XP_018637162.1:0.6219437218,((Alveolata-Chromerida-Chromera_velia_Cvel_9552:0.5440589548,AlveoDino-Dinophyceae-Amphidinium_gibbosum.g3913.t1:1.2227182349)95:0.4601172453,((((((AlveoDino-Dinophyceae-Dinophysis_acuminata_DAEP01_MMETSP0797_Transcript_65563_m.130264:0.2346165042,AlveoDino-Dinophyceae-Alexandrium_tamarense_CCMP1771_Gene.153856__MMETSP0382_Transcript_73984__g.153856__m.153856:0.2989904651)53:0.0493404714,(AlveoDino-Dinophyceae-Durusdinium_trenchii_CCMP2556.gene34046.mRNA1:0.0194053313,((AlveoDino-Dinophyceae-Cladocopium_goreaui_evm.model.scf7180000354344.3:0.0116639261,(AlveoDino-Dinophyceae-Cladocopium_C92_CC92.gene18122.mRNA1:0.0000029092,AlveoDino-Dinophyceae-Breviolum_minutum_Bmin.gene16398.mRNA1:0.1831211907)57:0.0139749324)66:0.0535352908,((AlveoDino-Dinophyceae-Symbiodinium_microadriaticum_CCMP2467_Smic.gene7253.mRNA1:0.0000000000,AlveoDino-Dinophyceae-Symbiodinium_microadriaticum_CassKB8_Smic_CassKB8.gene10607.mRNA1:0.0000000000):0.0000009997,AlveoDino-Dinophyceae-Symbiodinium_microadriaticum_04_503SCI_Smic_04-503SCI.03.gene13099.mRNA1:0.0000009997)100:0.1713312242)56:0.0214156403)100:0.4430749641)78:0.1221746619,AlveoDino-Dinophyceae-Noctiluca_scintillans_MMETSP0253_Transcript_6084_m.11646:0.7464387149)89:0.1735778392,(AlveoDino-Dinophyceae-Prorocentrum_minimum_Gene.218417__MMETSP0056_Transcript_118469__g.218417__m.218417:0.0000021809,AlveoDino-Dinophyceae-Prorocentrum_minimum_MMETSP0057_Transcript_103847_m.192778:0.0000021918)100:0.3250715074)54:0.0668575884,AlveoDino-Dinophyceae-Gymnodinium_catenatum_GC744_Gene.220970__MMETSP0784_Transcript_112559__g.220970__m.220970:0.3342600071)67:0.1203200168,AlveoDino-Dinophyceae-Amoebophrya_ceratii.g6218.t1:0.9001727066)62:0.0887952922)96:0.2563146936,((Alveolata-Chromerida-Vitrella_brassicaformis_Vbra_19127:0.0317041962,Alveolata-Chromerida-Vitrella_brassicaformis_Vbra_19369:0.0158075043)83:0.0078067621,Alveolata-Chromerida-Vitrella_brassicaformis_Vbra_19368:0.0000024969)100:0.3767392809);
```
