## Supplementary material for "Improved *Cladocopium goreaui* genome assembly reveals features of a facultative coral symbiont and the complex evolutionary history of dinoflagellate genes": OG0013567.treEdited.tre

```
(AlveoDino-Dinophyceae-Dinophysis_acuminata_DAEP01_MMETSP0797_Transcript_59862_m.119013:0.3280035346,((((AlveoDino-Dinophyceae-Alexandrium_tamarense_CCMP1771_Gene.165536__MMETSP0382_Transcript_79440__g.165536__m.165536:0.2700633838,AlveoDino-Dinophyceae-Gambierdiscus_australes_MMETSP0766_Transcript_9990_m.15362:0.1900689459)92:0.0803999067,(((((((AlveoDino-Dinophyceae-Noctiluca_scintillans_MMETSP0253_Transcript_26007_m.46317:1.3387857533,(AlveoDino-Dinophyceae-Prorocentrum_minimum_Gene.199860__MMETSP0056_Transcript_108203__g.199860__m.199860:0.1933082097,AlveoDino-Dinophyceae-Prorocentrum_minimum_Gene.184883__MMETSP0056_Transcript_99951__g.184883__m.184883:0.1705419976)100:0.9365630052)100:1.1192594580,((AlveoDino-Dinophyceae-Durusdinium_trenchii_CCMP2556.gene14756.mRNA1:0.0000022731,AlveoDino-Dinophyceae-Durusdinium_trenchii_CCMP2556.gene14708.mRNA1:0.0000026754)100:0.4267029445,AlveoDino-Dinophyceae-Cladocopium_goreaui_evm.model.scf7180000354477.3:0.4820069596)93:0.3062297337)100:2.1046066930,AlveoDino-Dinophyceae-Symbiodinium_linucheae_CCMP2456_Slin_CCMP2456.gene5904.mRNA1:0.0753647224)93:0.1490845302,(AlveoDino-Dinophyceae-Symbiodinium_microadriaticum_CassKB8_Smic_CassKB8.gene158.mRNA1:0.0044405384,AlveoDino-Dinophyceae-Symbiodinium_necroappetens_CCMP2469_Snec_CCMP2469.gene4225.mRNA1:0.0000029826)89:0.0112498488)92:0.0521997230,AlveoDino-Dinophyceae-Symbiodinium_natans_CCMP2548_Snat_CCMP2548.gene8345.mRNA1:0.1162229721)96:0.1981852010,AlveoDino-Dinophyceae-Durusdinium_trenchii_CCMP2556.gene10734.mRNA1:0.3166111633)85:0.1133834419,(AlveoDino-Dinophyceae-Polarella_glacialis_CCMP1383_evm.model.CCMP1383_scf7180000548941.1:0.0056025411,AlveoDino-Dinophyceae-Polarella_glacialis_CCMP2088_evm.model.CCMP2088_scf7180000714340.1:0.0000029826)100:0.2046374872)57:0.0895109808)31:0.0428371783,((((AlveoDino-Dinophyceae-Noctiluca_scintillans_MMETSP0253_Transcript_65003_m.117024:0.3629778606,AlveoDino-Dinophyceae-Amphidinium_gibbosum.g58393.t1:0.3281622146)100:0.4689907181,AlveoDino-Dinophyceae-Oxyrrhis_marina_Gene.10467__MMETSP0468_Transcript_7585__g.10467__m.10467:0.6648257186)98:0.3227922565,Alveolata-Perkinsea-Perkinsus_marinus_ATCC_50983_tr_C5LMP7_C5LMP7_PERM5:0.9510378722)99:0.4330980390,AlveoDino-Dinophyceae-Peridinium_aciculiferum_MMETSP0370_Transcript_32903_m.57545:0.3388176858)55:0.0734769444)72:0.0605795195,AlveoDino-Dinophyceae-Gymnodinium_catenatum_GC744_Gene.196326__MMETSP0784_Transcript_100163__g.196326__m.196326:0.2356037175)84:0.0607040898,AlveoDino-Dinophyceae-Prorocentrum_minimum_Gene.38421__MMETSP0056_Transcript_20726__g.38421__m.38421:0.2577540710);
```
