## Supplementary material for "Improved *Cladocopium goreaui* genome assembly reveals features of a facultative coral symbiont and the complex evolutionary history of dinoflagellate genes": OG0014003.treEdited.tre

```
(Alveolata-Apicomplexa-Plasmodium_falciparum_XP_001352207.1:1.7632899635,((Alveolata-Apicomplexa-Toxoplasma_gondii_XP_002368176.1:0.4782660428,(Alveolata-Chromerida-Chromera_velia_Cvel_15284:0.2028861808,Alveolata-Chromerida-Vitrella_brassicaformis_Vbra_12280:0.4982361329)85:0.1133248082)82:0.1124005279,((((((AlveoDino-Dinophyceae-Dinophysis_acuminata_DAEP01_MMETSP0797_Transcript_53378_m.105939:0.1144429794,((AlveoDino-Dinophyceae-Alexandrium_tamarense_CCMP1771_MMETSP0378_Transcript_33755_m.29140:0.0586576276,AlveoDino-Dinophyceae-Gambierdiscus_australes_MMETSP0766_Transcript_93264_m.140946:0.2063797698)93:0.0480698330,((AlveoDino-Dinophyceae-Heterocapsa_rotundata_MMETSP0503_Transcript_52427_m.109671:0.0674692041,AlveoDino-Dinophyceae-Peridinium_aciculiferum_MMETSP0370_Transcript_46758_m.81874:0.1058308379)91:0.0276871168,AlveoDino-Dinophyceae-Prorocentrum_minimum_Gene.105713__MMETSP0053_Transcript_58368__g.105713__m.105713:0.0537300837)76:0.0362783940)58:0.0164570199)56:0.0173719182,(((AlveoDino-Dinophyceae-Durusdinium_trenchii_CCMP2556.gene8560.mRNA1:0.0605114461,((AlveoDino-Dinophyceae-Cladocopium_C15_evm.model.scaffold_6360.2:0.0559791623,AlveoDino-Dinophyceae-Fugacium_kawagutii_Fkaw.gene15202.mRNA1:0.0600674690)38:0.0034715070,(AlveoDino-Dinophyceae-Cladocopium_goreaui_evm.model.scf7180000356892.23:0.0223799973,(AlveoDino-Dinophyceae-Cladocopium_C92_CC92.gene1271.mRNA1:0.0000010000,AlveoDino-Dinophyceae-Breviolum_minutum_Bmin.gene3527.mRNA1:0.0747666990)70:0.0016095301)80:0.0239275661)94:0.0686413906)75:0.0333413953,((AlveoDino-Dinophyceae-Symbiodinium_microadriaticum_CCMP2467_Smic.gene3507.mRNA1:0.0000010000,AlveoDino-Dinophyceae-Symbiodinium_microadriaticum_CassKB8_Smic_CassKB8.gene20255.mRNA1:0.0000010000)50:0.0000010000,AlveoDino-Dinophyceae-Symbiodinium_tridacnidorum_CCMP2592_Stri_CCMP2592.gene29774.mRNA1:0.0076950095)100:0.0967198995)67:0.0243058020,AlveoDino-Dinophyceae-Polarella_glacialis_CCMP2088_evm.model.CCMP2088_scf7180000720742.2:0.0656717683)84:0.0558832633)56:0.0506571839,(AlveoDino-Dinophyceae-Gymnodinium_catenatum_GC744_Gene.142047__MMETSP0784_Transcript_73635__g.142047__m.142047:0.1756953743,AlveoDino-Dinophyceae-Amphidinium_gibbosum.g67915.t1:0.2439930034)75:0.0445995567)58:0.0345663432,AlveoDino-Dinophyceae-Noctiluca_scintillans_MMETSP0253_Transcript_29863_m.53969:0.1704842252)95:0.0602508264,AlveoDino-Dinophyceae-Amoebophrya_ceratii.g1029.t1:0.5745294922)93:0.1104834394,Alveolata-Perkinsea-Perkinsus_marinus_ATCC_50983_tr_C5LWR2_C5LWR2_PERM5:0.4820568807)93:0.0494332930)93:0.2155440731,AlveoDino-Dinophyceae-Oxyrrhis_marina_Gene.44767__MMETSP0469_Transcript_30164__g.44767__m.44767:0.4437509651);
```
