## Supplementary material for "Improved *Cladocopium goreaui* genome assembly reveals features of a facultative coral symbiont and the complex evolutionary history of dinoflagellate genes": OG0014015.treEdited.tre

```
(Alveolata-Apicomplexa-Toxoplasma_gondii_XP_018638496.1:1.3306731464,Alveolata-Chromerida-Chromera_velia_Cvel_8077:0.9997524646,(Alveolata-Chromerida-Vitrella_brassicaformis_Vbra_17935:0.7162157969,((((AlveoDino-Dinophyceae-Dinophysis_acuminata_DAEP01_MMETSP0797_Transcript_22433_m.44318:0.3753984231,((AlveoDino-Dinophyceae-Karenia_brevis_SP1_Gene.26457__MMETSP0574_Transcript_22216__g.26457__m.26457:0.6155206002,AlveoDino-Dinophyceae-Amoebophrya_ceratii.g11027.t1:1.2787980178)52:0.3664302010,AlveoDino-Dinophyceae-Noctiluca_scintillans_MMETSP0253_Transcript_45052_m.81391:0.6532044581)29:0.0806371992)29:0.1427841653,AlveoDino-Dinophyceae-Prorocentrum_minimum_Gene.171846__MMETSP0056_Transcript_93027__g.171846__m.171846:0.5092639766)10:0.0541040272,(((AlveoDino-Dinophyceae-Alexandrium_tamarense_CCMP1771_Gene.35090__MMETSP0384_Transcript_22112__g.35090__m.35090:0.4232109951,AlveoDino-Dinophyceae-Gambierdiscus_australes_MMETSP0766_Transcript_90661_m.137072:0.2845596484)96:0.1990954577,AlveoDino-Dinophyceae-Gymnodinium_catenatum_GC744_Gene.172710__MMETSP0784_Transcript_88279__g.172710__m.172710:0.4492580628)63:0.0641694792,(AlveoDino-Dinophyceae-Peridinium_aciculiferum_MMETSP0370_Transcript_19666_m.33701:0.4621733552,(AlveoDino-Dinophyceae-Amphidinium_gibbosum.g35541.t1:0.6561591934,Alveolata-Perkinsea-Perkinsus_marinus_ATCC_50983_tr_C5L1B6_C5L1B6_PERM5:1.5241699952)43:0.1452761335)34:0.0528135103)24:0.0506917191)29:0.1603991584,((AlveoDino-Dinophyceae-Durusdinium_trenchii_CCMP2556.gene23490.mRNA1:0.2320912306,(((AlveoDino-Dinophyceae-Cladocopium_goreaui_evm.model.scf7180000357519.4:0.0254597766,AlveoDino-Dinophyceae-Cladocopium_C92_CC92.gene12537.mRNA1:0.0093902102)100:0.0878055184,AlveoDino-Dinophyceae-Fugacium_kawagutii_Fkaw.gene14403.mRNA1:0.1370013623)74:0.0469894895,AlveoDino-Dinophyceae-Breviolum_minutum_Bmin.gene23452.mRNA1:0.0849616868)99:0.1614156034)96:0.1116166409,(((((AlveoDino-Dinophyceae-Symbiodinium_microadriaticum_CCMP2467_Smic.gene23617.mRNA1:0.0000010000,AlveoDino-Dinophyceae-Symbiodinium_microadriaticum_CassKB8_Smic_CassKB8.gene5772.mRNA1:0.0056393682)23:0.0000010000,AlveoDino-Dinophyceae-Symbiodinium_microadriaticum_04_503SCI_Smic_04-503SCI.03.gene8215.mRNA1:0.0000010000)93:0.0121552788,AlveoDino-Dinophyceae-Symbiodinium_tridacnidorum_CCMP2592_Stri_CCMP2592.gene35586.mRNA1:0.0669218534)79:0.0132489797,AlveoDino-Dinophyceae-Symbiodinium_linucheae_CCMP2456_Slin_CCMP2456.gene4365.mRNA1:0.0156107565)100:0.1899329339,AlveoDino-Dinophyceae-Symbiodinium_pilosum_CCMP2461_Spil_CCMP2461.gene3760.mRNA1:0.3079372019)99:0.1385383046)95:0.2259873577)61:0.4267639377)70:0.4704341978);
```
