## Supplementary material for "Improved *Cladocopium goreaui* genome assembly reveals features of a facultative coral symbiont and the complex evolutionary history of dinoflagellate genes": OG0014482.treEdited.tre

```
(Alveolata-Apicomplexa-Plasmodium_falciparum_XP_001349678.2:1.8695409267,Alveolata-Apicomplexa-Toxoplasma_gondii_XP_002366119.1:0.3589609697,((Alveolata-Chromerida-Chromera_velia_Cvel_26516:0.3751797378,((Alveolata-Chromerida-Vitrella_brassicaformis_Vbra_16191:0.0000010000,Alveolata-Chromerida-Vitrella_brassicaformis_Vbra_16182:0.0000010000)100:0.4000240288,((((((((AlveoDino-Dinophyceae-Dinophysis_acuminata_DAEP01_MMETSP0797_Transcript_33970_m.67125:0.1496808752,AlveoDino-Dinophyceae-Karenia_brevis_SP1_Gene.25267__MMETSP0574_Transcript_21226__g.25267__m.25267:0.0328498164)29:0.0113806966,AlveoDino-Dinophyceae-Noctiluca_scintillans_MMETSP0253_Transcript_12319_m.23042:0.1078187079)37:0.0196082284,AlveoDino-Dinophyceae-Gymnodinium_catenatum_GC744_Gene.113982__MMETSP0784_Transcript_58781__g.113982__m.113982:0.0515821570)31:0.0143857731,(AlveoDino-Dinophyceae-Heterocapsa_rotundata_MMETSP0503_Transcript_50751_m.106112:0.1623344788,AlveoDino-Dinophyceae-Prorocentrum_minimum_MMETSP0055_Transcript_62248_m.108884:0.0610526752)69:0.0646577447)7:0.0125898783,(AlveoDino-Dinophyceae-Gambierdiscus_australes_MMETSP0766_Transcript_71400_m.107111:0.0836948428,((AlveoDino-Dinophyceae-Amphidinium_gibbosum.g1798.t1:0.2088756861,(((AlveoDino-Dinophyceae-Cladocopium_goreaui_evm.model.scf7180000349979.4:0.0000010000,AlveoDino-Dinophyceae-Cladocopium_C92_CC92.gene13349.mRNA1:0.0000010000)100:0.0265064542,AlveoDino-Dinophyceae-Breviolum_minutum_Bmin.gene19578.mRNA1:0.0023533638)93:0.0228846661,AlveoDino-Dinophyceae-Fugacium_kawagutii_Fkaw.gene30700.mRNA1:0.0646626582)81:0.0215990020)19:0.0000025256,(((AlveoDino-Dinophyceae-Symbiodinium_microadriaticum_CCMP2467_Smic.gene13199.mRNA1:0.0000000000,AlveoDino-Dinophyceae-Symbiodinium_tridacnidorum_CCMP2592_Stri_CCMP2592.gene41175.mRNA1:0.0000000000):0.0000000000,AlveoDino-Dinophyceae-Symbiodinium_tridacnidorum_Sh18_Stri.gene4853.mRNA1:0.0000000000):0.0000010000,AlveoDino-Dinophyceae-Symbiodinium_necroappetens_CCMP2469_Snec_CCMP2469.gene5204.mRNA1:0.0000010000)37:0.0000010000)78:0.0385555485)43:0.0019008057)31:0.0259464371,(AlveoDino-Dinophyceae-Peridinium_aciculiferum_MMETSP0370_Transcript_89179_m.158837:0.0537873891,AlveoDino-Dinophyceae-Polarella_glacialis_CCMP2088_evm.model.CCMP2088_scf7180000718204.3:0.0970140075)67:0.0147817626)65:0.0129636533,AlveoDino-Dinophyceae-Alexandrium_tamarense_CCMP1771_Gene.199702__MMETSP0384_Transcript_122398__g.199702__m.199702:0.0000020995)99:0.3169545619,AlveoDino-Dinophyceae-Oxyrrhis_marina_Gene.47021__MMETSP0470_Transcript_34507__g.47021__m.47021:0.4566153967)96:0.2023030870)82:0.1261561909)90:0.2274813164,Alveolata-Perkinsea-Perkinsus_marinus_ATCC_50983_tr_C5KYF7_C5KYF7_PERM5:0.4978209865)95:0.2647713736);
```
