## Supplementary material for "Improved *Cladocopium goreaui* genome assembly reveals features of a facultative coral symbiont and the complex evolutionary history of dinoflagellate genes": OG0014484.treEdited.tre

```
(Alveolata-Apicomplexa-Plasmodium_falciparum_XP_001350558.1:1.4728700363,Alveolata-Apicomplexa-Toxoplasma_gondii_XP_002366247.1:0.9544263790,((Alveolata-Chromerida-Chromera_velia_Cvel_5205:1.4996118093,(((((AlveoDino-Dinophyceae-Alexandrium_tamarense_CCMP1771_Gene.16310__MMETSP0382_Transcript_8308__g.16310__m.16310:0.1315595926,AlveoDino-Dinophyceae-Karenia_brevis_SP1_MMETSP0573_Transcript_44472_m.53868:0.3441188906)66:0.0408033037,AlveoDino-Dinophyceae-Noctiluca_scintillans_MMETSP0253_Transcript_19_m.24:0.5300470005)61:0.0617582312,AlveoDino-Dinophyceae-Peridinium_aciculiferum_MMETSP0370_Transcript_69256_m.122814:0.2586931362)95:0.1990050385,((AlveoDino-Dinophyceae-Durusdinium_trenchii_CCMP2556.gene4727.mRNA1:0.3175363286,((AlveoDino-Dinophyceae-Cladocopium_C15_evm.model.scaffold_7348.2:0.0327299665,AlveoDino-Dinophyceae-Cladocopium_goreaui_evm.model.scf7180000348254.1:0.0000010000)100:0.1961473903,AlveoDino-Dinophyceae-Fugacium_kawagutii_Fkaw.gene11055.mRNA1:0.1972443900)94:0.1208203844)100:0.2350219560,(((AlveoDino-Dinophyceae-Symbiodinium_microadriaticum_CCMP2467_Smic.gene17614.mRNA1:0.0000010000,((AlveoDino-Dinophyceae-Symbiodinium_microadriaticum_04_503SCI_Smic_04-503SCI.03.gene1023.mRNA1:0.0000000000,AlveoDino-Dinophyceae-Symbiodinium_necroappetens_CCMP2469_Snec_CCMP2469.gene1621.mRNA1:0.0000000000):0.0000010000,AlveoDino-Dinophyceae-Symbiodinium_microadriaticum_CassKB8_Smic_CassKB8.gene125.mRNA1:0.0000010000)37:0.0000010000)54:0.0000022243,(AlveoDino-Dinophyceae-Symbiodinium_linucheae_CCMP2456_Slin_CCMP2456.gene24760.mRNA1:0.0326834912,(AlveoDino-Dinophyceae-Symbiodinium_tridacnidorum_Sh18_Stri.gene21015.mRNA1:0.0203061906,AlveoDino-Dinophyceae-Symbiodinium_tridacnidorum_CCMP2592_Stri_CCMP2592.gene36687.mRNA1:0.0159011293)64:0.0148250105)61:0.0059717456)95:0.0428227326,(AlveoDino-Dinophyceae-Symbiodinium_natans_CCMP2548_Snat_CCMP2548.gene25921.mRNA1:0.0397774278,AlveoDino-Dinophyceae-Symbiodinium_pilosum_CCMP2461_Spil_CCMP2461.gene12345.mRNA1:0.1335536649)97:0.0562399947)97:0.1118769880)100:0.2188534320)88:0.1583413421,AlveoDino-Dinophyceae-Oxyrrhis_marina_Gene.114321__MMETSP0469_Transcript_76049__g.114321__m.114321:1.0615804231)74:0.1313801317)84:0.2061836226,Alveolata-Chromerida-Vitrella_brassicaformis_Vbra_11203:0.9677265149)89:0.2925043225);
```
