## Supplementary material for "Improved *Cladocopium goreaui* genome assembly reveals features of a facultative coral symbiont and the complex evolutionary history of dinoflagellate genes": OG0015530.treEdited.tre

```
(Alveolata-Apicomplexa-Plasmodium_falciparum_XP_002585455.1:0.6080326227,(Alveolata-Apicomplexa-Toxoplasma_gondii_XP_002367212.1:0.6488765168,((((((AlveoDino-Dinophyceae-Dinophysis_acuminata_DAEP01_MMETSP0797_Transcript_9195_m.18215:0.0915364643,AlveoDino-Dinophyceae-Prorocentrum_minimum_MMETSP0057_Transcript_35602_m.64773:0.1568906551)46:0.0191734154,(AlveoDino-Dinophyceae-Alexandrium_tamarense_CCMP1771_Gene.33311__MMETSP0384_Transcript_20977__g.33311__m.33311:0.0051428296,AlveoDino-Dinophyceae-Gambierdiscus_australes_MMETSP0766_Transcript_5868_m.9041:0.0723282096)85:0.0363853772)35:0.0250933128,AlveoDino-Dinophyceae-Gymnodinium_catenatum_GC744_Gene.42979__MMETSP0784_Transcript_22066__g.42979__m.42979:0.1008023241)38:0.0573870482,(((AlveoDino-Dinophyceae-Cladocopium_goreaui_evm.model.scf7180000356947.4:0.0000000000,AlveoDino-Dinophyceae-Breviolum_minutum_Bmin.gene9840.mRNA1:0.0000000000):0.0000010000,AlveoDino-Dinophyceae-Cladocopium_C92_CC92.gene17031.mRNA1:0.0000010000)93:0.0382279918,(AlveoDino-Dinophyceae-Fugacium_kawagutii_Fkaw.gene5208.mRNA1:0.1389309240,(((((AlveoDino-Dinophyceae-Symbiodinium_microadriaticum_CCMP2467_Smic.gene1106.mRNA1:0.0000000000,AlveoDino-Dinophyceae-Symbiodinium_necroappetens_CCMP2469_Snec_CCMP2469.gene5907.mRNA1:0.0000000000):0.0000000000,AlveoDino-Dinophyceae-Symbiodinium_tridacnidorum_CCMP2592_Stri_CCMP2592.gene24547.mRNA1:0.0000000000):0.0000000000,AlveoDino-Dinophyceae-Symbiodinium_linucheae_CCMP2456_Slin_CCMP2456.gene10581.mRNA1:0.0000000000):0.0000000000,AlveoDino-Dinophyceae-Symbiodinium_pilosum_CCMP2461_Spil_CCMP2461.gene3819.mRNA1:0.0000000000):0.0000010000,AlveoDino-Dinophyceae-Symbiodinium_microadriaticum_CassKB8_Smic_CassKB8.gene6248.mRNA1:0.0000010000)88:0.0135603130)48:0.0000023497)87:0.0272871200)41:0.0284342857,AlveoDino-Dinophyceae-Peridinium_aciculiferum_MMETSP0370_Transcript_31343_m.54784:0.0404614393)97:0.2987590522,((AlveoDino-Dinophyceae-Oxyrrhis_marina_Gene.27805__MMETSP0469_Transcript_19297__g.27805__m.27805:0.5410910538,(AlveoDino-Dinophyceae-Amoebophrya_ceratii.g4040.t1:1.1027374389,AlveoDino-Dinophyceae-Durusdinium_trenchii_sh.g21472.t1:3.6232791689)70:0.3214859841)36:0.1357898997,Alveolata-Perkinsea-Perkinsus_marinus_ATCC_50983_tr_C5KYW1_C5KYW1_PERM5:0.5831520035)46:0.0394039600)36:0.0601849485)38:0.0741754770,(Alveolata-Chromerida-Vitrella_brassicaformis_Vbra_948:0.1168715939,AlveoDino-Dinophyceae-Cladocopium_goreaui_evm.model.scf7180000357174.24:2.8508742065)47:0.5124724935);
```
