## Supplementary material for "Improved *Cladocopium goreaui* genome assembly reveals features of a facultative coral symbiont and the complex evolutionary history of dinoflagellate genes": OG0015557.treEdited.tre

```
(Alveolata-Chromerida-Chromera_velia_Cvel_32132:0.8878398752,Alveolata-Chromerida-Vitrella_brassicaformis_Vbra_12896:0.5772241004,(((((AlveoDino-Dinophyceae-Alexandrium_tamarense_CCMP1771_Gene.88972__MMETSP0382_Transcript_43702__g.88972__m.88972:0.2197635602,AlveoDino-Dinophyceae-Gambierdiscus_australes_MMETSP0766_Transcript_13915_m.21247:0.5495780549)59:0.1060986457,AlveoDino-Dinophyceae-Amphidinium_gibbosum.g26692.t1:1.1168733948)40:0.0527500767,((AlveoDino-Dinophyceae-Gymnodinium_catenatum_GC744_Gene.222414__MMETSP0784_Transcript_113047__g.222414__m.222414:0.2581401137,AlveoDino-Dinophyceae-Karenia_brevis_SP1_Gene.37915__MMETSP0574_Transcript_31230__g.37915__m.37915:0.2877574893)42:0.1218234243,AlveoDino-Dinophyceae-Polarella_glacialis_CCMP2088_evm.model.CCMP2088_scf7180000714615.5:0.4023664914)10:0.0104226197)23:0.0837761329,((((AlveoDino-Dinophyceae-Durusdinium_trenchii_CCMP2556.gene31556.mRNA1:0.0000020311,AlveoDino-Dinophyceae-Durusdinium_trenchii_sh.g31989.t1:0.0923120748)100:0.4095509887,(AlveoDino-Dinophyceae-Cladocopium_goreaui_evm.model.scf7180000355836.11:0.2134937611,AlveoDino-Dinophyceae-Breviolum_minutum_Bmin.gene16825.mRNA1:0.1611603153)72:0.0958240923)55:0.0231929594,AlveoDino-Dinophyceae-Durusdinium_trenchii_sh.g33317.t1:0.5602979918)93:0.1899960094,AlveoDino-Dinophyceae-Symbiodinium_necroappetens_CCMP2469_Snec_CCMP2469.gene24713.mRNA1:0.3213850175)81:0.1693243189)53:0.1828633313,(AlveoDino-Dinophyceae-Oxyrrhis_marina_Gene.49601__MMETSP0468_Transcript_35045__g.49601__m.49601:0.0000010321,AlveoDino-Dinophyceae-Oxyrrhis_marina_Gene.112519__MMETSP0469_Transcript_74769__g.112519__m.112519:0.0000010321)100:0.7143296571)97:0.3781302951);
```
