## Supplementary material for "Improved *Cladocopium goreaui* genome assembly reveals features of a facultative coral symbiont and the complex evolutionary history of dinoflagellate genes": OG0016105.treEdited.tre

```
(Alveolata-Apicomplexa-Plasmodium_falciparum_XP_001347337.1:0.8607399760,((Alveolata-Apicomplexa-Toxoplasma_gondii_XP_018638146.1:1.3275284765,Alveolata-Chromerida-Chromera_velia_Cvel_1815:0.9300181524)60:0.1923654740,((((((((((AlveoDino-Dinophyceae-Alexandrium_tamarense_CCMP1771_Gene.59036__MMETSP0382_Transcript_29229__g.59036__m.59036:0.0000010000,AlveoDino-Dinophyceae-Alexandrium_tamarense_CCMP1771_Gene.60894__MMETSP0384_Transcript_37593__g.60894__m.60894:0.0000010000)100:0.1176075098,AlveoDino-Dinophyceae-Gymnodinium_catenatum_GC744_Gene.80052__MMETSP0784_Transcript_41893__g.80052__m.80052:0.1499458234)88:0.0369578297,AlveoDino-Dinophyceae-Gambierdiscus_australes_MMETSP0766_Transcript_59396_m.89969:0.1094016929)66:0.0372727601,(AlveoDino-Dinophyceae-Prorocentrum_minimum_Gene.131130__MMETSP0056_Transcript_70922__g.131130__m.131130:0.2076494891,AlveoDino-Dinophyceae-Amphidinium_gibbosum.g47711.t1:0.5568392177)39:0.0943819786)35:0.0243222029,((AlveoDino-Dinophyceae-Durusdinium_trenchii_sh.g14041.t1:0.0498638535,AlveoDino-Dinophyceae-Breviolum_minutum_Bmin.gene15738.mRNA1:0.0259013255)63:0.0200538032,((AlveoDino-Dinophyceae-Cladocopium_C15_evm.model.scaffold_3650.4:0.1269220991,AlveoDino-Dinophyceae-Cladocopium_goreaui_evm.model.scf7180000353895.11:0.0000020813)98:0.0214193516,AlveoDino-Dinophyceae-Cladocopium_C92_CC92.gene16015.mRNA1:0.0000024358)92:0.0288178126)97:0.1856840122)78:0.0887310907,AlveoDino-Dinophyceae-Peridinium_aciculiferum_MMETSP0370_Transcript_9400_m.15819:0.2122773451)57:0.0236572186,AlveoDino-Dinophyceae-Noctiluca_scintillans_MMETSP0253_Transcript_40018_m.72291:0.2585120690)77:0.1066379064,AlveoDino-Dinophyceae-Heterocapsa_rotundata_MMETSP0503_Transcript_59114_m.122713:0.1660261929)35:0.0928840176,AlveoDino-Dinophyceae-Amoebophrya_ceratii.g12733.t1:0.9452213310)45:0.0000027436,((AlveoDino-Dinophyceae-Karenia_brevis_SP1_MMETSP0573_Transcript_45417_m.55389:3.4100509633,AlveoDino-Dinophyceae-Oxyrrhis_marina_Gene.20345__MMETSP0469_Transcript_13864__g.20345__m.20345:0.4056617122)83:0.4389549844,Alveolata-Perkinsea-Perkinsus_marinus_ATCC_50983_tr_C5K9C9_C5K9C9_PERM5:0.4609752927)61:0.2065118819)83:0.3967080679)91:0.2131259871,Alveolata-Chromerida-Vitrella_brassicaformis_Vbra_5569:1.0115702868);
```
