## Supplementary material for "Improved *Cladocopium goreaui* genome assembly reveals features of a facultative coral symbiont and the complex evolutionary history of dinoflagellate genes": OG0016113.treEdited.tre

```
(Alveolata-Apicomplexa-Plasmodium_falciparum_XP_001351904.1:1.7547729657,Alveolata-Apicomplexa-Toxoplasma_gondii_XP_002370362.2:0.7669966571,((Alveolata-Chromerida-Chromera_velia_Cvel_15841:0.5466877795,Alveolata-Chromerida-Vitrella_brassicaformis_Vbra_20805:0.7790672503)92:0.1234203214,((((((((AlveoDino-Dinophyceae-Alexandrium_tamarense_CCMP1771_Gene.261987__MMETSP0382_Transcript_126472__g.261987__m.261987:0.1116068752,((AlveoDino-Dinophyceae-Karenia_brevis_SP1_MMETSP0573_Transcript_17410_m.20790:0.1194351531,AlveoDino-Dinophyceae-Heterocapsa_rotundata_MMETSP0503_Transcript_48988_m.102619:0.3033091678)72:0.0996354160,AlveoDino-Dinophyceae-Prorocentrum_minimum_Gene.79016__MMETSP0053_Transcript_43795__g.79016__m.79016:0.1866000074)19:0.0058676007)25:0.0270015453,AlveoDino-Dinophyceae-Gambierdiscus_australes_MMETSP0766_Transcript_49807_m.75083:0.2133886465)22:0.0240515983,AlveoDino-Dinophyceae-Gymnodinium_catenatum_GC744_Gene.126144__MMETSP0784_Transcript_65366__g.126144__m.126144:0.2668135904)13:0.0273977553,((AlveoDino-Dinophyceae-Noctiluca_scintillans_MMETSP0253_Transcript_889_m.1719:0.1887161439,AlveoDino-Dinophyceae-Amphidinium_gibbosum.g16506.t1:0.4549607110)91:0.0999641617,AlveoDino-Dinophyceae-Peridinium_aciculiferum_MMETSP0370_Transcript_61927_m.109022:0.1641913257)49:0.0660397718)77:0.1390585566,((AlveoDino-Dinophyceae-Durusdinium_trenchii_CCMP2556.gene11641.mRNA1:0.0512467818,((AlveoDino-Dinophyceae-Cladocopium_C15_evm.model.scaffold_5608.4:0.0152831436,AlveoDino-Dinophyceae-Cladocopium_goreaui_evm.model.scf7180000355656.3:0.0000023137)93:0.0160421056,AlveoDino-Dinophyceae-Breviolum_minutum_Bmin.gene11944.mRNA1:0.0527551770)95:0.0381466425)100:0.1499260312,AlveoDino-Dinophyceae-Symbiodinium_tridacnidorum_Sh18_Stri.gene22284.mRNA1:0.0000020085)92:0.0325686512)65:0.0637808351,((AlveoDino-Dinophyceae-Polarella_glacialis_CCMP1383_evm.model.CCMP1383_scf7180000573241.1:0.0000000000,AlveoDino-Dinophyceae-Polarella_glacialis_CCMP2088_evm.model.CCMP2088_scf7180000691887.2:0.0000000000):0.0000010000,AlveoDino-Dinophyceae-Polarella_glacialis_CCMP1383_evm.model.CCMP1383_scf7180000542316.1:0.0000010000)96:0.1015883743)87:0.3851322953,(AlveoDino-Dinophyceae-Amoebophrya_ceratii.g17560.t1:2.1081388815,Alveolata-Perkinsea-Perkinsus_marinus_ATCC_50983_tr_C5LDL9_C5LDL9_PERM5:0.6681243126)74:0.1730016749)87:0.1486835607,AlveoDino-Dinophyceae-Oxyrrhis_marina_Gene.20106__MMETSP0468_Transcript_13998__g.20106__m.20106:0.6843213529)98:0.4405610356)90:0.3155366699);
```
