## Supplementary material for "Improved *Cladocopium goreaui* genome assembly reveals features of a facultative coral symbiont and the complex evolutionary history of dinoflagellate genes": OG0016735.treEdited.tre

```
(Alveolata-Apicomplexa-Toxoplasma_gondii_XP_002368669.1:1.0847859279,(Alveolata-Chromerida-Chromera_velia_Cvel_16734:0.4852060133,Alveolata-Chromerida-Vitrella_brassicaformis_Vbra_12776:1.0398739926)88:0.4028411991,((((((AlveoDino-Dinophyceae-Dinophysis_acuminata_DAEP01_MMETSP0797_Transcript_51651_m.102549:0.4338112164,AlveoDino-Dinophyceae-Prorocentrum_minimum_MMETSP0057_Transcript_86272_m.159856:0.3442027701)82:0.1272614682,((AlveoDino-Dinophyceae-Karenia_brevis_SP1_Gene.9619__MMETSP0574_Transcript_8920__g.9619__m.9619:0.2704247909,AlveoDino-Dinophyceae-Amphidinium_gibbosum.g52873.t1:0.6251913433)83:0.1117540559,AlveoDino-Dinophyceae-Noctiluca_scintillans_MMETSP0253_Transcript_55258_m.100465:0.4268617546)41:0.0600575387)42:0.0763108266,AlveoDino-Dinophyceae-Gymnodinium_catenatum_GC744_Gene.124730__MMETSP0784_Transcript_64607__g.124730__m.124730:0.4421834435)47:0.0891939748,(AlveoDino-Dinophyceae-Alexandrium_tamarense_CCMP1771_Gene.144039__MMETSP0382_Transcript_69495__g.144039__m.144039:0.1057452269,AlveoDino-Dinophyceae-Gambierdiscus_australes_MMETSP0766_Transcript_54116_m.81849:0.3726561013)98:0.2402443739)55:0.0208640863,(AlveoDino-Dinophyceae-Peridinium_aciculiferum_MMETSP0370_Transcript_2607_m.4182:0.3443533455,(((AlveoDino-Dinophyceae-Durusdinium_trenchii_sh.g16789.t1:0.0662074895,((AlveoDino-Dinophyceae-Cladocopium_goreaui_evm.model.scf7180000349467.14:0.0560880037,AlveoDino-Dinophyceae-Cladocopium_C92_CC92.gene5756.mRNA1:0.0120199449)100:0.0956309870,AlveoDino-Dinophyceae-Breviolum_minutum_Bmin.gene25965.mRNA1:0.0406822806)93:0.0550998421)82:0.0527163317,(((AlveoDino-Dinophyceae-Symbiodinium_necroappetens_CCMP2469_Snec_CCMP2469.gene12410.mRNA1:0.0051762957,AlveoDino-Dinophyceae-Symbiodinium_linucheae_CCMP2456_Slin_CCMP2456.gene3134.mRNA1:0.0052141725)73:0.0000010000,AlveoDino-Dinophyceae-Symbiodinium_tridacnidorum_CCMP2592_Stri_CCMP2592.gene12797.mRNA1:0.0051619283)96:0.0248112720,AlveoDino-Dinophyceae-Symbiodinium_natans_CCMP2548_Snat_CCMP2548.gene30742.mRNA1:0.0290289071)100:0.1172556627)97:0.1245605931,AlveoDino-Dinophyceae-Polarella_glacialis_CCMP1383_evm.model.CCMP1383_scf7180000599004.20:0.3781534149)50:0.1488081601)35:0.0834365993)100:0.7405708793,AlveoDino-Dinophyceae-Oxyrrhis_marina_Gene.16271__MMETSP0468_Transcript_11297__g.16271__m.16271:1.2268818884)88:0.3310885751);
```
