## Supplementary material for "Improved *Cladocopium goreaui* genome assembly reveals features of a facultative coral symbiont and the complex evolutionary history of dinoflagellate genes": OG0016738.treEdited.tre

```
(Alveolata-Apicomplexa-Toxoplasma_gondii_XP_002371797.1:0.2111975647,Alveolata-Chromerida-Chromera_velia_Cvel_21791:0.0147164335,(Alveolata-Chromerida-Vitrella_brassicaformis_Vbra_20839:0.1139493650,((((((((((AlveoDino-Dinophyceae-Alexandrium_tamarense_CCMP1771_Gene.195827__MMETSP0382_Transcript_94588__g.195827__m.195827:0.0247532391,AlveoDino-Dinophyceae-Gambierdiscus_australes_MMETSP0766_Transcript_32863_m.49655:0.0000010406)92:0.0703767472,AlveoDino-Dinophyceae-Gymnodinium_catenatum_GC744_Gene.37604__MMETSP0784_Transcript_19739__g.37604__m.37604:0.2045787079)64:0.1071667611,AlveoDino-Dinophyceae-Symbiodinium_natans_CCMP2548_Snat_CCMP2548.gene27947.mRNA1:0.0000021005)45:0.0091046992,((((AlveoDino-Dinophyceae-Symbiodinium_microadriaticum_CCMP2467_Smic.gene12159.mRNA1:0.0000000000,AlveoDino-Dinophyceae-Symbiodinium_microadriaticum_CassKB8_Smic_CassKB8.gene6272.mRNA1:0.0000000000):0.0000000000,AlveoDino-Dinophyceae-Symbiodinium_tridacnidorum_CCMP2592_Stri_CCMP2592.gene23423.mRNA1:0.0000000000):0.0000010406,AlveoDino-Dinophyceae-Symbiodinium_microadriaticum_04_503SCI_Smic_04-503SCI.03.gene11077.mRNA1:0.0000010406)54:0.0000020902,AlveoDino-Dinophyceae-Symbiodinium_necroappetens_CCMP2469_Snec_CCMP2469.gene12107.mRNA1:0.0572542387)81:0.0092148898)39:0.0091207934,(AlveoDino-Dinophyceae-Cladocopium_C92_CC92.gene14760.mRNA1:0.0000010406,AlveoDino-Dinophyceae-Fugacium_kawagutii_Fkaw.gene10425.mRNA1:0.0000010406)43:0.0000010406)10:0.0000020821,AlveoDino-Dinophyceae-Cladocopium_goreaui_evm.model.scf7180000353923.15:0.0090834455)23:0.0091591079,(AlveoDino-Dinophyceae-Durusdinium_trenchii_CCMP2556.gene10686.mRNA1:0.0269444666,AlveoDino-Dinophyceae-Durusdinium_trenchii_sh.g15698.t1:0.5528620670)72:0.0470863062)30:0.0000016927,AlveoDino-Dinophyceae-Breviolum_minutum_Bmin.gene5271.mRNA1:0.0000021336)43:0.0621396082,((AlveoDino-Dinophyceae-Noctiluca_scintillans_MMETSP0253_Transcript_22238_m.39961:0.4355923329,AlveoDino-Dinophyceae-Prorocentrum_minimum_MMETSP0055_Transcript_62282_m.108954:0.5035753030)81:0.0847541631,AlveoDino-Dinophyceae-Prorocentrum_minimum_MMETSP0057_Transcript_108768_m.201406:0.2949674914)83:0.0836749173)67:0.0690077528,(AlveoDino-Dinophyceae-Amoebophrya_ceratii.g8053.t1:0.2284694870,AlveoDino-Dinophyceae-Amoebophrya_ceratii.g8902.t1:0.1322871705)99:0.4177265933)99:0.2516334777)82:0.0540214588);
```
