## Supplementary material for "Improved *Cladocopium goreaui* genome assembly reveals features of a facultative coral symbiont and the complex evolutionary history of dinoflagellate genes": OG0016739.treEdited.tre

```
(Alveolata-Apicomplexa-Toxoplasma_gondii_XP_018636498.1:1.7556515368,(Alveolata-Chromerida-Vitrella_brassicaformis_Vbra_8199:0.8585520677,AlveoDino-Dinophyceae-Oxyrrhis_marina_Gene.46569__MMETSP0469_Transcript_31834__g.46569__m.46569:1.4484927065)71:0.4908355733,(((AlveoDino-Dinophyceae-Alexandrium_tamarense_CCMP1771_Gene.37676__MMETSP0382_Transcript_19045__g.37676__m.37676:0.1052576134,AlveoDino-Dinophyceae-Gambierdiscus_australes_MMETSP0766_Transcript_38015_m.57244:0.2489189053)54:0.0671980338,(((AlveoDino-Dinophyceae-Gymnodinium_catenatum_GC744_Gene.39805__MMETSP0784_Transcript_20615__g.39805__m.39805:0.3846567593,(AlveoDino-Dinophyceae-Prorocentrum_minimum_MMETSP0055_Transcript_76137_m.133784:0.0000024052,AlveoDino-Dinophyceae-Prorocentrum_minimum_Gene.147128__MMETSP0056_Transcript_79559__g.147128__m.147128:0.0000021002)100:0.3791709544)48:0.0477495373,((((AlveoDino-Dinophyceae-Durusdinium_trenchii_CCMP2556.gene18994.mRNA1:0.0000010000,AlveoDino-Dinophyceae-Durusdinium_trenchii_sh.g10574.t1:0.0000010000)100:0.1745613095,(AlveoDino-Dinophyceae-Cladocopium_goreaui_evm.model.scf7180000356973.38:0.0772435583,AlveoDino-Dinophyceae-Breviolum_minutum_Bmin.gene4735.mRNA1:0.0919547180)95:0.0741821415)100:0.1763297389,(AlveoDino-Dinophyceae-Symbiodinium_microadriaticum_04_503SCI_Smic_04-503SCI.03.gene24949.mRNA1:0.0543447324,AlveoDino-Dinophyceae-Symbiodinium_tridacnidorum_CCMP2592_Stri_CCMP2592.gene25082.mRNA1:0.0254301100)100:0.1936666744)98:0.1888692749,AlveoDino-Dinophyceae-Polarella_glacialis_CCMP1383_evm.model.CCMP1383_scf7180000561393.2:0.2265640280)94:0.1769195209)69:0.0757758694,AlveoDino-Dinophyceae-Karenia_brevis_SP1_MMETSP0573_Transcript_13312_m.16057:0.2793953740)51:0.0434396209)49:0.1393090572,AlveoDino-Dinophyceae-Noctiluca_scintillans_MMETSP0253_Transcript_36180_m.65363:0.4224277679)80:0.4249805299);
```
