## Supplementary material for "Improved *Cladocopium goreaui* genome assembly reveals features of a facultative coral symbiont and the complex evolutionary history of dinoflagellate genes": OG0017385.treEdited.tre

```
(Alveolata-Apicomplexa-Plasmodium_falciparum_XP_001351371.1:1.2868124847,(Alveolata-Apicomplexa-Toxoplasma_gondii_XP_018635099.1:0.7685414619,(Alveolata-Chromerida-Vitrella_brassicaformis_Vbra_17126:2.1175554162,(((((AlveoDino-Dinophyceae-Alexandrium_tamarense_CCMP1771_Gene.9141__MMETSP0384_Transcript_5661__g.9141__m.9141:0.1111590334,AlveoDino-Dinophyceae-Gambierdiscus_australes_MMETSP0766_Transcript_91274_m.138002:0.1894015474)90:0.1139307682,(((AlveoDino-Dinophyceae-Heterocapsa_rotundata_MMETSP0503_Transcript_4009_m.8305:0.2881832910,AlveoDino-Dinophyceae-Peridinium_aciculiferum_MMETSP0370_Transcript_59684_m.105320:0.1866642220)78:0.0651451806,AlveoDino-Dinophyceae-Prorocentrum_minimum_MMETSP0057_Transcript_61251_m.112769:0.3362935646)55:0.0560403171,(((AlveoDino-Dinophyceae-Cladocopium_C15_evm.model.scaffold_3776.2:0.2411310057,AlveoDino-Dinophyceae-Cladocopium_goreaui_evm.model.scf7180000357310.5:0.0000024787)95:0.0364456353,AlveoDino-Dinophyceae-Breviolum_minutum_Bmin.gene29545.mRNA1:0.0406701355)94:0.1023549369,(((AlveoDino-Dinophyceae-Symbiodinium_necroappetens_CCMP2469_Snec_CCMP2469.gene25979.mRNA1:0.0000010000,AlveoDino-Dinophyceae-Symbiodinium_linucheae_CCMP2456_Slin_CCMP2456.gene20404.mRNA1:0.0000010000)57:0.0000010000,(AlveoDino-Dinophyceae-Symbiodinium_tridacnidorum_Sh18_Stri.gene22221.mRNA1:0.0000010000,AlveoDino-Dinophyceae-Symbiodinium_tridacnidorum_CCMP2592_Stri_CCMP2592.gene30753.mRNA1:0.0125745253)50:0.0126903557)43:0.0433993686,(AlveoDino-Dinophyceae-Symbiodinium_natans_CCMP2548_Snat_CCMP2548.gene7015.mRNA1:0.0541538968,(AlveoDino-Dinophyceae-Symbiodinium_pilosum_CCMP2461_Spil_CCMP2461.gene6037.mRNA1:0.0169798742,AlveoDino-Dinophyceae-Symbiodinium_pilosum_CCMP2461_Spil_CCMP2461.gene22914.mRNA1:0.0435800176)92:0.0106290924)92:0.0126829793)90:0.0898614318)96:0.1326538926)35:0.0449679490)29:0.0329696772,AlveoDino-Dinophyceae-Gymnodinium_catenatum_GC744_Gene.97878__MMETSP0784_Transcript_50318__g.97878__m.97878:0.2114153102)54:0.1118164913,AlveoDino-Dinophyceae-Amphidinium_gibbosum.g8564.t1:0.4598151915)87:0.1890883238,AlveoDino-Dinophyceae-Noctiluca_scintillans_MMETSP0253_Transcript_15701_m.29144:0.0831295037)79:0.2819879867)76:0.3130068255)84:0.3369338540,AlveoDino-Dinophyceae-Oxyrrhis_marina_Gene.138417__MMETSP0469_Transcript_91826__g.138417__m.138417:1.0343435584);
```
