## Supplementary material for "Improved *Cladocopium goreaui* genome assembly reveals features of a facultative coral symbiont and the complex evolutionary history of dinoflagellate genes": OG0018107.treEdited.tre

```
(Alveolata-Apicomplexa-Plasmodium_falciparum_XP_001349060.1:0.3272951814,((Alveolata-Apicomplexa-Toxoplasma_gondii_XP_002366235.1:0.3574828058,(((AlveoDino-Dinophyceae-Dinophysis_acuminata_DAEP01_MMETSP0797_Transcript_64518_m.128022:0.0412150554,AlveoDino-Dinophyceae-Amoebophrya_ceratii.g6195.t1:1.0708529414)79:0.0325422476,((((AlveoDino-Dinophyceae-Alexandrium_tamarense_CCMP1771_Gene.117084__MMETSP0382_Transcript_56585__g.117084__m.117084:0.0850305944,((AlveoDino-Dinophyceae-Noctiluca_scintillans_MMETSP0253_Transcript_61164_m.110647:0.3393138678,AlveoDino-Dinophyceae-Heterocapsa_rotundata_MMETSP0503_Transcript_17555_m.37796:0.1578945109)55:0.0945969802,((AlveoDino-Dinophyceae-Peridinium_aciculiferum_MMETSP0370_Transcript_49925_m.87745:0.0000025310,Alveolata-Perkinsea-Perkinsus_marinus_ATCC_50983_tr_C5LC53_C5LC53_PERM5:1.2456544173)49:0.0812228745,AlveoDino-Dinophyceae-Prorocentrum_minimum_Gene.81486__MMETSP0056_Transcript_44080__g.81486__m.81486:0.0857028819)17:0.0267518189)11:0.0472729341)5:0.0135281882,(((AlveoDino-Dinophyceae-Durusdinium_trenchii_CCMP2556.gene23138.mRNA1:0.0422151723,AlveoDino-Dinophyceae-Cladocopium_goreaui_evm.model.scf7180000351167.3:0.2469251413)99:0.1584817514,(AlveoDino-Dinophyceae-Polarella_glacialis_CCMP1383_evm.model.CCMP1383_scf7180000597464.1:0.0000010000,AlveoDino-Dinophyceae-Polarella_glacialis_CCMP2088_evm.model.CCMP2088_scf7180000719331.4:0.0000010000)99:0.1348088970)73:0.0672440218,AlveoDino-Dinophyceae-Symbiodinium_microadriaticum_04_503SCI_Smic_04-503SCI.03.gene2779.mRNA1:0.2525645895)44:0.0328307325)5:0.0000022216,AlveoDino-Dinophyceae-Gambierdiscus_australes_MMETSP0766_Transcript_36513_m.55164:0.1224147175)9:0.0417418716,(AlveoDino-Dinophyceae-Gymnodinium_catenatum_GC744_Gene.56623__MMETSP0784_Transcript_29810__g.56623__m.56623:0.2768432999,AlveoDino-Dinophyceae-Amphidinium_gibbosum.g48981.t1:0.2226507307)52:0.0540596607)44:0.0790772153)48:0.1532679427,AlveoDino-Dinophyceae-Oxyrrhis_marina_Gene.169209__MMETSP0469_Transcript_112396__g.169209__m.169209:0.6235576738)86:0.1691845790)64:0.0670931102,Alveolata-Chromerida-Chromera_velia_Cvel_34017:0.4132069569)61:0.1128351431,Alveolata-Chromerida-Vitrella_brassicaformis_Vbra_14264:0.3787588048);
```
