## Supplementary material for "Improved *Cladocopium goreaui* genome assembly reveals features of a facultative coral symbiont and the complex evolutionary history of dinoflagellate genes": OG0020682.treEdited.tre

```
(Alveolata-Chromerida-Vitrella_brassicaformis_Vbra_12864:0.4050094360,Alveolata-Ciliophora-Tetrahymena_thermophila_SB210_tr_I7M128_I7M128_TETTS:1.3306957711,(((((((AlveoDino-Dinophyceae-Alexandrium_tamarense_CCMP1771_Gene.27128__MMETSP0384_Transcript_17203__g.27128__m.27128:0.5905305010,AlveoDino-Dinophyceae-Symbiodinium_microadriaticum_CassKB8_Smic_CassKB8.gene40594.mRNA1:0.1724995870)100:0.7389451055,((AlveoDino-Dinophyceae-Durusdinium_trenchii_CCMP2556.gene23892.mRNA1:0.0033571794,AlveoDino-Dinophyceae-Durusdinium_trenchii_sh.g12629.t1:0.1803238107)99:0.0718363645,((AlveoDino-Dinophyceae-Cladocopium_goreaui_evm.model.scf7180000353405.3:0.1414277486,AlveoDino-Dinophyceae-Cladocopium_C92_CC92.gene13532.mRNA1:0.0000010000)56:0.0000010000,AlveoDino-Dinophyceae-Fugacium_kawagutii_Fkaw.gene17369.mRNA1:0.0138297419)85:0.0326164077)98:0.1736619746)27:0.0334172336,AlveoDino-Dinophyceae-Prorocentrum_minimum_Gene.154713__MMETSP0056_Transcript_83869__g.154713__m.154713:0.2912758909)29:0.0824701486,(AlveoDino-Dinophyceae-Heterocapsa_rotundata_MMETSP0503_Transcript_17528_m.37711:0.1269475373,AlveoDino-Dinophyceae-Amphidinium_gibbosum.g67902.t1:0.7152609579)40:0.0503825403)18:0.0495140771,AlveoDino-Dinophyceae-Peridinium_aciculiferum_MMETSP0370_Transcript_2749_m.4524:0.4213933946)27:0.0474906976,AlveoDino-Dinophyceae-Alexandrium_tamarense_CCMP1771_Gene.10673__MMETSP0384_Transcript_6647__g.10673__m.10673:0.1699520487)33:0.1464506988,AlveoDino-Dinophyceae-Gymnodinium_catenatum_GC744_Gene.214066__MMETSP0784_Transcript_109231__g.214066__m.214066:0.2491267951)63:0.2191295527);
```
