## Supplementary material for "Improved *Cladocopium goreaui* genome assembly reveals features of a facultative coral symbiont and the complex evolutionary history of dinoflagellate genes": OG0022773.treEdited.tre

```
(Alveolata-Apicomplexa-Plasmodium_falciparum_XP_002585393.1:1.1163701144,(Alveolata-Apicomplexa-Toxoplasma_gondii_XP_002366646.1:0.6274859995,((((AlveoDino-Dinophyceae-Dinophysis_acuminata_DAEP01_MMETSP0797_Transcript_57491_m.114387:0.6436384327,(AlveoDino-Dinophyceae-Gymnodinium_catenatum_GC744_Gene.194140__MMETSP0784_Transcript_98847__g.194140__m.194140:0.5664976241,AlveoDino-Dinophyceae-Prorocentrum_minimum_Gene.6365__MMETSP0053_Transcript_3594__g.6365__m.6365:0.4278892820)14:0.0000022309)17:0.0298234180,((AlveoDino-Dinophyceae-Alexandrium_tamarense_CCMP1771_Gene.21993__MMETSP0384_Transcript_13566__g.21993__m.21993:0.3817130417,AlveoDino-Dinophyceae-Gambierdiscus_australes_MMETSP0766_Transcript_86751_m.131237:0.1449759047)94:0.2918356041,(((AlveoDino-Dinophyceae-Karenia_brevis_SP1_MMETSP0573_Transcript_15052_m.17863:0.0010036065,AlveoDino-Dinophyceae-Karenia_brevis_SP1_Gene.37954__MMETSP0574_Transcript_31264__g.37954__m.37954:0.1484742643)100:0.5690019654,AlveoDino-Dinophyceae-Noctiluca_scintillans_MMETSP0253_Transcript_40385_m.72913:0.6011735210)56:0.0870420971,AlveoDino-Dinophyceae-Peridinium_aciculiferum_MMETSP0371_Transcript_1359_m.2249:0.8026585384)34:0.0327408362)40:0.0411705162)65:0.3203970790,((AlveoDino-Dinophyceae-Cladocopium_goreaui_evm.model.scf7180000356522.20:0.0058240439,AlveoDino-Dinophyceae-Cladocopium_C92_CC92.gene28151.mRNA1:0.0626000336)100:0.3364578984,AlveoDino-Dinophyceae-Polarella_glacialis_CCMP2088_evm.model.CCMP2088_scf7180000720525.3:0.4359563537)69:0.0659638552)47:0.1309859768,AlveoDino-Dinophyceae-Symbiodinium_pilosum_CCMP2461_Spil_CCMP2461.gene7577.mRNA1:0.0664357503)100:1.4572579040)85:0.2590888686,Alveolata-Chromerida-Vitrella_brassicaformis_Vbra_18808:0.5975922785);
```
