## Supplementary material for "Improved *Cladocopium goreaui* genome assembly reveals features of a facultative coral symbiont and the complex evolutionary history of dinoflagellate genes": OG0022779.treEdited.tre

```
(Alveolata-Apicomplexa-Toxoplasma_gondii_XP_002370575.1:0.6650338035,Alveolata-Chromerida-Chromera_velia_Cvel_4263:0.6104793256,(Alveolata-Chromerida-Vitrella_brassicaformis_Vbra_12981:0.6093038294,((((((((((AlveoDino-Dinophyceae-Gymnodinium_catenatum_GC744_Gene.211525__MMETSP0784_Transcript_108122__g.211525__m.211525:0.2701092961,AlveoDino-Dinophyceae-Prorocentrum_minimum_Gene.185163__MMETSP0056_Transcript_100086__g.185163__m.185163:0.2753718029)28:0.0657852535,AlveoDino-Dinophyceae-Heterocapsa_rotundata_MMETSP0503_Transcript_16359_m.35181:0.1925550798)35:0.0563172131,AlveoDino-Dinophyceae-Peridinium_aciculiferum_MMETSP0370_Transcript_96671_m.172234:0.4503625309)49:0.0500206655,AlveoDino-Dinophyceae-Amphidinium_gibbosum.g78266.t1:1.2821120592)25:0.0713579487,AlveoDino-Dinophyceae-Polarella_glacialis_CCMP1383_evm.model.CCMP1383_scf7180000567665.1:0.1492269001)42:0.0616300551,(AlveoDino-Dinophyceae-Durusdinium_trenchii_CCMP2556.gene32202.mRNA1:0.0430214871,(AlveoDino-Dinophyceae-Cladocopium_C15_evm.model.scaffold_16132.1:0.0000020093,AlveoDino-Dinophyceae-Cladocopium_goreaui_evm.model.scf7180000356212.74:0.0240665112)100:0.2193047725)80:0.0560389351)60:0.1290243042,AlveoDino-Dinophyceae-Symbiodinium_tridacnidorum_Sh18_Stri.gene1237.mRNA1:0.0000022267)43:0.0569323481,AlveoDino-Dinophyceae-Symbiodinium_natans_CCMP2548_Snat_CCMP2548.gene21386.mRNA1:0.0485406445)51:0.0256692358,AlveoDino-Dinophyceae-Symbiodinium_microadriaticum_CassKB8_Smic_CassKB8.gene5035.mRNA1:0.0000023892)95:0.6844835220,AlveoDino-Dinophyceae-Oxyrrhis_marina_Gene.166209__MMETSP0469_Transcript_110426__g.166209__m.166209:0.9039198311)87:0.4744507328)66:0.1225073595);
```
