## Supplementary material for "Improved *Cladocopium goreaui* genome assembly reveals features of a facultative coral symbiont and the complex evolutionary history of dinoflagellate genes": OG0025500.treEdited.tre

```
(Alveolata-Apicomplexa-Toxoplasma_gondii_XP_002371069.1:2.0069801423,(Alveolata-Chromerida-Chromera_velia_Cvel_22095:1.4056168243,Alveolata-Chromerida-Vitrella_brassicaformis_Vbra_9679:0.5203557878)48:0.0743503793,((AlveoDino-Dinophyceae-Alexandrium_tamarense_CCMP1771_Gene.210840__MMETSP0382_Transcript_102053__g.210840__m.210840:0.3371988128,((AlveoDino-Dinophyceae-Cladocopium_goreaui_evm.model.scf7180000357391.5:0.3012954750,AlveoDino-Dinophyceae-Polarella_glacialis_CCMP2088_evm.model.CCMP2088_scf7180000719424.2:0.2630318369)44:0.0219016899,(((AlveoDino-Dinophyceae-Symbiodinium_microadriaticum_04_503SCI_Smic_04-503SCI.03.gene6285.mRNA1:0.0000000000,AlveoDino-Dinophyceae-Symbiodinium_necroappetens_CCMP2469_Snec_CCMP2469.gene22647.mRNA1:0.0000000000):0.0000010111,AlveoDino-Dinophyceae-Symbiodinium_microadriaticum_CassKB8_Smic_CassKB8.gene3598.mRNA1:0.0000010111)67:0.0024334830,AlveoDino-Dinophyceae-Symbiodinium_linucheae_CCMP2456_Slin_CCMP2456.gene13696.mRNA1:0.0069378830)95:0.0976190394)80:0.1650419450)95:0.3720005946,AlveoDino-Dinophyceae-Oxyrrhis_marina_Gene.64786__MMETSP0469_Transcript_44105__g.64786__m.64786:1.2487318517)69:0.1777160375);
```
