## Supplementary material for "Improved *Cladocopium goreaui* genome assembly reveals features of a facultative coral symbiont and the complex evolutionary history of dinoflagellate genes": OG0000518.treEdited.tre

```
(Alveolata-Apicomplexa-Plasmodium_falciparum_XP_001347439.2:1.9844130431,(((((Alveolata-Apicomplexa-Plasmodium_falciparum_XP_001348226.1:0.2418410570,Alveolata-Apicomplexa-Toxoplasma_gondii_XP_002371991.1:0.1228396095)100:0.0318775221,Alveolata-Chromerida-Vitrella_brassicaformis_Vbra_3206:0.1651157493)98:0.0353897660,(AlveoDino-Dinophyceae-Amoebophrya_ceratii.g8955.t1:0.0518203661,AlveoDino-Dinophyceae-Amoebophrya_ceratii.g10928.t1:0.0544511739)100:0.1064837795)95:0.0339845608,((((Alveolata-Chromerida-Chromera_velia_Cvel_25930:0.1405384802,Alveolata-Chromerida-Vitrella_brassicaformis_Vbra_18494:0.1317735474)99:0.0571790316,(Alveolata-Perkinsea-Perkinsus_marinus_ATCC_50983_tr_C5KAW8_C5KAW8_PERM5:0.0143491657,(Alveolata-Perkinsea-Perkinsus_marinus_ATCC_50983_tr_C5LDN8_C5LDN8_PERM5:0.0000025841,Alveolata-Perkinsea-Perkinsus_marinus_ATCC_50983_tr_C5KGM9_C5KGM9_PERM5:0.0000010056)100:0.0051687868)100:0.0773600124)64:0.0126126248,((((((((((Alveolata-Ciliophora-Paramecium_tetraurelia_tr_A0DV38_A0DV38_PARTE:0.0000029597,Alveolata-Ciliophora-Paramecium_tetraurelia_tr_A0EI28_A0EI28_PARTE:0.0000010056)100:0.0829315039,Alveolata-Ciliophora-Tetrahymena_thermophila_SB210_tr_I7M416_I7M416_TETTS:0.0785949100)100:0.0925139025,Glaucophyta---Cyanophora_paradoxa_ConsensusfromContig7059-maker-ConsensusfromContig7059-snap-gene-0.0-mRNA-1_cds_650/7902-7989_0__:0.0407631340)43:0.0153175652,((Rhizaria-Chlorarachniophyceae-Bigelowiella_natans_CCMP2755_jgi_Bigna1_132334_aug1.17_g7042:1.7445297481,Rhodophyta---Galdieria_sulphuraria_tr_M2VSK6_M2VSK6_GALSU:1.2153881515)97:0.3618381396,(Rhizaria-Chlorarachniophyceae-Bigelowiella_natans_CCMP2755_jgi_Bigna1_21462_gw1.187.1.1:0.0000020538,Rhizaria-Chlorarachniophyceae-Bigelowiella_natans_CCMP2755_jgi_Bigna1_23347_gw1.187.3.1:0.0000021466)100:1.1412882840)48:0.1118879915)41:0.0024644867,((((AlveoDino-Dinophyceae-Alexandrium_tamarense_CCMP1771_Gene.56117__MMETSP0384_Transcript_34937__g.56117__m.56117:0.1114311363,AlveoDino-Dinophyceae-Symbiodinium_microadriaticum_CassKB8_Smic_CassKB8.gene36193.mRNA1:0.0963016568)100:0.0672016944,(AlveoDino-Dinophyceae-Oxyrrhis_marina_Gene.33615__MMETSP0469_Transcript_22756__g.33615__m.33615:0.1412842234,(Stramenopiles-Phaeophyceae-Ectocarpus_siliculosus_tr_D7FMW5_D7FMW5_ECTSI:0.0147233242,Stramenopiles-Phaeophyceae-Cladosiphon_okamuranus_g12998.t1:0.0000022175)100:0.0992371481)99:0.0319375595)90:0.0175603935,(((AlveoDino-Dinophyceae-Symbiodinium_microadriaticum_04_503SCI_Smic_04-503SCI.03.gene33268.mRNA1:0.0967606142,(Stramenopiles-Pelagophyte-Aureococcus_anophagefferens_tr_F0Y9R0_F0Y9R0_AURAN:0.1028767656,Stramenopiles-Pelagophyte-Aureococcus_anophagefferens_tr_F0YET7_F0YET7_AURAN:0.0133245055)100:0.1244448022)38:0.0358469983,(((((((((((((Stramenopiles-Bacillariophyta-Fragilariopsis_cylindrus_CCMP1102_jgi_Fracy1_216870_fgenesh2_kg.3___55___2698_1_CCUX_EXTA:0.0000000000,Stramenopiles-Bacillariophyta-Fragilariopsis_cylindrus_CCMP1102_jgi_Fracy1_141262_gw1.3.145.1:0.0000000000):0.0000000000,Stramenopiles-Bacillariophyta-Fragilariopsis_cylindrus_CCMP1102_jgi_Fracy1_224437_fgenesh2_pm.3___55:0.0000000000):0.0000000000,Stramenopiles-Bacillariophyta-Fragilariopsis_cylindrus_CCMP1102_jgi_Fracy1_151016_gw1.15.314.1:0.0000000000):0.0000000000,Stramenopiles-Bacillariophyta-Fragilariopsis_cylindrus_CCMP1102_jgi_Fracy1_192283_e_gw1.15.314.1:0.0000000000):0.0000000000,Stramenopiles-Bacillariophyta-Fragilariopsis_cylindrus_CCMP1102_jgi_Fracy1_141263_gw1.15.149.1:0.0000000000):0.0000000000,Stramenopiles-Bacillariophyta-Fragilariopsis_cylindrus_CCMP1102_jgi_Fracy1_227937_fgenesh2_pm.15___64:0.0000000000):0.0000000000,Stramenopiles-Bacillariophyta-Fragilariopsis_cylindrus_CCMP1102_jgi_Fracy1_182261_e_gw1.3.577.1:0.0000000000):0.0000000000,Stramenopiles-Bacillariophyta-Fragilariopsis_cylindrus_CCMP1102_jgi_Fracy1_151018_gw1.3.577.1:0.0000000000):0.0000000000,Stramenopiles-Bacillariophyta-Fragilariopsis_cylindrus_CCMP1102_jgi_Fracy1_192593_e_gw1.15.149.1:0.0000000000):0.0000000000,Stramenopiles-Bacillariophyta-Fragilariopsis_cylindrus_CCMP1102_jgi_Fracy1_182053_e_gw1.3.145.1:0.0000000000):0.0000010056,(((((((((((((((((((((((Stramenopiles-Bacillariophyta-Fragilariopsis_cylindrus_CCMP1102_jgi_Fracy1_268008_estExt_fgenesh2_kg.C_30055:0.0000000000,Stramenopiles-Bacillariophyta-Fragilariopsis_cylindrus_CCMP1102_jgi_Fracy1_211296_estExt_Genewise1Plus.C_150224:0.0000000000):0.0000000000,Stramenopiles-Bacillariophyta-Fragilariopsis_cylindrus_CCMP1102_jgi_Fracy1_206472_estExt_Genewise1Plus.C_30170:0.0000000000):0.0000000000,Stramenopiles-Bacillariophyta-Fragilariopsis_cylindrus_CCMP1102_jgi_Fracy1_245368_fgenesh2_pg.15___205:0.0000000000):0.0000000000,Stramenopiles-Bacillariophyta-Fragilariopsis_cylindrus_CCMP1102_jgi_Fracy1_167641_estExt_Genewise1.C_30209:0.0000000000):0.0000000000,Stramenopiles-Bacillariophyta-Fragilariopsis_cylindrus_CCMP1102_jgi_Fracy1_274522_estExt_fgenesh2_pm.C_30053:0.0000000000):0.0000000000,Stramenopiles-Bacillariophyta-Fragilariopsis_cylindrus_CCMP1102_jgi_Fracy1_172645_estExt_Genewise1.C_150237:0.0000000000):0.0000000000,Stramenopiles-Bacillariophyta-Fragilariopsis_cylindrus_CCMP1102_jgi_Fracy1_150116_gw1.15.301.1:0.0000000000):0.0000000000,Stramenopiles-Bacillariophyta-Fragilariopsis_cylindrus_CCMP1102_jgi_Fracy1_192673_e_gw1.15.301.1:0.0000000000):0.0000000000,Stramenopiles-Bacillariophyta-Fragilariopsis_cylindrus_CCMP1102_jgi_Fracy1_235460_fgenesh2_pg.3___195:0.0000000000):0.0000000000,Stramenopiles-Bacillariophyta-Fragilariopsis_cylindrus_CCMP1102_jgi_Fracy1_167640_estExt_Genewise1.C_30208:0.0000000000):0.0000000000,Stramenopiles-Bacillariophyta-Fragilariopsis_cylindrus_CCMP1102_jgi_Fracy1_206474_estExt_Genewise1Plus.C_30172:0.0000000000):0.0000000000,Stramenopiles-Bacillariophyta-Fragilariopsis_cylindrus_CCMP1102_jgi_Fracy1_181515_e_gw1.3.517.1:0.0000000000):0.0000000000,Stramenopiles-Bacillariophyta-Fragilariopsis_cylindrus_CCMP1102_jgi_Fracy1_259987_estExt_fgenesh2_pg.C_30192:0.0000000000):0.0000000000,Stramenopiles-Bacillariophyta-Fragilariopsis_cylindrus_CCMP1102_jgi_Fracy1_263446_estExt_fgenesh2_pg.C_150204:0.0000000000):0.0000000000,Stramenopiles-Bacillariophyta-Fragilariopsis_cylindrus_CCMP1102_jgi_Fracy1_172644_estExt_Genewise1.C_150236:0.0000000000):0.0000000000,Stramenopiles-Bacillariophyta-Fragilariopsis_cylindrus_CCMP1102_jgi_Fracy1_150121_gw1.3.517.1:0.0000000000):0.0000000000,Stramenopiles-Bacillariophyta-Fragilariopsis_cylindrus_CCMP1102_jgi_Fracy1_167639_estExt_Genewise1.C_30207:0.0000000000):0.0000000000,Stramenopiles-Bacillariophyta-Fragilariopsis_cylindrus_CCMP1102_jgi_Fracy1_211295_estExt_Genewise1Plus.C_150223:0.0000000000):0.0000000000,Stramenopiles-Bacillariophyta-Fragilariopsis_cylindrus_CCMP1102_jgi_Fracy1_211297_estExt_Genewise1Plus.C_150225:0.0000000000):0.0000000000,Stramenopiles-Bacillariophyta-Fragilariopsis_cylindrus_CCMP1102_jgi_Fracy1_172643_estExt_Genewise1.C_150235:0.0000000000):0.0000000000,Stramenopiles-Bacillariophyta-Fragilariopsis_cylindrus_CCMP1102_jgi_Fracy1_276856_estExt_fgenesh2_pm.C_150061:0.0000000000):0.0000000000,Stramenopiles-Bacillariophyta-Fragilariopsis_cylindrus_CCMP1102_jgi_Fracy1_206473_estExt_Genewise1Plus.C_30171:0.0000000000):0.0000010056,Stramenopiles-Bacillariophyta-Fragilariopsis_cylindrus_CCMP1102_jgi_Fracy1_270787_estExt_fgenesh2_kg.C_150071:0.0000010056)93:0.0000024067)51:0.0000029907,Stramenopiles-Bacillariophyta-Fragilariopsis_cylindrus_CCMP1102_jgi_Fracy1_219833_fgenesh2_kg.15___71___2698_1_CCUX_EXTA:0.0000024685)100:0.1308935551,((Stramenopiles-Bacillariophyta-Thalassiosira_pseudonana_CCMP1335_tr_B8BWW6_B8BWW6_THAPS:0.0136496908,Stramenopiles-Bacillariophyta-Thalassiosira_pseudonana_CCMP1335_tr_B8C9R1_B8C9R1_THAPS:0.0425243890)100:0.0368207876,Stramenopiles-Bacillariophyta-Phaeodactylum_tricornutum_jgi_Phatr2_39306_fgenesh1_pg.C_chr_19000063:0.0605800914)93:0.0106532705)90:0.0281278748)38:0.0233412495,Stramenopiles-Ochrophyta-Nannochloropsis_gaditana_tr_W7TP12_W7TP12_9STRA:0.1385904506)80:0.0157218173)89:0.0155525067,(AlveoDino-Dinophyceae-Alexandrium_tamarense_CCMP1771_Gene.86904__MMETSP0384_Transcript_53389__g.86904__m.86904:0.1138360016,AlveoDino-Dinophyceae-Gymnodinium_catenatum_GC744_Gene.16887__MMETSP0784_Transcript_9420__g.16887__m.16887:0.0644943480)95:0.0216352323)100:0.0372287715)47:0.0400132065,((((((((((AlveoDino-Dinophyceae-Alexandrium_tamarense_CCMP1771_Gene.35616__MMETSP0382_Transcript_17843__g.35616__m.35616:1.1917343311,(Viridiplantae-Angiosperm-Glycine_max_tr_A0A0R4J5J3_A0A0R4J5J3_SOYBN:0.0269644778,Viridiplantae-Angiosperm-Glycine_max_tr_A0A0R4J618_A0A0R4J618_SOYBN:0.0036015117)97:0.0000989865)5:0.0174229626,Viridiplantae-Angiosperm-Glycine_max_tr_I1JQ20_I1JQ20_SOYBN:0.0291483239)94:0.0463031768,(Viridiplantae-Angiosperm-Arabidopsis_thaliana_sp_P0DKH2_RI2BC_ARATH:0.0497361122,Viridiplantae-Angiosperm-Arabidopsis_thaliana_sp_Q9LSD0_RIR2C_ARATH:0.0000024479)100:0.0510433347)96:0.0301719715,((((AlveoDino-Dinophyceae-Alexandrium_tamarense_CCMP1771_Gene.256427__MMETSP0384_Transcript_157686__g.256427__m.256427:0.0520521252,Stramenopiles-Phaeophyceae-Ectocarpus_siliculosus_tr_D8LPF4_D8LPF4_ECTSI:0.9633451909)23:0.0219358730,Viridiplantae-Prasinophyceae-Ostreococcus_tauri_XP_022840904.1:0.0468802254)20:0.0125197099,Viridiplantae-Prasinophyceae-Bathycoccus_prasinos_XP_007513766.1:0.0626932370)25:0.0592563918,(Viridiplantae-Prasinophyceae-Bathycoccus_prasinos_XP_007512332.1:0.1276007377,Viridiplantae-Prasinophyceae-Ostreococcus_tauri_XP_003082274.2:0.0925221304)100:0.0904170129)12:0.0396936839)11:0.0242152864,((((AlveoDino-Dinophyceae-Cladocopium_C92_CC92.gene22042.mRNA1:4.1095199900,Viridiplantae-Chlorophyceae-Chlamydomonas_reinhardtii_tr_A8IKH1_A8IKH1_CHLRE:0.0000028634)66:0.0479644595,Viridiplantae-Chlorophyceae-Volvox_carteri_f_nagariensis_tr_D8TP66_D8TP66_VOLCA:0.0441048376)66:0.2084283287,Opisthokonta-Fungi-Laccaria_bicolor_S238N_H82_tr_B0E2E9_B0E2E9_LACBS:3.8964939238)21:0.0000021974,(((((Viridiplantae-Trebouxiophyceae-Chlorella_variabilis_jgi_ChlNC64A_1_10712_gw1.20.80.1:0.0000000000,Viridiplantae-Trebouxiophyceae-Chlorella_variabilis_jgi_ChlNC64A_1_10731_gw1.20.82.1:0.0000000000):0.0000010056,((Viridiplantae-Trebouxiophyceae-Chlorella_variabilis_jgi_ChlNC64A_1_26329_e_gw1.20.81.1:0.0000000000,Viridiplantae-Trebouxiophyceae-Chlorella_variabilis_jgi_ChlNC64A_1_26502_e_gw1.20.80.1:0.0000000000):0.0000029705,Viridiplantae-Trebouxiophyceae-Chlorella_variabilis_jgi_ChlNC64A_1_26365_e_gw1.20.82.1:0.0000010056)98:0.0000024071)44:0.0000029481,Viridiplantae-Trebouxiophyceae-Chlorella_variabilis_jgi_ChlNC64A_1_10730_gw1.20.81.1:0.0000010056)62:0.0324263745,Viridiplantae-Trebouxiophyceae-Chlorella_variabilis_jgi_ChlNC64A_1_138425_IGS.gm_20_00174:0.0195467530)68:0.0000028193,Viridiplantae-Trebouxiophyceae-Chlorella_variabilis_jgi_ChlNC64A_1_54216_fgenesh3_pg.C_scaffold_20000089:0.0337799699)100:0.4045953168)24:0.0873367453)41:0.0000029084,(Viridiplantae-Angiosperm-Arabidopsis_thaliana_sp_P50651_RIR2A_ARATH:0.0402742310,Viridiplantae-Angiosperm-Glycine_max_tr_Q9XE60_Q9XE60_SOYBN:0.0687552216)97:0.0502837932)50:0.0152496299,((Viridiplantae-Chlorophyceae-Chlamydomonas_reinhardtii_tr_A8ILR9_A8ILR9_CHLRE:0.0227703455,Viridiplantae-Chlorophyceae-Volvox_carteri_f_nagariensis_tr_D8U469_D8U469_VOLCA:0.0264851521)100:0.0931742852,((((((((((((Viridiplantae-Trebouxiophyceae-Chlorella_variabilis_jgi_ChlNC64A_1_9969_gw1.3.246.1:0.0000000000,Viridiplantae-Trebouxiophyceae-Chlorella_variabilis_jgi_ChlNC64A_1_34102_estExt_Genewise1Plus.C_30355:0.0000000000):0.0000000000,Viridiplantae-Trebouxiophyceae-Chlorella_variabilis_jgi_ChlNC64A_1_19956_e_gw1.3.246.1:0.0000000000):0.0000000000,Viridiplantae-Trebouxiophyceae-Chlorella_variabilis_jgi_ChlNC64A_1_140554_IGS.gm_3_00293:0.0000000000):0.0000000000,Viridiplantae-Trebouxiophyceae-Chlorella_variabilis_jgi_ChlNC64A_1_56890_estExt_fgenesh3_pg.C_30151:0.0000000000):0.0000000000,Viridiplantae-Trebouxiophyceae-Chlorella_variabilis_jgi_ChlNC64A_1_34103_estExt_Genewise1Plus.C_30356:0.0000000000):0.0000000000,Viridiplantae-Trebouxiophyceae-Chlorella_variabilis_jgi_ChlNC64A_1_50279_fgenesh3_pg.C_scaffold_3000152:0.0000000000):0.0000000000,Viridiplantae-Trebouxiophyceae-Chlorella_variabilis_jgi_ChlNC64A_1_19821_e_gw1.3.267.1:0.0000000000):0.0000000000,Viridiplantae-Trebouxiophyceae-Chlorella_variabilis_jgi_ChlNC64A_1_29792_estExt_Genewise1.C_30354:0.0000000000):0.0000000000,Viridiplantae-Trebouxiophyceae-Chlorella_variabilis_jgi_ChlNC64A_1_29793_estExt_Genewise1.C_30355:0.0000000000):0.0000010056,Viridiplantae-Trebouxiophyceae-Chlorella_variabilis_jgi_ChlNC64A_1_10281_gw1.3.267.1:0.0000022419)63:0.0000023342,(((Viridiplantae-Trebouxiophyceae-Chlorella_variabilis_jgi_ChlNC64A_1_12048_gw1.3.377.1:0.0000010056,((Viridiplantae-Trebouxiophyceae-Chlorella_variabilis_jgi_ChlNC64A_1_19587_e_gw1.3.437.1:0.0000010056,((Viridiplantae-Trebouxiophyceae-Chlorella_variabilis_jgi_ChlNC64A_1_20061_e_gw1.3.377.1:0.0000000000,Viridiplantae-Trebouxiophyceae-Chlorella_variabilis_jgi_ChlNC64A_1_34105_estExt_Genewise1Plus.C_30358:0.0000000000):0.0000010056,Viridiplantae-Trebouxiophyceae-Chlorella_variabilis_jgi_ChlNC64A_1_34104_estExt_Genewise1Plus.C_30357:0.0000010056)79:0.0000028715)95:0.0000010248,Viridiplantae-Trebouxiophyceae-Chlorella_variabilis_jgi_ChlNC64A_1_29795_estExt_Genewise1.C_30358:0.0000010056)26:0.0000024700)24:0.0065288394,Viridiplantae-Trebouxiophyceae-Chlorella_variabilis_jgi_ChlNC64A_1_13138_gw1.3.437.1:0.0000010056)24:0.0000024138,Viridiplantae-Trebouxiophyceae-Chlorella_variabilis_jgi_ChlNC64A_1_29794_estExt_Genewise1.C_30357:0.0000010056)92:0.0000026079)94:0.0009174502,Actinobacteria---Mycobacterium_tuberculosis_sp_P9WH69_RIR2H_MYCTU:4.4078446099)45:0.0583282592)41:0.0480688616)52:0.0348459547,(Amoebozoa-Discosea-Acanthamoeba_castellanii_str_Neff_XP_004339812.1:0.3892743404,(Rhodophyta---Cyanidioschyzon_merolae_strain_10D_XP_005536466.1:0.2015623315,Rhodophyta---Galdieria_sulphuraria_tr_M2XSH6_M2XSH6_GALSU:0.0997007374)99:0.0296757119)88:0.0283514419)36:0.0245816292,(((((AlveoDino-Dinophyceae-Durusdinium_trenchii_sh.g14650.t1:0.3764607972,Proteobacteria-alpha-Bradyrhizobium_diazoefficiens_USDA110_tr_Q89YE6_Q89YE6_BRADU:0.1566231181)100:2.2198551740,((Actinobacteria---Streptomyces_rimosus_ATCC10970_tr_L8EP98_L8EP98_STRR1:0.2188058959,Planctomycetes---Singulisphaera_acidiphila_DSM18658_tr_L0D9H3_L0D9H3_SINAD:0.2395206111)100:0.6023131060,(Cyanobacteria---Synechocystis_sp_PCC_6803_tr_P74732_P74732_SYNY3:2.4788180778,(Proteobacteria-beta-Burkholderia_phymatum_DSM17167_tr_B2JH26_B2JH26_PARP8:0.3318946488,Proteobacteria-gamma-Pseudomonas_aeruginosa_ATCC15692_tr_Q9I4I2_Q9I4I2_PSEAE:0.1623314732)100:0.6446951518)100:0.4736578593)98:0.3206981028)99:0.7779340714,(((Opisthokonta-Choanoflagellida-Salpingoeca_rosetta_tr_F2U5K3_F2U5K3_SALR5:0.1534033040,(((((Opisthokonta-Metazoa-Amphimedon_queenslandica_tr_A0A1X7TSZ5_A0A1X7TSZ5_AMPQE:0.0598235464,((Opisthokonta-Metazoa-Orbicella_faveolata_XP_020607679.1:0.0933338219,Opisthokonta-Metazoa-Porites_lutea_plut2.m8.5360.m1:0.0692385134)100:0.1668005399,Opisthokonta-Metazoa-Caenorhabditis_elegans_sp_P42170_RIR2_CAEEL:0.1902624665)99:0.0395625552)98:0.0403432482,Opisthokonta-Metazoa-Lottia_gigantea_tr_V4ALL8_V4ALL8_LOTGI:0.0756621231)75:0.0099382839,Opisthokonta-Metazoa-Homo_sapiens_sp_P31350_RIR2_HUMAN:0.0290693539)74:0.0126677995,(Opisthokonta-Metazoa-Daphnia_pulex_tr_E9FZ53_E9FZ53_DAPPU:0.0971939247,(((Opisthokonta-Metazoa-Nematostella_vectensis_tr_A7S2C2_A7S2C2_NEMVE:0.0000010056,Opisthokonta-Metazoa-Nematostella_vectensis_tr_A7S2C0_A7S2C0_NEMVE:0.0000010056)76:0.0000010056,Opisthokonta-Metazoa-Nematostella_vectensis_tr_A7S2C1_A7S2C1_NEMVE:0.0045355610)100:0.0611972766,((Opisthokonta-Metazoa-Stylophora_pistillata_tr_A0A2B4RTK9_A0A2B4RTK9_STYPI:0.0738413013,((Opisthokonta-Metazoa-Porites_lutea_plut2.m8.12261.m1:0.0512693405,(Opisthokonta-Metazoa-Porites_lutea_plut2.m8.12270.m1:0.1577983339,Opisthokonta-Metazoa-Porites_lutea_plut2.m8.12271.m1:0.5195187449)95:0.0455523728)94:0.0085932099,Opisthokonta-Metazoa-Porites_lutea_plut2.m8.12266.m1:0.0094623144)95:0.0032365848)98:0.0120633063,(Opisthokonta-Metazoa-Orbicella_faveolata_XP_020606749.1:0.0000022309,Opisthokonta-Metazoa-Orbicella_faveolata_XP_020606825.1:0.0000026225)100:0.0181134401)100:0.0222694434)100:0.0369639431)86:0.0358317508)78:0.0157064174,Opisthokonta-Metazoa-Homo_sapiens_sp_Q7LG56_RIR2B_HUMAN:0.0814655089)88:0.0293399142)99:0.0646809413,(Opisthokonta-Fungi-Saccharomyces_cerevisiae_sp_P09938_RIR2_YEAST:0.0486436020,Opisthokonta-Fungi-Saccharomyces_cerevisiae_sp_P49723_RIR4_YEAST:0.9419565201)100:0.1332607732)81:0.0195540103,Opisthokonta-Fungi-Laccaria_bicolor_S238N_H82_tr_B0CXB4_B0CXB4_LACBS:0.0868346486)69:0.0000021469)51:0.0545439231,Opisthokonta-Metazoa-Nematostella_vectensis_tr_A7T6T9_A7T6T9_NEMVE:0.2525519106)40:0.0107283607,Haptophyta---Emiliania_huxleyi_CCMP1516_tr_R1BJX5_R1BJX5_EMIHU:0.1034063221)27:0.0181421161)33:0.0034371860,(Amoebozoa-Evosea-Dictyostelium_discoideum_AX4_tr_Q54E77_Q54E77_DICDI:0.4542357526,Amoebozoa-Evosea-Dictyostelium_discoideum_AX4_sp_P42521_RIR2_DICDI:0.0000026595)100:0.1738543312)45:0.0168476229)45:0.0085681769,((Haptophyta---Emiliania_huxleyi_CCMP1516_tr_R1E741_R1E741_EMIHU:0.0000022991,Haptophyta---Emiliania_huxleyi_CCMP1516_tr_R1FRC5_R1FRC5_EMIHU:0.0000022934)100:0.2260534380,(((Rhizaria-Foraminifera-Reticulomyxa_filosa_tr_X6N6V0_X6N6V0_RETFI:0.2366939524,((Rhodophyta---Porphyra_umbilicalis_Pum2245s0001.1.p:0.0716584400,Rhodophyta---Pyropia_yezoensis_contig_25858_g6369:0.0000025154)100:0.0981252742,(Rhodophyta---Porphyra_umbilicalis_Pum2603s0001.1.p:0.0264923892,Rhodophyta---Pyropia_yezoensis_contig_37533_g8832:0.0184479481)100:0.0770725940)100:0.0570243332)80:0.0166411886,(Rhodophyta---Chondrus_crispus_XP_005712180.1:0.1822342376,(Rhodophyta---Chondrus_crispus_XP_005719253.1:0.2544606668,Rhodophyta---Gracilariopsis_chorda_PXF48164.1:0.0164979269)100:0.0577707079)100:0.0550506682)97:0.0645233500,(Rhodophyta---Cyanidioschyzon_merolae_strain_10D_XP_005536711.1:0.1431842858,(Rhodophyta---Galdieria_sulphuraria_tr_M2Y0G0_M2Y0G0_GALSU:0.0737671681,Rhodophyta---Porphyridium_purpureum_evm.model.contig_2048.10:0.0918284528)85:0.0298251420)44:0.0174117572)83:0.0107938217)47:0.0149332849)26:0.0000026724,((((((((((Rhizaria-Chlorarachniophyceae-Bigelowiella_natans_CCMP2755_jgi_Bigna1_129222_aug1.8_g3930:0.0000000000,Rhizaria-Chlorarachniophyceae-Bigelowiella_natans_CCMP2755_jgi_Bigna1_29458_gw1.8.157.1:0.0000000000):0.0000000000,Rhizaria-Chlorarachniophyceae-Bigelowiella_natans_CCMP2755_jgi_Bigna1_69280_fgenesh1_pg.8___204:0.0000000000):0.0000000000,Rhizaria-Chlorarachniophyceae-Bigelowiella_natans_CCMP2755_jgi_Bigna1_35232_e_gw1.8.157.1:0.0000000000):0.0000000000,Rhizaria-Chlorarachniophyceae-Bigelowiella_natans_CCMP2755_jgi_Bigna1_35063_e_gw1.8.36.1:0.0000000000):0.0000000000,Rhizaria-Chlorarachniophyceae-Bigelowiella_natans_CCMP2755_jgi_Bigna1_21681_gw1.8.36.1:0.0000000000):0.0000000000,Rhizaria-Chlorarachniophyceae-Bigelowiella_natans_CCMP2755_jgi_Bigna1_57291_fgenesh1_pm.8___26:0.0000000000):0.0000000000,Rhizaria-Chlorarachniophyceae-Bigelowiella_natans_CCMP2755_jgi_Bigna1_35150_e_gw1.8.35.1:0.0000000000):0.0000020279,Rhizaria-Chlorarachniophyceae-Bigelowiella_natans_CCMP2755_jgi_Bigna1_21677_gw1.8.35.1:0.0000025495)100:0.1638322831,((((((((((Rhizaria-Chlorarachniophyceae-Bigelowiella_natans_CCMP2755_jgi_Bigna1_129846_aug1.10_g4554:0.0000000000,Rhizaria-Chlorarachniophyceae-Bigelowiella_natans_CCMP2755_jgi_Bigna1_20385_gw1.10.17.1:0.0000000000):0.0000000000,Rhizaria-Chlorarachniophyceae-Bigelowiella_natans_CCMP2755_jgi_Bigna1_35690_e_gw1.10.36.1:0.0000000000):0.0000000000,Rhizaria-Chlorarachniophyceae-Bigelowiella_natans_CCMP2755_jgi_Bigna1_69812_fgenesh1_pg.10___47:0.0000000000):0.0000000000,Rhizaria-Chlorarachniophyceae-Bigelowiella_natans_CCMP2755_jgi_Bigna1_35736_e_gw1.10.17.1:0.0000000000):0.0000000000,Rhizaria-Chlorarachniophyceae-Bigelowiella_natans_CCMP2755_jgi_Bigna1_35717_e_gw1.10.34.1:0.0000000000):0.0000000000,Rhizaria-Chlorarachniophyceae-Bigelowiella_natans_CCMP2755_jgi_Bigna1_22049_gw1.10.34.1:0.0000000000):0.0000000000,Rhizaria-Chlorarachniophyceae-Bigelowiella_natans_CCMP2755_jgi_Bigna1_22427_gw1.10.36.1:0.0000000000):0.0000010056,Rhizaria-Chlorarachniophyceae-Bigelowiella_natans_CCMP2755_jgi_Bigna1_86367_estExt_fgenesh1_pg.C_100047:0.0000010056)92:0.0000025876,(((((((Rhizaria-Chlorarachniophyceae-Bigelowiella_natans_CCMP2755_jgi_Bigna1_47101_estExt_Genewise1.C_100020:0.0000000000,Rhizaria-Chlorarachniophyceae-Bigelowiella_natans_CCMP2755_jgi_Bigna1_52644_estExt_Genewise1Plus.C_100021:0.0000000000):0.0000000000,Rhizaria-Chlorarachniophyceae-Bigelowiella_natans_CCMP2755_jgi_Bigna1_52643_estExt_Genewise1Plus.C_100020:0.0000000000):0.0000000000,Rhizaria-Chlorarachniophyceae-Bigelowiella_natans_CCMP2755_jgi_Bigna1_92256_estExt_fgenesh1_pm.C_100004:0.0000000000):0.0000000000,Rhizaria-Chlorarachniophyceae-Bigelowiella_natans_CCMP2755_jgi_Bigna1_47103_estExt_Genewise1.C_100022:0.0000000000):0.0000000000,Rhizaria-Chlorarachniophyceae-Bigelowiella_natans_CCMP2755_jgi_Bigna1_57333_fgenesh1_pm.10___4:0.0000000000):0.0000000000,Rhizaria-Chlorarachniophyceae-Bigelowiella_natans_CCMP2755_jgi_Bigna1_52642_estExt_Genewise1Plus.C_100019:0.0000000000):0.0000010056,Rhizaria-Chlorarachniophyceae-Bigelowiella_natans_CCMP2755_jgi_Bigna1_47102_estExt_Genewise1.C_100021:0.0000010056)76:0.0000010056)79:0.0000010056,Rhizaria-Chlorarachniophyceae-Bigelowiella_natans_CCMP2755_jgi_Bigna1_60220_fgenesh1_kg.10___15___4461_1_CFAO_EXTA:0.0000024710)100:0.0861200694)89:0.0429882191,(((((((((((((((((Stramenopiles-Bacillariophyta-Fragilariopsis_cylindrus_CCMP1102_jgi_Fracy1_234776_fgenesh2_pg.2___884:0.0000000000,Stramenopiles-Bacillariophyta-Fragilariopsis_cylindrus_CCMP1102_jgi_Fracy1_180890_e_gw1.2.890.1:0.0000000000):0.0000000000,Stramenopiles-Bacillariophyta-Fragilariopsis_cylindrus_CCMP1102_jgi_Fracy1_167424_estExt_Genewise1.C_21312:0.0000000000):0.0000000000,Stramenopiles-Bacillariophyta-Fragilariopsis_cylindrus_CCMP1102_jgi_Fracy1_150120_gw1.2.890.1:0.0000000000):0.0000000000,Stramenopiles-Bacillariophyta-Fragilariopsis_cylindrus_CCMP1102_jgi_Fracy1_274405_estExt_fgenesh2_pm.C_20385:0.0000000000):0.0000000000,Stramenopiles-Bacillariophyta-Fragilariopsis_cylindrus_CCMP1102_jgi_Fracy1_159356_gw1.2.1469.1:0.0000000000):0.0000000000,Stramenopiles-Bacillariophyta-Fragilariopsis_cylindrus_CCMP1102_jgi_Fracy1_181159_e_gw1.2.209.1:0.0000000000):0.0000000000,Stramenopiles-Bacillariophyta-Fragilariopsis_cylindrus_CCMP1102_jgi_Fracy1_179803_e_gw1.2.1469.1:0.0000000000):0.0000000000,Stramenopiles-Bacillariophyta-Fragilariopsis_cylindrus_CCMP1102_jgi_Fracy1_224241_fgenesh2_pm.2___391:0.0000000000):0.0000000000,Stramenopiles-Bacillariophyta-Fragilariopsis_cylindrus_CCMP1102_jgi_Fracy1_139161_gw1.2.209.1:0.0000000000):0.0000000000,Stramenopiles-Bacillariophyta-Fragilariopsis_cylindrus_CCMP1102_jgi_Fracy1_206256_estExt_Genewise1Plus.C_21236:0.0000000000):0.0000000000,Stramenopiles-Bacillariophyta-Fragilariopsis_cylindrus_CCMP1102_jgi_Fracy1_206258_estExt_Genewise1Plus.C_21238:0.0000000000):0.0000000000,Stramenopiles-Bacillariophyta-Fragilariopsis_cylindrus_CCMP1102_jgi_Fracy1_206257_estExt_Genewise1Plus.C_21237:0.0000000000):0.0000010056,Stramenopiles-Bacillariophyta-Fragilariopsis_cylindrus_CCMP1102_jgi_Fracy1_259821_estExt_fgenesh2_pg.C_20883:0.0000010056)59:0.0000029892,(Stramenopiles-Bacillariophyta-Fragilariopsis_cylindrus_CCMP1102_jgi_Fracy1_167422_estExt_Genewise1.C_21310:0.0000010056,Stramenopiles-Bacillariophyta-Fragilariopsis_cylindrus_CCMP1102_jgi_Fracy1_167423_estExt_Genewise1.C_21311:0.0000010056)92:0.0000010056)100:0.0653326213,Stramenopiles-Bacillariophyta-Phaeodactylum_tricornutum_jgi_Phatr2_17523_estExt_gwp_gw1.C_chr_10447:0.0765218710)100:0.0401094257,Stramenopiles-Bacillariophyta-Thalassiosira_pseudonana_CCMP1335_tr_B8BZD2_B8BZD2_THAPS:0.0323914283)100:0.1454925759,(Stramenopiles-Pelagophyte-Aureococcus_anophagefferens_tr_F0Y627_F0Y627_AURAN:0.3403287784,(Stramenopiles-Phaeophyceae-Ectocarpus_siliculosus_tr_D7G418_D7G418_ECTSI:0.0320243187,Stramenopiles-Phaeophyceae-Cladosiphon_okamuranus_g5884.t1:0.0039183927)100:0.1254162602)58:0.0542630037)53:0.0822050249)39:0.0159964039)81:0.0177067441,((((Discobida-Trypanosoma-Trypanosoma_brucei_tr_Q382Q2_Q382Q2_TRYB2:0.0000010056,Discobida-Trypanosoma-Trypanosoma_brucei_tr_Q382Q3_Q382Q3_TRYB2:0.0046627801)73:0.0000010056,Discobida-Trypanosoma-Trypanosoma_brucei_tr_Q382Q1_Q382Q1_TRYB2:0.0049127616)100:0.0092592235,Discobida-Trypanosoma-Trypanosoma_brucei_tr_Q382Q0_Q382Q0_TRYB2:0.0496713519)100:0.1666554197,(Cryptophyta---Guillardia_theta_CCMP2712_XP_005838196.1:0.1216344297,Glaucophyta---Cyanophora_paradoxa_ConsensusfromContig7947-snap_masked-ConsensusfromContig7947-abinit-gene-0.0-mRNA-1_cds_1385/31-148_0_-:0.1877185124)99:0.0238353008)96:0.0134783307)98:0.0473915448,(AlveoDino-Dinophyceae-Oxyrrhis_marina_Gene.207365__MMETSP0469_Transcript_142157__g.207365__m.207365:0.2163496526,Alveolata-Perkinsea-Perkinsus_marinus_ATCC_50983_tr_C5LRB8_C5LRB8_PERM5:0.2443419234)91:0.0202281032)72:0.0284192787)95:0.0162833532,(AlveoDino-Dinophyceae-Oxyrrhis_marina_Gene.72798__MMETSP0468_Transcript_51441__g.72798__m.72798:0.0699172465,(AlveoDino-Dinophyceae-Oxyrrhis_marina_Gene.8863__MMETSP0469_Transcript_6377__g.8863__m.8863:0.9472319903,AlveoDino-Dinophyceae-Oxyrrhis_marina_MMETSP0471_Transcript_51135_m.75627:0.0000025400)90:0.0372264777)90:0.0635303468)81:0.0061265347)68:0.0140204382,((((((AlveoDino-Dinophyceae-Dinophysis_acuminata_DAEP01_MMETSP0797_Transcript_49097_m.97741:0.0615158608,AlveoDino-Dinophyceae-Karenia_brevis_SP1_MMETSP0573_Transcript_39773_m.47925:0.0902161680)92:0.0172527206,(((((((((((AlveoDino-Dinophyceae-Alexandrium_tamarense_CCMP1771_MMETSP0378_Transcript_23048_m.20076:0.0799015669,AlveoDino-Dinophyceae-Alexandrium_tamarense_CCMP1771_Gene.36173__MMETSP0382_Transcript_18204__g.36173__m.36173:0.0750579245)100:1.3051993460,(AlveoDino-Dinophyceae-Alexandrium_tamarense_CCMP1771_Gene.36164__MMETSP0382_Transcript_18197__g.36164__m.36164:0.1885674646,AlveoDino-Dinophyceae-Alexandrium_tamarense_CCMP1771_Gene.63871__MMETSP0384_Transcript_39521__g.63871__m.63871:0.0000021600)100:0.2444707665)89:0.0318760806,AlveoDino-Dinophyceae-Alexandrium_tamarense_CCMP1771_Gene.247862__MMETSP0382_Transcript_119430__g.247862__m.247862:0.2824140665)61:0.0000020488,AlveoDino-Dinophyceae-Alexandrium_tamarense_CCMP1771_MMETSP0380_Transcript_14880_m.11081:0.0000020544)95:0.0160621995,AlveoDino-Dinophyceae-Alexandrium_tamarense_CCMP1771_Gene.182673__MMETSP0384_Transcript_111623__g.182673__m.182673:0.0287575487)98:0.0235329675,AlveoDino-Dinophyceae-Gambierdiscus_australes_MMETSP0766_Transcript_68658_m.103393:0.0468339704)96:0.0266865702,(((AlveoDino-Dinophyceae-Gambierdiscus_australes_MMETSP0766_Transcript_68659_m.103398:0.0283401484,AlveoDino-Dinophyceae-Gambierdiscus_australes_MMETSP0766_Transcript_68668_m.103416:0.2137265208)96:0.0287208407,((((((AlveoDino-Dinophyceae-Heterocapsa_rotundata_MMETSP0503_Transcript_54179_m.113057:0.0479207872,(AlveoDino-Dinophyceae-Heterocapsa_rotundata_MMETSP0503_Transcript_54180_m.113060:0.0784552674,AlveoDino-Dinophyceae-Peridinium_aciculiferum_MMETSP0370_Transcript_101880_m.181681:0.0816818306)73:0.0161952997)66:0.0213771660,((AlveoDino-Dinophyceae-Durusdinium_trenchii_sh.g19412.t1:0.2802381943,(((AlveoDino-Dinophyceae-Cladocopium_goreaui_evm.model.scf7180000353842.8:0.0046239560,AlveoDino-Dinophyceae-Cladocopium_C92_CC92.gene20626.mRNA1:0.0048073559)100:0.0130144415,AlveoDino-Dinophyceae-Fugacium_kawagutii_Fkaw.gene4543.mRNA1:0.0230352503)100:0.0043307971,AlveoDino-Dinophyceae-Breviolum_minutum_Bmin.gene537.mRNA1:0.0136708622)99:0.0470944741)99:0.0581250573,((((AlveoDino-Dinophyceae-Cladocopium_C15_evm.model.scaffold_8189.3:0.0000010056,AlveoDino-Dinophyceae-Cladocopium_goreaui_evm.model.scf7180000356129.1:0.0000010056)90:0.0000024042,AlveoDino-Dinophyceae-Cladocopium_goreaui_evm.model.scf7180000354643.4:0.0048764721)95:0.0000028971,AlveoDino-Dinophyceae-Breviolum_minutum_Bmin.gene31353.mRNA1:0.0237208558)98:0.0043796521,AlveoDino-Dinophyceae-Breviolum_minutum_Bmin.gene29179.mRNA1:0.0054028493)98:0.0348849016)97:0.0529916138)59:0.0127670550,((((((((((((AlveoDino-Dinophyceae-Polarella_glacialis_CCMP1383_evm.model.CCMP1383_scf7180000590833.5:0.0000000000,AlveoDino-Dinophyceae-Polarella_glacialis_CCMP2088_evm.model.CCMP2088_scf7180000686426.4:0.0000000000):0.0000010056,AlveoDino-Dinophyceae-Polarella_glacialis_CCMP1383_evm.model.CCMP1383_scf7180000590833.6:0.0000010056)91:0.0000021150,(AlveoDino-Dinophyceae-Polarella_glacialis_CCMP1383_evm.model.CCMP1383_scf7180000591709.7:0.0000020010,AlveoDino-Dinophyceae-Polarella_glacialis_CCMP1383_evm.model.CCMP1383_scf7180000590093.12:0.1229428549)3:0.0000021007)3:0.0000021925,(AlveoDino-Dinophyceae-Polarella_glacialis_CCMP1383_evm.model.CCMP1383_scf7180000591709.8:0.0000021940,AlveoDino-Dinophyceae-Polarella_glacialis_CCMP2088_evm.model.CCMP2088_scf7180000686426.3:0.0000021940)100:0.0049018109)4:0.0000022045,(AlveoDino-Dinophyceae-Polarella_glacialis_CCMP1383_evm.model.CCMP1383_scf7180000590062.45:0.0305179928,(AlveoDino-Dinophyceae-Polarella_glacialis_CCMP2088_evm.model.CCMP2088_scf7180000712309.3:0.0000021040,AlveoDino-Dinophyceae-Polarella_glacialis_CCMP2088_evm.model.CCMP2088_scf7180000687004.1:0.0000020602)86:0.0000021640)88:0.0048971442)47:0.0049004018,AlveoDino-Dinophyceae-Polarella_glacialis_CCMP2088_evm.model.CCMP2088_scf7180000696116.2:0.0202808242)25:0.0000021183,AlveoDino-Dinophyceae-Polarella_glacialis_CCMP1383_evm.model.CCMP1383_scf7180000593769.3:0.0048978863)9:0.0000021388,(((((((AlveoDino-Dinophyceae-Polarella_glacialis_CCMP1383_evm.model.CCMP1383_scf7180000545861.4:0.0000000000,AlveoDino-Dinophyceae-Polarella_glacialis_CCMP1383_evm.model.CCMP1383_scf7180000590093.11:0.0000000000):0.0000000000,AlveoDino-Dinophyceae-Polarella_glacialis_CCMP2088_evm.model.CCMP2088_scf7180000668963.1:0.0000000000):0.0000000000,AlveoDino-Dinophyceae-Polarella_glacialis_CCMP1383_evm.model.CCMP1383_scf7180000590093.10:0.0000000000):0.0000000000,AlveoDino-Dinophyceae-Polarella_glacialis_CCMP2088_evm.model.CCMP2088_scf7180000668963.3:0.0000000000):0.0000000000,AlveoDino-Dinophyceae-Polarella_glacialis_CCMP2088_evm.model.CCMP2088_scf7180000687004.4:0.0000000000):0.0000000000,AlveoDino-Dinophyceae-Polarella_glacialis_CCMP1383_evm.model.CCMP1383_scf7180000593769.2:0.0000000000):0.0000010056,AlveoDino-Dinophyceae-Polarella_glacialis_CCMP1383_evm.model.CCMP1383_scf7180000545861.5:0.0000010056)56:0.0000020389)11:0.0000020433,AlveoDino-Dinophyceae-Polarella_glacialis_CCMP2088_evm.model.CCMP2088_scf7180000687004.3:0.0048943380)72:0.0000022375,AlveoDino-Dinophyceae-Polarella_glacialis_CCMP1383_evm.model.CCMP1383_scf7180000590093.16:0.0000010056)95:0.0000022910,AlveoDino-Dinophyceae-Polarella_glacialis_CCMP2088_evm.model.CCMP2088_scf7180000668963.2:0.0000022758)30:0.0051104346,((AlveoDino-Dinophyceae-Polarella_glacialis_CCMP1383_evm.model.CCMP1383_scf7180000547034.2:0.1379632938,AlveoDino-Dinophyceae-Polarella_glacialis_CCMP2088_evm.model.CCMP2088_scf7180000706020.1:0.0048931630)95:0.0000027380,AlveoDino-Dinophyceae-Polarella_glacialis_CCMP2088_evm.model.CCMP2088_scf7180000723717.5:0.0000025284)100:0.0153682545)57:0.0047196435)27:0.0000020733,AlveoDino-Dinophyceae-Polarella_glacialis_CCMP1383_evm.model.CCMP1383_scf7180000590004.2:0.0000024989)36:0.0000027833,(((((AlveoDino-Dinophyceae-Polarella_glacialis_CCMP1383_evm.model.CCMP1383_scf7180000571397.4:0.0000021815,AlveoDino-Dinophyceae-Polarella_glacialis_CCMP2088_evm.model.CCMP2088_scf7180000712215.1:0.0000021845)100:0.0048961676,((((AlveoDino-Dinophyceae-Polarella_glacialis_CCMP1383_evm.model.CCMP1383_scf7180000571397.5:0.0000000000,AlveoDino-Dinophyceae-Polarella_glacialis_CCMP2088_evm.model.CCMP2088_scf7180000715588.2:0.0000000000):0.0000000000,AlveoDino-Dinophyceae-Polarella_glacialis_CCMP2088_evm.model.CCMP2088_scf7180000712215.2:0.0000000000):0.0000000000,AlveoDino-Dinophyceae-Polarella_glacialis_CCMP2088_evm.model.CCMP2088_scf7180000720183.10:0.0000000000):0.0000010056,AlveoDino-Dinophyceae-Polarella_glacialis_CCMP1383_evm.model.CCMP1383_scf7180000542946.2:0.0000025018)84:0.0000021940)84:0.0000021940,AlveoDino-Dinophyceae-Polarella_glacialis_CCMP1383_evm.model.CCMP1383_scf7180000567579.1:0.0098618876)100:0.0098267538,((AlveoDino-Dinophyceae-Polarella_glacialis_CCMP1383_evm.model.CCMP1383_scf7180000550512.3:0.0000010056,AlveoDino-Dinophyceae-Polarella_glacialis_CCMP2088_evm.model.CCMP2088_scf7180000712445.8:0.0000010056)85:0.0000020093,((AlveoDino-Dinophyceae-Polarella_glacialis_CCMP1383_evm.model.CCMP1383_scf7180000550512.4:0.0103760944,AlveoDino-Dinophyceae-Polarella_glacialis_CCMP1383_evm.model.CCMP1383_scf7180000550512.6:0.0000010056)98:0.0000026838,AlveoDino-Dinophyceae-Polarella_glacialis_CCMP1383_evm.model.CCMP1383_scf7180000550512.5:0.0000022089)98:0.0049072542)50:0.0000020838)93:0.0048900995,AlveoDino-Dinophyceae-Polarella_glacialis_CCMP2088_evm.model.CCMP2088_scf7180000712445.9:0.0000027092)76:0.0000020111)71:0.0289062924,((((((((((((((AlveoDino-Dinophyceae-Polarella_glacialis_CCMP1383_evm.model.CCMP1383_scf7180000542241.10:0.0000000000,AlveoDino-Dinophyceae-Polarella_glacialis_CCMP1383_evm.model.CCMP1383_scf7180000575708.4:0.0000000000):0.0000000000,AlveoDino-Dinophyceae-Polarella_glacialis_CCMP1383_evm.model.CCMP1383_scf7180000595481.22:0.0000000000):0.0000000000,AlveoDino-Dinophyceae-Polarella_glacialis_CCMP1383_evm.model.CCMP1383_scf7180000575708.1:0.0000000000):0.0000000000,AlveoDino-Dinophyceae-Polarella_glacialis_CCMP1383_evm.model.CCMP1383_scf7180000595481.19:0.0000000000):0.0000000000,AlveoDino-Dinophyceae-Polarella_glacialis_CCMP1383_evm.model.CCMP1383_scf7180000542241.15:0.0000000000):0.0000000000,AlveoDino-Dinophyceae-Polarella_glacialis_CCMP2088_evm.model.CCMP2088_scf7180000703374.4:0.0000000000):0.0000000000,AlveoDino-Dinophyceae-Polarella_glacialis_CCMP2088_evm.model.CCMP2088_scf7180000703374.2:0.0000000000):0.0000000000,AlveoDino-Dinophyceae-Polarella_glacialis_CCMP1383_evm.model.CCMP1383_scf7180000595481.20:0.0000000000):0.0000000000,AlveoDino-Dinophyceae-Polarella_glacialis_CCMP1383_evm.model.CCMP1383_scf7180000542241.14:0.0000000000):0.0000000000,AlveoDino-Dinophyceae-Polarella_glacialis_CCMP1383_evm.model.CCMP1383_scf7180000595481.21:0.0000000000):0.0000000000,AlveoDino-Dinophyceae-Polarella_glacialis_CCMP1383_evm.model.CCMP1383_scf7180000542241.12:0.0000000000):0.0000019833,AlveoDino-Dinophyceae-Polarella_glacialis_CCMP1383_evm.model.CCMP1383_scf7180000542241.11:0.0000010056)79:0.0000021507,((AlveoDino-Dinophyceae-Polarella_glacialis_CCMP1383_evm.model.CCMP1383_scf7180000575708.2:0.0000025277,AlveoDino-Dinophyceae-Polarella_glacialis_CCMP2088_evm.model.CCMP2088_scf7180000703374.5:0.0000020560)99:0.0049573787,AlveoDino-Dinophyceae-Polarella_glacialis_CCMP1383_evm.model.CCMP1383_scf7180000575708.3:0.0050103587)6:0.0000023680)12:0.0000021134,((AlveoDino-Dinophyceae-Polarella_glacialis_CCMP1383_evm.model.CCMP1383_scf7180000594587.1:0.0000000000,AlveoDino-Dinophyceae-Polarella_glacialis_CCMP2088_evm.model.CCMP2088_scf7180000707768.1:0.0000000000):0.0000029549,AlveoDino-Dinophyceae-Polarella_glacialis_CCMP1383_evm.model.CCMP1383_scf7180000599248.1:0.0000026184)100:0.0049727680)99:0.0303958670)84:0.0666078140)6:0.0069738672,AlveoDino-Dinophyceae-Noctiluca_scintillans_MMETSP0253_Transcript_63122_m.113883:0.0653308344)50:0.0070749751)58:0.0244472111,AlveoDino-Dinophyceae-Prorocentrum_minimum_MMETSP0057_Transcript_125581_m.233213:0.0423645501)58:0.0111190445,(AlveoDino-Dinophyceae-Prorocentrum_minimum_Gene.312__MMETSP0056_Transcript_217__g.312__m.312:0.0380668319,AlveoDino-Dinophyceae-Prorocentrum_minimum_Gene.319__MMETSP0056_Transcript_220__g.319__m.319:0.0388069011)91:0.0277985221)87:0.0203925851,AlveoDino-Dinophyceae-Gymnodinium_catenatum_GC744_Gene.121269__MMETSP0784_Transcript_62685__g.121269__m.121269:0.0336182399)27:0.0129747828,AlveoDino-Dinophyceae-Karenia_brevis_SP1_MMETSP0573_Transcript_39753_m.47905:0.0448846473)96:0.0138066962)32:0.0111036247,(AlveoDino-Dinophyceae-Alexandrium_tamarense_CCMP1771_Gene.219388__MMETSP0382_Transcript_105783__g.219388__m.219388:0.2259224701,((((AlveoDino-Dinophyceae-Amphidinium_gibbosum.g2969.t1:0.0049806899,AlveoDino-Dinophyceae-Amphidinium_gibbosum.g82159.t1:0.0048845983)69:0.0047083003,AlveoDino-Dinophyceae-Amphidinium_gibbosum.g82158.t1:0.0732967935)90:0.0000020683,AlveoDino-Dinophyceae-Amphidinium_gibbosum.g79117.t1:0.0000021541)96:0.0098688270,((AlveoDino-Dinophyceae-Amphidinium_gibbosum.g69692.t1:0.0050444099,AlveoDino-Dinophyceae-Amphidinium_gibbosum.g72022.t1:0.0378634790)100:0.0247354066,AlveoDino-Dinophyceae-Amphidinium_gibbosum.g71979.t1:0.0233220382)59:0.0000023371)100:0.0444918381)8:0.0130757946)3:0.0000026350,AlveoDino-Dinophyceae-Prorocentrum_minimum_Gene.28147__MMETSP0053_Transcript_15438__g.28147__m.28147:0.0945045909)10:0.0161957975,((AlveoDino-Dinophyceae-Amphidinium_gibbosum.g50019.t1:0.0060333949,AlveoDino-Dinophyceae-Amphidinium_gibbosum.g50021.t1:0.1293746573)100:0.0946435589,(((AlveoDino-Dinophyceae-Durusdinium_trenchii_CCMP2556.gene14935.mRNA1:0.0558995235,(AlveoDino-Dinophyceae-Durusdinium_trenchii_CCMP2556.gene14953.mRNA1:0.0000026617,(((AlveoDino-Dinophyceae-Cladocopium_C15_evm.model.scaffold_2518.1:0.0768494844,AlveoDino-Dinophyceae-Fugacium_kawagutii_Fkaw.gene8155.mRNA1:0.0051233171)82:0.0048809753,AlveoDino-Dinophyceae-Breviolum_minutum_Bmin.gene3060.mRNA1:0.0108696954)82:0.0041259890,AlveoDino-Dinophyceae-Cladocopium_goreaui_evm.model.scf7180000356045.1:0.0098036299)98:0.0154353161)89:0.0021245273)99:0.0456181288,(((((((((((AlveoDino-Dinophyceae-Symbiodinium_microadriaticum_CCMP2467_Smic.gene1244.mRNA1:0.0000000000,AlveoDino-Dinophyceae-Symbiodinium_tridacnidorum_CCMP2592_Stri_CCMP2592.gene32549.mRNA1:0.0000000000):0.0000000000,AlveoDino-Dinophyceae-Symbiodinium_necroappetens_CCMP2469_Snec_CCMP2469.gene878.mRNA1:0.0000000000):0.0000000000,AlveoDino-Dinophyceae-Symbiodinium_tridacnidorum_CCMP2592_Stri_CCMP2592.gene32550.mRNA1:0.0000000000):0.0000000000,AlveoDino-Dinophyceae-Symbiodinium_microadriaticum_CassKB8_Smic_CassKB8.gene4932.mRNA1:0.0000000000):0.0000010056,AlveoDino-Dinophyceae-Symbiodinium_microadriaticum_04_503SCI_Smic_04-503SCI.03.gene7629.mRNA1:0.0000010056)37:0.0000010056,((((AlveoDino-Dinophyceae-Symbiodinium_microadriaticum_04_503SCI_Smic_04-503SCI.03.gene28767.mRNA1:0.0000020097,AlveoDino-Dinophyceae-Symbiodinium_microadriaticum_CassKB8_Smic_CassKB8.gene30498.mRNA1:0.0000022872)100:0.0099777714,AlveoDino-Dinophyceae-Symbiodinium_necroappetens_CCMP2469_Snec_CCMP2469.gene5811.mRNA1:0.0047159329)100:0.0146105110,(AlveoDino-Dinophyceae-Symbiodinium_microadriaticum_CassKB8_Smic_CassKB8.gene25000.mRNA1:0.0000010056,AlveoDino-Dinophyceae-Symbiodinium_pilosum_CCMP2461_Spil_CCMP2461.gene13371.mRNA1:0.0096666811)30:0.0000022924)30:0.0000022840,(AlveoDino-Dinophyceae-Symbiodinium_necroappetens_CCMP2469_Snec_CCMP2469.gene23180.mRNA1:0.0096161375,AlveoDino-Dinophyceae-Symbiodinium_tridacnidorum_CCMP2592_Stri_CCMP2592.gene29348.mRNA1:0.0048025054)53:0.0000010056)9:0.0000026688)7:0.0000027152,(AlveoDino-Dinophyceae-Symbiodinium_microadriaticum_04_503SCI_Smic_04-503SCI.03.gene3945.mRNA1:0.0000010056,AlveoDino-Dinophyceae-Symbiodinium_microadriaticum_CassKB8_Smic_CassKB8.gene5873.mRNA1:0.0000010056)88:0.0000010056)12:0.0000027330,AlveoDino-Dinophyceae-Symbiodinium_microadriaticum_CCMP2467_Smic.gene22977.mRNA1:0.0048049653)70:0.0000020854,AlveoDino-Dinophyceae-Symbiodinium_linucheae_CCMP2456_Slin_CCMP2456.gene12651.mRNA1:0.0000010056)92:0.0048172099,AlveoDino-Dinophyceae-Symbiodinium_natans_CCMP2548_Snat_CCMP2548.gene26023.mRNA1:0.0097438532)80:0.0000029653,AlveoDino-Dinophyceae-Symbiodinium_natans_CCMP2548_Snat_CCMP2548.gene29464.mRNA1:0.0101706804)96:0.0163723132)79:0.0125243854,((((((AlveoDino-Dinophyceae-Durusdinium_trenchii_CCMP2556.gene26769.mRNA1:0.0048819911,AlveoDino-Dinophyceae-Durusdinium_trenchii_CCMP2556.gene26727.mRNA1:0.0000020759)99:0.0048570176,((AlveoDino-Dinophyceae-Durusdinium_trenchii_CCMP2556.gene6982.mRNA1:0.0000022226,AlveoDino-Dinophyceae-Durusdinium_trenchii_sh.g3649.t1:0.0000021733)93:0.0000022205,(((AlveoDino-Dinophyceae-Symbiodinium_microadriaticum_CassKB8_Smic_CassKB8.gene8030.mRNA1:0.0046990199,AlveoDino-Dinophyceae-Symbiodinium_natans_CCMP2548_Snat_CCMP2548.gene12516.mRNA1:0.0102968411)99:0.0007411725,AlveoDino-Dinophyceae-Symbiodinium_tridacnidorum_CCMP2592_Stri_CCMP2592.gene2251.mRNA1:0.0000024244)100:0.0037419567,AlveoDino-Dinophyceae-Symbiodinium_pilosum_CCMP2461_Spil_CCMP2461.gene19042.mRNA1:0.0372516732)100:0.0372271952)99:0.0098717491)80:0.0000020013,AlveoDino-Dinophyceae-Breviolum_minutum_Bmin.gene26143.mRNA1:0.0000029554)96:0.0000020748,AlveoDino-Dinophyceae-Fugacium_kawagutii_Fkaw.gene19178.mRNA1:0.0000025935)92:0.0048533498,(((((AlveoDino-Dinophyceae-Durusdinium_trenchii_CCMP2556.gene19745.mRNA1:0.0000000000,AlveoDino-Dinophyceae-Durusdinium_trenchii_sh.g2172.t3:0.0000000000):0.0000022172,AlveoDino-Dinophyceae-Durusdinium_trenchii_CCMP2556.gene19772.mRNA1:0.0000021399)98:0.0000027538,AlveoDino-Dinophyceae-Fugacium_kawagutii_Fkaw.gene19175.mRNA1:0.0683549024)82:0.0195755208,AlveoDino-Dinophyceae-Breviolum_minutum_Bmin.gene21158.mRNA1:0.0147702063)2:0.0000020991,((AlveoDino-Dinophyceae-Cladocopium_goreaui_evm.model.scf7180000354307.2:0.0000000000,AlveoDino-Dinophyceae-Cladocopium_C92_CC92.gene23741.mRNA1:0.0000000000):0.0000010056,AlveoDino-Dinophyceae-Cladocopium_goreaui_evm.model.scf7180000356993.30:0.0000010056)65:0.0000020650)3:0.0000021410)85:0.0198544955,(AlveoDino-Dinophyceae-Symbiodinium_microadriaticum_CassKB8_Smic_CassKB8.gene15086.mRNA1:0.0943109337,AlveoDino-Dinophyceae-Symbiodinium_tridacnidorum_CCMP2592_Stri_CCMP2592.gene1566.mRNA1:0.1035665727)92:0.1049390059)97:0.0057320022)94:0.0456493824)90:0.0240022710)10:0.0125050088,AlveoDino-Dinophyceae-Amphidinium_gibbosum.g33471.t1:0.1940371352)91:0.0229228726)100:0.8646978561,(Alveolata-Chromerida-Chromera_velia_Cvel_10991:0.9539147290,Alveolata-Chromerida-Vitrella_brassicaformis_Vbra_8173:0.8606732332)100:0.2686223799);
```
