## Supplementary material for "Improved *Cladocopium goreaui* genome assembly reveals features of a facultative coral symbiont and the complex evolutionary history of dinoflagellate genes": OG0001357.treEdited.tre

```
(Alveolata-Apicomplexa-Plasmodium_falciparum_XP_001349299.1:0.1957330712,Alveolata-Apicomplexa-Toxoplasma_gondii_XP_002368520.1:0.2286204094,((Alveolata-Chromerida-Chromera_velia_Cvel_23692:0.1698160892,Alveolata-Chromerida-Vitrella_brassicaformis_Vbra_4919:0.0965117233)100:0.0189534875,(((((Alveolata-Ciliophora-Paramecium_tetraurelia_tr_A0CWV2_A0CWV2_PARTE:0.0278275269,Alveolata-Ciliophora-Paramecium_tetraurelia_tr_A0DQ67_A0DQ67_PARTE:0.0269691531)100:0.2869199669,Alveolata-Ciliophora-Tetrahymena_thermophila_SB210_tr_I7MM01_I7MM01_TETTS:0.4064530391)100:0.2528687384,(AlveoDino-Dinophyceae-Amoebophrya_ceratii.g7728.t1:0.3107171810,AlveoDino-Dinophyceae-Amoebophrya_ceratii.g17429.t1:0.7186120262)91:0.1192755555)86:0.0580909740,(((AlveoDino-Dinophyceae-Alexandrium_tamarense_CCMP1771_Gene.292252__MMETSP0384_Transcript_179372__g.292252__m.292252:0.3005296239,Stramenopiles---Blastocystis_ST1_tr_A0A196SKE9_A0A196SKE9_BLAHN:0.3766898343)67:0.0346258003,((AlveoDino-Dinophyceae-Alexandrium_tamarense_CCMP1771_Gene.90369__MMETSP0384_Transcript_55440__g.90369__m.90369:0.2599264471,AlveoDino-Dinophyceae-Symbiodinium_microadriaticum_CassKB8_Smic_CassKB8.gene35251.mRNA1:0.3119667242)98:0.0437736733,(AlveoDino-Dinophyceae-Gymnodinium_catenatum_GC744_Gene.92243__MMETSP0784_Transcript_47606__g.92243__m.92243:0.2741856705,((((((((((((((((Stramenopiles-Bacillariophyta-Fragilariopsis_cylindrus_CCMP1102_jgi_Fracy1_239975_fgenesh2_pg.7___313:0.0000000000,Stramenopiles-Bacillariophyta-Fragilariopsis_cylindrus_CCMP1102_jgi_Fracy1_275619_estExt_fgenesh2_pm.C_70146:0.0000000000):0.0000000000,Stramenopiles-Bacillariophyta-Fragilariopsis_cylindrus_CCMP1102_jgi_Fracy1_208848_estExt_Genewise1Plus.C_70450:0.0000000000):0.0000000000,Stramenopiles-Bacillariophyta-Fragilariopsis_cylindrus_CCMP1102_jgi_Fracy1_226088_fgenesh2_pm.7___147:0.0000000000):0.0000000000,Stramenopiles-Bacillariophyta-Fragilariopsis_cylindrus_CCMP1102_jgi_Fracy1_186425_e_gw1.7.33.1:0.0000000000):0.0000000000,Stramenopiles-Bacillariophyta-Fragilariopsis_cylindrus_CCMP1102_jgi_Fracy1_208849_estExt_Genewise1Plus.C_70451:0.0000000000):0.0000000000,Stramenopiles-Bacillariophyta-Fragilariopsis_cylindrus_CCMP1102_jgi_Fracy1_187187_e_gw1.7.829.1:0.0000000000):0.0000000000,Stramenopiles-Bacillariophyta-Fragilariopsis_cylindrus_CCMP1102_jgi_Fracy1_186417_e_gw1.7.35.1:0.0000000000):0.0000000000,Stramenopiles-Bacillariophyta-Fragilariopsis_cylindrus_CCMP1102_jgi_Fracy1_208850_estExt_Genewise1Plus.C_70452:0.0000000000):0.0000009997,Stramenopiles-Bacillariophyta-Fragilariopsis_cylindrus_CCMP1102_jgi_Fracy1_261619_estExt_fgenesh2_pg.C_70311:0.0000009997)58:0.0000024698,((((Stramenopiles-Bacillariophyta-Fragilariopsis_cylindrus_CCMP1102_jgi_Fracy1_253692_fgenesh2_pg.49___107:0.0000009997,Stramenopiles-Bacillariophyta-Fragilariopsis_cylindrus_CCMP1102_jgi_Fracy1_265625_estExt_fgenesh2_pg.C_490107:0.0000009997)97:0.0075086843,Stramenopiles-Bacillariophyta-Fragilariopsis_cylindrus_CCMP1102_jgi_Fracy1_278283_estExt_fgenesh2_pm.C_490036:0.0000026300)37:0.0000024717,Stramenopiles-Bacillariophyta-Fragilariopsis_cylindrus_CCMP1102_jgi_Fracy1_230278_fgenesh2_pm.49___36:0.0000009997)56:0.0000020045,(((Stramenopiles-Bacillariophyta-Fragilariopsis_cylindrus_CCMP1102_jgi_Fracy1_175486_estExt_Genewise1.C_490144:0.0000000000,Stramenopiles-Bacillariophyta-Fragilariopsis_cylindrus_CCMP1102_jgi_Fracy1_175488_estExt_Genewise1.C_490146:0.0000000000):0.0000009997,((Stramenopiles-Bacillariophyta-Fragilariopsis_cylindrus_CCMP1102_jgi_Fracy1_136493_gw1.49.4.1:0.0000009997,Stramenopiles-Bacillariophyta-Fragilariopsis_cylindrus_CCMP1102_jgi_Fracy1_156523_gw1.49.91.1:0.0000009997)91:0.0000026119,Stramenopiles-Bacillariophyta-Fragilariopsis_cylindrus_CCMP1102_jgi_Fracy1_136500_gw1.49.5.1:0.0000009997)90:0.0000023716)41:0.0000024584,Stramenopiles-Bacillariophyta-Fragilariopsis_cylindrus_CCMP1102_jgi_Fracy1_175487_estExt_Genewise1.C_490145:0.0000009997)95:0.0107336198)99:0.0098324908)58:0.0000024020,Stramenopiles-Bacillariophyta-Fragilariopsis_cylindrus_CCMP1102_jgi_Fracy1_136501_gw1.7.35.1:0.0000025022)22:0.0000026931,((((Stramenopiles-Bacillariophyta-Fragilariopsis_cylindrus_CCMP1102_jgi_Fracy1_136494_gw1.7.33.1:0.0000000000,Stramenopiles-Bacillariophyta-Fragilariopsis_cylindrus_CCMP1102_jgi_Fracy1_156529_gw1.7.829.1:0.0000000000):0.0000000000,Stramenopiles-Bacillariophyta-Fragilariopsis_cylindrus_CCMP1102_jgi_Fracy1_170088_estExt_Genewise1.C_70472:0.0000000000):0.0000000000,Stramenopiles-Bacillariophyta-Fragilariopsis_cylindrus_CCMP1102_jgi_Fracy1_170087_estExt_Genewise1.C_70471:0.0000000000):0.0000000000,Stramenopiles-Bacillariophyta-Fragilariopsis_cylindrus_CCMP1102_jgi_Fracy1_170089_estExt_Genewise1.C_70473:0.0000000000):0.0000009997)100:0.2070251445,Stramenopiles-Bacillariophyta-Phaeodactylum_tricornutum_jgi_Phatr2_42673_estExt_fgenesh1_pg.C_chr_10313:0.0915062818)100:0.0591571961,Stramenopiles-Bacillariophyta-Thalassiosira_pseudonana_CCMP1335_tr_B8BZ96_B8BZ96_THAPS:0.1069926380)100:0.1519895319,(Stramenopiles-Pelagophyte-Aureococcus_anophagefferens_tr_F0XWM5_F0XWM5_AURAN:0.2064779563,(Stramenopiles-Phaeophyceae-Ectocarpus_siliculosus_tr_D8LCK6_D8LCK6_ECTSI:0.0343948745,Stramenopiles-Phaeophyceae-Cladosiphon_okamuranus_g14503.t1:0.0013225195)100:0.1578731631)73:0.0312815162)67:0.0205130903,Stramenopiles-Ochrophyta-Nannochloropsis_gaditana_tr_W7TSF0_W7TSF0_9STRA:0.2064769540)41:0.0209855525)93:0.0294922863)56:0.0233487237)100:0.0870566229,((((((((Discobida-Euglenozoid-Euglena_gracilis_EG_transcript_3334:0.3118443637,Discobida-Trypanosoma-Trypanosoma_brucei_tr_Q38AJ0_Q38AJ0_TRYB2:0.7482512435)96:0.0488472560,(Discobida-Euglenozoid-Euglena_gracilis_EG_transcript_4995:0.4081850642,Discobida-Trypanosoma-Trypanosoma_brucei_tr_Q580Y6_Q580Y6_TRYB2:0.9345454549)98:0.1244799951)99:0.1637387803,((Amoebozoa-Discosea-Acanthamoeba_castellanii_str_Neff_XP_004340684.1:0.2074770783,Amoebozoa-Evosea-Dictyostelium_discoideum_AX4_sp_Q54T59_SEC23_DICDI:0.3532801952)100:0.1057928537,((Opisthokonta-Choanoflagellida-Salpingoeca_rosetta_tr_F2U0L5_F2U0L5_SALR5:0.2553941812,(Opisthokonta-Metazoa-Amphimedon_queenslandica_tr_A0A1X7VW61_A0A1X7VW61_AMPQE:0.2078611729,((((Opisthokonta-Metazoa-Daphnia_pulex_tr_E9FV61_E9FV61_DAPPU:0.0899391154,Opisthokonta-Metazoa-Caenorhabditis_elegans_tr_Q9U2Z1_Q9U2Z1_CAEEL:0.3882044296)89:0.0392758360,Opisthokonta-Metazoa-Lottia_gigantea_tr_V4CL01_V4CL01_LOTGI:0.0961814407)88:0.0260442040,(Opisthokonta-Metazoa-Homo_sapiens_sp_Q15436_SC23A_HUMAN:0.0602289592,Opisthokonta-Metazoa-Homo_sapiens_sp_Q15437_SC23B_HUMAN:0.0764531485)100:0.0709080073)87:0.0201067027,(Opisthokonta-Metazoa-Nematostella_vectensis_tr_A7SB00_A7SB00_NEMVE:0.0576762255,((Opisthokonta-Metazoa-Stylophora_pistillata_tr_A0A2B4R4F0_A0A2B4R4F0_STYPI:0.0094037039,Opisthokonta-Metazoa-Orbicella_faveolata_XP_020627678.1:0.0080694068)100:0.0196156367,Opisthokonta-Metazoa-Acropora_digitifera_aug_v2a.08475.t1:0.0205277670)100:0.0286237129)100:0.0895513591)90:0.0440156135)99:0.0512582629)100:0.1040481239,(Opisthokonta-Fungi-Laccaria_bicolor_S238N_H82_tr_B0DAP0_B0DAP0_LACBS:0.1758564886,Opisthokonta-Fungi-Saccharomyces_cerevisiae_sp_P15303_SEC23_YEAST:0.5060762613)100:0.1211472476)100:0.0582029123)97:0.0272547000)74:0.0242152364,Cryptophyta---Guillardia_theta_CCMP2712_XP_005834053.1:0.3672242012)75:0.0367128673,(Glaucophyta---Cyanophora_paradoxa_ConsensusfromContig37081-snap_masked-ConsensusfromContig37081-abinit-gene-0.0-mRNA-1_cds_6786/4660-4765_0__:0.1944520853,(Haptophyta---Emiliania_huxleyi_CCMP1516_tr_R1DIS8_R1DIS8_EMIHU:0.0581277708,Haptophyta---Emiliania_huxleyi_CCMP1516_tr_R1F602_R1F602_EMIHU:0.0000027879)100:0.3576284567)82:0.0316307569)36:0.0123017291,((((((Viridiplantae-Angiosperm-Arabidopsis_thaliana_tr_F4J462_F4J462_ARATH:0.0392944804,Viridiplantae-Angiosperm-Arabidopsis_thaliana_tr_F4JUM1_F4JUM1_ARATH:0.0670055938)100:0.0330313414,Viridiplantae-Angiosperm-Arabidopsis_thaliana_tr_Q8H0S3_Q8H0S3_ARATH:0.0840554949)100:0.0312518802,(Viridiplantae-Angiosperm-Glycine_max_tr_I1LN41_I1LN41_SOYBN:0.0110286456,Viridiplantae-Angiosperm-Glycine_max_tr_I1MYB9_I1MYB9_SOYBN:0.0000020568)100:0.0772810416)100:0.1343605331,(Viridiplantae-Angiosperm-Arabidopsis_thaliana_tr_Q9SIJ7_Q9SIJ7_ARATH:0.2347611850,(Viridiplantae-Angiosperm-Glycine_max_tr_I1JMB0_I1JMB0_SOYBN:0.0102784317,Viridiplantae-Angiosperm-Glycine_max_tr_K7MFW9_K7MFW9_SOYBN:0.0145671173)100:0.0941390262)100:0.0860766965)100:0.1218051734,(((Viridiplantae-Chlorophyceae-Chlamydomonas_reinhardtii_tr_A8JH39_A8JH39_CHLRE:0.0396624311,Viridiplantae-Chlorophyceae-Volvox_carteri_f_nagariensis_tr_D8TKS9_D8TKS9_VOLCA:0.0283977328)100:0.2197576394,(Viridiplantae-Trebouxiophyceae-Chlorella_variabilis_jgi_ChlNC64A_1_141205_IGS.gm_32_00043:0.0025442452,Viridiplantae-Trebouxiophyceae-Chlorella_variabilis_jgi_ChlNC64A_1_55232_fgenesh3_pg.C_scaffold_32000024:0.0105393281)100:0.2436348649)100:0.1140344848,(Viridiplantae-Prasinophyceae-Bathycoccus_prasinos_XP_007515183.1:0.2113505743,Viridiplantae-Prasinophyceae-Ostreococcus_tauri_XP_003080891.1:0.1786072556)100:0.1085754522)100:0.0667475089)100:0.0889938003,((Viridiplantae-Angiosperm-Arabidopsis_thaliana_tr_Q84WI4_Q84WI4_ARATH:0.2224710331,Viridiplantae-Angiosperm-Glycine_max_tr_I1MY92_I1MY92_SOYBN:0.2345164866)100:0.4125909795,(Viridiplantae-Prasinophyceae-Bathycoccus_prasinos_XP_007510788.1:0.2043383722,Viridiplantae-Prasinophyceae-Ostreococcus_tauri_XP_003081259.2:0.1615419486)100:0.2919182901)88:0.0971366706)81:0.0619540792)57:0.0246446747,((((Rhodophyta---Chondrus_crispus_XP_005717382.1:0.0701714502,Rhodophyta---Gracilariopsis_chorda_PXF40314.1:0.1016753062)100:0.1059564900,(Rhodophyta---Porphyra_umbilicalis_Pum0014s0010.1.p:0.0315969063,Rhodophyta---Pyropia_yezoensis_contig_2891_g590:0.0116883990)100:0.1817676894)96:0.0286489728,Rhodophyta---Porphyridium_purpureum_evm.model.contig_2239.2:0.1895187986)100:0.0896207517,(Rhodophyta---Cyanidioschyzon_merolae_strain_10D_XP_005535810.1:0.4360097286,Rhodophyta---Galdieria_sulphuraria_tr_M2W2W3_M2W2W3_GALSU:0.1817335610)99:0.0523796948)100:0.1711970621)83:0.0556256919,((((Metamonada---Trichomonas_vaginalis_tr_A2FIA9_A2FIA9_TRIVA:0.3261176637,(Metamonada---Trichomonas_vaginalis_tr_A2E0A9_A2E0A9_TRIVA:0.9252455200,Metamonada---Trichomonas_vaginalis_tr_A2DY08_A2DY08_TRIVA:0.5263387649)96:0.1418834113)100:0.4427722822,(Haptophyta---Emiliania_huxleyi_CCMP1516_tr_R1EXC0_R1EXC0_EMIHU:0.1472505683,Haptophyta---Emiliania_huxleyi_CCMP1516_tr_R1D8V5_R1D8V5_EMIHU:0.0503258619)100:1.3846346230)57:0.1499905194,(Opisthokonta-Fungi-Saccharomyces_cerevisiae_sp_P38769_NEL1_YEAST:2.4912391049,Rhizaria-Foraminifera-Reticulomyxa_filosa_tr_X6NTL9_X6NTL9_RETFI:0.9231693242)37:0.0165842812)38:0.0402154458,(((((Rhizaria-Chlorarachniophyceae-Bigelowiella_natans_CCMP2755_jgi_Bigna1_125821_aug1.1_g529:0.0208597490,Rhizaria-Chlorarachniophyceae-Bigelowiella_natans_CCMP2755_jgi_Bigna1_19102_gw1.1.32.1:0.0000009997)14:0.0000027602,(Rhizaria-Chlorarachniophyceae-Bigelowiella_natans_CCMP2755_jgi_Bigna1_19099_gw1.1.31.1:0.0000000000,Rhizaria-Chlorarachniophyceae-Bigelowiella_natans_CCMP2755_jgi_Bigna1_19130_gw1.1.33.1:0.0000000000):0.0000009997)28:0.0000009997,Rhizaria-Chlorarachniophyceae-Bigelowiella_natans_CCMP2755_jgi_Bigna1_33170_e_gw1.1.31.1:0.0000009997)14:0.0000022726,(Rhizaria-Chlorarachniophyceae-Bigelowiella_natans_CCMP2755_jgi_Bigna1_32934_e_gw1.1.32.1:0.0000000000,Rhizaria-Chlorarachniophyceae-Bigelowiella_natans_CCMP2755_jgi_Bigna1_33203_e_gw1.1.33.1:0.0000000000):0.0000009997)98:0.0101204437,(Rhizaria-Chlorarachniophyceae-Bigelowiella_natans_CCMP2755_jgi_Bigna1_66414_fgenesh1_pg.1___449:0.0321657444,Rhizaria-Chlorarachniophyceae-Bigelowiella_natans_CCMP2755_jgi_Bigna1_57012_fgenesh1_pm.1___37:0.0000024389)61:0.0000024784)100:0.4994190295)80:0.1145073397)77:0.0337903746)99:0.1439858896)81:0.0330305227,((((((((((AlveoDino-Dinophyceae-Dinophysis_acuminata_DAEP01_MMETSP0797_Transcript_56745_m.112839:0.1049010228,(AlveoDino-Dinophyceae-Peridinium_aciculiferum_MMETSP0370_Transcript_3912_m.6701:0.0279999418,AlveoDino-Dinophyceae-Peridinium_aciculiferum_MMETSP0371_Transcript_6916_m.11676:0.1976705039)100:0.0445265813)81:0.0117259826,((AlveoDino-Dinophyceae-Alexandrium_tamarense_CCMP1771_Gene.184031__MMETSP0382_Transcript_88958__g.184031__m.184031:0.1061829511,AlveoDino-Dinophyceae-Alexandrium_tamarense_CCMP1771_Gene.196206__MMETSP0384_Transcript_120249__g.196206__m.196206:0.3085144800)99:0.0806142442,((AlveoDino-Dinophyceae-Alexandrium_tamarense_CCMP1771_Gene.184034__MMETSP0382_Transcript_88959__g.184034__m.184034:0.0281308570,AlveoDino-Dinophyceae-Gambierdiscus_australes_MMETSP0766_Transcript_34179_m.51561:0.0208737212)100:0.0214429350,((((((AlveoDino-Dinophyceae-Durusdinium_trenchii_CCMP2556.gene17007.mRNA1:0.5428838683,((AlveoDino-Dinophyceae-Symbiodinium_microadriaticum_CCMP2467_Smic.gene17577.mRNA1:0.0000000000,AlveoDino-Dinophyceae-Symbiodinium_microadriaticum_CassKB8_Smic_CassKB8.gene15592.mRNA1:0.0000000000):0.0000009997,AlveoDino-Dinophyceae-Symbiodinium_microadriaticum_04_503SCI_Smic_04-503SCI.03.gene14887.mRNA1:0.0000009997)100:0.3719544519)99:0.1206339597,AlveoDino-Dinophyceae-Cladocopium_C92_CC92.gene30967.mRNA1:0.0705580343)93:0.0339365904,(AlveoDino-Dinophyceae-Cladocopium_C15_evm.model.scaffold_5445.2:0.5351153137,AlveoDino-Dinophyceae-Breviolum_minutum_Bmin.gene11481.mRNA1:0.3692479433)100:0.3515928782)94:0.0391432536,(AlveoDino-Dinophyceae-Fugacium_kawagutii_Fkaw.gene15860.mRNA1:0.0152086395,AlveoDino-Dinophyceae-Fugacium_kawagutii_Fkaw.gene18089.mRNA1:0.0207095127)100:0.0487578683)88:0.0020854730,AlveoDino-Dinophyceae-Cladocopium_goreaui_evm.model.scf7180000355730.14:0.0248211042)96:0.0152006318,(((AlveoDino-Dinophyceae-Symbiodinium_microadriaticum_CCMP2467_Smic.gene17576.mRNA1:0.0402831109,AlveoDino-Dinophyceae-Symbiodinium_pilosum_CCMP2461_Spil_CCMP2461.gene16005.mRNA1:0.0016592592)79:0.0001685697,AlveoDino-Dinophyceae-Symbiodinium_natans_CCMP2548_Snat_CCMP2548.gene17139.mRNA1:0.0000009997)78:0.0000021766,(AlveoDino-Dinophyceae-Symbiodinium_linucheae_CCMP2456_Slin_CCMP2456.gene8650.mRNA1:0.0073613327,AlveoDino-Dinophyceae-Symbiodinium_tridacnidorum_CCMP2592_Stri_CCMP2592.gene36303.mRNA1:0.0288459898)73:0.0000024705)92:0.0096536357)100:0.0453885528)88:0.0084397534)73:0.0104965692)79:0.0165599406,AlveoDino-Dinophyceae-Prorocentrum_minimum_MMETSP0055_Transcript_80734_m.141885:0.1163347542)94:0.0122621226,AlveoDino-Dinophyceae-Breviolum_minutum_Bmin.gene11480.mRNA1:1.6762686534)76:0.0075820414,AlveoDino-Dinophyceae-Heterocapsa_rotundata_MMETSP0503_Transcript_42002_m.88694:0.0615988858)80:0.0130417191,AlveoDino-Dinophyceae-Gymnodinium_catenatum_GC744_Gene.81655__MMETSP0784_Transcript_42678__g.81655__m.81655:0.0863210625)95:0.0143721770,(AlveoDino-Dinophyceae-Gymnodinium_catenatum_GC744_Gene.100207__MMETSP0784_Transcript_51626__g.100207__m.100207:0.1720695193,(AlveoDino-Dinophyceae-Noctiluca_scintillans_MMETSP0253_Transcript_65048_m.117175:0.0552167949,AlveoDino-Dinophyceae-Amphidinium_gibbosum.g3903.t1:0.7267820812)81:0.0325195939)40:0.0118066654)32:0.0108187850,AlveoDino-Dinophyceae-Karenia_brevis_SP1_MMETSP0573_Transcript_44322_m.53681:0.1249324925)97:0.0911324200,(AlveoDino-Dinophyceae-Oxyrrhis_marina_Gene.25309__MMETSP0468_Transcript_17756__g.25309__m.25309:0.0457737392,AlveoDino-Dinophyceae-Oxyrrhis_marina_Gene.45738__MMETSP0469_Transcript_31122__g.45738__m.45738:0.1973852348)100:0.0958828672)83:0.0305817247,(Alveolata-Perkinsea-Perkinsus_marinus_ATCC_50983_tr_C5LDS2_C5LDS2_PERM5:0.0724923693,Alveolata-Perkinsea-Perkinsus_marinus_ATCC_50983_tr_C5KAU0_C5KAU0_PERM5:0.0201434781)100:0.2281833692)92:0.0412220998)100:0.0438178661)100:0.0720164026);
```
