## Supplementary material for "Improved *Cladocopium goreaui* genome assembly reveals features of a facultative coral symbiont and the complex evolutionary history of dinoflagellate genes": OG0001422.treEdited.tre

```
(Alveolata-Chromerida-Chromera_velia_Cvel_21227:1.0448307758,((((((((((((Alveolata-Chromerida-Vitrella_brassicaformis_Vbra_4306:0.8838055174,AlveoDino-Dinophyceae-Amphidinium_gibbosum.g25396.t1:1.2953287216)32:0.2519403625,(((((AlveoDino-Dinophyceae-Dinophysis_acuminata_DAEP01_MMETSP0797_Transcript_14352_m.28889:0.2412256860,AlveoDino-Dinophyceae-Gymnodinium_catenatum_GC744_Gene.16072__MMETSP0784_Transcript_8996__g.16072__m.16072:0.5214919584)94:0.0315443253,AlveoDino-Dinophyceae-Prorocentrum_minimum_MMETSP0055_Transcript_37838_m.66583:0.3803624369)98:0.0802024296,((AlveoDino-Dinophyceae-Gambierdiscus_australes_MMETSP0766_Transcript_20896_m.31530:0.4158404168,(AlveoDino-Dinophyceae-Durusdinium_trenchii_sh.g17506.t1:0.3498553632,AlveoDino-Dinophyceae-Symbiodinium_microadriaticum_CCMP2467_Smic.gene17172.mRNA1:0.2884042142)100:0.0499714493)29:0.0582391882,AlveoDino-Dinophyceae-Cladocopium_goreaui_evm.model.scf7180000347554.5:0.3387077089)88:0.1411832570)83:0.0284955058,AlveoDino-Dinophyceae-Karenia_brevis_SP1_MMETSP0573_Transcript_11018_m.13344:0.5439719815)82:0.0419413987,(AlveoDino-Dinophyceae-Noctiluca_scintillans_MMETSP0253_Transcript_759_m.1437:0.4779303463,AlveoDino-Dinophyceae-Cladocopium_C92_CC92.gene22659.mRNA1:0.8733131627)77:0.2947219206)78:0.0904105901)29:0.1083806302,((((((((AlveoDino-Dinophyceae-Dinophysis_acuminata_DAEP01_MMETSP0797_Transcript_27564_m.54954:0.2057083037,(AlveoDino-Dinophyceae-Alexandrium_tamarense_CCMP1771_Gene.83771__MMETSP0382_Transcript_41098__g.83771__m.83771:0.1504489693,AlveoDino-Dinophyceae-Heterocapsa_rotundata_MMETSP0503_Transcript_67008_m.139046:0.2060603693)100:0.0692054823)99:0.0261224320,AlveoDino-Dinophyceae-Prorocentrum_minimum_MMETSP0057_Transcript_104408_m.193831:0.1110768913)100:0.2731592391,AlveoDino-Dinophyceae-Amoebophrya_ceratii.g7433.t1:0.4621026430)100:0.3249346016,((AlveoDino-Dinophyceae-Dinophysis_acuminata_DAEP01_MMETSP0797_Transcript_55064_m.108984:0.4916594245,((AlveoDino-Dinophyceae-Gambierdiscus_australes_MMETSP0766_Transcript_77041_m.116061:0.2260174453,AlveoDino-Dinophyceae-Gymnodinium_catenatum_GC744_Gene.223023__MMETSP0784_Transcript_113304__g.223023__m.223023:0.1305453656)94:0.0895857871,((((AlveoDino-Dinophyceae-Durusdinium_trenchii_CCMP2556.gene31057.mRNA1:0.0823526854,(AlveoDino-Dinophyceae-Cladocopium_C15_evm.model.scaffold_4524.2:0.1066437839,AlveoDino-Dinophyceae-Breviolum_minutum_Bmin.gene26697.mRNA1:0.1277175711)98:0.0273381979)43:0.0289493298,((AlveoDino-Dinophyceae-Symbiodinium_microadriaticum_04_503SCI_Smic_04-503SCI.03.gene28272.mRNA1:0.0000025850,AlveoDino-Dinophyceae-Symbiodinium_microadriaticum_CassKB8_Smic_CassKB8.gene29024.mRNA1:0.0000010888)100:0.0154073861,AlveoDino-Dinophyceae-Symbiodinium_necroappetens_CCMP2469_Snec_CCMP2469.gene20348.mRNA1:0.0000026614)100:0.1978680349)91:0.0413011281,AlveoDino-Dinophyceae-Fugacium_kawagutii_Fkaw.gene26576.mRNA1:0.0549548671)99:0.1923007369,((((AlveoDino-Dinophyceae-Durusdinium_trenchii_CCMP2556.gene599.mRNA1:0.0000026732,AlveoDino-Dinophyceae-Durusdinium_trenchii_sh.g33272.t1:0.0000028813)100:0.1298254991,AlveoDino-Dinophyceae-Cladocopium_C92_CC92.gene30714.mRNA1:0.0313929180)100:0.0685364777,(AlveoDino-Dinophyceae-Polarella_glacialis_CCMP1383_evm.model.CCMP1383_scf7180000590235.8:0.0000022230,AlveoDino-Dinophyceae-Polarella_glacialis_CCMP2088_evm.model.CCMP2088_scf7180000687491.8:0.0000022242)100:0.1858546149)100:0.0795500663,((AlveoDino-Dinophyceae-Symbiodinium_tridacnidorum_CCMP2592_Stri_CCMP2592.gene26198.mRNA1:0.0000023901,AlveoDino-Dinophyceae-Symbiodinium_natans_CCMP2548_Snat_CCMP2548.gene31366.mRNA1:0.0914307808)92:0.0000023726,AlveoDino-Dinophyceae-Symbiodinium_pilosum_CCMP2461_Spil_CCMP2461.gene6632.mRNA1:0.2170557410)100:0.1102018067)99:0.1193994108)98:0.1100901939)92:0.0325730906)93:0.0589968386,(AlveoDino-Dinophyceae-Prorocentrum_minimum_MMETSP0055_Transcript_100283_m.175917:0.2437287550,(AlveoDino-Dinophyceae-Polarella_glacialis_CCMP1383_evm.model.CCMP1383_scf7180000592930.5:0.0000021310,AlveoDino-Dinophyceae-Polarella_glacialis_CCMP2088_evm.model.CCMP2088_scf7180000711588.1:0.0000024026)100:0.2569861592)98:0.1014517492)99:0.2862704094)94:0.0487537111,AlveoDino-Dinophyceae-Oxyrrhis_marina_Gene.5507__MMETSP0468_Transcript_3832__g.5507__m.5507:0.7320006914)51:0.2592190960,AlveoDino-Dinophyceae-Oxyrrhis_marina_Gene.204780__MMETSP0469_Transcript_139398__g.204780__m.204780:1.2075460667)95:0.0237365779,AlveoDino-Dinophyceae-Oxyrrhis_marina_Gene.184555__MMETSP0469_Transcript_122480__g.184555__m.184555:0.5727109171)89:0.1917684761,((((((AlveoDino-Dinophyceae-Dinophysis_acuminata_DAEP01_MMETSP0797_Transcript_986_m.1938:0.4864479816,AlveoDino-Dinophyceae-Symbiodinium_linucheae_CCMP2456_Slin_CCMP2456.gene21540.mRNA1:0.0701604241)100:0.3601351852,AlveoDino-Dinophyceae-Peridinium_aciculiferum_MMETSP0371_Transcript_17204_m.30454:0.7107447825)99:0.2746393505,AlveoDino-Dinophyceae-Symbiodinium_natans_CCMP2548_Snat_CCMP2548.gene22566.mRNA1:0.6262862402)45:0.0751933282,((AlveoDino-Dinophyceae-Gymnodinium_catenatum_GC744_Gene.134958__MMETSP0784_Transcript_69943__g.134958__m.134958:0.1682064030,(AlveoDino-Dinophyceae-Prorocentrum_minimum_Gene.178021__MMETSP0056_Transcript_96317__g.178021__m.178021:0.3045134638,((AlveoDino-Dinophyceae-Cladocopium_goreaui_evm.model.scf7180000347283.3:0.3649563602,AlveoDino-Dinophyceae-Symbiodinium_necroappetens_CCMP2469_Snec_CCMP2469.gene14416.mRNA1:0.0704734007)85:0.0391751435,AlveoDino-Dinophyceae-Polarella_glacialis_CCMP2088_evm.model.CCMP2088_scf7180000714887.4:0.1531496935)99:0.0544112903)99:0.1077609391)88:0.0674063259,AlveoDino-Dinophyceae-Noctiluca_scintillans_MMETSP0253_Transcript_46484_m.84123:0.2520753855)100:0.4582617428)65:0.0479940335,AlveoDino-Dinophyceae-Oxyrrhis_marina_Gene.205797__MMETSP0469_Transcript_140466__g.205797__m.205797:0.4745793596)54:0.0523825530,(AlveoDino-Dinophyceae-Gymnodinium_catenatum_GC744_Gene.139111__MMETSP0784_Transcript_72286__g.139111__m.139111:0.8418191873,((Opisthokonta-Metazoa-Nematostella_vectensis_tr_A7STX6_A7STX6_NEMVE:0.4951417713,Opisthokonta-Metazoa-Acropora_digitifera_aug_v2a.06645.t1:0.5420994183)35:0.0509333808,(Opisthokonta-Metazoa-Lottia_gigantea_tr_V3ZUQ0_V3ZUQ0_LOTGI:0.0529418442,(Opisthokonta-Metazoa-Lottia_gigantea_tr_V4A4A8_V4A4A8_LOTGI:0.0662712963,Opisthokonta-Metazoa-Lottia_gigantea_tr_V4BLK6_V4BLK6_LOTGI:0.0321338761)99:0.0490544843)100:0.4510725682)52:0.1685425728)93:0.4014821826)46:0.0513143407)24:0.0439964154)33:0.0226777833,AlveoDino-Dinophyceae-Oxyrrhis_marina_Gene.145120__MMETSP0469_Transcript_96172__g.145120__m.145120:1.1312906862)24:0.0911457019,(((AlveoDino-Dinophyceae-Dinophysis_acuminata_DAEP01_MMETSP0797_Transcript_35352_m.69715:0.5378312230,(AlveoDino-Dinophyceae-Gymnodinium_catenatum_GC744_Gene.112705__MMETSP0784_Transcript_58204__g.112705__m.112705:0.3295971705,(AlveoDino-Dinophyceae-Karenia_brevis_SP1_Gene.37991__MMETSP0574_Transcript_31298__g.37991__m.37991:0.4352590058,((AlveoDino-Dinophyceae-Noctiluca_scintillans_MMETSP0253_Transcript_48410_m.87260:0.2075325058,AlveoDino-Dinophyceae-Amphidinium_gibbosum.g70581.t1:0.6993789379)100:0.1610863408,AlveoDino-Dinophyceae-Peridinium_aciculiferum_MMETSP0370_Transcript_67009_m.118259:0.0177508367)100:0.1681648078)100:0.3056236116)93:0.2209469536)100:0.3047431107,AlveoDino-Dinophyceae-Cladocopium_goreaui_evm.model.scf7180000356999.22:0.9205098495)68:0.2353130193,((((((((((AlveoDino-Dinophyceae-Alexandrium_tamarense_CCMP1771_Gene.227574__MMETSP0382_Transcript_109620__g.227574__m.227574:0.0927073930,AlveoDino-Dinophyceae-Gambierdiscus_australes_MMETSP0766_Transcript_81407_m.122892:0.1711320292)100:0.0189997033,(AlveoDino-Dinophyceae-Polarella_glacialis_CCMP1383_evm.model.CCMP1383_scf7180000594147.3:0.0000023932,AlveoDino-Dinophyceae-Polarella_glacialis_CCMP2088_evm.model.CCMP2088_scf7180000693989.2:0.0000026857)100:0.2613716638)95:0.0356375955,(AlveoDino-Dinophyceae-Noctiluca_scintillans_MMETSP0253_Transcript_27082_m.48383:0.1808814243,AlveoDino-Dinophyceae-Prorocentrum_minimum_MMETSP0057_Transcript_13402_m.24490:0.1649030830)85:0.0290506873)93:0.0455078434,(((((AlveoDino-Dinophyceae-Alexandrium_tamarense_CCMP1771_Gene.81209__MMETSP0384_Transcript_49861__g.81209__m.81209:0.0167280923,AlveoDino-Dinophyceae-Gambierdiscus_australes_MMETSP0766_Transcript_26465_m.40085:0.0545941638)99:0.0714956776,((AlveoDino-Dinophyceae-Karenia_brevis_SP1_MMETSP0573_Transcript_8684_m.10730:0.1787276856,AlveoDino-Dinophyceae-Peridinium_aciculiferum_MMETSP0370_Transcript_10535_m.17703:0.1391724680)99:0.0599512397,(AlveoDino-Dinophyceae-Noctiluca_scintillans_MMETSP0253_Transcript_16401_m.30276:0.2272458313,AlveoDino-Dinophyceae-Prorocentrum_minimum_MMETSP0057_Transcript_51626_m.94873:0.1877399666)67:0.0468546671)65:0.0268747970)34:0.0368140747,(AlveoDino-Dinophyceae-Gymnodinium_catenatum_GC744_Gene.2525__MMETSP0784_Transcript_1635__g.2525__m.2525:0.2453228799,AlveoDino-Dinophyceae-Amphidinium_gibbosum.g25397.t1:0.4342250850)62:0.1201772148)54:0.0466820988,((((((AlveoDino-Dinophyceae-Cladocopium_goreaui_evm.model.scf7180000345495.4:0.0000026857,AlveoDino-Dinophyceae-Cladocopium_C92_CC92.gene20020.mRNA1:0.0000010888)78:0.0000029680,(AlveoDino-Dinophyceae-Fugacium_kawagutii_Fkaw.gene20570.mRNA1:0.0225365135,AlveoDino-Dinophyceae-Breviolum_minutum_Bmin.gene15705.mRNA1:0.0234861243)88:0.0000024074)93:0.0110937660,(AlveoDino-Dinophyceae-Polarella_glacialis_CCMP1383_evm.model.CCMP1383_scf7180000595023.1:0.0000025017,AlveoDino-Dinophyceae-Polarella_glacialis_CCMP1383_evm.model.CCMP1383_scf7180000597888.1:0.0000024747)100:0.0497476982)88:0.0114333635,(AlveoDino-Dinophyceae-Symbiodinium_tridacnidorum_Sh18_Stri.gene1840.mRNA1:0.0000010888,AlveoDino-Dinophyceae-Symbiodinium_pilosum_CCMP2461_Spil_CCMP2461.gene2624.mRNA1:0.0000020884)76:0.0000020080)88:0.0116155630,AlveoDino-Dinophyceae-Symbiodinium_linucheae_CCMP2456_Slin_CCMP2456.gene4118.mRNA1:0.0000022269)67:0.0000023766,(((AlveoDino-Dinophyceae-Symbiodinium_microadriaticum_CCMP2467_Smic.gene9681.mRNA1:0.0000000000,AlveoDino-Dinophyceae-Symbiodinium_necroappetens_CCMP2469_Snec_CCMP2469.gene20397.mRNA1:0.0000000000):0.0000000000,AlveoDino-Dinophyceae-Symbiodinium_microadriaticum_CassKB8_Smic_CassKB8.gene17609.mRNA1:0.0000000000):0.0000020776,AlveoDino-Dinophyceae-Symbiodinium_microadriaticum_04_503SCI_Smic_04-503SCI.03.gene3310.mRNA1:0.0000025123)100:0.0113450537)97:0.0990073990)98:0.1918829753,(AlveoDino-Dinophyceae-Gymnodinium_catenatum_GC744_Gene.89904__MMETSP0784_Transcript_46506__g.89904__m.89904:0.3024034968,AlveoDino-Dinophyceae-Peridinium_aciculiferum_MMETSP0370_Transcript_83829_m.149056:0.1392514598)90:0.0373892687)37:0.0348342656)57:0.0634651673,(AlveoDino-Dinophyceae-Gymnodinium_catenatum_GC744_Gene.46561__MMETSP0784_Transcript_24067__g.46561__m.46561:0.3082585868,AlveoDino-Dinophyceae-Karenia_brevis_SP1_MMETSP0573_Transcript_30629_m.36522:0.2608375880)79:0.0718293725)62:0.0367345393,(((((((((((((AlveoDino-Dinophyceae-Alexandrium_tamarense_CCMP1771_Gene.58345__MMETSP0382_Transcript_28887__g.58345__m.58345:0.0541252822,AlveoDino-Dinophyceae-Gambierdiscus_australes_MMETSP0766_Transcript_7127_m.11002:0.1006639200)100:0.1292954323,AlveoDino-Dinophyceae-Noctiluca_scintillans_MMETSP0253_Transcript_39536_m.71292:0.1255521174)97:0.0619044155,(AlveoDino-Dinophyceae-Peridinium_aciculiferum_MMETSP0370_Transcript_57054_m.100360:0.0871975099,((AlveoDino-Dinophyceae-Polarella_glacialis_CCMP1383_evm.model.CCMP1383_scf7180000567649.1:0.0000010888,AlveoDino-Dinophyceae-Polarella_glacialis_CCMP2088_evm.model.CCMP2088_scf7180000714983.8:0.0000010888)85:0.0000027082,AlveoDino-Dinophyceae-Polarella_glacialis_CCMP2088_evm.model.CCMP2088_scf7180000695605.1:0.0000020904)100:0.3295049723)82:0.1126638578)58:0.0723494834,AlveoDino-Dinophyceae-Gymnodinium_catenatum_GC744_Gene.117195__MMETSP0784_Transcript_60365__g.117195__m.117195:0.1974465992)32:0.0126257868,AlveoDino-Dinophyceae-Gymnodinium_catenatum_GC744_Gene.192992__MMETSP0784_Transcript_98184__g.192992__m.192992:0.1821910198)34:0.0151609404,(AlveoDino-Dinophyceae-Karenia_brevis_SP1_MMETSP0573_Transcript_22231_m.26909:0.1367971385,AlveoDino-Dinophyceae-Peridinium_aciculiferum_MMETSP0370_Transcript_18271_m.31053:0.2191839163)59:0.0433589340)44:0.0141251752,AlveoDino-Dinophyceae-Prorocentrum_minimum_MMETSP0057_Transcript_118391_m.219613:0.3317794297)92:0.0539397643,(AlveoDino-Dinophyceae-Polarella_glacialis_CCMP1383_evm.model.CCMP1383_scf7180000594996.2:0.0000024070,AlveoDino-Dinophyceae-Polarella_glacialis_CCMP1383_evm.model.CCMP1383_scf7180000594884.8:0.0120396045)100:0.1694090632)74:0.0114161354,((AlveoDino-Dinophyceae-Durusdinium_trenchii_CCMP2556.gene24121.mRNA1:0.0602399620,(AlveoDino-Dinophyceae-Cladocopium_C92_CC92.gene5281.mRNA1:0.0000020582,AlveoDino-Dinophyceae-Breviolum_minutum_Bmin.gene12516.mRNA1:0.0369034017)97:0.0662296526)75:0.0145438067,((AlveoDino-Dinophyceae-Symbiodinium_microadriaticum_CCMP2467_Smic.gene15452.mRNA1:0.0000027455,AlveoDino-Dinophyceae-Symbiodinium_microadriaticum_04_503SCI_Smic_04-503SCI.03.gene16226.mRNA1:0.0000027455)100:0.9036417350,(AlveoDino-Dinophyceae-Symbiodinium_tridacnidorum_Sh18_Stri.gene8886.mRNA1:0.0000022810,AlveoDino-Dinophyceae-Symbiodinium_tridacnidorum_CCMP2592_Stri_CCMP2592.gene31885.mRNA1:0.0113603695)84:0.0000025678)99:0.1543722275)100:0.2181944454)68:0.0132574011,((AlveoDino-Dinophyceae-Alexandrium_tamarense_CCMP1771_Gene.122297__MMETSP0382_Transcript_58981__g.122297__m.122297:0.0453038737,AlveoDino-Dinophyceae-Gambierdiscus_australes_MMETSP0766_Transcript_43643_m.65378:0.2307477019)85:0.0286516350,(((AlveoDino-Dinophyceae-Durusdinium_trenchii_CCMP2556.gene10697.mRNA1:0.1837036160,AlveoDino-Dinophyceae-Symbiodinium_microadriaticum_CCMP2467_Smic.gene24111.mRNA1:0.1532840109)100:0.4176915441,(AlveoDino-Dinophyceae-Cladocopium_goreaui_evm.model.scf7180000353668.14:0.0000023152,AlveoDino-Dinophyceae-Fugacium_kawagutii_Fkaw.gene20655.mRNA1:0.0385199728)100:0.2858251396)100:0.3253367864,AlveoDino-Dinophyceae-Cladocopium_goreaui_evm.model.scf7180000355601.3:1.2776212331)75:0.2124391943)58:0.0702077157)56:0.0476631017,((((AlveoDino-Dinophyceae-Karenia_brevis_SP1_MMETSP0573_Transcript_12390_m.15064:0.8861377665,AlveoDino-Dinophyceae-Durusdinium_trenchii_sh.g19802.t1:0.1588505553)42:0.0000020681,AlveoDino-Dinophyceae-Cladocopium_C92_CC92.gene18759.mRNA1:0.0242195580)63:0.0669389403,AlveoDino-Dinophyceae-Amphidinium_gibbosum.g11725.t1:0.2979455908)46:0.0007504364,AlveoDino-Dinophyceae-Prorocentrum_minimum_MMETSP0057_Transcript_51627_m.94878:0.3526806182)54:0.0633206491)59:0.0176652035,(AlveoDino-Dinophyceae-Gymnodinium_catenatum_GC744_Gene.177113__MMETSP0784_Transcript_90291__g.177113__m.177113:0.2166270787,((AlveoDino-Dinophyceae-Heterocapsa_rotundata_MMETSP0503_Transcript_66421_m.137720:0.2087150295,AlveoDino-Dinophyceae-Prorocentrum_minimum_MMETSP0057_Transcript_83434_m.154614:0.1801187286)96:0.0838990297,AlveoDino-Dinophyceae-Peridinium_aciculiferum_MMETSP0370_Transcript_69055_m.122422:0.0876318605)90:0.0663528306)67:0.0394243758)76:0.0505582551,AlveoDino-Dinophyceae-Gymnodinium_catenatum_GC744_Gene.9815__MMETSP0784_Transcript_5796__g.9815__m.9815:0.3776317555)54:0.0231682731)72:0.0650032578,(AlveoDino-Dinophyceae-Alexandrium_tamarense_CCMP1771_Gene.289032__MMETSP0384_Transcript_177457__g.289032__m.289032:0.2036305584,AlveoDino-Dinophyceae-Heterocapsa_rotundata_MMETSP0503_Transcript_24238_m.51367:0.3930110721)99:0.1334535134)72:0.0461444224,(((AlveoDino-Dinophyceae-Amphidinium_gibbosum.g9339.t1:1.3592750499,(AlveoDino-Dinophyceae-Breviolum_minutum_Bmin.gene24789.mRNA1:0.1216873545,((((AlveoDino-Dinophyceae-Symbiodinium_microadriaticum_CCMP2467_Smic.gene26730.mRNA1:0.0000000000,AlveoDino-Dinophyceae-Symbiodinium_necroappetens_CCMP2469_Snec_CCMP2469.gene15401.mRNA1:0.0000000000):0.0000023256,AlveoDino-Dinophyceae-Symbiodinium_microadriaticum_CassKB8_Smic_CassKB8.gene28896.mRNA1:0.0000023191)98:0.0109147075,AlveoDino-Dinophyceae-Symbiodinium_tridacnidorum_Sh18_Stri.gene21955.mRNA1:0.0000024670)75:0.0000022951,(AlveoDino-Dinophyceae-Symbiodinium_linucheae_CCMP2456_Slin_CCMP2456.gene28506.mRNA1:0.0000010888,AlveoDino-Dinophyceae-Symbiodinium_tridacnidorum_CCMP2592_Stri_CCMP2592.gene39223.mRNA1:0.0000010888)100:0.0109151130)79:0.0267646219)60:0.0000026701)56:0.0609167998,AlveoDino-Dinophyceae-Polarella_glacialis_CCMP2088_evm.model.CCMP2088_scf7180000714061.1:0.2123700999)51:0.0143953605,AlveoDino-Dinophyceae-Durusdinium_trenchii_sh.g26227.t1:0.2226225382)58:0.1360006119)53:0.2560075801,AlveoDino-Dinophyceae-Symbiodinium_microadriaticum_04_503SCI_Smic_04-503SCI.03.gene28181.mRNA1:0.3606533949)81:0.1390773825,AlveoDino-Dinophyceae-Fugacium_kawagutii_Fkaw.gene16354.mRNA1:0.6253631797)81:0.1851231392)40:0.0630309022)10:0.0000023960,((((((AlveoDino-Dinophyceae-Dinophysis_acuminata_DAEP01_MMETSP0797_Transcript_19977_m.39584:0.0707033323,(((AlveoDino-Dinophyceae-Alexandrium_tamarense_CCMP1771_Gene.115937__MMETSP0384_Transcript_70957__g.115937__m.115937:0.0492358728,AlveoDino-Dinophyceae-Gymnodinium_catenatum_GC744_Gene.240017__MMETSP0784_Transcript_122076__g.240017__m.240017:0.2104225477)93:0.0303029084,AlveoDino-Dinophyceae-Karenia_brevis_SP1_MMETSP0573_Transcript_58182_m.69553:0.2235250448)52:0.0000021547,AlveoDino-Dinophyceae-Gambierdiscus_australes_MMETSP0766_Transcript_97614_m.147175:0.1042687365)87:0.0812723777)46:0.0000021230,(AlveoDino-Dinophyceae-Heterocapsa_rotundata_MMETSP0503_Transcript_20170_m.43024:0.2113508262,AlveoDino-Dinophyceae-Peridinium_aciculiferum_MMETSP0370_Transcript_46626_m.81624:0.3526196602)87:0.1546447961)66:0.1154661729,(AlveoDino-Dinophyceae-Amphidinium_gibbosum.g19696.t1:0.0000027489,AlveoDino-Dinophyceae-Amphidinium_gibbosum.g38672.t1:0.3635046901)100:1.5277621480)99:0.9709438533,((AlveoDino-Dinophyceae-Alexandrium_tamarense_CCMP1771_Gene.19110__MMETSP0382_Transcript_9682__g.19110__m.19110:0.0000020668,((AlveoDino-Dinophyceae-Gambierdiscus_australes_MMETSP0766_Transcript_3138_m.4726:0.0700371960,AlveoDino-Dinophyceae-Karenia_brevis_SP1_MMETSP0573_Transcript_717_m.795:0.3433828133)92:0.1423951416,AlveoDino-Dinophyceae-Gambierdiscus_australes_MMETSP0766_Transcript_99091_m.149218:0.3566906260)92:0.0855626892)100:0.4424096161,AlveoDino-Dinophyceae-Oxyrrhis_marina_Gene.65216__MMETSP0468_Transcript_46638__g.65216__m.65216:0.6521220231)55:0.0000023976)31:0.0249546279,AlveoDino-Dinophyceae-Oxyrrhis_marina_Gene.92121__MMETSP0469_Transcript_60705__g.92121__m.92121:1.0797491413)33:0.0817304472,(((((((((AlveoDino-Dinophyceae-Alexandrium_tamarense_CCMP1771_MMETSP0378_Transcript_418_m.440:0.5992031826,AlveoDino-Dinophyceae-Alexandrium_tamarense_CCMP1771_Gene.14724__MMETSP0382_Transcript_7480__g.14724__m.14724:0.5497799471)100:0.2707238131,AlveoDino-Dinophyceae-Alexandrium_tamarense_CCMP1771_Gene.33911__MMETSP0382_Transcript_16924__g.33911__m.33911:0.3296573378)99:0.1306112563,AlveoDino-Dinophyceae-Karenia_brevis_SP1_MMETSP0573_Transcript_1041_m.1149:0.5947612163)90:0.2603041109,AlveoDino-Dinophyceae-Karenia_brevis_SP1_Gene.28037__MMETSP0574_Transcript_23377__g.28037__m.28037:0.9615674243)29:0.0000021674,(AlveoDino-Dinophyceae-Symbiodinium_microadriaticum_CassKB8_Smic_CassKB8.gene12213.mRNA1:0.0462305728,AlveoDino-Dinophyceae-Symbiodinium_linucheae_CCMP2456_Slin_CCMP2456.gene20868.mRNA1:0.0000024899)100:0.6313555233)40:0.0000022809,AlveoDino-Dinophyceae-Gymnodinium_catenatum_GC744_Gene.22747__MMETSP0784_Transcript_12223__g.22747__m.22747:1.4783297582)72:0.3129746099,AlveoDino-Dinophyceae-Oxyrrhis_marina_Gene.21554__MMETSP0468_Transcript_15099__g.21554__m.21554:1.0995242166)63:0.0780703552,(AlveoDino-Dinophyceae-Cladocopium_C92_CC92.gene2282.mRNA1:0.9083649917,AlveoDino-Dinophyceae-Cladocopium_C92_CC92.gene23345.mRNA1:0.9651928154)94:0.4486168194)30:0.0000022748,AlveoDino-Dinophyceae-Oxyrrhis_marina_Gene.127360__MMETSP0469_Transcript_85085__g.127360__m.127360:0.9041631706)66:0.1742592242)33:0.1455647988)84:0.1245298025,(((((AlveoDino-Dinophyceae-Dinophysis_acuminata_DAEP01_MMETSP0797_Transcript_28373_m.56461:0.8178896202,((AlveoDino-Dinophyceae-Polarella_glacialis_CCMP1383_evm.model.CCMP1383_scf7180000589949.3:0.0135172401,AlveoDino-Dinophyceae-Polarella_glacialis_CCMP2088_evm.model.CCMP2088_scf7180000681030.1:0.0000023510)100:0.0137067656,AlveoDino-Dinophyceae-Polarella_glacialis_CCMP2088_evm.model.CCMP2088_scf7180000724313.2:0.0000020419)100:0.3240762774)99:0.2015671476,AlveoDino-Dinophyceae-Gymnodinium_catenatum_GC744_Gene.240540__MMETSP0784_Transcript_122411__g.240540__m.240540:0.6912042330)68:0.1281197096,(AlveoDino-Dinophyceae-Gambierdiscus_australes_MMETSP0766_Transcript_10454_m.16052:0.2750392994,(AlveoDino-Dinophyceae-Polarella_glacialis_CCMP2088_evm.model.CCMP2088_scf7180000713781.3:0.0000024800,AlveoDino-Dinophyceae-Polarella_glacialis_CCMP2088_evm.model.CCMP2088_scf7180000711467.1:0.0000023492)100:0.8220251198)97:0.3482389042)70:0.1457653003,AlveoDino-Dinophyceae-Karenia_brevis_SP1_MMETSP0573_Transcript_32933_m.39324:0.9029743543)84:0.1964937068,((((AlveoDino-Dinophyceae-Alexandrium_tamarense_CCMP1771_Gene.178551__MMETSP0382_Transcript_86212__g.178551__m.178551:0.2171786720,AlveoDino-Dinophyceae-Heterocapsa_rotundata_MMETSP0503_Transcript_48455_m.101574:0.5245095797)99:0.1189185914,((AlveoDino-Dinophyceae-Peridinium_aciculiferum_MMETSP0370_Transcript_3067_m.5142:0.5235800859,(AlveoDino-Dinophyceae-Prorocentrum_minimum_Gene.18714__MMETSP0056_Transcript_10178__g.18714__m.18714:0.2629863965,AlveoDino-Dinophyceae-Symbiodinium_tridacnidorum_CCMP2592_Stri_CCMP2592.gene16925.mRNA1:1.0159175724)99:0.1553238617)98:0.1919144170,AlveoDino-Dinophyceae-Polarella_glacialis_CCMP1383_evm.model.CCMP1383_scf7180000549924.3:0.3151374036)96:0.1123191648)100:0.5610023527,AlveoDino-Dinophyceae-Symbiodinium_natans_CCMP2548_Snat_CCMP2548.gene31013.mRNA1:0.8177764646)76:0.0275880436,AlveoDino-Dinophyceae-Oxyrrhis_marina_Gene.71770__MMETSP0468_Transcript_50821__g.71770__m.71770:0.8790722756)78:0.2478230349)77:0.2312089969)80:0.1035398554,(AlveoDino-Dinophyceae-Alexandrium_tamarense_CCMP1771_Gene.87213__MMETSP0382_Transcript_42747__g.87213__m.87213:0.3414723817,(AlveoDino-Dinophyceae-Gambierdiscus_australes_MMETSP0766_Transcript_31123_m.46890:0.3373499602,AlveoDino-Dinophyceae-Cladocopium_C92_CC92.gene1642.mRNA1:1.2032723628)53:0.1300878628)97:0.4689744510)61:0.1978949127,(AlveoDino-Dinophyceae-Karenia_brevis_SP1_MMETSP0573_Transcript_68901_m.82018:0.3348577000,AlveoDino-Dinophyceae-Amoebophrya_ceratii.g864.t1:1.0592140266)80:0.1085598530)52:0.0081199195,(AlveoDino-Dinophyceae-Alexandrium_tamarense_CCMP1771_Gene.194147__MMETSP0382_Transcript_93538__g.194147__m.194147:0.1702964454,AlveoDino-Dinophyceae-Gambierdiscus_australes_MMETSP0766_Transcript_19453_m.29708:0.3322208584)100:0.3521016495)80:0.0568334817,AlveoDino-Dinophyceae-Prorocentrum_minimum_Gene.174458__MMETSP0056_Transcript_94446__g.174458__m.174458:0.7840698286)80:0.0813020015,AlveoDino-Dinophyceae-Gymnodinium_catenatum_GC744_Gene.151088__MMETSP0784_Transcript_78430__g.151088__m.151088:0.2202074060)80:0.0511399506,(AlveoDino-Dinophyceae-Heterocapsa_rotundata_MMETSP0503_Transcript_48457_m.101582:0.4275097927,(AlveoDino-Dinophyceae-Symbiodinium_microadriaticum_04_503SCI_Smic_04-503SCI.03.gene11950.mRNA1:0.0000010888,AlveoDino-Dinophyceae-Symbiodinium_linucheae_CCMP2456_Slin_CCMP2456.gene23824.mRNA1:0.0000010888)100:0.3997666321)82:0.0581338375);
```
