## Supplementary material for "Improved *Cladocopium goreaui* genome assembly reveals features of a facultative coral symbiont and the complex evolutionary history of dinoflagellate genes": OG0001769.treEdited.tre

```
(Alveolata-Apicomplexa-Plasmodium_falciparum_XP_966196.1:0.5028624014,((Alveolata-Apicomplexa-Toxoplasma_gondii_XP_018635771.1:0.1653895938,((((Alveolata-Chromerida-Vitrella_brassicaformis_Vbra_16493:0.1043205445,(((((AlveoDino-Dinophyceae-Alexandrium_tamarense_CCMP1771_Gene.97745__MMETSP0384_Transcript_59882__g.97745__m.97745:0.0255370121,AlveoDino-Dinophyceae-Gambierdiscus_australes_MMETSP0766_Transcript_44481_m.66555:0.0316026351)100:0.0361562993,((((((AlveoDino-Dinophyceae-Gymnodinium_catenatum_GC744_Gene.123702__MMETSP0784_Transcript_64137__g.123702__m.123702:0.0000025152,AlveoDino-Dinophyceae-Gymnodinium_catenatum_GC744_Gene.123707__MMETSP0784_Transcript_64138__g.123707__m.123707:0.4748229202)98:0.0253455004,AlveoDino-Dinophyceae-Gymnodinium_catenatum_GC744_Gene.123710__MMETSP0784_Transcript_64140__g.123710__m.123710:0.0177694167)96:0.0206784678,((AlveoDino-Dinophyceae-Prorocentrum_minimum_Gene.191363__MMETSP0056_Transcript_103400__g.191363__m.191363:0.0178992026,AlveoDino-Dinophyceae-Prorocentrum_minimum_MMETSP0057_Transcript_29076_m.52578:0.0183486446)100:0.0751280944,((AlveoDino-Dinophyceae-Amphidinium_gibbosum.g25831.t1:0.0062489394,((AlveoDino-Dinophyceae-Amphidinium_gibbosum.g76936.t1:0.0000000000,AlveoDino-Dinophyceae-Amphidinium_gibbosum.g76936.t3:0.0000000000):0.0000010069,AlveoDino-Dinophyceae-Amphidinium_gibbosum.g76936.t2:0.0000024577)100:0.1551556392)100:0.0984726381,AlveoDino-Dinophyceae-Amphidinium_gibbosum.g41059.t1:0.0140907282)100:0.0356423996)51:0.0112892477)52:0.0143196439,AlveoDino-Dinophyceae-Noctiluca_scintillans_MMETSP0253_Transcript_22707_m.40596:0.0788083893)68:0.0235892227,((AlveoDino-Dinophyceae-Durusdinium_trenchii_CCMP2556.gene20969.mRNA1:0.0000026614,(((((((AlveoDino-Dinophyceae-Cladocopium_C15_evm.model.scaffold_3296.1:0.0045745679,(AlveoDino-Dinophyceae-Cladocopium_goreaui_evm.model.scf7180000356212.29:0.0043567000,AlveoDino-Dinophyceae-Cladocopium_C92_CC92.gene9007.mRNA1:0.0043634798)58:0.0000010069)95:0.0052546192,AlveoDino-Dinophyceae-Fugacium_kawagutii_Fkaw.gene27251.mRNA1:0.0934930767)97:0.0056507564,AlveoDino-Dinophyceae-Breviolum_minutum_Bmin.gene11004.mRNA1:0.0314087975)97:0.0110732597,((((((AlveoDino-Dinophyceae-Symbiodinium_microadriaticum_CCMP2467_Smic.gene13968.mRNA1:0.0458776547,AlveoDino-Dinophyceae-Symbiodinium_necroappetens_CCMP2469_Snec_CCMP2469.gene19006.mRNA1:0.0000010069)19:0.0000023846,AlveoDino-Dinophyceae-Symbiodinium_microadriaticum_CassKB8_Smic_CassKB8.gene9267.mRNA1:0.0000020020)38:0.0000029017,AlveoDino-Dinophyceae-Symbiodinium_microadriaticum_04_503SCI_Smic_04-503SCI.03.gene20565.mRNA1:0.1395689777)93:0.0087503556,AlveoDino-Dinophyceae-Symbiodinium_tridacnidorum_Sh18_Stri.gene24519.mRNA1:0.0000010069)62:0.0000020254,AlveoDino-Dinophyceae-Symbiodinium_tridacnidorum_CCMP2592_Stri_CCMP2592.gene12517.mRNA1:0.0000029184)50:0.0000020835,AlveoDino-Dinophyceae-Symbiodinium_linucheae_CCMP2456_Slin_CCMP2456.gene14285.mRNA1:0.0237856327)93:0.0087404212)34:0.0000020066,((AlveoDino-Dinophyceae-Cladocopium_C15_evm.model.scaffold_506.5:0.1523259309,AlveoDino-Dinophyceae-Cladocopium_goreaui_evm.model.scf7180000355262.2:0.0043735260)20:0.0000020552,((AlveoDino-Dinophyceae-Symbiodinium_microadriaticum_CCMP2467_Smic.gene17407.mRNA1:0.4698295106,(((((AlveoDino-Dinophyceae-Symbiodinium_microadriaticum_04_503SCI_Smic_04-503SCI.03.gene27043.mRNA1:0.0000010069,AlveoDino-Dinophyceae-Symbiodinium_microadriaticum_CassKB8_Smic_CassKB8.gene16924.mRNA1:0.0000020651)85:0.0000020311,AlveoDino-Dinophyceae-Symbiodinium_tridacnidorum_Sh18_Stri.gene12651.mRNA1:0.0000010069)60:0.0000010069,AlveoDino-Dinophyceae-Symbiodinium_tridacnidorum_CCMP2592_Stri_CCMP2592.gene7367.mRNA1:0.0239144329)98:0.0042367288,((AlveoDino-Dinophyceae-Symbiodinium_natans_CCMP2548_Snat_CCMP2548.gene2444.mRNA1:0.0000010069,AlveoDino-Dinophyceae-Symbiodinium_natans_CCMP2548_Snat_CCMP2548.gene2445.mRNA1:0.0000010069)94:0.0000020243,AlveoDino-Dinophyceae-Symbiodinium_pilosum_CCMP2461_Spil_CCMP2461.gene15461.mRNA1:0.0000010069)89:0.0044219981)57:0.0000020765,AlveoDino-Dinophyceae-Symbiodinium_linucheae_CCMP2456_Slin_CCMP2456.gene20469.mRNA1:0.6764594680)82:0.0036846870)89:0.0184567871,AlveoDino-Dinophyceae-Symbiodinium_pilosum_CCMP2461_Spil_CCMP2461.gene9584.mRNA1:0.0000029246)32:0.0000029266)41:0.0043486735)39:0.0043747418,((AlveoDino-Dinophyceae-Cladocopium_C92_CC92.gene6110.mRNA1:0.0000010069,AlveoDino-Dinophyceae-Breviolum_minutum_Bmin.gene19212.mRNA1:0.0000010069)72:0.0000020556,(AlveoDino-Dinophyceae-Fugacium_kawagutii_Fkaw.gene17914.mRNA1:0.0000020998,AlveoDino-Dinophyceae-Fugacium_kawagutii_Fkaw.gene21006.mRNA1:0.0091611354)100:0.0176673060)66:0.0043672833)35:0.0000022129,AlveoDino-Dinophyceae-Fugacium_kawagutii_Fkaw.gene4910.mRNA1:0.0088777278)89:0.0087431617)83:0.0043767943,AlveoDino-Dinophyceae-Durusdinium_trenchii_sh.g11060.t1:0.0000020917)100:0.0401840228)68:0.0153094604,(AlveoDino-Dinophyceae-Heterocapsa_rotundata_MMETSP0503_Transcript_68940_m.143097:0.0590039904,AlveoDino-Dinophyceae-Heterocapsa_rotundata_MMETSP0503_Transcript_68941_m.143099:0.0307087241)100:0.0644890120)53:0.0048534847)54:0.0146491001,(AlveoDino-Dinophyceae-Peridinium_aciculiferum_MMETSP0370_Transcript_15145_m.25703:0.0363887323,AlveoDino-Dinophyceae-Peridinium_aciculiferum_MMETSP0370_Transcript_98355_m.175711:0.0324082084)95:0.0286308191)57:0.0062085855,(((AlveoDino-Dinophyceae-Polarella_glacialis_CCMP1383_evm.model.CCMP1383_scf7180000593141.2:0.0000020611,AlveoDino-Dinophyceae-Polarella_glacialis_CCMP2088_evm.model.CCMP2088_scf7180000725336.9:0.0043315613)99:0.0043359487,((((AlveoDino-Dinophyceae-Polarella_glacialis_CCMP1383_evm.model.CCMP1383_scf7180000590024.7:0.0000000000,AlveoDino-Dinophyceae-Polarella_glacialis_CCMP2088_evm.model.CCMP2088_scf7180000714406.7:0.0000000000):0.0000000000,AlveoDino-Dinophyceae-Polarella_glacialis_CCMP2088_evm.model.CCMP2088_scf7180000714406.4:0.0000000000):0.0000010069,AlveoDino-Dinophyceae-Polarella_glacialis_CCMP1383_evm.model.CCMP1383_scf7180000590024.8:0.0000010069)61:0.0000024823,AlveoDino-Dinophyceae-Polarella_glacialis_CCMP1383_evm.model.CCMP1383_scf7180000590024.10:0.0043365431)61:0.0000020919)100:0.0347691394,(((AlveoDino-Dinophyceae-Polarella_glacialis_CCMP1383_evm.model.CCMP1383_scf7180000590024.9:0.0087988869,AlveoDino-Dinophyceae-Polarella_glacialis_CCMP2088_evm.model.CCMP2088_scf7180000714406.2:0.0000028699)85:0.0000028938,AlveoDino-Dinophyceae-Polarella_glacialis_CCMP1383_evm.model.CCMP1383_scf7180000590024.12:0.0222306206)95:0.0044379957,(AlveoDino-Dinophyceae-Polarella_glacialis_CCMP1383_evm.model.CCMP1383_scf7180000590024.11:0.0000010069,AlveoDino-Dinophyceae-Polarella_glacialis_CCMP2088_evm.model.CCMP2088_scf7180000714406.3:0.0043159162)100:0.0087005735)99:0.0162621338)100:0.0511553842)60:0.0103334184,AlveoDino-Dinophyceae-Peridinium_aciculiferum_MMETSP0370_Transcript_15149_m.25714:0.0327252888)100:0.0769133954)30:0.0127316736,(((((((AlveoDino-Dinophyceae-Alexandrium_tamarense_CCMP1771_Gene.280045__MMETSP0384_Transcript_172006__g.280045__m.280045:0.0147553874,(Viridiplantae-Prasinophyceae-Bathycoccus_prasinos_XP_007509329.1:0.0315550869,Viridiplantae-Prasinophyceae-Ostreococcus_tauri_XP_022838399.1:0.0192623168)84:0.0274807479)100:0.0577005521,((Viridiplantae-Chlorophyceae-Chlamydomonas_reinhardtii_tr_A0A2K3CWZ6_A0A2K3CWZ6_CHLRE:0.0071101815,Viridiplantae-Chlorophyceae-Volvox_carteri_f_nagariensis_tr_D8U1H9_D8U1H9_VOLCA:0.0260029517)100:0.0319969993,(((((((Viridiplantae-Trebouxiophyceae-Chlorella_variabilis_jgi_ChlNC64A_1_10637_gw1.1.307.1:0.0000000000,Viridiplantae-Trebouxiophyceae-Chlorella_variabilis_jgi_ChlNC64A_1_18751_e_gw1.1.307.1:0.0000000000):0.0000000000,Viridiplantae-Trebouxiophyceae-Chlorella_variabilis_jgi_ChlNC64A_1_18165_e_gw1.1.308.1:0.0000000000):0.0000000000,Viridiplantae-Trebouxiophyceae-Chlorella_variabilis_jgi_ChlNC64A_1_18138_e_gw1.1.309.1:0.0000000000):0.0000000000,Viridiplantae-Trebouxiophyceae-Chlorella_variabilis_jgi_ChlNC64A_1_10643_gw1.1.309.1:0.0000000000):0.0000010069,Viridiplantae-Trebouxiophyceae-Chlorella_variabilis_jgi_ChlNC64A_1_10642_gw1.1.308.1:0.0000010069)100:0.0142769492,Viridiplantae-Trebouxiophyceae-Chlorella_variabilis_jgi_ChlNC64A_1_48420_fgenesh3_pm.C_scaffold_1000043:0.0090866087)93:0.0000026169,(((((((((Viridiplantae-Trebouxiophyceae-Chlorella_variabilis_jgi_ChlNC64A_1_133444_IGS.gm_1_00580:0.0000000000,Viridiplantae-Trebouxiophyceae-Chlorella_variabilis_jgi_ChlNC64A_1_29289_estExt_Genewise1.C_10484:0.0000000000):0.0000000000,Viridiplantae-Trebouxiophyceae-Chlorella_variabilis_jgi_ChlNC64A_1_55943_estExt_fgenesh3_pm.C_10042:0.0000000000):0.0000000000,Viridiplantae-Trebouxiophyceae-Chlorella_variabilis_jgi_ChlNC64A_1_49607_fgenesh3_pg.C_scaffold_1000305:0.0000000000):0.0000000000,Viridiplantae-Trebouxiophyceae-Chlorella_variabilis_jgi_ChlNC64A_1_33593_estExt_Genewise1Plus.C_10482:0.0000000000):0.0000000000,Viridiplantae-Trebouxiophyceae-Chlorella_variabilis_jgi_ChlNC64A_1_29288_estExt_Genewise1.C_10483:0.0000000000):0.0000000000,Viridiplantae-Trebouxiophyceae-Chlorella_variabilis_jgi_ChlNC64A_1_33595_estExt_Genewise1Plus.C_10484:0.0000000000):0.0000000000,Viridiplantae-Trebouxiophyceae-Chlorella_variabilis_jgi_ChlNC64A_1_33594_estExt_Genewise1Plus.C_10483:0.0000000000):0.0000000000,Viridiplantae-Trebouxiophyceae-Chlorella_variabilis_jgi_ChlNC64A_1_56563_estExt_fgenesh3_pg.C_10298:0.0000000000):0.0000010069,Viridiplantae-Trebouxiophyceae-Chlorella_variabilis_jgi_ChlNC64A_1_29287_estExt_Genewise1.C_10482:0.0000010069)61:0.0000010069)99:0.0361304091)94:0.0219467995)96:0.0399536050,(Viridiplantae-Angiosperm-Arabidopsis_thaliana_sp_O80448_PDX11_ARATH:0.0468613364,(Viridiplantae-Angiosperm-Arabidopsis_thaliana_sp_Q8L940_PDX13_ARATH:0.0201356037,(Viridiplantae-Angiosperm-Arabidopsis_thaliana_sp_Q9ZNR6_PDX12_ARATH:0.4302391857,(Viridiplantae-Angiosperm-Glycine_max_tr_I1M1P1_I1M1P1_SOYBN:0.0000010069,Viridiplantae-Angiosperm-Glycine_max_tr_I1MEW6_I1MEW6_SOYBN:0.0089216725)100:0.0136375902)99:0.0125769349)87:0.0277598959)100:0.0974497925)88:0.0263890523,Opisthokonta-Choanoflagellida-Salpingoeca_rosetta_tr_F2UNY3_F2UNY3_SALR5:0.3385111922)75:0.0109306230,(((((((AlveoDino-Dinophyceae-Gymnodinium_catenatum_GC744_Gene.222821__MMETSP0784_Transcript_113202__g.222821__m.222821:0.1090318580,(((((((((((((((((((Stramenopiles-Bacillariophyta-Fragilariopsis_cylindrus_CCMP1102_jgi_Fracy1_217503_fgenesh2_kg.5___38___9_1_CCUX_EXTA:0.0000000000,Stramenopiles-Bacillariophyta-Fragilariopsis_cylindrus_CCMP1102_jgi_Fracy1_150022_gw1.5.557.1:0.0000000000):0.0000000000,Stramenopiles-Bacillariophyta-Fragilariopsis_cylindrus_CCMP1102_jgi_Fracy1_237586_fgenesh2_pg.5___90:0.0000000000):0.0000000000,Stramenopiles-Bacillariophyta-Fragilariopsis_cylindrus_CCMP1102_jgi_Fracy1_207497_estExt_Genewise1Plus.C_50128:0.0000000000):0.0000000000,Stramenopiles-Bacillariophyta-Fragilariopsis_cylindrus_CCMP1102_jgi_Fracy1_225149_fgenesh2_pm.5___40:0.0000000000):0.0000000000,Stramenopiles-Bacillariophyta-Fragilariopsis_cylindrus_CCMP1102_jgi_Fracy1_184829_e_gw1.5.1059.1:0.0000000000):0.0000000000,Stramenopiles-Bacillariophyta-Fragilariopsis_cylindrus_CCMP1102_jgi_Fracy1_260757_estExt_fgenesh2_pg.C_50090:0.0000000000):0.0000000000,Stramenopiles-Bacillariophyta-Fragilariopsis_cylindrus_CCMP1102_jgi_Fracy1_207498_estExt_Genewise1Plus.C_50129:0.0000000000):0.0000000000,Stramenopiles-Bacillariophyta-Fragilariopsis_cylindrus_CCMP1102_jgi_Fracy1_168689_estExt_Genewise1.C_50133:0.0000000000):0.0000000000,Stramenopiles-Bacillariophyta-Fragilariopsis_cylindrus_CCMP1102_jgi_Fracy1_168690_estExt_Genewise1.C_50134:0.0000000000):0.0000000000,Stramenopiles-Bacillariophyta-Fragilariopsis_cylindrus_CCMP1102_jgi_Fracy1_207499_estExt_Genewise1Plus.C_50130:0.0000000000):0.0000000000,Stramenopiles-Bacillariophyta-Fragilariopsis_cylindrus_CCMP1102_jgi_Fracy1_275021_estExt_fgenesh2_pm.C_50040:0.0000000000):0.0000000000,Stramenopiles-Bacillariophyta-Fragilariopsis_cylindrus_CCMP1102_jgi_Fracy1_168691_estExt_Genewise1.C_50135:0.0000000000):0.0000000000,Stramenopiles-Bacillariophyta-Fragilariopsis_cylindrus_CCMP1102_jgi_Fracy1_184465_e_gw1.5.557.1:0.0000000000):0.0000000000,Stramenopiles-Bacillariophyta-Fragilariopsis_cylindrus_CCMP1102_jgi_Fracy1_184256_e_gw1.5.171.1:0.0000000000):0.0000000000,Stramenopiles-Bacillariophyta-Fragilariopsis_cylindrus_CCMP1102_jgi_Fracy1_140239_gw1.5.171.1:0.0000000000):0.0000010069,Stramenopiles-Bacillariophyta-Fragilariopsis_cylindrus_CCMP1102_jgi_Fracy1_268607_estExt_fgenesh2_kg.C_50038:0.0000010069)89:0.0000020765,Stramenopiles-Bacillariophyta-Fragilariopsis_cylindrus_CCMP1102_jgi_Fracy1_160374_gw1.5.1059.1:0.0000010069)100:0.0813471058,Stramenopiles-Bacillariophyta-Phaeodactylum_tricornutum_jgi_Phatr2_29885_estExt_Genewise1.C_chr_190118:0.0136807767)81:0.0288177735,Stramenopiles-Bacillariophyta-Thalassiosira_pseudonana_CCMP1335_tr_B8LCW9_B8LCW9_THAPS:0.0381838539)81:0.0308037741)69:0.0127841073,AlveoDino-Dinophyceae-Oxyrrhis_marina_Gene.168023__MMETSP0469_Transcript_111421__g.168023__m.168023:0.0926040160)91:0.0352210058,Stramenopiles-Ochrophyta-Nannochloropsis_gaditana_tr_W7TRK1_W7TRK1_9STRA:0.0682897505)72:0.0288142129,(Stramenopiles-Phaeophyceae-Ectocarpus_siliculosus_tr_D7FP46_D7FP46_ECTSI:0.0043737009,(Stramenopiles-Phaeophyceae-Cladosiphon_okamuranus_g18661.t1:0.0000010069,Stramenopiles-Phaeophyceae-Cladosiphon_okamuranus_g18661.t2:0.0000010069)85:0.0000020917)100:0.0650988748)82:0.0122147026,AlveoDino-Dinophyceae-Oxyrrhis_marina_Gene.96486__MMETSP0469_Transcript_63819__g.96486__m.96486:0.0612341045)99:0.0705841380,Haptophyta---Emiliania_huxleyi_CCMP1516_tr_R1BXE3_R1BXE3_EMIHU:0.0769874982)64:0.0201188041,((((((((AlveoDino-Dinophyceae-Fugacium_kawagutii_Fkaw.gene28052.mRNA1:0.3043275373,Rhizaria-Foraminifera-Reticulomyxa_filosa_tr_X6P7C6_X6P7C6_RETFI:0.3937901152)86:0.0757990346,(Actinobacteria---Mycobacterium_tuberculosis_sp_P9WII9_PDXS_MYCTU:0.1853988882,Actinobacteria---Streptomyces_rimosus_ATCC10970_tr_L8EN34_L8EN34_STRR1:0.0808370814)100:0.0929542396)70:0.0526151945,((Opisthokonta-Fungi-Saccharomyces_cerevisiae_sp_P53824_SNZ2_YEAST:0.0044689550,Opisthokonta-Fungi-Saccharomyces_cerevisiae_sp_P43545_SNZ3_YEAST:0.0000010069)100:0.0911499511,Opisthokonta-Fungi-Saccharomyces_cerevisiae_sp_Q03148_SNZ1_YEAST:0.1010709300)100:0.3035541211)69:0.0136359611,((Archaea---Methanobacterium_paludis_tr_F6D360_F6D360_METPW:0.0044745636,Archaea---Methanobacterium_paludis_tr_F6D4E9_F6D4E9_METPW:0.0000019999)100:0.1804095506,(Archaea---Methanococcus_maripaludis_S2_sp_Q6M115_PDXS_METMP:0.1630006711,Archaea---Sulfolobus_solfataricus_ATCC35092_sp_Q9UWX3_PDXS_SACS2:0.5191174356)94:0.0833646422)93:0.0736982698)88:0.0494467505,Glaucophyta---Cyanophora_paradoxa_ConsensusfromContig6989-maker-ConsensusfromContig6989-snap-gene-0.1-mRNA-1_cds_508/7678-7762_0_-:0.1224851274)43:0.0124207098,Opisthokonta-Fungi-Laccaria_bicolor_S238N_H82_tr_B0D3U2_B0D3U2_LACBS:0.1057794306)54:0.0301146205,Amoebozoa-Discosea-Acanthamoeba_castellanii_str_Neff_XP_004340966.1:0.1041041473)49:0.0181494808,((Discobida-Euglenozoid-Euglena_gracilis_EG_transcript_17372:0.1809270226,(Haptophyta---Emiliania_huxleyi_CCMP1516_tr_R1E1E0_R1E1E0_EMIHU:0.0000010069,Haptophyta---Emiliania_huxleyi_CCMP1516_tr_R1BUI2_R1BUI2_EMIHU:0.0000010069)100:0.4412391145)84:0.1002617231,((Opisthokonta-Metazoa-Amphimedon_queenslandica_tr_A0A1X7UE52_A0A1X7UE52_AMPQE:0.0034570808,Opisthokonta-Metazoa-Amphimedon_queenslandica_tr_A0A1X7UEY1_A0A1X7UEY1_AMPQE:0.3095213241)100:0.1044419853,((Opisthokonta-Metazoa-Nematostella_vectensis_tr_A7SXL5_A7SXL5_NEMVE:0.1171804788,(((Opisthokonta-Metazoa-Stylophora_pistillata_tr_A0A2B4S7V8_A0A2B4S7V8_STYPI:0.0072107090,Opisthokonta-Metazoa-Orbicella_faveolata_XP_020613680.1:0.0083759510)100:0.0238351944,Opisthokonta-Metazoa-Porites_lutea_plut2.m8.2793.m1:0.0302247209)100:0.0151556023,Opisthokonta-Metazoa-Acropora_digitifera_aug_v2a.05411.t1:0.4101117914)100:0.0222474259)98:0.0426925898,Opisthokonta-Metazoa-Lottia_gigantea_tr_V3ZVB1_V3ZVB1_LOTGI:0.1176696960)100:0.1080706611)90:0.0440801111)83:0.0231427857)46:0.0131976971)25:0.0074714261)40:0.0196636710,((Cryptophyta---Guillardia_theta_CCMP2712_XP_005836425.1:0.0739560766,(((Rhodophyta---Chondrus_crispus_XP_005713413.1:0.0764109764,((Rhodophyta---Porphyra_umbilicalis_Pum0256s0017.1.p:0.0047566666,Rhodophyta---Pyropia_yezoensis_contig_5299_g1176:0.0176219377)100:0.1144985661,Rhodophyta---Gracilariopsis_chorda_PXF47118.1:0.0514370575)95:0.0134283483)100:0.0465987189,(Rhodophyta---Cyanidioschyzon_merolae_strain_10D_XP_005537762.1:0.0575155465,Rhodophyta---Porphyridium_purpureum_evm.model.contig_2248.2:0.0528627238)99:0.0187669402)99:0.0278435095,Rhodophyta---Galdieria_sulphuraria_tr_M2XMX1_M2XMX1_GALSU:0.0504043284)100:0.0482389665)95:0.0320702708,((((((((((((((Rhizaria-Chlorarachniophyceae-Bigelowiella_natans_CCMP2755_jgi_Bigna1_142545_aug1.71_g17253:0.0000000000,Rhizaria-Chlorarachniophyceae-Bigelowiella_natans_CCMP2755_jgi_Bigna1_55785_estExt_Genewise1Plus.C_710017:0.0000000000):0.0000000000,Rhizaria-Chlorarachniophyceae-Bigelowiella_natans_CCMP2755_jgi_Bigna1_55784_estExt_Genewise1Plus.C_710016:0.0000000000):0.0000000000,Rhizaria-Chlorarachniophyceae-Bigelowiella_natans_CCMP2755_jgi_Bigna1_55786_estExt_Genewise1Plus.C_710018:0.0000000000):0.0000000000,Rhizaria-Chlorarachniophyceae-Bigelowiella_natans_CCMP2755_jgi_Bigna1_64244_fgenesh1_kg.71___4___970_1_CFAO_EXTA:0.0000000000):0.0000000000,Rhizaria-Chlorarachniophyceae-Bigelowiella_natans_CCMP2755_jgi_Bigna1_50230_estExt_Genewise1.C_710018:0.0000000000):0.0000000000,Rhizaria-Chlorarachniophyceae-Bigelowiella_natans_CCMP2755_jgi_Bigna1_90452_estExt_fgenesh1_pg.C_710013:0.0000000000):0.0000000000,Rhizaria-Chlorarachniophyceae-Bigelowiella_natans_CCMP2755_jgi_Bigna1_50229_estExt_Genewise1.C_710017:0.0000000000):0.0000000000,Rhizaria-Chlorarachniophyceae-Bigelowiella_natans_CCMP2755_jgi_Bigna1_92789_estExt_fgenesh1_pm.C_710002:0.0000000000):0.0000010069,Rhizaria-Chlorarachniophyceae-Bigelowiella_natans_CCMP2755_jgi_Bigna1_50228_estExt_Genewise1.C_710016:0.0000010069)57:0.0000010069,Rhizaria-Chlorarachniophyceae-Bigelowiella_natans_CCMP2755_jgi_Bigna1_80428_fgenesh1_pg.71___13:0.0000010069)77:0.0000010069,Rhizaria-Chlorarachniophyceae-Bigelowiella_natans_CCMP2755_jgi_Bigna1_42980_e_gw1.71.20.1:0.0000010069)60:0.0000020740,Rhizaria-Chlorarachniophyceae-Bigelowiella_natans_CCMP2755_jgi_Bigna1_22334_gw1.71.20.1:0.0000010069)49:0.0000020793,(Rhizaria-Chlorarachniophyceae-Bigelowiella_natans_CCMP2755_jgi_Bigna1_22574_gw1.71.25.1:0.0000010069,((Rhizaria-Chlorarachniophyceae-Bigelowiella_natans_CCMP2755_jgi_Bigna1_30010_gw1.71.72.1:0.0000000000,Rhizaria-Chlorarachniophyceae-Bigelowiella_natans_CCMP2755_jgi_Bigna1_43016_e_gw1.71.25.1:0.0000000000):0.0000010069,Rhizaria-Chlorarachniophyceae-Bigelowiella_natans_CCMP2755_jgi_Bigna1_42983_e_gw1.71.72.1:0.0000010069)56:0.0000010069)99:0.0093572476)93:0.0120640888,Rhizaria-Chlorarachniophyceae-Bigelowiella_natans_CCMP2755_jgi_Bigna1_58277_fgenesh1_pm.71___3:0.0466614928)100:0.2437029408)72:0.0076086486)89:0.0403122316,Amoebozoa-Evosea-Dictyostelium_discoideum_AX4_sp_Q54J47_PDX1_DICDI:0.1473762863)94:0.0570797774)94:0.0308231833,AlveoDino-Dinophyceae-Amoebophrya_ceratii.g16006.t1:0.1792848740)47:0.0181298014,((Alveolata-Perkinsea-Perkinsus_marinus_ATCC_50983_tr_C5L6G2_C5L6G2_PERM5:0.0043836036,Alveolata-Perkinsea-Perkinsus_marinus_ATCC_50983_tr_C5KNU6_C5KNU6_PERM5:0.0000010069)100:0.0044820255,(Alveolata-Perkinsea-Perkinsus_marinus_ATCC_50983_tr_C5KEW3_C5KEW3_PERM5:0.0045735524,Alveolata-Perkinsea-Perkinsus_marinus_ATCC_50983_tr_C5KYH2_C5KYH2_PERM5:0.0000010069)100:0.0044362052)100:0.0562227154)75:0.0197237993)73:0.0168908404,AlveoDino-Dinophyceae-Oxyrrhis_marina_Gene.4395__MMETSP0468_Transcript_2980__g.4395__m.4395:0.1038476057)82:0.0474058937,Alveolata-Chromerida-Chromera_velia_Cvel_25695:0.0266794424);
```
