## Supplementary material for "Improved *Cladocopium goreaui* genome assembly reveals features of a facultative coral symbiont and the complex evolutionary history of dinoflagellate genes": OG0001940.treEdited.tre

```
(Alveolata-Chromerida-Chromera_velia_Cvel_6332:0.3153213309,Alveolata-Chromerida-Vitrella_brassicaformis_Vbra_10400:0.1516031883,((((((((((((((((AlveoDino-Dinophyceae-Dinophysis_acuminata_DAEP01_MMETSP0797_Transcript_48905_m.97432:0.1927429827,(Haptophyta---Emiliania_huxleyi_CCMP1516_tr_R1BT40_R1BT40_EMIHU:0.2187082176,(Haptophyta---Emiliania_huxleyi_CCMP1516_tr_R1DP77_R1DP77_EMIHU:0.0000010000,Haptophyta---Emiliania_huxleyi_CCMP1516_tr_R1BJR7_R1BJR7_EMIHU:0.0000010000)100:0.1180529073)100:0.0992068763)100:0.2210182263,Cryptophyta---Guillardia_theta_CCMP2712_XP_005828960.1:0.2413806699)100:0.1457112893,(Rhodophyta---Cyanidioschyzon_merolae_strain_10D_XP_005534858.1:0.2318306813,Rhodophyta---Cyanidioschyzon_merolae_strain_10D_XP_005535840.1:0.3654806893)100:0.1387855598)74:0.0551219077,(((AlveoDino-Dinophyceae-Oxyrrhis_marina_Gene.64976__MMETSP0469_Transcript_44174__g.64976__m.64976:0.2844068269,Stramenopiles-Pelagophyte-Aureococcus_anophagefferens_tr_F0Y3E5_F0Y3E5_AURAN:0.3770795902)73:0.0818675415,(Stramenopiles-Phaeophyceae-Ectocarpus_siliculosus_tr_D7FYK3_D7FYK3_ECTSI:0.0275758448,Stramenopiles-Phaeophyceae-Cladosiphon_okamuranus_g17837.t1:0.0177458082)100:0.3142154793)33:0.0376619552,((((((((((((((((((Stramenopiles-Bacillariophyta-Fragilariopsis_cylindrus_CCMP1102_jgi_Fracy1_244055_fgenesh2_pg.12___365:0.0000000000,Stramenopiles-Bacillariophyta-Fragilariopsis_cylindrus_CCMP1102_jgi_Fracy1_210854_estExt_Genewise1Plus.C_120287:0.0000000000):0.0000000000,Stramenopiles-Bacillariophyta-Fragilariopsis_cylindrus_CCMP1102_jgi_Fracy1_210856_estExt_Genewise1Plus.C_120289:0.0000000000):0.0000000000,Stramenopiles-Bacillariophyta-Fragilariopsis_cylindrus_CCMP1102_jgi_Fracy1_210855_estExt_Genewise1Plus.C_120288:0.0000000000):0.0000000000,Stramenopiles-Bacillariophyta-Fragilariopsis_cylindrus_CCMP1102_jgi_Fracy1_191376_e_gw1.12.305.1:0.0000000000):0.0000000000,Stramenopiles-Bacillariophyta-Fragilariopsis_cylindrus_CCMP1102_jgi_Fracy1_172193_estExt_Genewise1.C_120315:0.0000000000):0.0000000000,Stramenopiles-Bacillariophyta-Fragilariopsis_cylindrus_CCMP1102_jgi_Fracy1_137265_gw1.12.20.1:0.0000000000):0.0000000000,Stramenopiles-Bacillariophyta-Fragilariopsis_cylindrus_CCMP1102_jgi_Fracy1_156894_gw1.12.305.1:0.0000000000):0.0000000000,Stramenopiles-Bacillariophyta-Fragilariopsis_cylindrus_CCMP1102_jgi_Fracy1_146940_gw1.12.141.1:0.0000000000):0.0000000000,Stramenopiles-Bacillariophyta-Fragilariopsis_cylindrus_CCMP1102_jgi_Fracy1_172194_estExt_Genewise1.C_120316:0.0000000000):0.0000000000,Stramenopiles-Bacillariophyta-Fragilariopsis_cylindrus_CCMP1102_jgi_Fracy1_227578_fgenesh2_pm.12___111:0.0000000000):0.0000000000,Stramenopiles-Bacillariophyta-Fragilariopsis_cylindrus_CCMP1102_jgi_Fracy1_191198_e_gw1.12.20.1:0.0000000000):0.0000000000,Stramenopiles-Bacillariophyta-Fragilariopsis_cylindrus_CCMP1102_jgi_Fracy1_191138_e_gw1.12.141.1:0.0000000000):0.0000000000,Stramenopiles-Bacillariophyta-Fragilariopsis_cylindrus_CCMP1102_jgi_Fracy1_276605_estExt_fgenesh2_pm.C_120111:0.0000000000):0.0000010000,Stramenopiles-Bacillariophyta-Fragilariopsis_cylindrus_CCMP1102_jgi_Fracy1_263052_estExt_fgenesh2_pg.C_120362:0.0000010000)86:0.0000023054,Stramenopiles-Bacillariophyta-Fragilariopsis_cylindrus_CCMP1102_jgi_Fracy1_172192_estExt_Genewise1.C_120314:0.0000010000)74:0.0000023345,(((((((((((((((Stramenopiles-Bacillariophyta-Fragilariopsis_cylindrus_CCMP1102_jgi_Fracy1_255590_fgenesh2_pg.67___54:0.0000000000,Stramenopiles-Bacillariophyta-Fragilariopsis_cylindrus_CCMP1102_jgi_Fracy1_214693_estExt_Genewise1Plus.C_670018:0.0000000000):0.0000000000,Stramenopiles-Bacillariophyta-Fragilariopsis_cylindrus_CCMP1102_jgi_Fracy1_201672_e_gw1.67.25.1:0.0000000000):0.0000000000,Stramenopiles-Bacillariophyta-Fragilariopsis_cylindrus_CCMP1102_jgi_Fracy1_278665_estExt_fgenesh2_pm.C_670007:0.0000000000):0.0000000000,Stramenopiles-Bacillariophyta-Fragilariopsis_cylindrus_CCMP1102_jgi_Fracy1_176315_estExt_Genewise1.C_670017:0.0000000000):0.0000000000,Stramenopiles-Bacillariophyta-Fragilariopsis_cylindrus_CCMP1102_jgi_Fracy1_146937_gw1.67.25.1:0.0000000000):0.0000000000,Stramenopiles-Bacillariophyta-Fragilariopsis_cylindrus_CCMP1102_jgi_Fracy1_214692_estExt_Genewise1Plus.C_670017:0.0000000000):0.0000000000,Stramenopiles-Bacillariophyta-Fragilariopsis_cylindrus_CCMP1102_jgi_Fracy1_137293_gw1.67.4.1:0.0000000000):0.0000000000,Stramenopiles-Bacillariophyta-Fragilariopsis_cylindrus_CCMP1102_jgi_Fracy1_201665_e_gw1.67.42.1:0.0000000000):0.0000000000,Stramenopiles-Bacillariophyta-Fragilariopsis_cylindrus_CCMP1102_jgi_Fracy1_214691_estExt_Genewise1Plus.C_670016:0.0000000000):0.0000000000,Stramenopiles-Bacillariophyta-Fragilariopsis_cylindrus_CCMP1102_jgi_Fracy1_156895_gw1.67.42.1:0.0000000000):0.0000000000,Stramenopiles-Bacillariophyta-Fragilariopsis_cylindrus_CCMP1102_jgi_Fracy1_230848_fgenesh2_pm.67___7:0.0000000000):0.0000000000,Stramenopiles-Bacillariophyta-Fragilariopsis_cylindrus_CCMP1102_jgi_Fracy1_176316_estExt_Genewise1.C_670018:0.0000000000):0.0000000000,Stramenopiles-Bacillariophyta-Fragilariopsis_cylindrus_CCMP1102_jgi_Fracy1_201649_e_gw1.67.4.1:0.0000000000):0.0000010000,Stramenopiles-Bacillariophyta-Fragilariopsis_cylindrus_CCMP1102_jgi_Fracy1_266183_estExt_fgenesh2_pg.C_670054:0.0000010000)58:0.0000022139,Stramenopiles-Bacillariophyta-Fragilariopsis_cylindrus_CCMP1102_jgi_Fracy1_176317_estExt_Genewise1.C_670019:0.0000010000)99:0.0028499768)100:0.1463826535,(Stramenopiles-Bacillariophyta-Thalassiosira_pseudonana_CCMP1335_tr_B8BZI8_B8BZI8_THAPS:0.0960108075,Stramenopiles-Bacillariophyta-Phaeodactylum_tricornutum_jgi_Phatr2_9538_e_gw1.1.116.1:0.1117714156)91:0.0342464652)100:0.1002194170,Stramenopiles-Ochrophyta-Nannochloropsis_gaditana_tr_W7TUN3_W7TUN3_9STRA:0.2488197084)94:0.0569355322)92:0.0621294772)73:0.0333544832,(((Rhodophyta---Chondrus_crispus_XP_005714495.1:0.1343330840,Rhodophyta---Gracilariopsis_chorda_PXF47635.1:0.0523563134)100:0.1357773610,(Rhodophyta---Porphyra_umbilicalis_Pum0058s0079.1.p:0.0234325906,Rhodophyta---Pyropia_yezoensis_contig_29344_g7209:0.0437937771)100:0.1895953137)100:0.0849041683,Rhodophyta---Porphyridium_purpureum_evm.model.contig_2315.1:0.3379435976)89:0.0683346529)77:0.0967538353,Rhodophyta---Galdieria_sulphuraria_tr_M2XI49_M2XI49_GALSU:0.3945066697)89:0.0602857033,Glaucophyta---Cyanophora_paradoxa_ConsensusfromContig7098-snap_masked-ConsensusfromContig7098-abinit-gene-0.5-mRNA-1_cds_735/91-223_0__:0.3344867993)95:0.1034092183,(((((AlveoDino-Dinophyceae-Alexandrium_tamarense_CCMP1771_Gene.177186__MMETSP0384_Transcript_108194__g.177186__m.177186:0.1185976241,Viridiplantae-Prasinophyceae-Bathycoccus_prasinos_XP_007508559.1:0.1072078165)98:0.0559012194,Viridiplantae-Prasinophyceae-Ostreococcus_tauri_XP_003082168.1:0.0940601809)100:0.1834530219,((Viridiplantae-Chlorophyceae-Chlamydomonas_reinhardtii_tr_A0A2K3CSG3_A0A2K3CSG3_CHLRE:0.1701150416,Viridiplantae-Chlorophyceae-Volvox_carteri_f_nagariensis_tr_D8TQN3_D8TQN3_VOLCA:0.0872523753)53:0.0240677786,Viridiplantae-Chlorophyceae-Chlamydomonas_reinhardtii_tr_A0A2K3DGU2_A0A2K3DGU2_CHLRE:0.0071356982)100:0.1452692112)56:0.0515255901,((((((((((((((((((Viridiplantae-Trebouxiophyceae-Chlorella_variabilis_jgi_ChlNC64A_1_6903_gw1.13.8.1:0.0000000000,Viridiplantae-Trebouxiophyceae-Chlorella_variabilis_jgi_ChlNC64A_1_48914_fgenesh3_pm.C_scaffold_13000004:0.0000000000):0.0000000000,Viridiplantae-Trebouxiophyceae-Chlorella_variabilis_jgi_ChlNC64A_1_24635_e_gw1.13.8.1:0.0000000000):0.0000000000,Viridiplantae-Trebouxiophyceae-Chlorella_variabilis_jgi_ChlNC64A_1_35908_estExt_Genewise1Plus.C_130082:0.0000000000):0.0000000000,Viridiplantae-Trebouxiophyceae-Chlorella_variabilis_jgi_ChlNC64A_1_31595_estExt_Genewise1.C_130083:0.0000000000):0.0000000000,Viridiplantae-Trebouxiophyceae-Chlorella_variabilis_jgi_ChlNC64A_1_24517_e_gw1.13.9.1:0.0000000000):0.0000000000,Viridiplantae-Trebouxiophyceae-Chlorella_variabilis_jgi_ChlNC64A_1_35907_estExt_Genewise1Plus.C_130081:0.0000000000):0.0000000000,Viridiplantae-Trebouxiophyceae-Chlorella_variabilis_jgi_ChlNC64A_1_58147_estExt_fgenesh3_pg.C_130061:0.0000000000):0.0000000000,Viridiplantae-Trebouxiophyceae-Chlorella_variabilis_jgi_ChlNC64A_1_31593_estExt_Genewise1.C_130081:0.0000000000):0.0000000000,Viridiplantae-Trebouxiophyceae-Chlorella_variabilis_jgi_ChlNC64A_1_35909_estExt_Genewise1Plus.C_130083:0.0000000000):0.0000000000,Viridiplantae-Trebouxiophyceae-Chlorella_variabilis_jgi_ChlNC64A_1_52955_fgenesh3_pg.C_scaffold_13000061:0.0000000000):0.0000000000,Viridiplantae-Trebouxiophyceae-Chlorella_variabilis_jgi_ChlNC64A_1_56206_estExt_fgenesh3_pm.C_130003:0.0000000000):0.0000000000,Viridiplantae-Trebouxiophyceae-Chlorella_variabilis_jgi_ChlNC64A_1_24537_e_gw1.13.11.1:0.0000000000):0.0000000000,Viridiplantae-Trebouxiophyceae-Chlorella_variabilis_jgi_ChlNC64A_1_135195_IGS.gm_13_00123:0.0000000000):0.0000000000,Viridiplantae-Trebouxiophyceae-Chlorella_variabilis_jgi_ChlNC64A_1_31594_estExt_Genewise1.C_130082:0.0000000000):0.0000000000,Viridiplantae-Trebouxiophyceae-Chlorella_variabilis_jgi_ChlNC64A_1_48247_fgenesh3_kg.C_scaffold_13000003:0.0000000000):0.0000000000,Viridiplantae-Trebouxiophyceae-Chlorella_variabilis_jgi_ChlNC64A_1_6938_gw1.13.11.1:0.0000000000):0.0000000000,Viridiplantae-Trebouxiophyceae-Chlorella_variabilis_jgi_ChlNC64A_1_59703_estExt_fgenesh3_kg.C_130003:0.0000000000):0.0000010000,Viridiplantae-Trebouxiophyceae-Chlorella_variabilis_jgi_ChlNC64A_1_6904_gw1.13.9.1:0.0000010000)100:0.1591514502)58:0.0364760206,(Viridiplantae-Angiosperm-Arabidopsis_thaliana_sp_Q9LZ66_SIR_ARATH:0.0950290028,((Viridiplantae-Angiosperm-Glycine_max_tr_I1LIJ6_I1LIJ6_SOYBN:0.0000010000,Viridiplantae-Angiosperm-Glycine_max_sp_Q9AWB2_SIR_SOYBN:0.0000010000)100:0.0071193609,Viridiplantae-Angiosperm-Glycine_max_tr_I1LP98_I1LP98_SOYBN:0.0111496224)100:0.0684583118)100:0.2851626229)100:0.1552404805)90:0.0843731674,((Cyanobacteria---Prochlorococcus_marinus_MIT9313_tr_Q7V7Z8_Q7V7Z8_PROMM:0.1038561807,Cyanobacteria---Prochlorococcus_marinus_SS120_tr_Q7VCB1_Q7VCB1_PROMA:0.2112243790)100:0.4492524422,Cyanobacteria---Synechocystis_sp_PCC_6803_sp_P72854_SIR_SYNY3:0.2702003404)82:0.0847673974)94:0.2175534982,Rhodophyta---Porphyridium_purpureum_evm.model.contig_3464.5:2.5075606636)24:0.0000021635,((AlveoDino-Dinophyceae-Durusdinium_trenchii_sh.g12599.t1:0.4335208322,Planctomycetes---Rhodopirellula_baltica_DSM10527_tr_Q7UNP0_Q7UNP0_RHOBA:0.4270819881)99:0.1147471905,Planctomycetes---Singulisphaera_acidiphila_DSM18658_tr_L0DIH1_L0DIH1_SINAD:0.4447198891)100:0.1895254812)27:0.0758451520,(Discobida-Euglenozoid-Euglena_gracilis_EG_transcript_4662:0.7533302529,Viridiplantae-Chlorophyceae-Chlamydomonas_reinhardtii_tr_A0A2K3D4D2_A0A2K3D4D2_CHLRE:4.0270144979)19:0.1806088449)65:0.0763797446,Archaea---Sulfolobus_solfataricus_ATCC35092_tr_Q97UT4_Q97UT4_SACS2:1.5030660471)97:0.2807433446,Opisthokonta-Fungi-Saccharomyces_cerevisiae_sp_P47169_MET5_YEAST:0.4464577987)63:0.0966533863,((Opisthokonta-Choanoflagellida-Salpingoeca_rosetta_tr_F2ULL8_F2ULL8_SALR5:0.3490590294,Opisthokonta-Fungi-Laccaria_bicolor_S238N_H82_tr_B0DIA4_B0DIA4_LACBS:0.3366238219)65:0.0860129230,Stramenopiles-Phaeophyceae-Cladosiphon_okamuranus_g4002.t1:0.4732859243)65:0.1099186239)100:0.1550202470,((((((AlveoDino-Dinophyceae-Alexandrium_tamarense_CCMP1771_Gene.191532__MMETSP0382_Transcript_92352__g.191532__m.191532:0.0567407537,AlveoDino-Dinophyceae-Gambierdiscus_australes_MMETSP0766_Transcript_69813_m.104835:0.0441257860)100:0.0461872455,(AlveoDino-Dinophyceae-Gymnodinium_catenatum_GC744_Gene.101771__MMETSP0784_Transcript_52592__g.101771__m.101771:0.1037336068,(AlveoDino-Dinophyceae-Peridinium_aciculiferum_MMETSP0370_Transcript_16540_m.28085:0.1146863640,(AlveoDino-Dinophyceae-Prorocentrum_minimum_Gene.126006__MMETSP0053_Transcript_69902__g.126006__m.126006:0.0000027179,AlveoDino-Dinophyceae-Prorocentrum_minimum_Gene.190854__MMETSP0056_Transcript_103125__g.190854__m.190854:0.0219576136)100:0.1519147412)95:0.0441074605)41:0.0202447879)42:0.0278414070,(AlveoDino-Dinophyceae-Amphidinium_gibbosum.g3280.t1:0.0064577011,(AlveoDino-Dinophyceae-Amphidinium_gibbosum.g54223.t1:0.0777180546,AlveoDino-Dinophyceae-Amphidinium_gibbosum.g77332.t1:1.2004690882)33:0.1174370012)95:0.1708957652)34:0.0145010700,((AlveoDino-Dinophyceae-Heterocapsa_rotundata_MMETSP0503_Transcript_26256_m.55850:0.1784215789,(AlveoDino-Dinophyceae-Heterocapsa_rotundata_MMETSP0503_Transcript_26257_m.55855:0.0791554317,AlveoDino-Dinophyceae-Cladocopium_C92_CC92.gene12083.mRNA1:3.1839813239)51:0.1007829946)57:0.0171526270,(((AlveoDino-Dinophyceae-Polarella_glacialis_CCMP1383_evm.model.CCMP1383_scf7180000551797.2:0.0029222894,((AlveoDino-Dinophyceae-Polarella_glacialis_CCMP1383_evm.model.CCMP1383_scf7180000569170.7:0.0000010000,AlveoDino-Dinophyceae-Polarella_glacialis_CCMP2088_evm.model.CCMP2088_scf7180000717321.2:0.0000010000)91:0.0000021404,(AlveoDino-Dinophyceae-Polarella_glacialis_CCMP2088_evm.model.CCMP2088_scf7180000717321.3:0.0000021475,AlveoDino-Dinophyceae-Polarella_glacialis_CCMP2088_evm.model.CCMP2088_scf7180000712155.5:0.0000024228)100:0.0029284352)99:0.0029461005)100:0.0059205379,AlveoDino-Dinophyceae-Polarella_glacialis_CCMP1383_evm.model.CCMP1383_scf7180000551797.3:0.0089123350)100:0.0088528393,((AlveoDino-Dinophyceae-Polarella_glacialis_CCMP1383_evm.model.CCMP1383_scf7180000594614.1:0.0000000000,AlveoDino-Dinophyceae-Polarella_glacialis_CCMP2088_evm.model.CCMP2088_scf7180000721345.5:0.0000000000):0.0000010000,AlveoDino-Dinophyceae-Polarella_glacialis_CCMP2088_evm.model.CCMP2088_scf7180000719941.1:0.0000022580)100:0.0029831731)100:0.0907753739)43:0.0209879041)30:0.0302234761,(AlveoDino-Dinophyceae-Amphidinium_gibbosum.g3281.t1:1.4519760840,((AlveoDino-Dinophyceae-Durusdinium_trenchii_sh.g13772.t1:0.0170933198,((((((AlveoDino-Dinophyceae-Symbiodinium_microadriaticum_CCMP2467_Smic.gene12760.mRNA1:0.0000000000,AlveoDino-Dinophyceae-Symbiodinium_linucheae_CCMP2456_Slin_CCMP2456.gene8891.mRNA1:0.0000000000):0.0000021425,(AlveoDino-Dinophyceae-Symbiodinium_microadriaticum_CassKB8_Smic_CassKB8.gene8376.mRNA1:0.1281751439,AlveoDino-Dinophyceae-Symbiodinium_tridacnidorum_CCMP2592_Stri_CCMP2592.gene30232.mRNA1:0.0000020797)96:0.0820203878)30:0.0000021260,((((AlveoDino-Dinophyceae-Symbiodinium_microadriaticum_04_503SCI_Smic_04-503SCI.03.gene1145.mRNA1:0.0000010000,AlveoDino-Dinophyceae-Symbiodinium_microadriaticum_CassKB8_Smic_CassKB8.gene2137.mRNA1:0.0000027124)99:0.0000026151,AlveoDino-Dinophyceae-Symbiodinium_necroappetens_CCMP2469_Snec_CCMP2469.gene4605.mRNA1:0.0000010000)99:0.0137230373,AlveoDino-Dinophyceae-Symbiodinium_linucheae_CCMP2456_Slin_CCMP2456.gene2028.mRNA1:0.0000020051)98:0.0024079316,AlveoDino-Dinophyceae-Symbiodinium_tridacnidorum_Sh18_Stri.gene3797.mRNA1:0.0034887031)100:0.0118228875)5:0.0000023815,AlveoDino-Dinophyceae-Symbiodinium_microadriaticum_04_503SCI_Smic_04-503SCI.03.gene14168.mRNA1:0.0000010000)97:0.0030060285,AlveoDino-Dinophyceae-Symbiodinium_natans_CCMP2548_Snat_CCMP2548.gene8067.mRNA1:0.0149052943)97:0.0109354653,AlveoDino-Dinophyceae-Symbiodinium_pilosum_CCMP2461_Spil_CCMP2461.gene13884.mRNA1:0.0201755188)93:0.0210956996)49:0.0059359394,(((((AlveoDino-Dinophyceae-Cladocopium_C15_evm.model.scaffold_10704.1:0.0000025169,AlveoDino-Dinophyceae-Cladocopium_goreaui_evm.model.scf7180000356410.4:0.0087195443)100:0.0058701433,AlveoDino-Dinophyceae-Cladocopium_C92_CC92.gene5119.mRNA1:0.0028268317)96:0.0223606076,((AlveoDino-Dinophyceae-Fugacium_kawagutii_Fkaw.gene18749.mRNA1:0.0000020329,AlveoDino-Dinophyceae-Fugacium_kawagutii_Fkaw.gene21187.mRNA1:0.0029038458)100:0.0104132869,AlveoDino-Dinophyceae-Breviolum_minutum_Bmin.gene11352.mRNA1:0.0455849807)73:0.0040885928)93:0.0161062060,AlveoDino-Dinophyceae-Breviolum_minutum_Bmin.gene15985.mRNA1:0.0473375423)74:0.0037065691,((AlveoDino-Dinophyceae-Cladocopium_C15_evm.model.scaffold_5341.3:0.0902412778,AlveoDino-Dinophyceae-Cladocopium_C92_CC92.gene29761.mRNA1:0.1278412826)97:0.0274611098,AlveoDino-Dinophyceae-Cladocopium_goreaui_evm.model.scf7180000352444.8:0.0000024084)97:0.0274010627)80:0.0133346273)92:0.0658194682)42:0.0483057997)100:0.1817424908,AlveoDino-Dinophyceae-Oxyrrhis_marina_Gene.5039__MMETSP0469_Transcript_3763__g.5039__m.5039:0.5451534893)100:0.1315206620)100:0.1465435692);
```
