## Supplementary material for "Improved *Cladocopium goreaui* genome assembly reveals features of a facultative coral symbiont and the complex evolutionary history of dinoflagellate genes": OG0002110.treEdited.tre

```
(Alveolata-Apicomplexa-Plasmodium_falciparum_XP_001347942.1:1.0382658640,Alveolata-Apicomplexa-Toxoplasma_gondii_XP_002367903.1:0.4942183942,((Alveolata-Chromerida-Chromera_velia_Cvel_14972:0.5380186088,Alveolata-Chromerida-Vitrella_brassicaformis_Vbra_6808:0.5451458629)74:0.1143344952,((((((Alveolata-Ciliophora-Paramecium_tetraurelia_tr_A0DRB3_A0DRB3_PARTE:0.5648479975,Alveolata-Ciliophora-Tetrahymena_thermophila_SB210_tr_I7LVR5_I7LVR5_TETTS:0.3158636510)100:0.5133923638,Opisthokonta-Metazoa-Caenorhabditis_elegans_tr_G5EBK4_G5EBK4_CAEEL:0.7977677161)76:0.1229602770,Metamonada---Trichomonas_vaginalis_tr_A2F7C3_A2F7C3_TRIVA:0.9096304565)25:0.0301868191,(((((((AlveoDino-Dinophyceae-Symbiodinium_microadriaticum_CassKB8_Smic_CassKB8.gene19269.mRNA1:0.8232983893,Stramenopiles-Pelagophyte-Aureococcus_anophagefferens_tr_F0Y8X5_F0Y8X5_AURAN:0.4266525955)88:0.1788109029,(((((Stramenopiles-Bacillariophyta-Fragilariopsis_cylindrus_CCMP1102_jgi_Fracy1_270472_estExt_fgenesh2_kg.C_120104:0.0000020702,((((Stramenopiles-Bacillariophyta-Fragilariopsis_cylindrus_CCMP1102_jgi_Fracy1_244037_fgenesh2_pg.12___347:0.0000010000,(Stramenopiles-Bacillariophyta-Fragilariopsis_cylindrus_CCMP1102_jgi_Fracy1_263045_estExt_fgenesh2_pg.C_120344:0.0000010000,((Stramenopiles-Bacillariophyta-Fragilariopsis_cylindrus_CCMP1102_jgi_Fracy1_146549_gw1.12.132.1:0.0000010000,Stramenopiles-Bacillariophyta-Fragilariopsis_cylindrus_CCMP1102_jgi_Fracy1_191096_e_gw1.12.132.1:0.0000010000)28:0.0000010000,Stramenopiles-Bacillariophyta-Fragilariopsis_cylindrus_CCMP1102_jgi_Fracy1_210845_estExt_Genewise1Plus.C_120270:0.0000010000)78:0.0000010000)16:0.0000010000)52:0.0000010000,((Stramenopiles-Bacillariophyta-Fragilariopsis_cylindrus_CCMP1102_jgi_Fracy1_136658_gw1.12.11.1:0.0000010000,Stramenopiles-Bacillariophyta-Fragilariopsis_cylindrus_CCMP1102_jgi_Fracy1_191063_e_gw1.12.11.1:0.0000010000)35:0.0000010000,Stramenopiles-Bacillariophyta-Fragilariopsis_cylindrus_CCMP1102_jgi_Fracy1_210846_estExt_Genewise1Plus.C_120271:0.0000010000)83:0.0000010000)60:0.0000010000,Stramenopiles-Bacillariophyta-Fragilariopsis_cylindrus_CCMP1102_jgi_Fracy1_172183_estExt_Genewise1.C_120297:0.0000010000)59:0.0000010000,Stramenopiles-Bacillariophyta-Fragilariopsis_cylindrus_CCMP1102_jgi_Fracy1_172184_estExt_Genewise1.C_120298:0.0000010000)59:0.0000023696)84:0.0037427034,(Stramenopiles-Bacillariophyta-Fragilariopsis_cylindrus_CCMP1102_jgi_Fracy1_139480_gw1.12.42.1:0.0000020344,((Stramenopiles-Bacillariophyta-Fragilariopsis_cylindrus_CCMP1102_jgi_Fracy1_172185_estExt_Genewise1.C_120299:0.0000000000,Stramenopiles-Bacillariophyta-Fragilariopsis_cylindrus_CCMP1102_jgi_Fracy1_210847_estExt_Genewise1Plus.C_120272:0.0000000000):0.0000010000,Stramenopiles-Bacillariophyta-Fragilariopsis_cylindrus_CCMP1102_jgi_Fracy1_191060_e_gw1.12.42.1:0.0000010000)48:0.0000021425)46:0.0000024813)92:0.0173074214,(((((Stramenopiles-Bacillariophyta-Fragilariopsis_cylindrus_CCMP1102_jgi_Fracy1_273015_estExt_fgenesh2_kg.C_670010:0.0000020094,(((Stramenopiles-Bacillariophyta-Fragilariopsis_cylindrus_CCMP1102_jgi_Fracy1_255607_fgenesh2_pg.67___71:0.0000000000,Stramenopiles-Bacillariophyta-Fragilariopsis_cylindrus_CCMP1102_jgi_Fracy1_201667_e_gw1.67.23.1:0.0000000000):0.0000010000,Stramenopiles-Bacillariophyta-Fragilariopsis_cylindrus_CCMP1102_jgi_Fracy1_266187_estExt_fgenesh2_pg.C_670070:0.0000010000)76:0.0000021844,(Stramenopiles-Bacillariophyta-Fragilariopsis_cylindrus_CCMP1102_jgi_Fracy1_146568_gw1.67.23.1:0.0000010000,(Stramenopiles-Bacillariophyta-Fragilariopsis_cylindrus_CCMP1102_jgi_Fracy1_176325_estExt_Genewise1.C_670036:0.0000024460,Stramenopiles-Bacillariophyta-Fragilariopsis_cylindrus_CCMP1102_jgi_Fracy1_136678_gw1.67.2.1:0.0000025091)100:0.0121854089)57:0.0000023374)79:0.0000022607)93:0.0037601563,Stramenopiles-Bacillariophyta-Fragilariopsis_cylindrus_CCMP1102_jgi_Fracy1_214698_estExt_Genewise1Plus.C_670031:0.0000020816)25:0.0000025610,Stramenopiles-Bacillariophyta-Fragilariopsis_cylindrus_CCMP1102_jgi_Fracy1_201691_e_gw1.67.8.1:0.0000010000)20:0.0000028096,Stramenopiles-Bacillariophyta-Fragilariopsis_cylindrus_CCMP1102_jgi_Fracy1_176324_estExt_Genewise1.C_670034:0.0000010000)29:0.0000021130,Stramenopiles-Bacillariophyta-Fragilariopsis_cylindrus_CCMP1102_jgi_Fracy1_139488_gw1.67.8.1:0.0000020038)93:0.0108658312)100:0.1923713899,Stramenopiles-Bacillariophyta-Phaeodactylum_tricornutum_jgi_Phatr2_9342_e_gw1.1.122.1:0.3169265474)100:0.1372379088,Stramenopiles-Bacillariophyta-Thalassiosira_pseudonana_CCMP1335_tr_B8BZ94_B8BZ94_THAPS:0.4756609299)100:0.2725368031)55:0.0489032652,((Rhizaria-Foraminifera-Reticulomyxa_filosa_tr_X6NNF5_X6NNF5_RETFI:1.3161166665,Stramenopiles-Ochrophyta-Nannochloropsis_gaditana_tr_W7U295_W7U295_9STRA:0.3014406727)56:0.1049527042,(Stramenopiles-Phaeophyceae-Ectocarpus_siliculosus_tr_D7FNV8_D7FNV8_ECTSI:0.0530606948,Stramenopiles-Phaeophyceae-Cladosiphon_okamuranus_g13897.t1:0.0628768599)100:0.4401556411)49:0.0773229340)51:0.0790038698,(Haptophyta---Emiliania_huxleyi_CCMP1516_tr_R1FEV0_R1FEV0_EMIHU:0.4685531092,((Viridiplantae-Chlorophyceae-Chlamydomonas_reinhardtii_tr_A0A2K3DWN6_A0A2K3DWN6_CHLRE:0.0995775309,Viridiplantae-Chlorophyceae-Volvox_carteri_f_nagariensis_tr_D8TZ27_D8TZ27_VOLCA:0.1568877867)100:0.2562726044,((((((Viridiplantae-Trebouxiophyceae-Chlorella_variabilis_jgi_ChlNC64A_1_7016_gw1.25.15.1:0.0000000000,Viridiplantae-Trebouxiophyceae-Chlorella_variabilis_jgi_ChlNC64A_1_7019_gw1.25.17.1:0.0000000000):0.0000010000,(((((Viridiplantae-Trebouxiophyceae-Chlorella_variabilis_jgi_ChlNC64A_1_27311_e_gw1.25.17.1:0.0000000000,Viridiplantae-Trebouxiophyceae-Chlorella_variabilis_jgi_ChlNC64A_1_37100_estExt_Genewise1Plus.C_250075:0.0000000000):0.0000000000,Viridiplantae-Trebouxiophyceae-Chlorella_variabilis_jgi_ChlNC64A_1_37099_estExt_Genewise1Plus.C_250074:0.0000000000):0.0000000000,Viridiplantae-Trebouxiophyceae-Chlorella_variabilis_jgi_ChlNC64A_1_27398_e_gw1.25.16.1:0.0000000000):0.0000000000,Viridiplantae-Trebouxiophyceae-Chlorella_variabilis_jgi_ChlNC64A_1_37098_estExt_Genewise1Plus.C_250073:0.0000000000):0.0000010000,(Viridiplantae-Trebouxiophyceae-Chlorella_variabilis_jgi_ChlNC64A_1_27327_e_gw1.25.15.1:0.0000010000,(Viridiplantae-Trebouxiophyceae-Chlorella_variabilis_jgi_ChlNC64A_1_59061_estExt_fgenesh3_pg.C_250033:0.0000010000,Viridiplantae-Trebouxiophyceae-Chlorella_variabilis_jgi_ChlNC64A_1_54758_fgenesh3_pg.C_scaffold_25000033:0.0000010000)96:0.0000010000)49:0.0000010000)97:0.0004490405)32:0.0000010407,Viridiplantae-Trebouxiophyceae-Chlorella_variabilis_jgi_ChlNC64A_1_7018_gw1.25.16.1:0.0000010000)37:0.0017862214,Viridiplantae-Trebouxiophyceae-Chlorella_variabilis_jgi_ChlNC64A_1_32774_estExt_Genewise1.C_250074:0.0000010000)30:0.0000027302,(Viridiplantae-Trebouxiophyceae-Chlorella_variabilis_jgi_ChlNC64A_1_32773_estExt_Genewise1.C_250073:0.0000000000,Viridiplantae-Trebouxiophyceae-Chlorella_variabilis_jgi_ChlNC64A_1_32775_estExt_Genewise1.C_250075:0.0000000000):0.0000010000)72:0.0000018130,Viridiplantae-Trebouxiophyceae-Chlorella_variabilis_jgi_ChlNC64A_1_139525_IGS.gm_25_00076:0.0000026864)100:0.3639886203)100:0.2191955474)82:0.1184169851)32:0.0331761492,(((Amoebozoa-Discosea-Acanthamoeba_castellanii_str_Neff_XP_004349643.1:0.4428612693,Opisthokonta-Choanoflagellida-Salpingoeca_rosetta_tr_F2U5K9_F2U5K9_SALR5:0.4865836410)95:0.0822680166,(Opisthokonta-Metazoa-Daphnia_pulex_tr_E9GCT9_E9GCT9_DAPPU:0.4805199949,((Opisthokonta-Metazoa-Homo_sapiens_sp_O95352_ATG7_HUMAN:0.2626386596,(Opisthokonta-Metazoa-Nematostella_vectensis_tr_A7RFZ1_A7RFZ1_NEMVE:0.3996150931,(((Opisthokonta-Metazoa-Stylophora_pistillata_tr_A0A2B4SLN9_A0A2B4SLN9_STYPI:0.0855676516,(Opisthokonta-Metazoa-Orbicella_faveolata_XP_020616049.1:0.0000010000,Opisthokonta-Metazoa-Orbicella_faveolata_XP_020616050.1:0.0000010000)100:0.0626871321)97:0.0291830011,Opisthokonta-Metazoa-Acropora_digitifera_aug_v2a.20602.t1:0.1291416682)100:0.0338834761,Opisthokonta-Metazoa-Porites_lutea_plut2.m8.20604.m1:0.0689217081)100:0.1276918257)100:0.0909810015)100:0.0563260286,Opisthokonta-Metazoa-Lottia_gigantea_tr_V4AQA5_V4AQA5_LOTGI:0.3409973036)96:0.0534807538)96:0.1122082925)70:0.0477152061,(Cryptophyta---Guillardia_theta_CCMP2712_XP_005834743.1:0.6289738399,((Viridiplantae-Angiosperm-Arabidopsis_thaliana_sp_Q94CD5_ATG7_ARATH:0.1626210438,Viridiplantae-Angiosperm-Glycine_max_tr_I1LNY5_I1LNY5_SOYBN:0.1431036526)100:0.4032715177,(Viridiplantae-Prasinophyceae-Bathycoccus_prasinos_XP_007513007.1:0.7965011247,Viridiplantae-Prasinophyceae-Ostreococcus_tauri_XP_003079963.2:0.4295584917)97:0.1483787183)82:0.0506323562)69:0.0642552421)52:0.0467564206)51:0.0529777970,((Amoebozoa-Evosea-Dictyostelium_discoideum_AX4_sp_Q86CR9_ATG7_DICDI:0.5123027282,Opisthokonta-Fungi-Saccharomyces_cerevisiae_sp_P38862_ATG7_YEAST:0.7463929531)91:0.0906800520,((Rhizaria-Chlorarachniophyceae-Bigelowiella_natans_CCMP2755_jgi_Bigna1_130867_aug1.12_g5575:0.0000021169,(Rhizaria-Chlorarachniophyceae-Bigelowiella_natans_CCMP2755_jgi_Bigna1_86671_estExt_fgenesh1_pg.C_120220:0.0000010000,Rhizaria-Chlorarachniophyceae-Bigelowiella_natans_CCMP2755_jgi_Bigna1_70612_fgenesh1_pg.12___220:0.0000010000)89:0.0000027623)100:0.0840130198,(((Rhizaria-Chlorarachniophyceae-Bigelowiella_natans_CCMP2755_jgi_Bigna1_47330_estExt_Genewise1.C_120180:0.0000010000,(((((((Rhizaria-Chlorarachniophyceae-Bigelowiella_natans_CCMP2755_jgi_Bigna1_47331_estExt_Genewise1.C_120181:0.0000000000,Rhizaria-Chlorarachniophyceae-Bigelowiella_natans_CCMP2755_jgi_Bigna1_36082_e_gw1.12.10.1:0.0000000000):0.0000000000,Rhizaria-Chlorarachniophyceae-Bigelowiella_natans_CCMP2755_jgi_Bigna1_52877_estExt_Genewise1Plus.C_120182:0.0000000000):0.0000000000,Rhizaria-Chlorarachniophyceae-Bigelowiella_natans_CCMP2755_jgi_Bigna1_35954_e_gw1.12.7.1:0.0000000000):0.0000000000,Rhizaria-Chlorarachniophyceae-Bigelowiella_natans_CCMP2755_jgi_Bigna1_52876_estExt_Genewise1Plus.C_120181:0.0000000000):0.0000010000,(Rhizaria-Chlorarachniophyceae-Bigelowiella_natans_CCMP2755_jgi_Bigna1_19185_gw1.12.7.1:0.0000010000,Rhizaria-Chlorarachniophyceae-Bigelowiella_natans_CCMP2755_jgi_Bigna1_19226_gw1.12.10.1:0.0000010000)89:0.0000010000)31:0.0000010000,Rhizaria-Chlorarachniophyceae-Bigelowiella_natans_CCMP2755_jgi_Bigna1_47332_estExt_Genewise1.C_120182:0.0000010000)94:0.0000010139,Rhizaria-Chlorarachniophyceae-Bigelowiella_natans_CCMP2755_jgi_Bigna1_36091_e_gw1.12.6.1:0.0000010000)22:0.0000021658)19:0.0000021495,Rhizaria-Chlorarachniophyceae-Bigelowiella_natans_CCMP2755_jgi_Bigna1_52875_estExt_Genewise1Plus.C_120180:0.0000010000)30:0.0000020074,Rhizaria-Chlorarachniophyceae-Bigelowiella_natans_CCMP2755_jgi_Bigna1_19174_gw1.12.6.1:0.0000010000)86:0.0001928866)100:0.7908583549)69:0.0564732737)67:0.0781700597,(Discobida-Euglenozoid-Euglena_gracilis_EG_transcript_6429:0.4511190167,Discobida-Trypanosoma-Trypanosoma_brucei_tr_Q389M1_Q389M1_TRYB2:0.7480784122)97:0.1671226206)42:0.0502247932)100:0.2627274253,(Alveolata-Perkinsea-Perkinsus_marinus_ATCC_50983_tr_C5L1W7_C5L1W7_PERM5:0.0240381453,Alveolata-Perkinsea-Perkinsus_marinus_ATCC_50983_tr_C5KD35_C5KD35_PERM5:0.1011347314)100:0.7912450394)86:0.1041129734,(((((((AlveoDino-Dinophyceae-Alexandrium_tamarense_CCMP1771_Gene.80398__MMETSP0382_Transcript_39511__g.80398__m.80398:0.1278422969,AlveoDino-Dinophyceae-Peridinium_aciculiferum_MMETSP0370_Transcript_91596_m.163172:0.2542242172)38:0.0355333555,(AlveoDino-Dinophyceae-Gymnodinium_catenatum_GC744_Gene.141282__MMETSP0784_Transcript_73356__g.141282__m.141282:0.1916729447,AlveoDino-Dinophyceae-Karenia_brevis_SP1_MMETSP0573_Transcript_28487_m.34170:0.3097686227)76:0.0710718101)40:0.0284933106,((AlveoDino-Dinophyceae-Gambierdiscus_australes_MMETSP0766_Transcript_27408_m.41489:2.7107386385,(((AlveoDino-Dinophyceae-Durusdinium_trenchii_sh.g17515.t1:0.2802417106,AlveoDino-Dinophyceae-Breviolum_minutum_Bmin.gene29638.mRNA1:0.0562633754)97:0.0162521783,((AlveoDino-Dinophyceae-Cladocopium_goreaui_evm.model.scf7180000357471.2:0.0119463502,AlveoDino-Dinophyceae-Cladocopium_C92_CC92.gene27087.mRNA1:0.0083122712)100:0.0549000023,AlveoDino-Dinophyceae-Fugacium_kawagutii_Fkaw.gene17389.mRNA1:0.0505119817)97:0.0454716588)93:0.0868560324,(((((AlveoDino-Dinophyceae-Symbiodinium_microadriaticum_04_503SCI_Smic_04-503SCI.03.gene19154.mRNA1:0.0000010000,AlveoDino-Dinophyceae-Symbiodinium_microadriaticum_CassKB8_Smic_CassKB8.gene17929.mRNA1:0.0000020906)100:0.0126048246,(AlveoDino-Dinophyceae-Symbiodinium_necroappetens_CCMP2469_Snec_CCMP2469.gene2573.mRNA1:0.0178334136,AlveoDino-Dinophyceae-Symbiodinium_tridacnidorum_CCMP2592_Stri_CCMP2592.gene39959.mRNA1:0.0465016062)65:0.0543368083)62:0.0000020934,AlveoDino-Dinophyceae-Symbiodinium_linucheae_CCMP2456_Slin_CCMP2456.gene21304.mRNA1:0.0044191005)65:0.0034312476,AlveoDino-Dinophyceae-Symbiodinium_tridacnidorum_Sh18_Stri.gene14702.mRNA1:0.0084472052)100:0.0295991812,AlveoDino-Dinophyceae-Symbiodinium_natans_CCMP2548_Snat_CCMP2548.gene27718.mRNA1:0.0272586861)100:0.0821054922)93:0.1965751013)36:0.0000029747,((AlveoDino-Dinophyceae-Polarella_glacialis_CCMP1383_evm.model.CCMP1383_scf7180000591832.6:0.0000010000,AlveoDino-Dinophyceae-Polarella_glacialis_CCMP2088_evm.model.CCMP2088_scf7180000725110.1:0.0000010000)100:0.1262161136,AlveoDino-Dinophyceae-Polarella_glacialis_CCMP1383_evm.model.CCMP1383_scf7180000554533.2:0.0042290306)100:0.2939546106)42:0.0519200150)78:0.0263428035,AlveoDino-Dinophyceae-Karenia_brevis_SP1_MMETSP0573_Transcript_28485_m.34165:0.2356479449)71:0.0425965961,AlveoDino-Dinophyceae-Noctiluca_scintillans_MMETSP0253_Transcript_9493_m.18150:0.2148621021)93:0.1812925507,AlveoDino-Dinophyceae-Amoebophrya_ceratii.g13838.t1:0.6308043492)89:0.0506823152,AlveoDino-Dinophyceae-Oxyrrhis_marina_Gene.85527__MMETSP0470_Transcript_61254__g.85527__m.85527:0.5816624719)92:0.1325456707)100:0.1295426171)75:0.1551718363);
```
