## Supplementary material for "Improved *Cladocopium goreaui* genome assembly reveals features of a facultative coral symbiont and the complex evolutionary history of dinoflagellate genes": OG0002186.treEdited.tre

```
(Alveolata-Apicomplexa-Plasmodium_falciparum_XP_001348319.1:0.3221511684,Alveolata-Apicomplexa-Toxoplasma_gondii_XP_018635192.1:0.2101935782,(Alveolata-Chromerida-Chromera_velia_Cvel_24547:0.1625827378,(Alveolata-Chromerida-Vitrella_brassicaformis_Vbra_8266:0.0948298804,(((Alveolata-Ciliophora-Paramecium_tetraurelia_tr_A0C171_A0C171_PARTE:0.0000010305,Alveolata-Ciliophora-Paramecium_tetraurelia_tr_A0CCJ3_A0CCJ3_PARTE:0.0000010305)100:0.3217754511,Alveolata-Ciliophora-Tetrahymena_thermophila_SB210_tr_I7MFR0_I7MFR0_TETTS:0.1031334715)97:0.1329307718,(((((((AlveoDino-Dinophyceae-Alexandrium_tamarense_CCMP1771_Gene.61388__MMETSP0382_Transcript_30385__g.61388__m.61388:0.0452122913,((AlveoDino-Dinophyceae-Gambierdiscus_australes_MMETSP0766_Transcript_83919_m.126986:0.0304563230,AlveoDino-Dinophyceae-Heterocapsa_rotundata_MMETSP0503_Transcript_60071_m.124631:0.0151339149)34:0.0147700369,((AlveoDino-Dinophyceae-Gymnodinium_catenatum_GC744_Gene.105323__MMETSP0784_Transcript_54446__g.105323__m.105323:0.1458866893,((AlveoDino-Dinophyceae-Karenia_brevis_SP1_MMETSP0573_Transcript_16329_m.19357:0.0127119445,AlveoDino-Dinophyceae-Karenia_brevis_SP1_Gene.10842__MMETSP0574_Transcript_9975__g.10842__m.10842:0.0659431186)100:0.1549292904,((AlveoDino-Dinophyceae-Noctiluca_scintillans_MMETSP0253_Transcript_8643_m.16463:0.0995221110,((((((((((((AlveoDino-Dinophyceae-Durusdinium_trenchii_CCMP2556.gene28568.mRNA1:0.0000000000,AlveoDino-Dinophyceae-Symbiodinium_microadriaticum_04_503SCI_Smic_04-503SCI.03.gene6899.mRNA1:0.0000000000):0.0000000000,AlveoDino-Dinophyceae-Symbiodinium_pilosum_CCMP2461_Spil_CCMP2461.gene4403.mRNA1:0.0000000000):0.0000000000,AlveoDino-Dinophyceae-Symbiodinium_microadriaticum_CCMP2467_Smic.gene18626.mRNA1:0.0000000000):0.0000000000,AlveoDino-Dinophyceae-Symbiodinium_necroappetens_CCMP2469_Snec_CCMP2469.gene4679.mRNA1:0.0000000000):0.0000000000,AlveoDino-Dinophyceae-Symbiodinium_linucheae_CCMP2456_Slin_CCMP2456.gene20029.mRNA1:0.0000000000):0.0000000000,AlveoDino-Dinophyceae-Breviolum_minutum_Bmin.gene30376.mRNA1:0.0000000000):0.0000000000,AlveoDino-Dinophyceae-Cladocopium_C92_CC92.gene4814.mRNA1:0.0000000000):0.0000000000,AlveoDino-Dinophyceae-Symbiodinium_natans_CCMP2548_Snat_CCMP2548.gene21145.mRNA1:0.0000000000):0.0000000000,AlveoDino-Dinophyceae-Symbiodinium_microadriaticum_CassKB8_Smic_CassKB8.gene1712.mRNA1:0.0000000000):0.0000000000,AlveoDino-Dinophyceae-Symbiodinium_tridacnidorum_CCMP2592_Stri_CCMP2592.gene28548.mRNA1:0.0000000000):0.0000010305,AlveoDino-Dinophyceae-Cladocopium_goreaui_evm.model.scf7180000353532.5:0.0000010305)96:0.0000024052,AlveoDino-Dinophyceae-Symbiodinium_tridacnidorum_Sh18_Stri.gene7528.mRNA1:0.7673997355)70:0.0114306302)81:0.0307974127,(AlveoDino-Dinophyceae-Peridinium_aciculiferum_MMETSP0370_Transcript_36364_m.64145:0.0000024353,AlveoDino-Dinophyceae-Peridinium_aciculiferum_MMETSP0370_Transcript_45210_m.78969:0.0307241159)100:0.0513266359)31:0.0145634868)65:0.0185222999)16:0.0000020288,(AlveoDino-Dinophyceae-Polarella_glacialis_CCMP1383_evm.model.CCMP1383_scf7180000592775.1:0.0000010305,AlveoDino-Dinophyceae-Polarella_glacialis_CCMP2088_evm.model.CCMP2088_scf7180000714013.2:0.0000010305)99:0.0152004294)54:0.0151847390)27:0.0000025724)30:0.0205859151,AlveoDino-Dinophyceae-Gymnodinium_catenatum_GC744_Gene.62948__MMETSP0784_Transcript_32966__g.62948__m.62948:0.0579197096)90:0.0302486699,(AlveoDino-Dinophyceae-Prorocentrum_minimum_Gene.214335__MMETSP0053_Transcript_119214__g.214335__m.214335:0.0302224953,AlveoDino-Dinophyceae-Prorocentrum_minimum_MMETSP0055_Transcript_14705_m.26301:0.0000024461)100:0.0639643446)97:0.1396843803,(AlveoDino-Dinophyceae-Oxyrrhis_marina_Gene.4536__MMETSP0470_Transcript_3455__g.4536__m.4536:0.4012020858,AlveoDino-Dinophyceae-Amoebophrya_ceratii.g3469.t1:0.5095581657)97:0.1304501309)99:0.3846861846,(((Alveolata-Perkinsea-Perkinsus_marinus_ATCC_50983_tr_C5LIW9_C5LIW9_PERM5:0.0000000000,Alveolata-Perkinsea-Perkinsus_marinus_ATCC_50983_tr_C5L2F4_C5L2F4_PERM5:0.0000000000):0.0000010305,Alveolata-Perkinsea-Perkinsus_marinus_ATCC_50983_tr_C5LW80_C5LW80_PERM5:0.0000010305)87:0.0000023185,Alveolata-Perkinsea-Perkinsus_marinus_ATCC_50983_tr_C5L0I7_C5L0I7_PERM5:0.0673545339)99:0.0965109512)95:0.0932061480,((((((AlveoDino-Dinophyceae-Alexandrium_tamarense_CCMP1771_Gene.156688__MMETSP0382_Transcript_75395__g.156688__m.156688:0.0000010305,AlveoDino-Dinophyceae-Heterocapsa_rotundata_MMETSP0503_Transcript_40932_m.86453:0.0000010305)91:0.0000022131,(AlveoDino-Dinophyceae-Gambierdiscus_australes_MMETSP0766_Transcript_82951_m.125320:0.0138243105,(AlveoDino-Dinophyceae-Amphidinium_gibbosum.g61296.t1:0.0000022944,AlveoDino-Dinophyceae-Amphidinium_gibbosum.g82044.t1:0.0000024806)99:0.0139903254)51:0.0000025862)98:0.0138297083,(((((AlveoDino-Dinophyceae-Gymnodinium_catenatum_GC744_Gene.154019__MMETSP0784_Transcript_79742__g.154019__m.154019:0.0000000000,AlveoDino-Dinophyceae-Prorocentrum_minimum_MMETSP0057_Transcript_41173_m.75235:0.0000000000):0.0000000000,AlveoDino-Dinophyceae-Prorocentrum_minimum_MMETSP0057_Transcript_41174_m.75238:0.0000000000):0.0000000000,AlveoDino-Dinophyceae-Peridinium_aciculiferum_MMETSP0370_Transcript_94181_m.167876:0.0000000000):0.0000000000,AlveoDino-Dinophyceae-Prorocentrum_minimum_Gene.136930__MMETSP0053_Transcript_75978__g.136930__m.136930:0.0000000000):0.0000010305,AlveoDino-Dinophyceae-Karenia_brevis_SP1_MMETSP0573_Transcript_54749_m.65439:0.0000026101)63:0.0000027988)71:0.0000023548,((AlveoDino-Dinophyceae-Noctiluca_scintillans_MMETSP0253_Transcript_10663_m.20171:0.0000028162,AlveoDino-Dinophyceae-Noctiluca_scintillans_MMETSP0253_Transcript_45520_m.82299:0.0143067694)100:0.0583653176,(((((((((((((AlveoDino-Dinophyceae-Durusdinium_trenchii_CCMP2556.gene33445.mRNA1:0.0000000000,AlveoDino-Dinophyceae-Polarella_glacialis_CCMP2088_evm.model.CCMP2088_scf7180000724698.2:0.0000000000):0.0000000000,AlveoDino-Dinophyceae-Polarella_glacialis_CCMP1383_evm.model.CCMP1383_scf7180000541493.1:0.0000000000):0.0000000000,AlveoDino-Dinophyceae-Polarella_glacialis_CCMP2088_evm.model.CCMP2088_scf7180000669061.1:0.0000000000):0.0000000000,AlveoDino-Dinophyceae-Polarella_glacialis_CCMP1383_evm.model.CCMP1383_scf7180000591159.2:0.0000000000):0.0000000000,AlveoDino-Dinophyceae-Polarella_glacialis_CCMP1383_evm.model.CCMP1383_scf7180000591727.1:0.0000000000):0.0000000000,AlveoDino-Dinophyceae-Symbiodinium_natans_CCMP2548_Snat_CCMP2548.gene26892.mRNA1:0.0000000000):0.0000000000,AlveoDino-Dinophyceae-Polarella_glacialis_CCMP2088_evm.model.CCMP2088_scf7180000719320.3:0.0000000000):0.0000000000,AlveoDino-Dinophyceae-Symbiodinium_microadriaticum_04_503SCI_Smic_04-503SCI.03.gene5280.mRNA1:0.0000000000):0.0000010305,AlveoDino-Dinophyceae-Fugacium_kawagutii_Fkaw.gene491.mRNA1:0.0000010305)84:0.0000027535,AlveoDino-Dinophyceae-Cladocopium_goreaui_evm.model.scf7180000353443.7:0.0000010305)48:0.0000026017,(AlveoDino-Dinophyceae-Cladocopium_C92_CC92.gene22051.mRNA1:0.0361494829,(AlveoDino-Dinophyceae-Symbiodinium_necroappetens_CCMP2469_Snec_CCMP2469.gene9235.mRNA1:0.0000010305,AlveoDino-Dinophyceae-Symbiodinium_linucheae_CCMP2456_Slin_CCMP2456.gene16575.mRNA1:0.0000010305)100:0.0364387782)91:0.0127000991)67:0.0140367931,AlveoDino-Dinophyceae-Polarella_glacialis_CCMP1383_evm.model.CCMP1383_scf7180000595657.4:0.0000022221)23:0.0000021656,AlveoDino-Dinophyceae-Polarella_glacialis_CCMP2088_evm.model.CCMP2088_scf7180000705182.1:0.0000020911)25:0.0000027190)19:0.0000026055)31:0.0546546198,AlveoDino-Dinophyceae-Amoebophrya_ceratii.g3738.t1:0.2531218318)96:0.0668178907,(AlveoDino-Dinophyceae-Oxyrrhis_marina_Gene.5903__MMETSP0468_Transcript_4097__g.5903__m.5903:0.0000010305,AlveoDino-Dinophyceae-Oxyrrhis_marina_Gene.153409__MMETSP0469_Transcript_101821__g.153409__m.153409:0.0000010305)100:0.1490738591)71:0.0769958389)87:0.0237313602,(((((((AlveoDino-Dinophyceae-Alexandrium_tamarense_CCMP1771_Gene.175105__MMETSP0384_Transcript_107011__g.175105__m.175105:0.0576218223,(AlveoDino-Dinophyceae-Symbiodinium_microadriaticum_CassKB8_Smic_CassKB8.gene23291.mRNA1:0.2493307644,Opisthokonta-Fungi-Saccharomyces_cerevisiae_sp_P40018_RSMB_YEAST:0.6603671625)75:0.0387348565)78:0.0157466122,Stramenopiles---Blastocystis_ST1_tr_A0A196SEW6_A0A196SEW6_BLAHN:0.1457774754)89:0.0613317139,Stramenopiles-Ochrophyta-Nannochloropsis_gaditana_tr_W7TUE2_W7TUE2_9STRA:0.0901573657)79:0.0202287261,((((((((((((Rhizaria-Chlorarachniophyceae-Bigelowiella_natans_CCMP2755_jgi_Bigna1_140407_aug1.56_g15115:0.0000000000,Rhizaria-Chlorarachniophyceae-Bigelowiella_natans_CCMP2755_jgi_Bigna1_49776_estExt_Genewise1.C_560016:0.0000000000):0.0000000000,Rhizaria-Chlorarachniophyceae-Bigelowiella_natans_CCMP2755_jgi_Bigna1_78618_fgenesh1_pg.56___13:0.0000000000):0.0000000000,Rhizaria-Chlorarachniophyceae-Bigelowiella_natans_CCMP2755_jgi_Bigna1_24790_gw1.56.52.1:0.0000000000):0.0000000000,Rhizaria-Chlorarachniophyceae-Bigelowiella_natans_CCMP2755_jgi_Bigna1_55325_estExt_Genewise1Plus.C_560015:0.0000000000):0.0000000000,Rhizaria-Chlorarachniophyceae-Bigelowiella_natans_CCMP2755_jgi_Bigna1_41808_e_gw1.56.68.1:0.0000000000):0.0000000000,Rhizaria-Chlorarachniophyceae-Bigelowiella_natans_CCMP2755_jgi_Bigna1_28061_gw1.56.68.1:0.0000000000):0.0000000000,Rhizaria-Chlorarachniophyceae-Bigelowiella_natans_CCMP2755_jgi_Bigna1_55326_estExt_Genewise1Plus.C_560016:0.0000000000):0.0000000000,Rhizaria-Chlorarachniophyceae-Bigelowiella_natans_CCMP2755_jgi_Bigna1_41851_e_gw1.56.52.1:0.0000000000):0.0000000000,Rhizaria-Chlorarachniophyceae-Bigelowiella_natans_CCMP2755_jgi_Bigna1_58131_fgenesh1_pm.56___1:0.0000000000):0.0000010305,Rhizaria-Chlorarachniophyceae-Bigelowiella_natans_CCMP2755_jgi_Bigna1_49775_estExt_Genewise1.C_560015:0.0000010305)73:0.0000025375,(((Rhizaria-Chlorarachniophyceae-Bigelowiella_natans_CCMP2755_jgi_Bigna1_49774_estExt_Genewise1.C_560014:0.0000000000,Rhizaria-Chlorarachniophyceae-Bigelowiella_natans_CCMP2755_jgi_Bigna1_32357_gw1.56.95.1:0.0000000000):0.0000000000,Rhizaria-Chlorarachniophyceae-Bigelowiella_natans_CCMP2755_jgi_Bigna1_41796_e_gw1.56.95.1:0.0000000000):0.0000022907,Rhizaria-Chlorarachniophyceae-Bigelowiella_natans_CCMP2755_jgi_Bigna1_55324_estExt_Genewise1Plus.C_560014:0.0000024257)100:0.0486288799)78:0.0000027935,Rhizaria-Chlorarachniophyceae-Bigelowiella_natans_CCMP2755_jgi_Bigna1_63591_fgenesh1_kg.56___3___0_0_CFAO5124.b1_CFAO_EXTA:0.1124066715)100:0.2227174107)73:0.0177893452,(((((((AlveoDino-Dinophyceae-Alexandrium_tamarense_CCMP1771_Gene.113052__MMETSP0384_Transcript_69264__g.113052__m.113052:0.0544601898,(Viridiplantae-Prasinophyceae-Bathycoccus_prasinos_XP_007508113.1:0.1695077890,Viridiplantae-Prasinophyceae-Ostreococcus_tauri_XP_022838690.1:0.1323917679)100:0.0390860867)98:0.0493717100,(((Viridiplantae-Trebouxiophyceae-Chlorella_variabilis_jgi_ChlNC64A_1_15527_gw1.14.364.1:0.0000000000,Viridiplantae-Trebouxiophyceae-Chlorella_variabilis_jgi_ChlNC64A_1_17920_gw1.14.492.1:0.0000000000):0.0000010305,(Viridiplantae-Trebouxiophyceae-Chlorella_variabilis_jgi_ChlNC64A_1_17906_gw1.14.490.1:0.0000010305,((Viridiplantae-Trebouxiophyceae-Chlorella_variabilis_jgi_ChlNC64A_1_24912_e_gw1.14.492.1:0.0000000000,Viridiplantae-Trebouxiophyceae-Chlorella_variabilis_jgi_ChlNC64A_1_25089_e_gw1.14.364.1:0.0000000000):0.0000028308,Viridiplantae-Trebouxiophyceae-Chlorella_variabilis_jgi_ChlNC64A_1_24952_e_gw1.14.490.1:0.0000010305)93:0.0000024352)48:0.0000022526)88:0.1474726919,(Viridiplantae-Trebouxiophyceae-Chlorella_variabilis_jgi_ChlNC64A_1_135527_IGS.gm_14_00060:0.0000010305,Viridiplantae-Trebouxiophyceae-Chlorella_variabilis_jgi_ChlNC64A_1_53123_fgenesh3_pg.C_scaffold_14000033:0.0000010305)78:0.0000021676)100:0.1096784221)99:0.0254404065,(Viridiplantae-Chlorophyceae-Chlamydomonas_reinhardtii_tr_A0A2K3CX88_A0A2K3CX88_CHLRE:0.0000020204,Viridiplantae-Chlorophyceae-Volvox_carteri_f_nagariensis_tr_D8UCV1_D8UCV1_VOLCA:0.0156098640)100:0.1231307414)100:0.1185367500,(Viridiplantae-Angiosperm-Arabidopsis_thaliana_tr_Q9FI15_Q9FI15_ARATH:0.0158393733,(Viridiplantae-Angiosperm-Arabidopsis_thaliana_tr_Q9SUN5_Q9SUN5_ARATH:0.0000029846,(Viridiplantae-Angiosperm-Glycine_max_tr_I1JJ67_I1JJ67_SOYBN:0.0000010305,Viridiplantae-Angiosperm-Glycine_max_tr_I1M6U9_I1M6U9_SOYBN:0.0000010305)96:0.0158188847)83:0.0159924447)98:0.0314954575)99:0.0564124985,Cryptophyta---Guillardia_theta_CCMP2712_XP_005839544.1:0.2470691306)74:0.0326110899,(Glaucophyta---Cyanophora_paradoxa_ConsensusfromContig53485-maker-ConsensusfromContig53485-snap-gene-0.2-mRNA-1_cds_10809/2203-2367_0_-:0.1156115629,Haptophyta---Emiliania_huxleyi_CCMP1516_tr_R1D4P7_R1D4P7_EMIHU:0.2010507146)88:0.0758098508)80:0.0611691465,((Opisthokonta-Metazoa-Amphimedon_queenslandica_tr_A0A1X7UX61_A0A1X7UX61_AMPQE:0.2459185953,((Opisthokonta-Metazoa-Daphnia_pulex_tr_E9GTZ6_E9GTZ6_DAPPU:0.0514245536,Opisthokonta-Metazoa-Caenorhabditis_elegans_sp_P91918_RSMB_CAEEL:0.2786999959)94:0.0202054228,((Opisthokonta-Metazoa-Homo_sapiens_sp_P14678_RSMB_HUMAN:0.0000020315,Opisthokonta-Metazoa-Homo_sapiens_sp_P63162_RSMN_HUMAN:0.0000010305)100:0.0679065739,((Opisthokonta-Metazoa-Nematostella_vectensis_tr_A7T1G2_A7T1G2_NEMVE:0.0839280682,((Opisthokonta-Metazoa-Stylophora_pistillata_tr_A0A2B4RQV0_A0A2B4RQV0_STYPI:0.0000026620,Opisthokonta-Metazoa-Orbicella_faveolata_XP_020615102.1:0.0000022832)82:0.0000029076,(Opisthokonta-Metazoa-Acropora_digitifera_aug_v2a.03078.t1:0.0000025109,Opisthokonta-Metazoa-Porites_lutea_plut2.m8.14998.m1:0.0153663861)100:0.0153906620)98:0.0302578780)98:0.0173749703,Opisthokonta-Metazoa-Lottia_gigantea_tr_V4C4T6_V4C4T6_LOTGI:0.0622142817)96:0.0293349221)96:0.0411216026)96:0.0665679785)86:0.0639058943,(Stramenopiles-Phaeophyceae-Ectocarpus_siliculosus_tr_D7G689_D7G689_ECTSI:0.0000022016,Stramenopiles-Phaeophyceae-Cladosiphon_okamuranus_g19136.t1:0.0000023167)100:0.2384472208)47:0.0000025055)59:0.0144374894)64:0.0156703737,((AlveoDino-Dinophyceae-Symbiodinium_microadriaticum_CassKB8_Smic_CassKB8.gene31620.mRNA1:0.2299646744,((((((((Stramenopiles-Bacillariophyta-Fragilariopsis_cylindrus_CCMP1102_jgi_Fracy1_215974_fgenesh2_kg.1___153___2380_1_CCUX_EXTA:0.0000000000,Stramenopiles-Bacillariophyta-Fragilariopsis_cylindrus_CCMP1102_jgi_Fracy1_179498_e_gw1.1.2275.1:0.0000000000):0.0000000000,Stramenopiles-Bacillariophyta-Fragilariopsis_cylindrus_CCMP1102_jgi_Fracy1_165925_gw1.1.2275.1:0.0000000000):0.0000000000,Stramenopiles-Bacillariophyta-Fragilariopsis_cylindrus_CCMP1102_jgi_Fracy1_179487_e_gw1.1.2155.1:0.0000000000):0.0000000000,Stramenopiles-Bacillariophyta-Fragilariopsis_cylindrus_CCMP1102_jgi_Fracy1_178473_e_gw1.1.2183.1:0.0000000000):0.0000000000,Stramenopiles-Bacillariophyta-Fragilariopsis_cylindrus_CCMP1102_jgi_Fracy1_164678_gw1.1.2183.1:0.0000000000):0.0000020558,Stramenopiles-Bacillariophyta-Fragilariopsis_cylindrus_CCMP1102_jgi_Fracy1_164405_gw1.1.2155.1:0.0000010305)100:0.0707894619,Stramenopiles-Bacillariophyta-Phaeodactylum_tricornutum_jgi_Phatr2_35063_fgenesh1_pg.C_chr_6000436:0.0264645933)72:0.1120096845,Stramenopiles-Bacillariophyta-Thalassiosira_pseudonana_CCMP1335_tr_B8BW36_B8BW36_THAPS:0.1287982923)100:0.1497007904)82:0.1108344942,Opisthokonta-Choanoflagellida-Salpingoeca_rosetta_tr_F2UB56_F2UB56_SALR5:0.1735429334)68:0.1155216388)25:0.0000022648,(((((((Discobida-Euglenozoid-Euglena_gracilis_EG_transcript_31945:0.5508643569,(((Opisthokonta-Metazoa-Amphimedon_queenslandica_tr_A0A1X7SGT9_A0A1X7SGT9_AMPQE:0.0000010305,Opisthokonta-Metazoa-Amphimedon_queenslandica_tr_A0A1X7V9L0_A0A1X7V9L0_AMPQE:0.0000022208)100:0.7066928272,Opisthokonta-Metazoa-Caenorhabditis_elegans_tr_Q9BL76_Q9BL76_CAEEL:1.3908348273)72:0.1543750301,((Opisthokonta-Metazoa-Homo_sapiens_sp_Q9BRA0_LSMD1_HUMAN:0.1766788196,Opisthokonta-Metazoa-Lottia_gigantea_tr_V4BNL3_V4BNL3_LOTGI:0.2447881935)73:0.1500582170,(Opisthokonta-Metazoa-Nematostella_vectensis_tr_A7T7F0_A7T7F0_NEMVE:0.1508579480,((Opisthokonta-Metazoa-Stylophora_pistillata_tr_A0A2B4S645_A0A2B4S645_STYPI:0.0146253134,(Opisthokonta-Metazoa-Acropora_digitifera_aug_v2a.24537.t1:0.0300391325,Opisthokonta-Metazoa-Porites_lutea_plut2.m8.17322.m1:0.0463609278)62:0.0139985558)39:0.0000022375,Opisthokonta-Metazoa-Orbicella_faveolata_XP_020621860.1:0.0299970902)64:0.0471035119)82:0.0445000758)78:0.2590169514)78:0.1838843224)82:0.1962164014,Viridiplantae-Angiosperm-Arabidopsis_thaliana_tr_F4JQU9_F4JQU9_ARATH:1.0019524056)75:0.1143211521,Amoebozoa-Discosea-Acanthamoeba_castellanii_str_Neff_XP_004339117.1:0.7300437355)57:0.0568209001,((Metamonada---Trichomonas_vaginalis_tr_A2F7C1_A2F7C1_TRIVA:1.1051409985,Opisthokonta-Fungi-Laccaria_bicolor_S238N_H82_tr_B0DB20_B0DB20_LACBS:1.0125328890)67:0.1707902302,Opisthokonta-Fungi-Saccharomyces_cerevisiae_sp_P23059_NAA38_YEAST:1.3189918884)63:0.2633924615)83:0.3150357791,Stramenopiles-Pelagophyte-Aureococcus_anophagefferens_tr_F0YFA8_F0YFA8_AURAN:0.0379845530)64:0.0143317733,(((Discobida-Trypanosoma-Trypanosoma_brucei_tr_D6XIG3_D6XIG3_TRYB2:1.1648088401,Rhodophyta---Cyanidioschyzon_merolae_strain_10D_XP_005536456.1:0.9025897560)85:0.1998463151,Metamonada---Trichomonas_vaginalis_tr_A2EG20_A2EG20_TRIVA:0.3925775125)79:0.2701631399,Opisthokonta-Fungi-Laccaria_bicolor_S238N_H82_tr_B0DI81_B0DI81_LACBS:0.1489514290)72:0.1932992514)53:0.0739685666,((((Discobida-Trypanosoma-Trypanosoma_brucei_tr_Q586Q6_Q586Q6_TRYB2:0.7809509676,Rhodophyta---Porphyra_umbilicalis_Pum0341s0006.1.p:0.0572088727)98:0.1737861434,Rhodophyta---Porphyridium_purpureum_evm.model.contig_594.5:0.2384885056)87:0.0505228163,((Rhodophyta---Chondrus_crispus_XP_005715280.1:0.0659527605,Rhodophyta---Gracilariopsis_chorda_PXF49519.1:0.0819764231)100:0.1076882327,Rhodophyta---Galdieria_sulphuraria_tr_M2XN13_M2XN13_GALSU:0.2518596430)93:0.0271503926)88:0.0862496137,Amoebozoa-Evosea-Dictyostelium_discoideum_AX4_sp_Q55A45_RSMB_DICDI:0.2091024819)71:0.0332732595)52:0.0333666737)95:0.1192734349)80:0.0297953206)92:0.0899336217)85:0.0227677501)86:0.0566534785);
```
