## Supplementary material for "Improved *Cladocopium goreaui* genome assembly reveals features of a facultative coral symbiont and the complex evolutionary history of dinoflagellate genes": OG0002363.treEdited.tre

```
(Alveolata-Apicomplexa-Plasmodium_falciparum_XP_024329059.1:0.9402885253,(((((((((((((((((((Alveolata-Chromerida-Chromera_velia_Cvel_23261:1.5607767152,Rhodophyta---Porphyridium_purpureum_evm.model.contig_3448.9:0.5018075087)76:0.0561754741,Rhodophyta---Porphyridium_purpureum_evm.model.contig_3408.1:0.4638694826)82:0.3813561391,(Stramenopiles-Phaeophyceae-Ectocarpus_siliculosus_tr_D8LLE1_D8LLE1_ECTSI:0.1155282896,Stramenopiles-Phaeophyceae-Cladosiphon_okamuranus_g8570.t1:0.0563885025)99:0.3175524799)66:0.1304604183,Cryptophyta---Guillardia_theta_CCMP2712_XP_005828160.1:0.3292005052)39:0.0659137410,(((Stramenopiles-Bacillariophyta-Fragilariopsis_cylindrus_CCMP1102_jgi_Fracy1_261628_estExt_fgenesh2_pg.C_70335:0.0000000000,Stramenopiles-Bacillariophyta-Fragilariopsis_cylindrus_CCMP1102_jgi_Fracy1_265634_estExt_fgenesh2_pg.C_490125:0.0000000000):0.0000000000,Stramenopiles-Bacillariophyta-Fragilariopsis_cylindrus_CCMP1102_jgi_Fracy1_265635_estExt_fgenesh2_pg.C_490126:0.0000000000):0.0000010000,Stramenopiles-Bacillariophyta-Fragilariopsis_cylindrus_CCMP1102_jgi_Fracy1_261629_estExt_fgenesh2_pg.C_70336:0.0000020854)100:0.8975099313)57:0.0953294276,((((Alveolata-Chromerida-Vitrella_brassicaformis_Vbra_8588:0.7666942152,Stramenopiles-Pelagophyte-Aureococcus_anophagefferens_tr_F0XVM2_F0XVM2_AURAN:0.6758030801)71:0.2141078989,Rhodophyta---Porphyridium_purpureum_evm.model.contig_3483.1:0.2864620859)71:0.3344126330,((Cryptophyta---Guillardia_theta_CCMP2712_XP_005832841.1:0.2047890204,Cryptophyta---Guillardia_theta_CCMP2712_XP_005841172.1:0.4409586974)100:0.5396479214,(Haptophyta---Emiliania_huxleyi_CCMP1516_tr_R1E0J5_R1E0J5_EMIHU:0.4842819748,(Haptophyta---Emiliania_huxleyi_CCMP1516_tr_R1FZT3_R1FZT3_EMIHU:0.4401654281,Stramenopiles-Bacillariophyta-Thalassiosira_pseudonana_CCMP1335_tr_B8CBF0_B8CBF0_THAPS:0.3490177910)55:0.0411348995)91:0.2292398348)68:0.1568359408)61:0.2257568418,(((AlveoDino-Dinophyceae-Symbiodinium_microadriaticum_CassKB8_Smic_CassKB8.gene17594.mRNA1:1.2931286123,Proteobacteria-gamma-Pseudomonas_aeruginosa_ATCC15692_sp_Q9I4T5_Y1039_PSEAE:0.1453825149)77:0.3251264009,Proteobacteria-beta-Burkholderia_phymatum_DSM17167_tr_B2JKH9_B2JKH9_PARP8:0.2855226633)75:0.5072215425,Actinobacteria---Streptomyces_rimosus_ATCC10970_tr_L8EGQ2_L8EGQ2_STRR1:0.2581425036)89:0.5594327234)20:0.0000023893)54:0.2057646174,(Viridiplantae-Chlorophyceae-Chlamydomonas_reinhardtii_tr_A8IWS1_A8IWS1_CHLRE:0.1706812150,Viridiplantae-Chlorophyceae-Volvox_carteri_f_nagariensis_tr_D8UEY4_D8UEY4_VOLCA:0.0833386805)100:0.4842097103)23:0.0844788524,((Viridiplantae-Chlorophyceae-Chlamydomonas_reinhardtii_tr_A0A2K3DSM3_A0A2K3DSM3_CHLRE:0.2186630198,Viridiplantae-Chlorophyceae-Volvox_carteri_f_nagariensis_tr_D8TKY1_D8TKY1_VOLCA:0.2130283364)99:0.3989713123,Viridiplantae-Trebouxiophyceae-Chlorella_variabilis_jgi_ChlNC64A_1_137852_IGS.gm_2_00319:0.3570385414)57:0.0843565172)62:0.2386245326,(Viridiplantae-Prasinophyceae-Bathycoccus_prasinos_XP_007509976.1:0.6418963655,(Viridiplantae-Prasinophyceae-Bathycoccus_prasinos_XP_007512637.1:0.2895836277,Viridiplantae-Prasinophyceae-Ostreococcus_tauri_XP_022838968.1:0.0986962877)100:0.2566868893)71:0.2005596115)66:0.2360464443,((((Rhizaria-Chlorarachniophyceae-Bigelowiella_natans_CCMP2755_jgi_Bigna1_125663_aug1.1_g371:0.0000010000,Rhizaria-Chlorarachniophyceae-Bigelowiella_natans_CCMP2755_jgi_Bigna1_66283_fgenesh1_pg.1___318:0.0000029043)100:0.6200085067,Stramenopiles-Ochrophyta-Nannochloropsis_gaditana_tr_W7TSN3_W7TSN3_9STRA:0.5299815509)82:0.2670434147,Viridiplantae-Chlorophyceae-Chlamydomonas_reinhardtii_tr_A0A2K3DE02_A0A2K3DE02_CHLRE:0.4588909324)72:0.1346630993,(Viridiplantae-Chlorophyceae-Chlamydomonas_reinhardtii_tr_A0A2K3CU22_A0A2K3CU22_CHLRE:0.2832488705,Viridiplantae-Chlorophyceae-Volvox_carteri_f_nagariensis_tr_D8TGZ1_D8TGZ1_VOLCA:0.2621148688)78:0.1550894264)59:0.1164949985)67:0.4049061700,Discobida-Euglenozoid-Euglena_gracilis_EG_transcript_18295:0.4544192482)67:0.4314807923,Discobida-Euglenozoid-Euglena_gracilis_EG_transcript_12275:0.0000027451)98:1.9734418070,AlveoDino-Dinophyceae-Gymnodinium_catenatum_GC744_Gene.753__MMETSP0784_Transcript_485__g.753__m.753:0.0115984402)37:0.4166087387,(AlveoDino-Dinophyceae-Gymnodinium_catenatum_GC744_Gene.21497__MMETSP0784_Transcript_11639__g.21497__m.21497:0.2343621692,(Alveolata-Perkinsea-Perkinsus_marinus_ATCC_50983_tr_C5L6Y1_C5L6Y1_PERM5:0.6414125823,(Alveolata-Perkinsea-Perkinsus_marinus_ATCC_50983_tr_C5L6Y2_C5L6Y2_PERM5:0.0000010000,Alveolata-Perkinsea-Perkinsus_marinus_ATCC_50983_tr_C5LII4_C5LII4_PERM5:0.0000010000)100:0.5136600375)94:0.4327974648)22:0.1623336430)7:0.1682111081,AlveoDino-Dinophyceae-Heterocapsa_rotundata_MMETSP0503_Transcript_33920_m.71928:0.0907108837)16:0.3521757915,(AlveoDino-Dinophyceae-Alexandrium_tamarense_CCMP1771_Gene.153807__MMETSP0382_Transcript_73953__g.153807__m.153807:0.2393000086,AlveoDino-Dinophyceae-Gambierdiscus_australes_MMETSP0766_Transcript_13515_m.20714:0.1718323545)64:0.1798262939)16:0.0000024149,((AlveoDino-Dinophyceae-Gambierdiscus_australes_MMETSP0766_Transcript_71957_m.108143:0.5402140904,(AlveoDino-Dinophyceae-Noctiluca_scintillans_MMETSP0253_Transcript_1399_m.2548:0.0000028820,AlveoDino-Dinophyceae-Symbiodinium_tridacnidorum_CCMP2592_Stri_CCMP2592.gene36355.mRNA1:2.2546428647)80:0.3776506689)69:0.2596927340,((((((AlveoDino-Dinophyceae-Noctiluca_scintillans_MMETSP0253_Transcript_11149_m.20986:0.0726114286,AlveoDino-Dinophyceae-Noctiluca_scintillans_MMETSP0253_Transcript_52758_m.95910:0.1465277711)81:0.1210856339,AlveoDino-Dinophyceae-Noctiluca_scintillans_MMETSP0253_Transcript_2547_m.5201:0.1440253730)54:0.0000024761,AlveoDino-Dinophyceae-Noctiluca_scintillans_MMETSP0253_Transcript_53097_m.96746:0.4547190509)81:0.1816998020,AlveoDino-Dinophyceae-Noctiluca_scintillans_MMETSP0253_Transcript_29_m.42:0.1765549105)72:0.0137274217,AlveoDino-Dinophyceae-Amoebophrya_ceratii.g11600.t1:0.9099023746)74:0.2297334294,AlveoDino-Dinophyceae-Polarella_glacialis_CCMP2088_evm.model.CCMP2088_scf7180000724504.8:0.5603547104)42:0.0908690237)47:0.1213879807)13:0.0302705614,AlveoDino-Dinophyceae-Karenia_brevis_SP1_Gene.20475__MMETSP0574_Transcript_17182__g.20475__m.20475:0.5966415526)17:0.0864683713,(((((((AlveoDino-Dinophyceae-Alexandrium_tamarense_CCMP1771_Gene.239889__MMETSP0382_Transcript_115568__g.239889__m.239889:0.2103768382,AlveoDino-Dinophyceae-Gambierdiscus_australes_MMETSP0766_Transcript_45092_m.67522:0.3583213637)97:0.2312191896,AlveoDino-Dinophyceae-Peridinium_aciculiferum_MMETSP0371_Transcript_16808_m.29622:0.4480452294)83:0.1011410566,AlveoDino-Dinophyceae-Noctiluca_scintillans_MMETSP0253_Transcript_1496_m.2797:0.2618339905)88:0.3087104593,(AlveoDino-Dinophyceae-Noctiluca_scintillans_MMETSP0253_Transcript_6884_m.13018:1.3149769833,AlveoDino-Dinophyceae-Prorocentrum_minimum_Gene.187810__MMETSP0056_Transcript_101440__g.187810__m.187810:0.4854287629)81:0.2518398675)77:0.2530317340,AlveoDino-Dinophyceae-Gymnodinium_catenatum_GC744_Gene.107406__MMETSP0784_Transcript_55518__g.107406__m.107406:0.3181586251)63:0.1772531219,(((((AlveoDino-Dinophyceae-Alexandrium_tamarense_CCMP1771_Gene.47548__MMETSP0384_Transcript_29866__g.47548__m.47548:0.0000029066,AlveoDino-Dinophyceae-Cladocopium_C15_evm.model.scaffold_9853.2:3.3651645979)63:0.4129895127,AlveoDino-Dinophyceae-Gambierdiscus_australes_MMETSP0766_Transcript_63521_m.96351:0.3421523598)62:0.2957328220,AlveoDino-Dinophyceae-Prorocentrum_minimum_MMETSP0057_Transcript_15207_m.27376:0.3573408362)67:0.0336792872,((((AlveoDino-Dinophyceae-Durusdinium_trenchii_CCMP2556.gene24310.mRNA1:0.0000010000,AlveoDino-Dinophyceae-Durusdinium_trenchii_CCMP2556.gene24335.mRNA1:0.0000025084)100:0.3734093400,AlveoDino-Dinophyceae-Cladocopium_goreaui_evm.model.scf7180000357434.2:0.0000022466)100:0.1069703111,AlveoDino-Dinophyceae-Symbiodinium_tridacnidorum_Sh18_Stri.gene15947.mRNA1:0.1098631569)99:0.1452839772,AlveoDino-Dinophyceae-Polarella_glacialis_CCMP1383_evm.model.CCMP1383_scf7180000592375.1:0.7277598577)93:0.2122125266)70:0.3254865345,(AlveoDino-Dinophyceae-Noctiluca_scintillans_MMETSP0253_Transcript_29958_m.54290:0.9244484001,((((AlveoDino-Dinophyceae-Durusdinium_trenchii_sh.g16871.t1:0.6546912424,AlveoDino-Dinophyceae-Cladocopium_goreaui_evm.model.scf7180000356565.3:0.0676735893)97:0.0442912803,AlveoDino-Dinophyceae-Cladocopium_C92_CC92.gene18761.mRNA1:0.0000021016)98:0.1437577505,AlveoDino-Dinophyceae-Breviolum_minutum_Bmin.gene2074.mRNA1:0.3075048353)74:0.1406495015,((AlveoDino-Dinophyceae-Symbiodinium_microadriaticum_04_503SCI_Smic_04-503SCI.03.gene14917.mRNA1:0.2391762831,AlveoDino-Dinophyceae-Symbiodinium_tridacnidorum_CCMP2592_Stri_CCMP2592.gene1715.mRNA1:0.3138042414)100:0.2148932245,AlveoDino-Dinophyceae-Symbiodinium_microadriaticum_CassKB8_Smic_CassKB8.gene16068.mRNA1:0.0000024327)98:0.3377648888)95:0.4948710360)52:0.0050656426)60:0.0656392762)36:0.0000023083,(AlveoDino-Dinophyceae-Noctiluca_scintillans_MMETSP0253_Transcript_26153_m.46724:0.3606420300,AlveoDino-Dinophyceae-Heterocapsa_rotundata_MMETSP0503_Transcript_9944_m.20882:0.4593515813)82:0.1600272094)66:0.1727202646)23:0.2193389282,((((((((AlveoDino-Dinophyceae-Dinophysis_acuminata_DAEP01_MMETSP0797_Transcript_25947_m.51679:0.4129992365,((((AlveoDino-Dinophyceae-Peridinium_aciculiferum_MMETSP0370_Transcript_48868_m.85849:1.5967268986,(AlveoDino-Dinophyceae-Durusdinium_trenchii_sh.g17120.t1:0.0000025277,AlveoDino-Dinophyceae-Durusdinium_trenchii_sh.g17120.t2:0.0000023708)95:0.0000023932)90:0.1825196556,(((AlveoDino-Dinophyceae-Symbiodinium_microadriaticum_CCMP2467_Smic.gene25236.mRNA1:0.0000000000,AlveoDino-Dinophyceae-Symbiodinium_microadriaticum_CassKB8_Smic_CassKB8.gene13361.mRNA1:0.0000000000):0.0000000000,AlveoDino-Dinophyceae-Symbiodinium_linucheae_CCMP2456_Slin_CCMP2456.gene18211.mRNA1:0.0000000000):0.0000020412,AlveoDino-Dinophyceae-Symbiodinium_microadriaticum_04_503SCI_Smic_04-503SCI.03.gene1749.mRNA1:0.0000029354)100:0.2453538340)74:0.0972718240,(AlveoDino-Dinophyceae-Cladocopium_goreaui_evm.model.scf7180000354363.8:0.0000022311,AlveoDino-Dinophyceae-Cladocopium_C92_CC92.gene9840.mRNA1:0.0353580319)60:0.0000025821)53:0.2516574106,AlveoDino-Dinophyceae-Prorocentrum_minimum_Gene.12496__MMETSP0056_Transcript_6904__g.12496__m.12496:0.4806267856)74:0.0872888520)41:0.1086419785,AlveoDino-Dinophyceae-Karenia_brevis_SP1_MMETSP0573_Transcript_1835_m.2139:0.3598946818)69:0.1300695961,(AlveoDino-Dinophyceae-Dinophysis_acuminata_DAEP01_MMETSP0797_Transcript_25948_m.51684:0.2430760978,AlveoDino-Dinophyceae-Peridinium_aciculiferum_MMETSP0370_Transcript_55995_m.98629:0.0295590556)89:0.0591223660)80:0.1809157895,((AlveoDino-Dinophyceae-Gymnodinium_catenatum_GC744_Gene.220942__MMETSP0784_Transcript_112546__g.220942__m.220942:0.6053866007,(AlveoDino-Dinophyceae-Noctiluca_scintillans_MMETSP0253_Transcript_26024_m.46364:0.3578326484,AlveoDino-Dinophyceae-Noctiluca_scintillans_MMETSP0253_Transcript_27996_m.50131:0.3498448470)85:0.1051198822)80:0.2191166364,AlveoDino-Dinophyceae-Noctiluca_scintillans_MMETSP0253_Transcript_20418_m.37139:0.1267830670)79:0.2917688848)69:0.1023530880,((((((AlveoDino-Dinophyceae-Gymnodinium_catenatum_GC744_Gene.55389__MMETSP0784_Transcript_29171__g.55389__m.55389:0.1739811340,AlveoDino-Dinophyceae-Oxyrrhis_marina_Gene.130540__MMETSP0469_Transcript_87081__g.130540__m.130540:0.7165525095)92:0.1909228185,AlveoDino-Dinophyceae-Noctiluca_scintillans_MMETSP0253_Transcript_2223_m.4338:0.2300184897)92:0.1164195657,AlveoDino-Dinophyceae-Peridinium_aciculiferum_MMETSP0370_Transcript_51962_m.91743:0.5382134817)90:0.1590530093,AlveoDino-Dinophyceae-Oxyrrhis_marina_Gene.83454__MMETSP0469_Transcript_55351__g.83454__m.83454:0.5401649029)91:0.2844705755,(((AlveoDino-Dinophyceae-Durusdinium_trenchii_CCMP2556.gene17318.mRNA1:0.0473234114,AlveoDino-Dinophyceae-Breviolum_minutum_Bmin.gene12876.mRNA1:0.0000029071)97:0.0891346234,(AlveoDino-Dinophyceae-Cladocopium_goreaui_evm.model.scf7180000353094.2:0.0000020866,AlveoDino-Dinophyceae-Cladocopium_C92_CC92.gene22939.mRNA1:0.0000029684)99:0.0874503397)91:0.1375095269,(((AlveoDino-Dinophyceae-Symbiodinium_microadriaticum_CCMP2467_Smic.gene9226.mRNA1:0.0000022323,AlveoDino-Dinophyceae-Symbiodinium_necroappetens_CCMP2469_Snec_CCMP2469.gene11607.mRNA1:0.0000010000)82:0.0000024940,(AlveoDino-Dinophyceae-Symbiodinium_linucheae_CCMP2456_Slin_CCMP2456.gene2432.mRNA1:0.0000020416,AlveoDino-Dinophyceae-Symbiodinium_tridacnidorum_CCMP2592_Stri_CCMP2592.gene14428.mRNA1:0.0000020738)100:0.0733621687)77:0.0000024766,AlveoDino-Dinophyceae-Symbiodinium_tridacnidorum_Sh18_Stri.gene14759.mRNA1:0.0000028611)100:0.2186765578)90:0.0510961383)89:0.1079481227,AlveoDino-Dinophyceae-Polarella_glacialis_CCMP2088_evm.model.CCMP2088_scf7180000697898.1:0.1346739405)87:0.0643883228)71:0.0844604583,AlveoDino-Dinophyceae-Karenia_brevis_SP1_Gene.17825__MMETSP0574_Transcript_15279__g.17825__m.17825:0.5437583813)72:0.1431345506,AlveoDino-Dinophyceae-Prorocentrum_minimum_MMETSP0057_Transcript_102378_m.190243:0.4371594093)67:0.0682333836,(AlveoDino-Dinophyceae-Amphidinium_gibbosum.g20636.t1:0.2005181552,AlveoDino-Dinophyceae-Amoebophrya_ceratii.g15319.t1:0.7433412477)72:0.0780074344)40:0.0000023437);
```
