## Supplementary material for "Improved *Cladocopium goreaui* genome assembly reveals features of a facultative coral symbiont and the complex evolutionary history of dinoflagellate genes": OG0002627.treEdited.tre

```
(Alveolata-Apicomplexa-Plasmodium_falciparum_XP_001350346.1:1.4782787921,(((Alveolata-Apicomplexa-Toxoplasma_gondii_XP_002368261.1:0.5696007283,(Alveolata-Chromerida-Chromera_velia_Cvel_6991:0.3870969204,Alveolata-Chromerida-Vitrella_brassicaformis_Vbra_19314:0.3838792145)100:0.1361079437)99:0.1042222608,(((((((((AlveoDino-Dinophyceae-Alexandrium_tamarense_CCMP1771_Gene.271464__MMETSP0384_Transcript_166809__g.271464__m.271464:0.1527281377,AlveoDino-Dinophyceae-Gambierdiscus_australes_MMETSP0766_Transcript_54092_m.81799:0.1010252994)96:0.0424502647,AlveoDino-Dinophyceae-Gymnodinium_catenatum_GC744_Gene.97070__MMETSP0784_Transcript_49908__g.97070__m.97070:0.2067194412)60:0.0335716916,AlveoDino-Dinophyceae-Prorocentrum_minimum_Gene.142617__MMETSP0056_Transcript_77232__g.142617__m.142617:0.2146599023)39:0.0050862092,AlveoDino-Dinophyceae-Heterocapsa_rotundata_MMETSP0503_Transcript_39387_m.83190:0.1794260804)43:0.0340749191,(((AlveoDino-Dinophyceae-Durusdinium_trenchii_CCMP2556.gene15915.mRNA1:0.0000010027,AlveoDino-Dinophyceae-Durusdinium_trenchii_CCMP2556.gene15955.mRNA1:0.0000010027)100:0.0722081403,(((AlveoDino-Dinophyceae-Cladocopium_goreaui_evm.model.scf7180000353796.24:0.0125574666,AlveoDino-Dinophyceae-Cladocopium_C92_CC92.gene15500.mRNA1:0.0148409100)58:0.0028210253,AlveoDino-Dinophyceae-Fugacium_kawagutii_Fkaw.gene3189.mRNA1:0.0608388282)89:0.0263937774,AlveoDino-Dinophyceae-Breviolum_minutum_Bmin.gene2201.mRNA1:0.0791972712)100:0.0514986220)100:0.0763215594,((AlveoDino-Dinophyceae-Symbiodinium_microadriaticum_CCMP2467_Smic.gene22935.mRNA1:0.0000010027,(AlveoDino-Dinophyceae-Symbiodinium_microadriaticum_04_503SCI_Smic_04-503SCI.03.gene9723.mRNA1:0.0000022233,AlveoDino-Dinophyceae-Symbiodinium_microadriaticum_CassKB8_Smic_CassKB8.gene11438.mRNA1:0.0000010027)92:0.0000021785)100:0.0553055591,AlveoDino-Dinophyceae-Symbiodinium_linucheae_CCMP2456_Slin_CCMP2456.gene22419.mRNA1:0.0131862530)100:0.1533209495)100:0.1705221706)78:0.0654640191,AlveoDino-Dinophyceae-Peridinium_aciculiferum_MMETSP0370_Transcript_67385_m.119181:0.5171626270)87:0.0591326734,AlveoDino-Dinophyceae-Karenia_brevis_SP1_MMETSP0573_Transcript_2571_m.2985:0.3096566314)100:0.2080330328,AlveoDino-Dinophyceae-Oxyrrhis_marina_Gene.25337__MMETSP0468_Transcript_17772__g.25337__m.25337:0.5255829266)81:0.0561336914,AlveoDino-Dinophyceae-Amoebophrya_ceratii.g20256.t1:0.7001500591)83:0.0866897465)61:0.1149890936,Alveolata-Perkinsea-Perkinsus_marinus_ATCC_50983_tr_C5LR81_C5LR81_PERM5:0.8350754850)98:0.1322930173,(((Alveolata-Ciliophora-Paramecium_tetraurelia_tr_A0C8R3_A0C8R3_PARTE:0.1453518144,Alveolata-Ciliophora-Paramecium_tetraurelia_tr_A0E1X0_A0E1X0_PARTE:0.0751818317)100:0.6377592169,Alveolata-Ciliophora-Tetrahymena_thermophila_SB210_tr_Q23TB4_Q23TB4_TETTS:0.5310469490)99:0.3943259446,(((((AlveoDino-Dinophyceae-Alexandrium_tamarense_CCMP1771_Gene.67427__MMETSP0384_Transcript_41770__g.67427__m.67427:0.9200842316,AlveoDino-Dinophyceae-Symbiodinium_microadriaticum_CassKB8_Smic_CassKB8.gene32911.mRNA1:0.9585004623)99:0.4060571775,((((((((Stramenopiles-Bacillariophyta-Fragilariopsis_cylindrus_CCMP1102_jgi_Fracy1_236849_fgenesh2_pg.4___397:0.0000025481,((Stramenopiles-Bacillariophyta-Fragilariopsis_cylindrus_CCMP1102_jgi_Fracy1_146337_gw1.4.225.1:0.0000010027,Stramenopiles-Bacillariophyta-Fragilariopsis_cylindrus_CCMP1102_jgi_Fracy1_183642_e_gw1.4.258.1:0.0000010027)35:0.0000010027,Stramenopiles-Bacillariophyta-Fragilariopsis_cylindrus_CCMP1102_jgi_Fracy1_183407_e_gw1.4.225.1:0.0000010027)63:0.0000010027)76:0.0000019950,Stramenopiles-Bacillariophyta-Fragilariopsis_cylindrus_CCMP1102_jgi_Fracy1_224863_fgenesh2_pm.4___141:0.0000010027)71:0.0000027965,Stramenopiles-Bacillariophyta-Fragilariopsis_cylindrus_CCMP1102_jgi_Fracy1_146546_gw1.4.258.1:0.0000010027)96:0.0107851999,((Stramenopiles-Bacillariophyta-Fragilariopsis_cylindrus_CCMP1102_jgi_Fracy1_242599_fgenesh2_pg.10___106:0.0000021900,Stramenopiles-Bacillariophyta-Fragilariopsis_cylindrus_CCMP1102_jgi_Fracy1_156439_gw1.10.627.1:0.0000010027)59:0.0000025093,(Stramenopiles-Bacillariophyta-Fragilariopsis_cylindrus_CCMP1102_jgi_Fracy1_227061_fgenesh2_pm.10___45:0.0150209412,Stramenopiles-Bacillariophyta-Fragilariopsis_cylindrus_CCMP1102_jgi_Fracy1_136578_gw1.10.23.1:0.0000010027)83:0.0000026271)94:0.0132242715)100:0.3273302788,Stramenopiles-Bacillariophyta-Phaeodactylum_tricornutum_jgi_Phatr2_42625_estExt_fgenesh1_pg.C_chr_10257:0.2992082721)100:0.1752287886,Stramenopiles-Bacillariophyta-Thalassiosira_pseudonana_CCMP1335_tr_B8BZP4_B8BZP4_THAPS:0.4233524723)100:0.3077011318,(Stramenopiles-Phaeophyceae-Ectocarpus_siliculosus_tr_D7G8A6_D7G8A6_ECTSI:0.0120947435,Stramenopiles-Phaeophyceae-Cladosiphon_okamuranus_g18590.t1:0.1116895855)100:0.5487565490)99:0.2070391174,Stramenopiles---Blastocystis_ST1_tr_A0A196SCH7_A0A196SCH7_BLAHN:1.2503086954)86:0.0711630085)85:0.1132439009,(Rhizaria-Foraminifera-Reticulomyxa_filosa_tr_X6M8U8_X6M8U8_RETFI:1.3757345092,(Stramenopiles-Phaeophyceae-Ectocarpus_siliculosus_tr_D8LHW3_D8LHW3_ECTSI:0.1668860883,Stramenopiles-Phaeophyceae-Cladosiphon_okamuranus_g9696.t1:0.1156313859)100:0.7877566989)82:0.3911806772)67:0.0692600790,(Discobida-Euglenozoid-Euglena_gracilis_EG_transcript_9361:2.4832731030,(Stramenopiles-Phaeophyceae-Ectocarpus_siliculosus_tr_D8LC03_D8LC03_ECTSI:0.3194337768,Stramenopiles-Phaeophyceae-Cladosiphon_okamuranus_g8067.t1:0.3402782631)100:1.5698726430)32:0.2325885917)24:0.1138038129,((((Discobida-Euglenozoid-Euglena_gracilis_EG_transcript_4848:0.6760224120,Discobida-Trypanosoma-Trypanosoma_brucei_tr_Q57YN4_Q57YN4_TRYB2:1.1263553937)91:0.2315630050,(Amoebozoa-Discosea-Acanthamoeba_castellanii_str_Neff_XP_004338159.1:0.5447745561,Haptophyta---Emiliania_huxleyi_CCMP1516_tr_R1DWQ3_R1DWQ3_EMIHU:0.7819767704)67:0.0730896214)61:0.0745283112,((((((((Metamonada---Trichomonas_vaginalis_tr_A2E888_A2E888_TRIVA:0.7667336012,Metamonada---Trichomonas_vaginalis_tr_A2ER47_A2ER47_TRIVA:1.6098251242)100:0.6968576460,Opisthokonta-Metazoa-Caenorhabditis_elegans_sp_G5EES6_UFD3_CAEEL:1.1155899269)94:0.2406287031,(Opisthokonta-Fungi-Laccaria_bicolor_S238N_H82_tr_B0CSX6_B0CSX6_LACBS:0.4656327906,Opisthokonta-Fungi-Saccharomyces_cerevisiae_sp_P36037_DOA1_YEAST:0.6672556349)98:0.2583376351)67:0.0550812620,Opisthokonta-Metazoa-Amphimedon_queenslandica_tr_A0A1X7UMU1_A0A1X7UMU1_AMPQE:0.7851071072)90:0.0821764649,(Opisthokonta-Metazoa-Daphnia_pulex_tr_E9HAA6_E9HAA6_DAPPU:0.4981220159,((Opisthokonta-Metazoa-Homo_sapiens_sp_Q9Y263_PLAP_HUMAN:0.3569825485,(Opisthokonta-Metazoa-Nematostella_vectensis_tr_A7SQD4_A7SQD4_NEMVE:0.4142830801,(Opisthokonta-Metazoa-Stylophora_pistillata_tr_A0A2B4RIH5_A0A2B4RIH5_STYPI:0.0921556983,Opisthokonta-Metazoa-Porites_lutea_plut2.m8.9725.m1:0.0701947598)100:0.1018800387)100:0.1811381457)93:0.0868671745,Opisthokonta-Metazoa-Lottia_gigantea_tr_V4B460_V4B460_LOTGI:0.3472642614)91:0.0604832480)99:0.1328083338)90:0.1141467640,Opisthokonta-Choanoflagellida-Salpingoeca_rosetta_tr_F2UBU2_F2UBU2_SALR5:1.0612335799)69:0.1136256425,((Amoebozoa-Evosea-Dictyostelium_discoideum_AX4_tr_Q54F90_Q54F90_DICDI:0.6900936673,(Cryptophyta---Guillardia_theta_CCMP2712_XP_005836848.1:0.5441620137,Cryptophyta---Guillardia_theta_CCMP2712_XP_005837121.1:0.6833762015)41:0.1253935492)30:0.1282795680,((((Rhodophyta---Chondrus_crispus_XP_005711948.1:0.1973014833,Rhodophyta---Gracilariopsis_chorda_PXF41456.1:0.2115572289)100:0.1365649436,Rhodophyta---Porphyridium_purpureum_evm.model.contig_4431.6:0.7232857244)99:0.1532258787,(Rhodophyta---Porphyra_umbilicalis_Pum0505s0017.1.p:0.0857572415,Rhodophyta---Pyropia_yezoensis_contig_9002_g2136:0.0908056906)100:0.3297861294)100:0.2148756103,(Rhodophyta---Cyanidioschyzon_merolae_strain_10D_XP_005535356.1:0.7232470889,Rhodophyta---Galdieria_sulphuraria_tr_M2Y0G7_M2Y0G7_GALSU:0.7932858270)50:0.0683177102)48:0.1573855895)21:0.0122725937)18:0.0315217594,Glaucophyta---Cyanophora_paradoxa_ConsensusfromContig37829-snap_masked-ConsensusfromContig37829-abinit-gene-0.0-mRNA-1_cds_7942/222-337_1_-:0.6995601008)42:0.0190817709)52:0.0544668148,(((Viridiplantae-Angiosperm-Arabidopsis_thaliana_tr_Q9LHN3_Q9LHN3_ARATH:0.1656100608,(Viridiplantae-Angiosperm-Glycine_max_tr_I1LJG9_I1LJG9_SOYBN:0.0225132653,Viridiplantae-Angiosperm-Glycine_max_tr_I1LQ62_I1LQ62_SOYBN:0.0089347982)100:0.0910666605)100:0.3750909088,Viridiplantae-Prasinophyceae-Bathycoccus_prasinos_XP_007509019.1:1.2026850880)41:0.0548366207,(Viridiplantae-Chlorophyceae-Chlamydomonas_reinhardtii_tr_A0A2K3DE20_A0A2K3DE20_CHLRE:0.5586950449,(((((Viridiplantae-Trebouxiophyceae-Chlorella_variabilis_jgi_ChlNC64A_1_6745_gw1.11.23.1:0.0000000000,Viridiplantae-Trebouxiophyceae-Chlorella_variabilis_jgi_ChlNC64A_1_16312_gw1.11.354.1:0.0000000000):0.0000010027,(Viridiplantae-Trebouxiophyceae-Chlorella_variabilis_jgi_ChlNC64A_1_6746_gw1.11.24.1:0.0000010027,((Viridiplantae-Trebouxiophyceae-Chlorella_variabilis_jgi_ChlNC64A_1_23441_e_gw1.11.23.1:0.0000000000,Viridiplantae-Trebouxiophyceae-Chlorella_variabilis_jgi_ChlNC64A_1_23735_e_gw1.11.24.1:0.0000000000):0.0000010027,Viridiplantae-Trebouxiophyceae-Chlorella_variabilis_jgi_ChlNC64A_1_23716_e_gw1.11.354.1:0.0000010027)94:0.0000020428)47:0.0000028421)92:0.0210316074,(Viridiplantae-Trebouxiophyceae-Chlorella_variabilis_jgi_ChlNC64A_1_35545_estExt_Genewise1Plus.C_110123:0.0000000000,Viridiplantae-Trebouxiophyceae-Chlorella_variabilis_jgi_ChlNC64A_1_35547_estExt_Genewise1Plus.C_110125:0.0000000000):0.0000010027)35:0.0000020167,Viridiplantae-Trebouxiophyceae-Chlorella_variabilis_jgi_ChlNC64A_1_35546_estExt_Genewise1Plus.C_110124:0.0000010027)40:0.0000029755,Viridiplantae-Trebouxiophyceae-Chlorella_variabilis_jgi_ChlNC64A_1_134243_IGS.gm_11_00089:0.0000023027)100:0.3619686182)99:0.2154107798)94:0.2557279332)24:0.0987308244)100:0.2399428124)93:0.0417423396);
```
