## Supplementary material for "Improved *Cladocopium goreaui* genome assembly reveals features of a facultative coral symbiont and the complex evolutionary history of dinoflagellate genes": OG0002772.treEdited.tre

```
(Alveolata-Apicomplexa-Plasmodium_falciparum_XP_001349907.1:0.4342183330,(Alveolata-Apicomplexa-Toxoplasma_gondii_XP_002370215.1:0.1951875569,Alveolata-Chromerida-Vitrella_brassicaformis_Vbra_12397:0.1433638869)94:0.0377078238,(Alveolata-Chromerida-Chromera_velia_Cvel_5742:0.2906638750,(((((((Alveolata-Ciliophora-Paramecium_tetraurelia_tr_A0CMR2_A0CMR2_PARTE:0.2939320401,Alveolata-Ciliophora-Tetrahymena_thermophila_SB210_tr_A4VF07_A4VF07_TETTS:0.2763347273)100:0.1550552980,((Rhizaria-Chlorarachniophyceae-Bigelowiella_natans_CCMP2755_jgi_Bigna1_134302_aug1.24_g9010:0.0000023963,Rhizaria-Chlorarachniophyceae-Bigelowiella_natans_CCMP2755_jgi_Bigna1_73510_fgenesh1_pg.24___166:0.0000020207)99:0.0206915516,((((Rhizaria-Chlorarachniophyceae-Bigelowiella_natans_CCMP2755_jgi_Bigna1_19828_gw1.24.16.1:0.0000000000,Rhizaria-Chlorarachniophyceae-Bigelowiella_natans_CCMP2755_jgi_Bigna1_38181_e_gw1.24.16.1:0.0000000000):0.0000000000,Rhizaria-Chlorarachniophyceae-Bigelowiella_natans_CCMP2755_jgi_Bigna1_38288_e_gw1.24.20.1:0.0000000000):0.0000010171,Rhizaria-Chlorarachniophyceae-Bigelowiella_natans_CCMP2755_jgi_Bigna1_19917_gw1.24.20.1:0.0000010171)57:0.0000022666,(Rhizaria-Chlorarachniophyceae-Bigelowiella_natans_CCMP2755_jgi_Bigna1_28987_gw1.24.133.1:0.0000022088,Rhizaria-Chlorarachniophyceae-Bigelowiella_natans_CCMP2755_jgi_Bigna1_38169_e_gw1.24.133.1:0.0000020710)100:0.0354439836)70:0.0000021387)100:0.3754571982)47:0.0338116186,(((Discobida-Euglenozoid-Euglena_gracilis_EG_transcript_14745:0.4785532622,Cryptophyta---Guillardia_theta_CCMP2712_XP_005840762.1:0.3024715245)98:0.0531431499,Rhizaria-Foraminifera-Reticulomyxa_filosa_tr_X6NBV8_X6NBV8_RETFI:0.6030992516)61:0.0613860310,((((((Metamonada---Trichomonas_vaginalis_tr_A2DHI6_A2DHI6_TRIVA:1.9160793097,Rhodophyta---Porphyridium_purpureum_evm.model.contig_2145.3:1.0713340586)88:0.1098758560,(Rhodophyta---Porphyra_umbilicalis_Pum0328s0002.1.p:0.0000025008,Rhodophyta---Porphyra_umbilicalis_Pum0328s0002.2.p:0.0000029162)100:1.4625332580)82:0.1315222345,(Rhodophyta---Chondrus_crispus_XP_005715378.1:0.4317073379,Rhodophyta---Gracilariopsis_chorda_PXF49825.1:0.5827434264)98:0.2051546529)86:0.1853707189,Rhodophyta---Galdieria_sulphuraria_tr_M2XS97_M2XS97_GALSU:0.4343539206)94:0.1489216000,Amoebozoa-Evosea-Dictyostelium_discoideum_AX4_tr_Q54XH4_Q54XH4_DICDI:0.3443551651)60:0.0308182121,(((Opisthokonta-Fungi-Laccaria_bicolor_S238N_H82_tr_B0CRQ9_B0CRQ9_LACBS:0.3351267328,Opisthokonta-Fungi-Saccharomyces_cerevisiae_sp_P43589_SAD1_YEAST:1.3081573397)95:0.2478385621,Opisthokonta-Metazoa-Amphimedon_queenslandica_tr_A0A1X7VMH3_A0A1X7VMH3_AMPQE:0.1683319772)34:0.0510145298,(((Opisthokonta-Metazoa-Daphnia_pulex_tr_E9G8U1_E9G8U1_DAPPU:0.1629038302,(Opisthokonta-Metazoa-Caenorhabditis_elegans_tr_O44787_O44787_CAEEL:0.3028402601,Opisthokonta-Metazoa-Lottia_gigantea_tr_V4B0H5_V4B0H5_LOTGI:0.1430088334)76:0.0439601606)50:0.0366115364,Opisthokonta-Metazoa-Homo_sapiens_sp_Q53GS9_SNUT2_HUMAN:0.1513518762)100:0.0403241837,(Opisthokonta-Metazoa-Nematostella_vectensis_tr_A7RU34_A7RU34_NEMVE:0.1488614024,((Opisthokonta-Metazoa-Stylophora_pistillata_tr_A0A2B4RG09_A0A2B4RG09_STYPI:0.0191162405,(Opisthokonta-Metazoa-Acropora_digitifera_aug_v2a.18375.t1:0.0357445292,Opisthokonta-Metazoa-Orbicella_faveolata_XP_020601324.1:0.0000021134)79:0.0550160255)79:0.0089166537,Opisthokonta-Metazoa-Porites_lutea_plut2.m8.29129.m1:0.0080532139)100:0.0835621605)100:0.0626920347)96:0.0476822085)81:0.0947954433)45:0.0461187197)33:0.0264328183)36:0.0384529516,(((AlveoDino-Dinophyceae-Symbiodinium_microadriaticum_CassKB8_Smic_CassKB8.gene41215.mRNA1:0.7784579675,((((((((((Stramenopiles-Bacillariophyta-Fragilariopsis_cylindrus_CCMP1102_jgi_Fracy1_243533_fgenesh2_pg.11___427:0.0000000000,Stramenopiles-Bacillariophyta-Fragilariopsis_cylindrus_CCMP1102_jgi_Fracy1_227408_fgenesh2_pm.11___142:0.0000000000):0.0000000000,Stramenopiles-Bacillariophyta-Fragilariopsis_cylindrus_CCMP1102_jgi_Fracy1_231002_fgenesh2_pm.72___9:0.0000000000):0.0000025535,Stramenopiles-Bacillariophyta-Fragilariopsis_cylindrus_CCMP1102_jgi_Fracy1_256061_fgenesh2_pg.72___22:0.0000010171)52:0.0000029579,((Stramenopiles-Bacillariophyta-Fragilariopsis_cylindrus_CCMP1102_jgi_Fracy1_138201_gw1.72.8.1:0.0000025535,Stramenopiles-Bacillariophyta-Fragilariopsis_cylindrus_CCMP1102_jgi_Fracy1_202161_e_gw1.72.8.1:0.0000010171)84:0.0000021266,(Stramenopiles-Bacillariophyta-Fragilariopsis_cylindrus_CCMP1102_jgi_Fracy1_165708_gw1.11.706.1:0.0000010171,Stramenopiles-Bacillariophyta-Fragilariopsis_cylindrus_CCMP1102_jgi_Fracy1_190436_e_gw1.11.706.1:0.0000010171)91:0.0000021889)55:0.0000025256)41:0.0000024764,(Stramenopiles-Bacillariophyta-Fragilariopsis_cylindrus_CCMP1102_jgi_Fracy1_138202_gw1.11.31.1:0.0000025535,Stramenopiles-Bacillariophyta-Fragilariopsis_cylindrus_CCMP1102_jgi_Fracy1_190972_e_gw1.11.31.1:0.0000010171)85:0.0000021808)67:0.0000025520,((Stramenopiles-Bacillariophyta-Fragilariopsis_cylindrus_CCMP1102_jgi_Fracy1_137635_gw1.72.6.1:0.0000010171,Stramenopiles-Bacillariophyta-Fragilariopsis_cylindrus_CCMP1102_jgi_Fracy1_202191_e_gw1.72.6.1:0.0000010171)90:0.0000025929,(((Stramenopiles-Bacillariophyta-Fragilariopsis_cylindrus_CCMP1102_jgi_Fracy1_147947_gw1.11.229.1:0.0000000000,Stramenopiles-Bacillariophyta-Fragilariopsis_cylindrus_CCMP1102_jgi_Fracy1_190494_e_gw1.11.229.1:0.0000000000):0.0000000000,Stramenopiles-Bacillariophyta-Fragilariopsis_cylindrus_CCMP1102_jgi_Fracy1_202172_e_gw1.72.54.1:0.0000000000):0.0000025535,Stramenopiles-Bacillariophyta-Fragilariopsis_cylindrus_CCMP1102_jgi_Fracy1_147950_gw1.72.54.1:0.0000010171)85:0.0000024765)100:0.0128462956)100:0.1360892099,Stramenopiles-Bacillariophyta-Phaeodactylum_tricornutum_jgi_Phatr2_28684_estExt_Genewise1.C_chr_130122:0.1743234027)99:0.0739572220,Stramenopiles-Bacillariophyta-Thalassiosira_pseudonana_CCMP1335_tr_B8LEB3_B8LEB3_THAPS:0.1352180847)100:0.3286974367,(Stramenopiles-Phaeophyceae-Ectocarpus_siliculosus_tr_D8LCL6_D8LCL6_ECTSI:0.0392297823,Stramenopiles-Phaeophyceae-Cladosiphon_okamuranus_g9744.t1:0.0085972467)100:0.1667327088)50:0.0605161555,(Stramenopiles-Pelagophyte-Aureococcus_anophagefferens_tr_F0YC17_F0YC17_AURAN:0.2971268382,(Stramenopiles-Ochrophyta-Nannochloropsis_gaditana_tr_W7U8P5_W7U8P5_9STRA:0.2265229851,Stramenopiles---Blastocystis_ST1_tr_A0A196SMG0_A0A196SMG0_BLAHN:0.5666503106)83:0.0178504471)82:0.0465343206)93:0.0577030665)91:0.0539796221,Haptophyta---Emiliania_huxleyi_CCMP1516_tr_R1EQF8_R1EQF8_EMIHU:0.3220282169)62:0.0523349378,((((Viridiplantae-Angiosperm-Arabidopsis_thaliana_tr_F4JL64_F4JL64_ARATH:0.0031564543,Viridiplantae-Angiosperm-Arabidopsis_thaliana_tr_Q8H148_Q8H148_ARATH:0.0000025535)81:0.0000022234,Viridiplantae-Angiosperm-Arabidopsis_thaliana_tr_F4JL70_F4JL70_ARATH:0.0334923506)100:0.1030446351,(Viridiplantae-Angiosperm-Glycine_max_tr_I1L9D9_I1L9D9_SOYBN:0.0000021749,Viridiplantae-Angiosperm-Glycine_max_tr_I1LZK9_I1LZK9_SOYBN:0.0064233987)100:0.0363558875)100:0.1166955345,((Viridiplantae-Chlorophyceae-Chlamydomonas_reinhardtii_tr_A0A2K3CQB8_A0A2K3CQB8_CHLRE:0.1753882129,Viridiplantae-Chlorophyceae-Volvox_carteri_f_nagariensis_tr_D8TJP6_D8TJP6_VOLCA:0.0527328656)100:0.1385660209,((((((((((((((Viridiplantae-Trebouxiophyceae-Chlorella_variabilis_jgi_ChlNC64A_1_7681_gw1.43.3.1:0.0000000000,Viridiplantae-Trebouxiophyceae-Chlorella_variabilis_jgi_ChlNC64A_1_28801_e_gw1.43.6.1:0.0000000000):0.0000000000,Viridiplantae-Trebouxiophyceae-Chlorella_variabilis_jgi_ChlNC64A_1_37723_estExt_Genewise1Plus.C_430023:0.0000000000):0.0000000000,Viridiplantae-Trebouxiophyceae-Chlorella_variabilis_jgi_ChlNC64A_1_28802_e_gw1.43.3.1:0.0000000000):0.0000000000,Viridiplantae-Trebouxiophyceae-Chlorella_variabilis_jgi_ChlNC64A_1_37724_estExt_Genewise1Plus.C_430024:0.0000000000):0.0000000000,Viridiplantae-Trebouxiophyceae-Chlorella_variabilis_jgi_ChlNC64A_1_33395_estExt_Genewise1.C_430024:0.0000000000):0.0000000000,Viridiplantae-Trebouxiophyceae-Chlorella_variabilis_jgi_ChlNC64A_1_33393_estExt_Genewise1.C_430022:0.0000000000):0.0000000000,Viridiplantae-Trebouxiophyceae-Chlorella_variabilis_jgi_ChlNC64A_1_28807_e_gw1.43.4.1:0.0000000000):0.0000000000,Viridiplantae-Trebouxiophyceae-Chlorella_variabilis_jgi_ChlNC64A_1_37722_estExt_Genewise1Plus.C_430022:0.0000000000):0.0000000000,Viridiplantae-Trebouxiophyceae-Chlorella_variabilis_jgi_ChlNC64A_1_7932_gw1.43.6.1:0.0000000000):0.0000000000,Viridiplantae-Trebouxiophyceae-Chlorella_variabilis_jgi_ChlNC64A_1_33394_estExt_Genewise1.C_430023:0.0000000000):0.0000025535,Viridiplantae-Trebouxiophyceae-Chlorella_variabilis_jgi_ChlNC64A_1_7855_gw1.43.4.1:0.0000010171)93:0.0000027528,((Viridiplantae-Trebouxiophyceae-Chlorella_variabilis_jgi_ChlNC64A_1_142595_IGS.gm_43_00027:0.0000000000,Viridiplantae-Trebouxiophyceae-Chlorella_variabilis_jgi_ChlNC64A_1_55624_fgenesh3_pg.C_scaffold_43000011:0.0000000000):0.0000000000,Viridiplantae-Trebouxiophyceae-Chlorella_variabilis_jgi_ChlNC64A_1_56424_estExt_fgenesh3_pm.C_430001:0.0000000000):0.0000010171)49:0.0000023002,Viridiplantae-Trebouxiophyceae-Chlorella_variabilis_jgi_ChlNC64A_1_59454_estExt_fgenesh3_pg.C_430010:0.0000010171)72:0.0000021740,Viridiplantae-Trebouxiophyceae-Chlorella_variabilis_jgi_ChlNC64A_1_49294_fgenesh3_pm.C_scaffold_43000001:0.0000025535)100:0.1485231972)100:0.1081095099)99:0.1022234538)31:0.0158507083)58:0.0378323973,Opisthokonta-Choanoflagellida-Salpingoeca_rosetta_tr_F2U9G8_F2U9G8_SALR5:0.2936777264)78:0.0327472928,(Viridiplantae-Prasinophyceae-Bathycoccus_prasinos_XP_007509659.1:0.7552241656,Viridiplantae-Prasinophyceae-Ostreococcus_tauri_XP_003081958.2:0.3420222402)100:0.2994644720)100:0.1228545968,((((((((AlveoDino-Dinophyceae-Dinophysis_acuminata_DAEP01_MMETSP0797_Transcript_8000_m.15815:0.0414770531,(((AlveoDino-Dinophyceae-Alexandrium_tamarense_CCMP1771_MMETSP0378_Transcript_19326_m.16724:0.0000025535,(AlveoDino-Dinophyceae-Alexandrium_tamarense_CCMP1771_Gene.124597__MMETSP0382_Transcript_60207__g.124597__m.124597:0.0000028620,AlveoDino-Dinophyceae-Alexandrium_tamarense_CCMP1771_Gene.97378__MMETSP0384_Transcript_59643__g.97378__m.97378:0.0000027407)60:0.0000026392)99:0.0142619889,(AlveoDino-Dinophyceae-Gambierdiscus_australes_MMETSP0766_Transcript_19362_m.29537:0.0452543578,(((((AlveoDino-Dinophyceae-Durusdinium_trenchii_CCMP2556.gene16974.mRNA1:0.0000024027,AlveoDino-Dinophyceae-Durusdinium_trenchii_sh.g8528.t1:0.1615322101)100:0.0124660942,AlveoDino-Dinophyceae-Fugacium_kawagutii_Fkaw.gene11067.mRNA1:0.0428537234)97:0.0065479415,((AlveoDino-Dinophyceae-Cladocopium_C15_evm.model.scaffold_12773.1:0.0054875864,(AlveoDino-Dinophyceae-Cladocopium_goreaui_evm.model.scf7180000355886.3:0.0077798220,AlveoDino-Dinophyceae-Cladocopium_C92_CC92.gene25135.mRNA1:0.0064084612)87:0.0005215765)78:0.0024636231,AlveoDino-Dinophyceae-Breviolum_minutum_Bmin.gene21167.mRNA1:0.0000023654)78:0.0054584624)45:0.0163979405,((((AlveoDino-Dinophyceae-Symbiodinium_microadriaticum_CCMP2467_Smic.gene24497.mRNA1:0.0000023133,((AlveoDino-Dinophyceae-Symbiodinium_microadriaticum_04_503SCI_Smic_04-503SCI.03.gene11237.mRNA1:0.0000025535,AlveoDino-Dinophyceae-Symbiodinium_microadriaticum_CassKB8_Smic_CassKB8.gene17801.mRNA1:0.0000025535)34:0.0000022114,AlveoDino-Dinophyceae-Symbiodinium_necroappetens_CCMP2469_Snec_CCMP2469.gene23916.mRNA1:0.0000025535)52:0.0000026973)47:0.0000025731,AlveoDino-Dinophyceae-Symbiodinium_linucheae_CCMP2456_Slin_CCMP2456.gene4065.mRNA1:0.0032076116)85:0.0032038035,((AlveoDino-Dinophyceae-Symbiodinium_tridacnidorum_Sh18_Stri.gene13304.mRNA1:0.0032064024,AlveoDino-Dinophyceae-Symbiodinium_natans_CCMP2548_Snat_CCMP2548.gene33322.mRNA1:0.0129465743)57:0.0000020360,AlveoDino-Dinophyceae-Symbiodinium_tridacnidorum_CCMP2592_Stri_CCMP2592.gene2576.mRNA1:0.0000025535)53:0.0000026142)72:0.0032046813,AlveoDino-Dinophyceae-Symbiodinium_pilosum_CCMP2461_Spil_CCMP2461.gene7326.mRNA1:0.0000025774)100:0.0294223680)100:0.0616056913,(((((AlveoDino-Dinophyceae-Polarella_glacialis_CCMP1383_evm.model.CCMP1383_scf7180000597618.4:0.0000000000,AlveoDino-Dinophyceae-Polarella_glacialis_CCMP2088_evm.model.CCMP2088_scf7180000719775.7:0.0000000000):0.0000000000,AlveoDino-Dinophyceae-Polarella_glacialis_CCMP2088_evm.model.CCMP2088_scf7180000719775.8:0.0000000000):0.0000000000,AlveoDino-Dinophyceae-Polarella_glacialis_CCMP2088_evm.model.CCMP2088_scf7180000719775.6:0.0000000000):0.0000000000,AlveoDino-Dinophyceae-Polarella_glacialis_CCMP1383_evm.model.CCMP1383_scf7180000597618.6:0.0000000000):0.0000010171,AlveoDino-Dinophyceae-Polarella_glacialis_CCMP1383_evm.model.CCMP1383_scf7180000597618.5:0.0000010171)100:0.0850231356)100:0.0498533795)78:0.0104557938)83:0.0245860169,AlveoDino-Dinophyceae-Peridinium_aciculiferum_MMETSP0370_Transcript_68070_m.120584:0.0688955225)63:0.0173125769)48:0.0036967955,(AlveoDino-Dinophyceae-Heterocapsa_rotundata_MMETSP0503_Transcript_26618_m.56677:0.0788005081,AlveoDino-Dinophyceae-Prorocentrum_minimum_Gene.104002__MMETSP0056_Transcript_56571__g.104002__m.104002:0.0343416866)65:0.0222213027)66:0.0250133868,AlveoDino-Dinophyceae-Gymnodinium_catenatum_GC744_Gene.136364__MMETSP0784_Transcript_70650__g.136364__m.136364:0.0497469564)84:0.0395646397,AlveoDino-Dinophyceae-Noctiluca_scintillans_MMETSP0253_Transcript_20345_m.36919:0.0227823078)77:0.0316890347,AlveoDino-Dinophyceae-Amphidinium_gibbosum.g1639.t1:0.0773063877)100:0.1620641127,AlveoDino-Dinophyceae-Oxyrrhis_marina_Gene.94855__MMETSP0469_Transcript_62733__g.94855__m.94855:0.2999859554)98:0.0560109166,AlveoDino-Dinophyceae-Amoebophrya_ceratii.g11606.t1:0.4590456719)95:0.0437840918,Alveolata-Perkinsea-Perkinsus_marinus_ATCC_50983_tr_C5KLS6_C5KLS6_PERM5:0.4317255765)100:0.0458945600)100:0.0871296294)92:0.0137310471);
```
