## Supplementary material for "Improved *Cladocopium goreaui* genome assembly reveals features of a facultative coral symbiont and the complex evolutionary history of dinoflagellate genes": OG0002973.treEdited.tre

```
(Alveolata-Chromerida-Chromera_velia_Cvel_33060:0.7188046053,Alveolata-Chromerida-Vitrella_brassicaformis_Vbra_2702:0.8711394900,(((((((((AlveoDino-Dinophyceae-Dinophysis_acuminata_DAEP01_MMETSP0797_Transcript_19440_m.38603:0.3003173111,AlveoDino-Dinophyceae-Gymnodinium_catenatum_GC744_Gene.217538__MMETSP0784_Transcript_111024__g.217538__m.217538:0.3225749965)74:0.0522685954,((AlveoDino-Dinophyceae-Heterocapsa_rotundata_MMETSP0503_Transcript_50045_m.104964:0.2733310021,AlveoDino-Dinophyceae-Prorocentrum_minimum_Gene.99985__MMETSP0056_Transcript_54490__g.99985__m.99985:0.3178898361)72:0.0536139725,(AlveoDino-Dinophyceae-Peridinium_aciculiferum_MMETSP0370_Transcript_18788_m.32022:0.3963294957,(((((((AlveoDino-Dinophyceae-Durusdinium_trenchii_CCMP2556.gene22021.mRNA1:0.0981038775,AlveoDino-Dinophyceae-Durusdinium_trenchii_CCMP2556.gene20852.mRNA1:0.0000010139)86:0.0267209657,AlveoDino-Dinophyceae-Durusdinium_trenchii_sh.g2840.t1:0.0238359073)100:0.0818359835,((AlveoDino-Dinophyceae-Cladocopium_C92_CC92.gene29393.mRNA1:0.0803394622,AlveoDino-Dinophyceae-Fugacium_kawagutii_Fkaw.gene10484.mRNA1:0.5770329207)100:0.0750473677,AlveoDino-Dinophyceae-Breviolum_minutum_Bmin.gene24867.mRNA1:0.0380320939)76:0.0120706891)56:0.0247807678,((AlveoDino-Dinophyceae-Cladocopium_C15_evm.model.scaffold_10027.4:0.0863988519,AlveoDino-Dinophyceae-Cladocopium_C92_CC92.gene29392.mRNA1:0.4958999581)99:0.0527826928,AlveoDino-Dinophyceae-Cladocopium_goreaui_evm.model.scf7180000354350.9:0.0226031181)99:0.0233400813)96:0.0346159335,AlveoDino-Dinophyceae-Fugacium_kawagutii_Fkaw.gene10483.mRNA1:0.0614835077)99:0.0843494970,(AlveoDino-Dinophyceae-Symbiodinium_microadriaticum_04_503SCI_Smic_04-503SCI.03.gene5664.mRNA1:0.1325910792,(((AlveoDino-Dinophyceae-Symbiodinium_microadriaticum_CassKB8_Smic_CassKB8.gene20432.mRNA1:0.0304811774,AlveoDino-Dinophyceae-Symbiodinium_linucheae_CCMP2456_Slin_CCMP2456.gene8276.mRNA1:0.0000010139)99:0.0080050791,AlveoDino-Dinophyceae-Symbiodinium_natans_CCMP2548_Snat_CCMP2548.gene9845.mRNA1:0.4547653084)94:0.0448911883,AlveoDino-Dinophyceae-Symbiodinium_pilosum_CCMP2461_Spil_CCMP2461.gene3873.mRNA1:0.0293091932)64:0.0070310415)98:0.0577630234)100:0.1468685734,((AlveoDino-Dinophyceae-Polarella_glacialis_CCMP1383_evm.model.CCMP1383_scf7180000580935.2:0.0000010139,AlveoDino-Dinophyceae-Polarella_glacialis_CCMP2088_evm.model.CCMP2088_scf7180000725345.5:0.0000010139)55:0.0000010139,AlveoDino-Dinophyceae-Polarella_glacialis_CCMP2088_evm.model.CCMP2088_scf7180000674319.4:0.1171239836)100:0.1787176767)90:0.0684577862)55:0.0434466135)59:0.0548387747)95:0.1147195006,(AlveoDino-Dinophyceae-Alexandrium_tamarense_CCMP1771_Gene.65242__MMETSP0382_Transcript_32144__g.65242__m.65242:0.1471315386,AlveoDino-Dinophyceae-Gambierdiscus_australes_MMETSP0766_Transcript_89621_m.135813:0.1870864885)100:0.2168137128)99:0.1449084369,((AlveoDino-Dinophyceae-Dinophysis_acuminata_DAEP01_MMETSP0797_Transcript_29344_m.58215:0.0360297315,AlveoDino-Dinophyceae-Amphidinium_gibbosum.g69779.t1:2.4339121410)58:0.1349382463,((AlveoDino-Dinophyceae-Alexandrium_tamarense_CCMP1771_Gene.262226__MMETSP0382_Transcript_126559__g.262226__m.262226:0.1204735212,AlveoDino-Dinophyceae-Gambierdiscus_australes_MMETSP0766_Transcript_16831_m.25704:0.1623147142)70:0.0448046682,((AlveoDino-Dinophyceae-Gymnodinium_catenatum_GC744_Gene.199306__MMETSP0784_Transcript_101762__g.199306__m.199306:0.1757336865,AlveoDino-Dinophyceae-Heterocapsa_rotundata_MMETSP0503_Transcript_63939_m.132534:0.2398217245)67:0.0503791364,(AlveoDino-Dinophyceae-Noctiluca_scintillans_MMETSP0253_Transcript_1426_m.2597:0.4890314629,(AlveoDino-Dinophyceae-Peridinium_aciculiferum_MMETSP0370_Transcript_60051_m.105888:0.2630330768,(AlveoDino-Dinophyceae-Breviolum_minutum_Bmin.gene25395.mRNA1:0.1443076572,(((AlveoDino-Dinophyceae-Symbiodinium_microadriaticum_CCMP2467_Smic.gene25677.mRNA1:0.0829222083,(((AlveoDino-Dinophyceae-Symbiodinium_microadriaticum_04_503SCI_Smic_04-503SCI.03.gene15153.mRNA1:0.0000000000,AlveoDino-Dinophyceae-Symbiodinium_necroappetens_CCMP2469_Snec_CCMP2469.gene25779.mRNA1:0.0000000000):0.0000010139,AlveoDino-Dinophyceae-Symbiodinium_microadriaticum_CassKB8_Smic_CassKB8.gene14899.mRNA1:0.0000010139)50:0.0000010139,(AlveoDino-Dinophyceae-Symbiodinium_linucheae_CCMP2456_Slin_CCMP2456.gene11038.mRNA1:0.0051693316,AlveoDino-Dinophyceae-Symbiodinium_tridacnidorum_CCMP2592_Stri_CCMP2592.gene28699.mRNA1:0.0051384977)8:0.0000010139)15:0.0000010139)26:0.0000025639,AlveoDino-Dinophyceae-Symbiodinium_tridacnidorum_Sh18_Stri.gene6080.mRNA1:0.0051332830)93:0.0573711660,AlveoDino-Dinophyceae-Symbiodinium_natans_CCMP2548_Snat_CCMP2548.gene31881.mRNA1:0.2806368953)99:0.1137552309)100:0.2669217142)87:0.0575218163)54:0.0326244973)44:0.0108084778)59:0.0368439508)58:0.0222148435)57:0.0568861007,(AlveoDino-Dinophyceae-Amphidinium_gibbosum.g9378.t1:1.5572952796,(AlveoDino-Dinophyceae-Polarella_glacialis_CCMP1383_evm.model.CCMP1383_scf7180000550097.2:0.1947690591,AlveoDino-Dinophyceae-Polarella_glacialis_CCMP2088_evm.model.CCMP2088_scf7180000720985.2:0.2442424277)94:0.2447346017)64:0.2176426012)56:0.0327093983,AlveoDino-Dinophyceae-Prorocentrum_minimum_MMETSP0057_Transcript_44706_m.82085:0.1772659710)65:0.1448697890,AlveoDino-Dinophyceae-Amoebophrya_ceratii.g7267.t1:0.4720858417)91:0.2162648410,((AlveoDino-Dinophyceae-Oxyrrhis_marina_Gene.129055__MMETSP0469_Transcript_86163__g.129055__m.129055:0.0000010139,AlveoDino-Dinophyceae-Oxyrrhis_marina_Gene.129057__MMETSP0469_Transcript_86164__g.129057__m.129057:0.0000010139)100:0.5836128163,(Alveolata-Perkinsea-Perkinsus_marinus_ATCC_50983_tr_C5M0M7_C5M0M7_PERM5:0.0185628268,Alveolata-Perkinsea-Perkinsus_marinus_ATCC_50983_tr_C5LJR3_C5LJR3_PERM5:0.0066358876)100:0.7925206648)91:0.1371665122)96:0.1488639561,(((AlveoDino-Dinophyceae-Oxyrrhis_marina_Gene.204087__MMETSP0469_Transcript_138725__g.204087__m.204087:1.0757512057,((((Rhizaria-Chlorarachniophyceae-Bigelowiella_natans_CCMP2755_jgi_Bigna1_126765_aug1.3_g1473:0.0000000000,Rhizaria-Chlorarachniophyceae-Bigelowiella_natans_CCMP2755_jgi_Bigna1_67210_fgenesh1_pg.3___153:0.0000000000):0.0000010139,Rhizaria-Chlorarachniophyceae-Bigelowiella_natans_CCMP2755_jgi_Bigna1_85287_estExt_fgenesh1_pg.C_30150:0.0000010139)100:1.1330357630,(Viridiplantae-Prasinophyceae-Bathycoccus_prasinos_XP_007511407.1:0.7549385257,Viridiplantae-Prasinophyceae-Ostreococcus_tauri_XP_003083449.1:0.7690931181)96:0.2056571911)86:0.2034754904,Viridiplantae-Trebouxiophyceae-Chlorella_variabilis_jgi_ChlNC64A_1_135614_IGS.gm_14_00147:0.7859848501)78:0.0744073521)87:0.0812461465,Haptophyta---Emiliania_huxleyi_CCMP1516_tr_R1F1Z8_R1F1Z8_EMIHU:1.1137354104)99:0.2421029281,(((Discobida-Euglenozoid-Euglena_gracilis_EG_transcript_15171:0.6363437596,Cryptophyta---Guillardia_theta_CCMP2712_XP_005838248.1:0.7280476808)85:0.1723001866,((((((((((((((((((((((Stramenopiles-Bacillariophyta-Fragilariopsis_cylindrus_CCMP1102_jgi_Fracy1_218147_fgenesh2_kg.7___39___396_1_CCUX_EXTA:0.0000000000,Stramenopiles-Bacillariophyta-Fragilariopsis_cylindrus_CCMP1102_jgi_Fracy1_186731_e_gw1.7.575.1:0.0000000000):0.0000000000,Stramenopiles-Bacillariophyta-Fragilariopsis_cylindrus_CCMP1102_jgi_Fracy1_269219_estExt_fgenesh2_kg.C_70040:0.0000000000):0.0000000000,Stramenopiles-Bacillariophyta-Fragilariopsis_cylindrus_CCMP1102_jgi_Fracy1_169914_estExt_Genewise1.C_70179:0.0000000000):0.0000000000,Stramenopiles-Bacillariophyta-Fragilariopsis_cylindrus_CCMP1102_jgi_Fracy1_187609_e_gw1.7.1096.1:0.0000000000):0.0000000000,Stramenopiles-Bacillariophyta-Fragilariopsis_cylindrus_CCMP1102_jgi_Fracy1_208678_estExt_Genewise1Plus.C_70171:0.0000000000):0.0000000000,Stramenopiles-Bacillariophyta-Fragilariopsis_cylindrus_CCMP1102_jgi_Fracy1_208676_estExt_Genewise1Plus.C_70169:0.0000000000):0.0000000000,Stramenopiles-Bacillariophyta-Fragilariopsis_cylindrus_CCMP1102_jgi_Fracy1_160141_gw1.7.1096.1:0.0000000000):0.0000000000,Stramenopiles-Bacillariophyta-Fragilariopsis_cylindrus_CCMP1102_jgi_Fracy1_169912_estExt_Genewise1.C_70177:0.0000000000):0.0000000000,Stramenopiles-Bacillariophyta-Fragilariopsis_cylindrus_CCMP1102_jgi_Fracy1_169913_estExt_Genewise1.C_70178:0.0000000000):0.0000000000,Stramenopiles-Bacillariophyta-Fragilariopsis_cylindrus_CCMP1102_jgi_Fracy1_225994_fgenesh2_pm.7___53:0.0000000000):0.0000000000,Stramenopiles-Bacillariophyta-Fragilariopsis_cylindrus_CCMP1102_jgi_Fracy1_261520_estExt_fgenesh2_pg.C_70125:0.0000000000):0.0000000000,Stramenopiles-Bacillariophyta-Fragilariopsis_cylindrus_CCMP1102_jgi_Fracy1_275549_estExt_fgenesh2_pm.C_70052:0.0000000000):0.0000000000,Stramenopiles-Bacillariophyta-Fragilariopsis_cylindrus_CCMP1102_jgi_Fracy1_239788_fgenesh2_pg.7___126:0.0000000000):0.0000000000,Stramenopiles-Bacillariophyta-Fragilariopsis_cylindrus_CCMP1102_jgi_Fracy1_187426_e_gw1.7.573.1:0.0000000000):0.0000000000,Stramenopiles-Bacillariophyta-Fragilariopsis_cylindrus_CCMP1102_jgi_Fracy1_208677_estExt_Genewise1Plus.C_70170:0.0000000000):0.0000010139,Stramenopiles-Bacillariophyta-Fragilariopsis_cylindrus_CCMP1102_jgi_Fracy1_269218_estExt_fgenesh2_kg.C_70039:0.0000010139)92:0.0000010139,Stramenopiles-Bacillariophyta-Fragilariopsis_cylindrus_CCMP1102_jgi_Fracy1_150935_gw1.7.575.1:0.0000010139)47:0.0000010139,Stramenopiles-Bacillariophyta-Fragilariopsis_cylindrus_CCMP1102_jgi_Fracy1_150932_gw1.7.573.1:0.0000010139)94:0.0224200337,((((((((((((((((((Stramenopiles-Bacillariophyta-Fragilariopsis_cylindrus_CCMP1102_jgi_Fracy1_222160_fgenesh2_kg.61___5___396_1_CCUX_EXTA:0.0000000000,Stramenopiles-Bacillariophyta-Fragilariopsis_cylindrus_CCMP1102_jgi_Fracy1_175983_estExt_Genewise1.C_610020:0.0000000000):0.0000000000,Stramenopiles-Bacillariophyta-Fragilariopsis_cylindrus_CCMP1102_jgi_Fracy1_265967_estExt_fgenesh2_pg.C_610011:0.0000000000):0.0000000000,Stramenopiles-Bacillariophyta-Fragilariopsis_cylindrus_CCMP1102_jgi_Fracy1_201080_e_gw1.61.37.1:0.0000000000):0.0000000000,Stramenopiles-Bacillariophyta-Fragilariopsis_cylindrus_CCMP1102_jgi_Fracy1_214394_estExt_Genewise1Plus.C_610015:0.0000000000):0.0000000000,Stramenopiles-Bacillariophyta-Fragilariopsis_cylindrus_CCMP1102_jgi_Fracy1_214395_estExt_Genewise1Plus.C_610016:0.0000000000):0.0000000000,Stramenopiles-Bacillariophyta-Fragilariopsis_cylindrus_CCMP1102_jgi_Fracy1_175982_estExt_Genewise1.C_610019:0.0000000000):0.0000000000,Stramenopiles-Bacillariophyta-Fragilariopsis_cylindrus_CCMP1102_jgi_Fracy1_201136_e_gw1.61.36.1:0.0000000000):0.0000000000,Stramenopiles-Bacillariophyta-Fragilariopsis_cylindrus_CCMP1102_jgi_Fracy1_201094_e_gw1.61.96.1:0.0000000000):0.0000000000,Stramenopiles-Bacillariophyta-Fragilariopsis_cylindrus_CCMP1102_jgi_Fracy1_278506_estExt_fgenesh2_pm.C_610006:0.0000000000):0.0000000000,Stramenopiles-Bacillariophyta-Fragilariopsis_cylindrus_CCMP1102_jgi_Fracy1_214393_estExt_Genewise1Plus.C_610014:0.0000000000):0.0000000000,Stramenopiles-Bacillariophyta-Fragilariopsis_cylindrus_CCMP1102_jgi_Fracy1_175984_estExt_Genewise1.C_610021:0.0000000000):0.0000000000,Stramenopiles-Bacillariophyta-Fragilariopsis_cylindrus_CCMP1102_jgi_Fracy1_254961_fgenesh2_pg.61___12:0.0000000000):0.0000000000,Stramenopiles-Bacillariophyta-Fragilariopsis_cylindrus_CCMP1102_jgi_Fracy1_230609_fgenesh2_pm.61___6:0.0000000000):0.0000000000,Stramenopiles-Bacillariophyta-Fragilariopsis_cylindrus_CCMP1102_jgi_Fracy1_272824_estExt_fgenesh2_kg.C_610006:0.0000000000):0.0000000000,Stramenopiles-Bacillariophyta-Fragilariopsis_cylindrus_CCMP1102_jgi_Fracy1_150819_gw1.61.96.1:0.0000000000):0.0000010139,Stramenopiles-Bacillariophyta-Fragilariopsis_cylindrus_CCMP1102_jgi_Fracy1_272823_estExt_fgenesh2_kg.C_610005:0.0000010139)94:0.0000022099,Stramenopiles-Bacillariophyta-Fragilariopsis_cylindrus_CCMP1102_jgi_Fracy1_141183_gw1.61.37.1:0.0000010139)51:0.0000010139,Stramenopiles-Bacillariophyta-Fragilariopsis_cylindrus_CCMP1102_jgi_Fracy1_141182_gw1.61.36.1:0.0000010139)90:0.0067730980)100:0.2530043761,(Stramenopiles-Bacillariophyta-Phaeodactylum_tricornutum_jgi_Phatr2_45036_estExt_fgenesh1_pg.C_chr_60002:0.0229776609,Stramenopiles-Bacillariophyta-Phaeodactylum_tricornutum_jgi_Phatr2_34631_fgenesh1_pg.C_chr_6000004:0.0078653237)100:0.3481816615)99:0.1030813725,Stramenopiles-Bacillariophyta-Thalassiosira_pseudonana_CCMP1335_tr_B8CDC8_B8CDC8_THAPS:0.2162488484)100:0.4097477169,(Stramenopiles-Phaeophyceae-Ectocarpus_siliculosus_tr_D7FHR8_D7FHR8_ECTSI:0.1079668221,Stramenopiles-Phaeophyceae-Cladosiphon_okamuranus_g12353.t1:0.1121235766)100:0.8621098193)43:0.0711532998)74:0.1078274134,Stramenopiles-Ochrophyta-Nannochloropsis_gaditana_tr_W7TVF6_W7TVF6_9STRA:0.7015882935)95:0.1065147147)98:0.1485311464)95:0.2640435483);
```
