## Supplementary material for "Improved *Cladocopium goreaui* genome assembly reveals features of a facultative coral symbiont and the complex evolutionary history of dinoflagellate genes": OG0003140.treEdited.tre

```
(Alveolata-Apicomplexa-Plasmodium_falciparum_XP_001349167.1:1.3999237436,((((Alveolata-Apicomplexa-Toxoplasma_gondii_XP_002371153.1:0.8973524949,Alveolata-Perkinsea-Perkinsus_marinus_ATCC_50983_tr_C5M155_C5M155_PERM5:1.9698465210)97:0.1983268072,(Alveolata-Chromerida-Chromera_velia_Cvel_22357:0.6069433241,Alveolata-Chromerida-Vitrella_brassicaformis_Vbra_15816:0.2533190844)100:0.0496339908)89:0.1085859758,((((((((AlveoDino-Dinophyceae-Alexandrium_tamarense_CCMP1771_Gene.62982__MMETSP0382_Transcript_31136__g.62982__m.62982:0.0634817365,AlveoDino-Dinophyceae-Gambierdiscus_australes_MMETSP0766_Transcript_30300_m.45762:0.0552366577)100:0.0593957455,(((((AlveoDino-Dinophyceae-Cladocopium_C15_evm.model.scaffold_2752.2:0.0042519488,AlveoDino-Dinophyceae-Cladocopium_goreaui_evm.model.scf7180000357084.5:0.0041889838)74:0.0020943611,AlveoDino-Dinophyceae-Cladocopium_C92_CC92.gene31480.mRNA1:0.0000027788)100:0.0184319875,AlveoDino-Dinophyceae-Fugacium_kawagutii_Fkaw.gene28888.mRNA1:0.0233541516)93:0.0129967918,AlveoDino-Dinophyceae-Breviolum_minutum_Bmin.gene15554.mRNA1:0.0163504380)100:0.0749918053,((((AlveoDino-Dinophyceae-Symbiodinium_microadriaticum_CCMP2467_Smic.gene22938.mRNA1:0.0000010073,AlveoDino-Dinophyceae-Symbiodinium_microadriaticum_04_503SCI_Smic_04-503SCI.03.gene21243.mRNA1:0.0000010073)68:0.0000020202,AlveoDino-Dinophyceae-Symbiodinium_necroappetens_CCMP2469_Snec_CCMP2469.gene20337.mRNA1:0.0044018583)100:0.0254293421,(AlveoDino-Dinophyceae-Symbiodinium_linucheae_CCMP2456_Slin_CCMP2456.gene22281.mRNA1:0.0042537079,AlveoDino-Dinophyceae-Symbiodinium_tridacnidorum_CCMP2592_Stri_CCMP2592.gene40370.mRNA1:0.0062439679)85:0.0000023912)99:0.0219481193,AlveoDino-Dinophyceae-Symbiodinium_natans_CCMP2548_Snat_CCMP2548.gene13639.mRNA1:0.0547510513)100:0.0471211351)100:0.1444248413)99:0.0213745095,(AlveoDino-Dinophyceae-Heterocapsa_rotundata_MMETSP0503_Transcript_64780_m.134292:0.0960391203,AlveoDino-Dinophyceae-Peridinium_aciculiferum_MMETSP0370_Transcript_51723_m.91068:0.1097307440)100:0.0627460485)99:0.0304494263,AlveoDino-Dinophyceae-Prorocentrum_minimum_MMETSP0055_Transcript_73458_m.129265:0.1314942930)100:0.0580632290,(AlveoDino-Dinophyceae-Gymnodinium_catenatum_GC744_Gene.78504__MMETSP0784_Transcript_41108__g.78504__m.78504:0.1561673914,(AlveoDino-Dinophyceae-Gymnodinium_catenatum_GC744_Gene.86648__MMETSP0784_Transcript_45022__g.86648__m.86648:0.3245333189,AlveoDino-Dinophyceae-Gymnodinium_catenatum_GC744_Gene.11278__MMETSP0784_Transcript_6689__g.11278__m.11278:0.7221655160)99:0.0509835274)99:0.0383175215)99:0.0454701799,AlveoDino-Dinophyceae-Noctiluca_scintillans_MMETSP0253_Transcript_43360_m.77736:0.1688124169)100:0.1896789226,AlveoDino-Dinophyceae-Amoebophrya_ceratii.g1341.t1:0.7576073565)85:0.0680378792,AlveoDino-Dinophyceae-Oxyrrhis_marina_Gene.26231__MMETSP0469_Transcript_18324__g.26231__m.26231:0.5230908384)89:0.0433039137)100:0.2488841753,((((((AlveoDino-Dinophyceae-Symbiodinium_microadriaticum_04_503SCI_Smic_04-503SCI.03.gene33430.mRNA1:1.5276241582,((((((((Stramenopiles-Bacillariophyta-Fragilariopsis_cylindrus_CCMP1102_jgi_Fracy1_240094_fgenesh2_pg.7___432:0.0000000000,Stramenopiles-Bacillariophyta-Fragilariopsis_cylindrus_CCMP1102_jgi_Fracy1_187464_e_gw1.7.21.1:0.0000000000):0.0000000000,Stramenopiles-Bacillariophyta-Fragilariopsis_cylindrus_CCMP1102_jgi_Fracy1_156243_gw1.7.805.1:0.0000000000):0.0000000000,Stramenopiles-Bacillariophyta-Fragilariopsis_cylindrus_CCMP1102_jgi_Fracy1_187140_e_gw1.7.805.1:0.0000000000):0.0000010073,Stramenopiles-Bacillariophyta-Fragilariopsis_cylindrus_CCMP1102_jgi_Fracy1_136244_gw1.7.21.1:0.0000010073)100:0.2305189667,Stramenopiles-Bacillariophyta-Phaeodactylum_tricornutum_jgi_Phatr2_32759_fgenesh1_pg.C_chr_2000300:0.4227375034)100:0.2017554294,Stramenopiles-Bacillariophyta-Thalassiosira_pseudonana_CCMP1335_tr_B8C4P3_B8C4P3_THAPS:0.2692743451)100:0.5000298404,Stramenopiles-Ochrophyta-Nannochloropsis_gaditana_tr_W7TH46_W7TH46_9STRA:0.3295809731)32:0.0411797124,(Stramenopiles-Pelagophyte-Aureococcus_anophagefferens_tr_F0XYT5_F0XYT5_AURAN:0.5931556775,(Stramenopiles-Phaeophyceae-Ectocarpus_siliculosus_tr_D7FR59_D7FR59_ECTSI:0.0216120800,Stramenopiles-Phaeophyceae-Cladosiphon_okamuranus_g10061.t1:0.0319349446)100:0.2917711531)90:0.0461002155)90:0.1239186261)95:0.1138030803,Stramenopiles---Blastocystis_ST1_tr_A0A196SL12_A0A196SL12_BLAHN:0.8099862742)91:0.0524793481,(AlveoDino-Dinophyceae-Symbiodinium_microadriaticum_CassKB8_Smic_CassKB8.gene30424.mRNA1:0.7152895386,AlveoDino-Dinophyceae-Symbiodinium_microadriaticum_CassKB8_Smic_CassKB8.gene31172.mRNA1:0.4730879264)100:0.3317994948)95:0.0853488364,(Rhizaria-Chlorarachniophyceae-Bigelowiella_natans_CCMP2755_jgi_Bigna1_128038_aug1.5_g2746:0.0000010073,Rhizaria-Chlorarachniophyceae-Bigelowiella_natans_CCMP2755_jgi_Bigna1_68271_fgenesh1_pg.5___347:0.0000010073)100:0.8151452722)79:0.0363670390,Cryptophyta---Guillardia_theta_CCMP2712_XP_005839299.1:0.8838003723)66:0.0332872558,(((((Discobida-Euglenozoid-Euglena_gracilis_EG_transcript_3266:0.7752656379,Discobida-Trypanosoma-Trypanosoma_brucei_tr_Q387V9_Q387V9_TRYB2:1.3541779485)98:0.2518272005,(((Metamonada---Trichomonas_vaginalis_tr_A2F0Q3_A2F0Q3_TRIVA:0.6147813149,Metamonada---Trichomonas_vaginalis_tr_A2G822_A2G822_TRIVA:0.6804230152)100:0.7152525760,Metamonada---Trichomonas_vaginalis_tr_A2FD59_A2FD59_TRIVA:1.1711413836)100:0.7464335395,Amoebozoa-Evosea-Dictyostelium_discoideum_AX4_tr_Q54MJ6_Q54MJ6_DICDI:0.6264560849)87:0.0946938209)38:0.0701906762,(Haptophyta---Emiliania_huxleyi_CCMP1516_tr_R1DD01_R1DD01_EMIHU:0.6247011956,((((Viridiplantae-Angiosperm-Arabidopsis_thaliana_sp_F4I7Y2_VP53B_ARATH:0.3024377520,Viridiplantae-Angiosperm-Arabidopsis_thaliana_sp_Q0WQF4_VP53A_ARATH:0.0183206208)100:0.0690667396,(Viridiplantae-Angiosperm-Glycine_max_tr_I1L088_I1L088_SOYBN:0.0038036439,Viridiplantae-Angiosperm-Glycine_max_tr_I1MFX1_I1MFX1_SOYBN:0.0125798102)100:0.0507499827)100:0.2059742286,(Viridiplantae-Prasinophyceae-Bathycoccus_prasinos_XP_007509961.1:0.6907036052,Viridiplantae-Prasinophyceae-Ostreococcus_tauri_XP_003082935.2:0.3496268074)100:0.3207455321)97:0.0755583850,(Viridiplantae-Chlorophyceae-Chlamydomonas_reinhardtii_tr_A0A2K3DMM6_A0A2K3DMM6_CHLRE:0.6497991454,(((Viridiplantae-Trebouxiophyceae-Chlorella_variabilis_jgi_ChlNC64A_1_6667_gw1.12.25.1:0.0000010073,(Viridiplantae-Trebouxiophyceae-Chlorella_variabilis_jgi_ChlNC64A_1_6691_gw1.12.28.1:0.0000010073,(Viridiplantae-Trebouxiophyceae-Chlorella_variabilis_jgi_ChlNC64A_1_23940_e_gw1.12.28.1:0.0000010073,(Viridiplantae-Trebouxiophyceae-Chlorella_variabilis_jgi_ChlNC64A_1_23986_e_gw1.12.25.1:0.0000010073,Viridiplantae-Trebouxiophyceae-Chlorella_variabilis_jgi_ChlNC64A_1_24010_e_gw1.12.499.1:0.0000010073)99:0.0000010073)98:0.0000021014)70:0.0000025054)38:0.0000023803,Viridiplantae-Trebouxiophyceae-Chlorella_variabilis_jgi_ChlNC64A_1_16298_gw1.12.499.1:0.0000010073)95:0.0020070294,(Viridiplantae-Trebouxiophyceae-Chlorella_variabilis_jgi_ChlNC64A_1_134972_IGS.gm_12_00358:0.0000010073,Viridiplantae-Trebouxiophyceae-Chlorella_variabilis_jgi_ChlNC64A_1_52860_fgenesh3_pg.C_scaffold_12000185:0.0000010073)96:0.0022989825)100:0.4259968779)100:0.2444888538)100:0.1212594460)72:0.0597081766)36:0.0204072480,((Rhodophyta---Cyanidioschyzon_merolae_strain_10D_XP_005538476.1:0.9967473147,(Rhodophyta---Porphyridium_purpureum_evm.model.contig_2283.3:0.9380289820,(Rhodophyta---Pyropia_yezoensis_contig_35804_g8560:0.7851838058,Rhodophyta---Gracilariopsis_chorda_PXF45444.1:0.6677812569)99:0.1203166386)98:0.1163797936)99:0.1479698124,Rhodophyta---Galdieria_sulphuraria_tr_M2Y547_M2Y547_GALSU:0.6448630989)100:0.3681664175)45:0.0558196969,((Opisthokonta-Choanoflagellida-Salpingoeca_rosetta_tr_F2UGP1_F2UGP1_SALR5:0.4642681737,((Opisthokonta-Metazoa-Amphimedon_queenslandica_tr_A0A1X7VIL5_A0A1X7VIL5_AMPQE:0.4266301095,((((Opisthokonta-Metazoa-Daphnia_pulex_tr_E9G261_E9G261_DAPPU:0.0000025775,Opisthokonta-Metazoa-Daphnia_pulex_tr_E9HZV8_E9HZV8_DAPPU:0.0024577154)100:0.3722078572,Opisthokonta-Metazoa-Lottia_gigantea_tr_V4AJT6_V4AJT6_LOTGI:0.1690582338)50:0.0116975550,Opisthokonta-Metazoa-Homo_sapiens_sp_Q5VIR6_VPS53_HUMAN:0.1707466076)71:0.0528284591,((Opisthokonta-Metazoa-Nematostella_vectensis_tr_A7SEW1_A7SEW1_NEMVE:0.0863392625,Opisthokonta-Metazoa-Stylophora_pistillata_tr_A0A2B4S5Y3_A0A2B4S5Y3_STYPI:1.0292534772)95:0.0298308723,(Opisthokonta-Metazoa-Acropora_digitifera_aug_v2a.05149.t1:0.0509831436,(Opisthokonta-Metazoa-Orbicella_faveolata_XP_020609797.1:0.0000021762,Opisthokonta-Metazoa-Orbicella_faveolata_XP_020609798.1:0.0000010073)100:0.0076532279)100:0.0282259891)100:0.1042901367)71:0.0512100418)100:0.1198031739,Opisthokonta-Metazoa-Caenorhabditis_elegans_sp_P34561_VPS53_CAEEL:0.9176157881)94:0.0444438941)100:0.2228568814,(Opisthokonta-Fungi-Laccaria_bicolor_S238N_H82_tr_B0D1D1_B0D1D1_LACBS:0.6808331709,Opisthokonta-Fungi-Saccharomyces_cerevisiae_sp_P47061_VPS53_YEAST:1.8228654003)99:0.4141265698)99:0.2205110209)45:0.0203328016)91:0.1510367393)96:0.3123533976,((Alveolata-Ciliophora-Paramecium_tetraurelia_tr_A0C5N2_A0C5N2_PARTE:0.0162044667,Alveolata-Ciliophora-Paramecium_tetraurelia_tr_A0DI70_A0DI70_PARTE:0.0034483048)100:0.4361877034,Alveolata-Ciliophora-Tetrahymena_thermophila_SB210_tr_Q229W5_Q229W5_TETTS:0.7608198096)100:0.3921803083);
```
