## Supplementary material for "Improved *Cladocopium goreaui* genome assembly reveals features of a facultative coral symbiont and the complex evolutionary history of dinoflagellate genes": OG0003148.treEdited.tre

```
(Alveolata-Apicomplexa-Plasmodium_falciparum_XP_001351689.1:1.8725825805,(Alveolata-Apicomplexa-Toxoplasma_gondii_XP_018635937.1:1.2753184371,(((((((AlveoDino-Dinophyceae-Dinophysis_acuminata_DAEP01_MMETSP0797_Transcript_65125_m.129283:0.0980421761,(AlveoDino-Dinophyceae-Prorocentrum_minimum_MMETSP0055_Transcript_19813_m.35168:0.0000020386,AlveoDino-Dinophyceae-Prorocentrum_minimum_Gene.107747__MMETSP0056_Transcript_58529__g.107747__m.107747:0.0000010114)100:0.1854357045)82:0.0244608943,AlveoDino-Dinophyceae-Noctiluca_scintillans_MMETSP0253_Transcript_14218_m.26263:0.1864474060)59:0.0198715071,(AlveoDino-Dinophyceae-Gymnodinium_catenatum_GC744_Gene.187765__MMETSP0784_Transcript_95496__g.187765__m.187765:0.2027126202,(AlveoDino-Dinophyceae-Heterocapsa_rotundata_MMETSP0503_Transcript_35033_m.74315:0.2335525084,AlveoDino-Dinophyceae-Peridinium_aciculiferum_MMETSP0370_Transcript_59376_m.104788:0.1222966725)96:0.0306358548)79:0.0446963059)62:0.0394535838,AlveoDino-Dinophyceae-Alexandrium_tamarense_CCMP1771_Gene.34166__MMETSP0382_Transcript_17028__g.34166__m.34166:0.2034005276)91:0.0780547201,(((AlveoDino-Dinophyceae-Cladocopium_goreaui_evm.model.scf7180000356566.4:0.3152927590,AlveoDino-Dinophyceae-Cladocopium_C92_CC92.gene803.mRNA1:0.0153823600)100:0.1221330785,((AlveoDino-Dinophyceae-Symbiodinium_microadriaticum_CCMP2467_Smic.gene10216.mRNA1:0.0000000000,AlveoDino-Dinophyceae-Symbiodinium_microadriaticum_CassKB8_Smic_CassKB8.gene13187.mRNA1:0.0000000000):0.0000020450,AlveoDino-Dinophyceae-Symbiodinium_microadriaticum_04_503SCI_Smic_04-503SCI.03.gene15544.mRNA1:0.0000020886)100:0.1799459573)100:0.2331592961,(AlveoDino-Dinophyceae-Polarella_glacialis_CCMP1383_evm.model.CCMP1383_scf7180000542035.1:0.0000010114,AlveoDino-Dinophyceae-Polarella_glacialis_CCMP2088_evm.model.CCMP2088_scf7180000713876.1:0.0000010114)100:0.0652963799)69:0.0656043554)100:0.3343794189,AlveoDino-Dinophyceae-Amoebophrya_ceratii.g2582.t1:0.8227900115)87:0.0795346258,AlveoDino-Dinophyceae-Oxyrrhis_marina_Gene.186837__MMETSP0469_Transcript_123845__g.186837__m.186837:1.2123934293)98:0.2288158439)79:0.1625779939,(((Alveolata-Ciliophora-Tetrahymena_thermophila_SB210_tr_I7MEW0_I7MEW0_TETTS:2.0674124512,Stramenopiles---Blastocystis_ST1_tr_A0A196SKY1_A0A196SKY1_BLAHN:1.3958385367)65:0.1376537364,(((((((Discobida-Euglenozoid-Euglena_gracilis_EG_transcript_366:0.5920890692,Discobida-Trypanosoma-Trypanosoma_brucei_tr_Q381Y1_Q381Y1_TRYB2:1.2430472094)100:0.5108111558,((Opisthokonta-Choanoflagellida-Salpingoeca_rosetta_tr_F2UL12_F2UL12_SALR5:1.1345671151,((Opisthokonta-Metazoa-Amphimedon_queenslandica_tr_A0A1X7VEN2_A0A1X7VEN2_AMPQE:0.4145143275,(((Opisthokonta-Metazoa-Daphnia_pulex_tr_E9G219_E9G219_DAPPU:0.3734337011,Opisthokonta-Metazoa-Homo_sapiens_sp_Q10570_CPSF1_HUMAN:0.1757590983)89:0.0561219171,(Opisthokonta-Metazoa-Nematostella_vectensis_tr_A7SP44_A7SP44_NEMVE:0.1430483102,((Opisthokonta-Metazoa-Acropora_digitifera_aug_v2a.13091.t1:0.0342423037,Opisthokonta-Metazoa-Porites_lutea_plut2.m8.26593.m1:0.2132202160)96:0.0077585344,Opisthokonta-Metazoa-Orbicella_faveolata_XP_020603968.1:0.0234861812)100:0.0834525496)100:0.1332079935)65:0.0481149700,Opisthokonta-Metazoa-Lottia_gigantea_tr_V3ZQB0_V3ZQB0_LOTGI:0.2855628643)99:0.0951763628)78:0.0456707902,Opisthokonta-Metazoa-Caenorhabditis_elegans_sp_Q9N4C2_CPSF1_CAEEL:0.7718013625)98:0.1117110244)52:0.0378511605,(Opisthokonta-Fungi-Laccaria_bicolor_S238N_H82_tr_B0DEA5_B0DEA5_LACBS:0.8782688981,Opisthokonta-Fungi-Saccharomyces_cerevisiae_sp_Q06632_CFT1_YEAST:1.4059731495)97:0.3372758914)88:0.1029309449)55:0.0269652545,Cryptophyta---Guillardia_theta_CCMP2712_XP_005842019.1:0.8541030877)51:0.0498886125,(Amoebozoa-Discosea-Acanthamoeba_castellanii_str_Neff_XP_004336870.1:0.4560916531,Amoebozoa-Evosea-Dictyostelium_discoideum_AX4_tr_Q54TS6_Q54TS6_DICDI:0.6265114899)96:0.1132902854)62:0.0689831044,((Glaucophyta---Cyanophora_paradoxa_ConsensusfromContig11414-snap_masked-ConsensusfromContig11414-abinit-gene-0.0-mRNA-1_cds_4144/22-109_0_-:0.7245111143,((Viridiplantae-Angiosperm-Arabidopsis_thaliana_sp_Q9FGR0_CPSF1_ARATH:0.0751426404,(Viridiplantae-Angiosperm-Glycine_max_tr_I1L3K1_I1L3K1_SOYBN:0.0107119357,Viridiplantae-Angiosperm-Glycine_max_tr_I1MQ84_I1MQ84_SOYBN:0.0068234718)100:0.0860098640)100:0.4219647494,((Viridiplantae-Chlorophyceae-Chlamydomonas_reinhardtii_tr_A0A2K3CZU5_A0A2K3CZU5_CHLRE:0.6450795656,((Viridiplantae-Trebouxiophyceae-Chlorella_variabilis_jgi_ChlNC64A_1_145620_IGS.gm_9_00427:0.0000000000,Viridiplantae-Trebouxiophyceae-Chlorella_variabilis_jgi_ChlNC64A_1_52208_fgenesh3_pg.C_scaffold_9000233:0.0000000000):0.0000010114,Viridiplantae-Trebouxiophyceae-Chlorella_variabilis_jgi_ChlNC64A_1_57802_estExt_fgenesh3_pg.C_90232:0.0000010114)100:0.4551568929)100:0.2510674052,(Viridiplantae-Prasinophyceae-Bathycoccus_prasinos_XP_007515070.1:0.3690829357,Viridiplantae-Prasinophyceae-Ostreococcus_tauri_XP_022839345.1:0.3094521698)100:0.2861646627)97:0.0838492064)100:0.1436580666)74:0.0406148869,((((Rhodophyta---Chondrus_crispus_XP_005711869.1:0.2136756962,Rhodophyta---Gracilariopsis_chorda_PXF45854.1:0.2068238540)100:0.4158699438,Rhodophyta---Porphyridium_purpureum_evm.model.contig_4449.6:0.9259175003)99:0.0927030984,Rhodophyta---Galdieria_sulphuraria_tr_M2XPJ7_M2XPJ7_GALSU:1.0202030107)90:0.1052075647,Rhodophyta---Cyanidioschyzon_merolae_strain_10D_XP_005538924.1:1.1155753270)100:0.2970726409)49:0.0512553351)14:0.0138512339,((Rhizaria-Chlorarachniophyceae-Bigelowiella_natans_CCMP2755_jgi_Bigna1_135806_aug1.31_g10514:0.0025516874,Rhizaria-Chlorarachniophyceae-Bigelowiella_natans_CCMP2755_jgi_Bigna1_74808_fgenesh1_pg.31___35:0.0161223312)100:1.1586822330,((((((((Stramenopiles-Bacillariophyta-Fragilariopsis_cylindrus_CCMP1102_jgi_Fracy1_234769_fgenesh2_pg.2___877:0.0000000000,Stramenopiles-Bacillariophyta-Fragilariopsis_cylindrus_CCMP1102_jgi_Fracy1_274403_estExt_fgenesh2_pm.C_20382:0.0000000000):0.0000000000,Stramenopiles-Bacillariophyta-Fragilariopsis_cylindrus_CCMP1102_jgi_Fracy1_224238_fgenesh2_pm.2___388:0.0000000000):0.0000010114,Stramenopiles-Bacillariophyta-Fragilariopsis_cylindrus_CCMP1102_jgi_Fracy1_259819_estExt_fgenesh2_pg.C_20876:0.0000010114)82:0.0000010113,Stramenopiles-Bacillariophyta-Fragilariopsis_cylindrus_CCMP1102_jgi_Fracy1_167421_estExt_Genewise1.C_21301:0.0000010114)48:0.0000010113,((Stramenopiles-Bacillariophyta-Fragilariopsis_cylindrus_CCMP1102_jgi_Fracy1_135767_gw1.2.5.1:0.0000000000,Stramenopiles-Bacillariophyta-Fragilariopsis_cylindrus_CCMP1102_jgi_Fracy1_181459_e_gw1.2.5.1:0.0000000000):0.0000000000,Stramenopiles-Bacillariophyta-Fragilariopsis_cylindrus_CCMP1102_jgi_Fracy1_206255_estExt_Genewise1Plus.C_21228:0.0000000000):0.0000010114)100:0.3140216282,Stramenopiles-Bacillariophyta-Phaeodactylum_tricornutum_jgi_Phatr2_42753_estExt_fgenesh1_pg.C_chr_10409:0.4082812232)88:0.0926899901,Stramenopiles-Bacillariophyta-Thalassiosira_pseudonana_CCMP1335_tr_B8BZD4_B8BZD4_THAPS:0.4656526003)100:0.6977867272,((Stramenopiles-Phaeophyceae-Ectocarpus_siliculosus_tr_D7G8W8_D7G8W8_ECTSI:0.1119741084,(Stramenopiles-Phaeophyceae-Cladosiphon_okamuranus_g17257.t1:0.0000010114,Stramenopiles-Phaeophyceae-Cladosiphon_okamuranus_g17257.t2:0.0000010114)100:0.0735431288)100:0.5324956650,Stramenopiles-Ochrophyta-Nannochloropsis_gaditana_tr_W7T281_W7T281_9STRA:0.7442270267)93:0.1358454978)97:0.1103809596)64:0.0971623627)68:0.1219693478,Rhizaria-Foraminifera-Reticulomyxa_filosa_tr_X6NF02_X6NF02_RETFI:1.5704697224)85:0.0640044282)63:0.0575937349,Metamonada---Trichomonas_vaginalis_tr_A2D9V0_A2D9V0_TRIVA:1.5552047018)97:0.2165795529);
```
