## Supplementary material for "Improved *Cladocopium goreaui* genome assembly reveals features of a facultative coral symbiont and the complex evolutionary history of dinoflagellate genes": OG0003350.treEdited.tre

```
(Alveolata-Apicomplexa-Plasmodium_falciparum_XP_966197.1:1.9023888273,Alveolata-Apicomplexa-Toxoplasma_gondii_XP_002364648.2:0.9452667405,((Alveolata-Chromerida-Chromera_velia_Cvel_10604:1.1843833108,((Alveolata-Ciliophora-Tetrahymena_thermophila_SB210_tr_I7LX42_I7LX42_TETTS:1.7352839127,((((Discobida-Euglenozoid-Euglena_gracilis_EG_transcript_6535:1.6912695155,Discobida-Trypanosoma-Trypanosoma_brucei_tr_Q582W0_Q582W0_TRYB2:1.6341248354)98:0.4045850284,(Haptophyta---Emiliania_huxleyi_CCMP1516_tr_R1DAL0_R1DAL0_EMIHU:0.0342056744,Haptophyta---Emiliania_huxleyi_CCMP1516_tr_R1F957_R1F957_EMIHU:0.2925062292)100:1.0644098530)68:0.1799986090,(((((Amoebozoa-Evosea-Dictyostelium_discoideum_AX4_tr_Q54IS5_Q54IS5_DICDI:0.8385013023,Rhizaria-Foraminifera-Reticulomyxa_filosa_tr_X6NMQ6_X6NMQ6_RETFI:1.9231398748)83:0.2850693590,((Opisthokonta-Choanoflagellida-Salpingoeca_rosetta_tr_F2UBZ3_F2UBZ3_SALR5:0.8289630269,(Opisthokonta-Metazoa-Amphimedon_queenslandica_tr_A0A1X7UM37_A0A1X7UM37_AMPQE:0.6308559258,((Opisthokonta-Metazoa-Daphnia_pulex_tr_E9G064_E9G064_DAPPU:0.5952641527,Opisthokonta-Metazoa-Caenorhabditis_elegans_sp_Q09622_PUF12_CAEEL:1.0036378062)100:0.2098252929,((Opisthokonta-Metazoa-Homo_sapiens_sp_Q15397_PUM3_HUMAN:0.5955310321,Opisthokonta-Metazoa-Lottia_gigantea_tr_V4B5D5_V4B5D5_LOTGI:0.5762658416)51:0.0632913528,(Opisthokonta-Metazoa-Nematostella_vectensis_tr_A7S171_A7S171_NEMVE:0.2733341861,((Opisthokonta-Metazoa-Stylophora_pistillata_tr_A0A2B4SNQ2_A0A2B4SNQ2_STYPI:0.1138867496,Opisthokonta-Metazoa-Orbicella_faveolata_XP_020611843.1:0.0785379800)99:0.0499516050,Opisthokonta-Metazoa-Porites_lutea_plut2.m8.24979.m1:0.1782417830)100:0.2429448602)100:0.2349167010)82:0.1019088728)98:0.0974023932)70:0.0892877536)100:0.1540422243,(Opisthokonta-Fungi-Laccaria_bicolor_S238N_H82_tr_B0D5N1_B0D5N1_LACBS:1.0677966615,Opisthokonta-Fungi-Saccharomyces_cerevisiae_sp_Q04373_PUF6_YEAST:1.0875696875)97:0.1970567996)78:0.0718855427)56:0.0331412933,Glaucophyta---Cyanophora_paradoxa_ConsensusfromContig53136-snap_masked-ConsensusfromContig53136-abinit-gene-0.10-mRNA-1_cds_10350/5079-5251_0__:1.4607322096)61:0.0626748360,((((Rhodophyta---Chondrus_crispus_XP_005712330.1:0.3731334193,Rhodophyta---Gracilariopsis_chorda_PXF47184.1:0.3628214124)100:0.4452873946,Rhodophyta---Porphyra_umbilicalis_Pum0461s0020.1.p:0.8451079855)100:0.3620840686,Rhodophyta---Porphyridium_purpureum_evm.model.contig_516.2:1.1482743745)100:0.2547780279,(Rhodophyta---Cyanidioschyzon_merolae_strain_10D_XP_005536889.1:1.4188354703,Rhodophyta---Galdieria_sulphuraria_tr_M2XI77_M2XI77_GALSU:1.0345903326)99:0.2789913766)99:0.3091883746)28:0.0162614727,(((Viridiplantae-Angiosperm-Arabidopsis_thaliana_sp_Q9LRZ3_PUM24_ARATH:0.3058021918,(Viridiplantae-Angiosperm-Glycine_max_tr_I1KMV6_I1KMV6_SOYBN:0.0156157955,Viridiplantae-Angiosperm-Glycine_max_tr_I1MRL9_I1MRL9_SOYBN:0.0258451455)100:0.1882522381)100:0.5528300582,(Viridiplantae-Prasinophyceae-Bathycoccus_prasinos_XP_007508175.1:0.6685180353,Viridiplantae-Prasinophyceae-Ostreococcus_tauri_XP_022839879.1:0.3565176134)100:0.5533806614)71:0.0942874813,((Viridiplantae-Chlorophyceae-Chlamydomonas_reinhardtii_tr_A0A2K3D4N6_A0A2K3D4N6_CHLRE:0.0973485424,Viridiplantae-Chlorophyceae-Volvox_carteri_f_nagariensis_tr_D8U4B0_D8U4B0_VOLCA:0.2148739372)100:0.4122710827,(Viridiplantae-Trebouxiophyceae-Chlorella_variabilis_jgi_ChlNC64A_1_140194_IGS.gm_29_00074:0.0105375929,Viridiplantae-Trebouxiophyceae-Chlorella_variabilis_jgi_ChlNC64A_1_55086_fgenesh3_pg.C_scaffold_29000038:0.0000022353)100:0.5572590206)100:0.2118198939)100:0.3512560759)53:0.0800141182)63:0.0929069776,((((((((((((((((Stramenopiles-Bacillariophyta-Fragilariopsis_cylindrus_CCMP1102_jgi_Fracy1_240357_fgenesh2_pg.7___695:0.0000000000,Stramenopiles-Bacillariophyta-Fragilariopsis_cylindrus_CCMP1102_jgi_Fracy1_209112_estExt_Genewise1Plus.C_71003:0.0000000000):0.0000000000,Stramenopiles-Bacillariophyta-Fragilariopsis_cylindrus_CCMP1102_jgi_Fracy1_187721_e_gw1.7.857.1:0.0000000000):0.0000000000,Stramenopiles-Bacillariophyta-Fragilariopsis_cylindrus_CCMP1102_jgi_Fracy1_170350_estExt_Genewise1.C_71039:0.0000000000):0.0000000000,Stramenopiles-Bacillariophyta-Fragilariopsis_cylindrus_CCMP1102_jgi_Fracy1_170351_estExt_Genewise1.C_71040:0.0000000000):0.0000000000,Stramenopiles-Bacillariophyta-Fragilariopsis_cylindrus_CCMP1102_jgi_Fracy1_209111_estExt_Genewise1Plus.C_71002:0.0000000000):0.0000000000,Stramenopiles-Bacillariophyta-Fragilariopsis_cylindrus_CCMP1102_jgi_Fracy1_186794_e_gw1.7.52.1:0.0000000000):0.0000022456,Stramenopiles-Bacillariophyta-Fragilariopsis_cylindrus_CCMP1102_jgi_Fracy1_261786_estExt_fgenesh2_pg.C_70691:0.0000010090)54:0.0000023410,(((((Stramenopiles-Bacillariophyta-Fragilariopsis_cylindrus_CCMP1102_jgi_Fracy1_254078_fgenesh2_pg.52___80:0.0000010090,Stramenopiles-Bacillariophyta-Fragilariopsis_cylindrus_CCMP1102_jgi_Fracy1_265757_estExt_fgenesh2_pg.C_520080:0.0000010090)96:0.0000025657,Stramenopiles-Bacillariophyta-Fragilariopsis_cylindrus_CCMP1102_jgi_Fracy1_146810_gw1.52.112.1:0.0000010090)57:0.0000278872,(Stramenopiles-Bacillariophyta-Fragilariopsis_cylindrus_CCMP1102_jgi_Fracy1_230421_fgenesh2_pm.52___30:0.0000021291,Stramenopiles-Bacillariophyta-Fragilariopsis_cylindrus_CCMP1102_jgi_Fracy1_278382_estExt_fgenesh2_pm.C_520029:0.0000021241)96:0.0024367635)93:0.0042675932,Stramenopiles-Bacillariophyta-Fragilariopsis_cylindrus_CCMP1102_jgi_Fracy1_137095_gw1.52.21.1:0.0000010090)83:0.0000022319,(((((Stramenopiles-Bacillariophyta-Fragilariopsis_cylindrus_CCMP1102_jgi_Fracy1_175730_estExt_Genewise1.C_520140:0.0000000000,Stramenopiles-Bacillariophyta-Fragilariopsis_cylindrus_CCMP1102_jgi_Fracy1_200434_e_gw1.52.21.1:0.0000000000):0.0000000000,Stramenopiles-Bacillariophyta-Fragilariopsis_cylindrus_CCMP1102_jgi_Fracy1_214159_estExt_Genewise1Plus.C_520116:0.0000000000):0.0000000000,Stramenopiles-Bacillariophyta-Fragilariopsis_cylindrus_CCMP1102_jgi_Fracy1_200501_e_gw1.52.112.1:0.0000000000):0.0000000000,Stramenopiles-Bacillariophyta-Fragilariopsis_cylindrus_CCMP1102_jgi_Fracy1_214158_estExt_Genewise1Plus.C_520115:0.0000000000):0.0000010090,Stramenopiles-Bacillariophyta-Fragilariopsis_cylindrus_CCMP1102_jgi_Fracy1_175731_estExt_Genewise1.C_520141:0.0000010090)51:0.0000028308)100:0.0108390774)75:0.0000010090,Stramenopiles-Bacillariophyta-Fragilariopsis_cylindrus_CCMP1102_jgi_Fracy1_275747_estExt_fgenesh2_pm.C_70341:0.0000010090)32:0.0000010090,Stramenopiles-Bacillariophyta-Fragilariopsis_cylindrus_CCMP1102_jgi_Fracy1_226284_fgenesh2_pm.7___343:0.0000010090)43:0.0000023765,Stramenopiles-Bacillariophyta-Fragilariopsis_cylindrus_CCMP1102_jgi_Fracy1_137100_gw1.7.52.1:0.0000010090)37:0.0000010090,Stramenopiles-Bacillariophyta-Fragilariopsis_cylindrus_CCMP1102_jgi_Fracy1_156775_gw1.7.857.1:0.0000010090)100:0.3548384984,Stramenopiles-Bacillariophyta-Phaeodactylum_tricornutum_jgi_Phatr2_47058_estExt_fgenesh1_pg.C_chr_120131:0.4258369727)100:0.2053186764,Stramenopiles-Bacillariophyta-Thalassiosira_pseudonana_CCMP1335_tr_B5YP90_B5YP90_THAPS:0.4504766798)100:0.4027625844,((Stramenopiles-Pelagophyte-Aureococcus_anophagefferens_tr_F0XVI1_F0XVI1_AURAN:1.0586231248,(Stramenopiles-Phaeophyceae-Ectocarpus_siliculosus_tr_D7FHP3_D7FHP3_ECTSI:0.1405458176,Stramenopiles-Phaeophyceae-Cladosiphon_okamuranus_g20193.t1:0.0617398720)100:0.3936038073)99:0.1974808328,Stramenopiles-Ochrophyta-Nannochloropsis_gaditana_tr_W7TGJ3_W7TGJ3_9STRA:0.8515635119)97:0.0994092290)100:0.3536701983,Stramenopiles---Blastocystis_ST1_tr_A0A196SGY9_A0A196SGY9_BLAHN:1.3306373314)94:0.0706400116)64:0.1313224533)100:0.4811983211,((((((((AlveoDino-Dinophyceae-Dinophysis_acuminata_DAEP01_MMETSP0797_Transcript_26075_m.51936:0.3162121592,((AlveoDino-Dinophyceae-Alexandrium_tamarense_CCMP1771_Gene.48400__MMETSP0382_Transcript_23969__g.48400__m.48400:0.2870894894,AlveoDino-Dinophyceae-Gambierdiscus_australes_MMETSP0766_Transcript_7036_m.10863:0.3380627123)67:0.0518374250,AlveoDino-Dinophyceae-Prorocentrum_minimum_Gene.207402__MMETSP0053_Transcript_115433__g.207402__m.207402:0.3395147663)55:0.0598493951)54:0.0301214459,(AlveoDino-Dinophyceae-Heterocapsa_rotundata_MMETSP0503_Transcript_13911_m.29515:0.2600253949,AlveoDino-Dinophyceae-Peridinium_aciculiferum_MMETSP0370_Transcript_92081_m.164100:0.2972575814)96:0.0778944631)44:0.0390794880,((((((AlveoDino-Dinophyceae-Durusdinium_trenchii_CCMP2556.gene24173.mRNA1:0.0000010090,AlveoDino-Dinophyceae-Durusdinium_trenchii_CCMP2556.gene24194.mRNA1:0.0022607290)100:0.1385177699,AlveoDino-Dinophyceae-Fugacium_kawagutii_Fkaw.gene4873.mRNA1:0.1561566061)54:0.0318355748,(AlveoDino-Dinophyceae-Cladocopium_goreaui_evm.model.scf7180000357130.6:0.1880841773,(AlveoDino-Dinophyceae-Cladocopium_goreaui_evm.model.scf7180000357536.10:0.0077707898,AlveoDino-Dinophyceae-Cladocopium_C92_CC92.gene28105.mRNA1:0.0130403524)89:0.0092403440)100:0.0320891450)55:0.0276447186,AlveoDino-Dinophyceae-Breviolum_minutum_Bmin.gene9175.mRNA1:0.0496223242)100:0.1586430190,((((((AlveoDino-Dinophyceae-Symbiodinium_microadriaticum_CCMP2467_Smic.gene20565.mRNA1:0.0000000000,AlveoDino-Dinophyceae-Symbiodinium_microadriaticum_CassKB8_Smic_CassKB8.gene3080.mRNA1:0.0000000000):0.0000000000,AlveoDino-Dinophyceae-Symbiodinium_necroappetens_CCMP2469_Snec_CCMP2469.gene740.mRNA1:0.0000000000):0.0000020701,AlveoDino-Dinophyceae-Symbiodinium_microadriaticum_04_503SCI_Smic_04-503SCI.03.gene1412.mRNA1:0.0000022727)100:0.0045585682,(AlveoDino-Dinophyceae-Symbiodinium_linucheae_CCMP2456_Slin_CCMP2456.gene5082.mRNA1:0.0000026921,(AlveoDino-Dinophyceae-Symbiodinium_tridacnidorum_Sh18_Stri.gene2258.mRNA1:0.0035773253,AlveoDino-Dinophyceae-Symbiodinium_tridacnidorum_CCMP2592_Stri_CCMP2592.gene34003.mRNA1:0.0085211224)100:0.0156901310)97:0.0046452707)100:0.0615634813,AlveoDino-Dinophyceae-Symbiodinium_pilosum_CCMP2461_Spil_CCMP2461.gene1337.mRNA1:0.1008853473)91:0.0159528398,AlveoDino-Dinophyceae-Symbiodinium_natans_CCMP2548_Snat_CCMP2548.gene18637.mRNA1:0.0398604481)100:0.1133724300)100:0.1349319922,AlveoDino-Dinophyceae-Polarella_glacialis_CCMP2088_evm.model.CCMP2088_scf7180000699578.3:0.2337466845)100:0.1566663655)53:0.0455557919,(AlveoDino-Dinophyceae-Karenia_brevis_SP1_MMETSP0573_Transcript_28852_m.34513:0.1708521436,(AlveoDino-Dinophyceae-Noctiluca_scintillans_MMETSP0253_Transcript_19777_m.35935:0.3418650274,AlveoDino-Dinophyceae-Amphidinium_gibbosum.g33911.t1:0.5484946187)96:0.0840255341)51:0.0560671006)56:0.0747247394,AlveoDino-Dinophyceae-Gymnodinium_catenatum_GC744_Gene.138239__MMETSP0784_Transcript_71808__g.138239__m.138239:0.3143613820)100:0.3925615211,AlveoDino-Dinophyceae-Oxyrrhis_marina_Gene.114963__MMETSP0469_Transcript_76429__g.114963__m.114963:1.0349487129)51:0.1010825708,Alveolata-Perkinsea-Perkinsus_marinus_ATCC_50983_tr_C5L0Q3_C5L0Q3_PERM5:1.4661443347)96:0.0892717860,AlveoDino-Dinophyceae-Amoebophrya_ceratii.g10401.t1:1.2286905180)94:0.1235069344)99:0.2729852162)89:0.0954585711,Alveolata-Chromerida-Vitrella_brassicaformis_Vbra_19984:0.8878078579)92:0.2088269800);
```
