## Supplementary material for "Improved *Cladocopium goreaui* genome assembly reveals features of a facultative coral symbiont and the complex evolutionary history of dinoflagellate genes": OG0003631.treEdited.tre

```
(Alveolata-Apicomplexa-Toxoplasma_gondii_XP_002366100.1:1.5884478471,((Alveolata-Chromerida-Chromera_velia_Cvel_25613:0.4988450531,Alveolata-Chromerida-Vitrella_brassicaformis_Vbra_18978:0.3340308266)61:0.0901580081,(((((((AlveoDino-Dinophyceae-Alexandrium_tamarense_CCMP1771_Gene.51746__MMETSP0384_Transcript_32306__g.51746__m.51746:0.0849219344,AlveoDino-Dinophyceae-Gambierdiscus_australes_MMETSP0766_Transcript_57849_m.87637:0.0804391880)100:0.0422416265,((AlveoDino-Dinophyceae-Peridinium_aciculiferum_MMETSP0370_Transcript_60154_m.106125:0.1619946697,((((AlveoDino-Dinophyceae-Durusdinium_trenchii_CCMP2556.gene29846.mRNA1:0.0062213513,AlveoDino-Dinophyceae-Durusdinium_trenchii_sh.g13099.t1:0.0283231449)100:0.0591167463,(((AlveoDino-Dinophyceae-Cladocopium_goreaui_evm.model.scf7180000353856.19:0.0050163669,AlveoDino-Dinophyceae-Cladocopium_C92_CC92.gene14775.mRNA1:0.0319188455)100:0.0061154625,AlveoDino-Dinophyceae-Fugacium_kawagutii_Fkaw.gene24861.mRNA1:0.0598220681)96:0.0196827302,AlveoDino-Dinophyceae-Breviolum_minutum_Bmin.gene5287.mRNA1:0.0600991512)100:0.0731481876)100:0.0748292630,(((((((AlveoDino-Dinophyceae-Symbiodinium_microadriaticum_CCMP2467_Smic.gene12167.mRNA1:0.0000000000,AlveoDino-Dinophyceae-Symbiodinium_microadriaticum_CassKB8_Smic_CassKB8.gene242.mRNA1:0.0000000000):0.0000010026,AlveoDino-Dinophyceae-Symbiodinium_microadriaticum_04_503SCI_Smic_04-503SCI.03.gene18341.mRNA1:0.0000010026)62:0.0000026801,AlveoDino-Dinophyceae-Symbiodinium_necroappetens_CCMP2469_Snec_CCMP2469.gene655.mRNA1:0.0023703499)98:0.0023744002,AlveoDino-Dinophyceae-Symbiodinium_linucheae_CCMP2456_Slin_CCMP2456.gene395.mRNA1:0.0000020607)99:0.0047601758,AlveoDino-Dinophyceae-Symbiodinium_tridacnidorum_CCMP2592_Stri_CCMP2592.gene21696.mRNA1:0.0000021572)100:0.0025199180,AlveoDino-Dinophyceae-Symbiodinium_tridacnidorum_Sh18_Stri.gene19631.mRNA1:0.0022407301)100:0.0505560345,AlveoDino-Dinophyceae-Symbiodinium_natans_CCMP2548_Snat_CCMP2548.gene19396.mRNA1:0.0445390614)100:0.0793728618)100:0.1023787662,AlveoDino-Dinophyceae-Polarella_glacialis_CCMP1383_evm.model.CCMP1383_scf7180000591029.2:0.0920071379)100:0.0961539114)77:0.0106022650,(AlveoDino-Dinophyceae-Prorocentrum_minimum_Gene.41432__MMETSP0053_Transcript_23105__g.41432__m.41432:0.1636922134,AlveoDino-Dinophyceae-Amphidinium_gibbosum.g40465.t1:0.4355261606)28:0.0122643419)71:0.0201857855)90:0.0398117066,AlveoDino-Dinophyceae-Gymnodinium_catenatum_GC744_Gene.73525__MMETSP0784_Transcript_38489__g.73525__m.73525:0.1154422961)90:0.0434787963,AlveoDino-Dinophyceae-Karenia_brevis_SP1_MMETSP0573_Transcript_15137_m.17948:0.0806446038)89:0.0289223890,AlveoDino-Dinophyceae-Noctiluca_scintillans_MMETSP0253_Transcript_16936_m.31274:0.1566017129)100:0.2385162112,AlveoDino-Dinophyceae-Oxyrrhis_marina_Gene.11446__MMETSP0468_Transcript_8149__g.11446__m.11446:0.3728548228)93:0.0720717935,(AlveoDino-Dinophyceae-Amoebophrya_ceratii.g11205.t1:0.6520386899,(Alveolata-Perkinsea-Perkinsus_marinus_ATCC_50983_tr_C5LSP1_C5LSP1_PERM5:0.0000024087,Alveolata-Perkinsea-Perkinsus_marinus_ATCC_50983_tr_C5LSP4_C5LSP4_PERM5:0.0368654177)100:0.8057646280)82:0.0495746414)82:0.0775784884)80:0.1937866193,(((((AlveoDino-Dinophyceae-Oxyrrhis_marina_Gene.104368__MMETSP0469_Transcript_69134__g.104368__m.104368:3.9806617456,((((((((((((((Stramenopiles-Bacillariophyta-Fragilariopsis_cylindrus_CCMP1102_jgi_Fracy1_247674_fgenesh2_pg.21___120:0.0000000000,Stramenopiles-Bacillariophyta-Fragilariopsis_cylindrus_CCMP1102_jgi_Fracy1_173254_estExt_Genewise1.C_210177:0.0000000000):0.0000000000,Stramenopiles-Bacillariophyta-Fragilariopsis_cylindrus_CCMP1102_jgi_Fracy1_194348_e_gw1.21.63.1:0.0000000000):0.0000000000,Stramenopiles-Bacillariophyta-Fragilariopsis_cylindrus_CCMP1102_jgi_Fracy1_146256_gw1.21.58.1:0.0000000000):0.0000000000,Stramenopiles-Bacillariophyta-Fragilariopsis_cylindrus_CCMP1102_jgi_Fracy1_173255_estExt_Genewise1.C_210178:0.0000000000):0.0000000000,Stramenopiles-Bacillariophyta-Fragilariopsis_cylindrus_CCMP1102_jgi_Fracy1_146392_gw1.21.63.1:0.0000000000):0.0000000000,Stramenopiles-Bacillariophyta-Fragilariopsis_cylindrus_CCMP1102_jgi_Fracy1_228487_fgenesh2_pm.21___50:0.0000000000):0.0000000000,Stramenopiles-Bacillariophyta-Fragilariopsis_cylindrus_CCMP1102_jgi_Fracy1_211872_estExt_Genewise1Plus.C_210160:0.0000000000):0.0000000000,Stramenopiles-Bacillariophyta-Fragilariopsis_cylindrus_CCMP1102_jgi_Fracy1_194327_e_gw1.21.58.1:0.0000000000):0.0000000000,Stramenopiles-Bacillariophyta-Fragilariopsis_cylindrus_CCMP1102_jgi_Fracy1_211873_estExt_Genewise1Plus.C_210161:0.0000000000):0.0000000000,Stramenopiles-Bacillariophyta-Fragilariopsis_cylindrus_CCMP1102_jgi_Fracy1_277176_estExt_fgenesh2_pm.C_210050:0.0000000000):0.0000010026,Stramenopiles-Bacillariophyta-Fragilariopsis_cylindrus_CCMP1102_jgi_Fracy1_263945_estExt_fgenesh2_pg.C_210119:0.0000010026)71:0.0000010026,(((((Stramenopiles-Bacillariophyta-Fragilariopsis_cylindrus_CCMP1102_jgi_Fracy1_255420_fgenesh2_pg.65___65:0.0000000000,Stramenopiles-Bacillariophyta-Fragilariopsis_cylindrus_CCMP1102_jgi_Fracy1_136442_gw1.65.5.1:0.0000000000):0.0000000000,Stramenopiles-Bacillariophyta-Fragilariopsis_cylindrus_CCMP1102_jgi_Fracy1_201537_e_gw1.65.66.1:0.0000000000):0.0000000000,Stramenopiles-Bacillariophyta-Fragilariopsis_cylindrus_CCMP1102_jgi_Fracy1_146252_gw1.65.66.1:0.0000000000):0.0000000000,Stramenopiles-Bacillariophyta-Fragilariopsis_cylindrus_CCMP1102_jgi_Fracy1_201526_e_gw1.65.5.1:0.0000000000):0.0000010026,Stramenopiles-Bacillariophyta-Fragilariopsis_cylindrus_CCMP1102_jgi_Fracy1_230806_fgenesh2_pm.65___25:0.0000010026)98:0.0023763838)99:0.2199133643,Stramenopiles-Bacillariophyta-Phaeodactylum_tricornutum_jgi_Phatr2_44715_estExt_fgenesh1_pg.C_chr_50004:0.3618472924)99:0.2863620791,Stramenopiles-Bacillariophyta-Thalassiosira_pseudonana_CCMP1335_tr_B8BWC7_B8BWC7_THAPS:0.3927549641)100:0.6615398921)77:0.4910679351,((Stramenopiles-Phaeophyceae-Ectocarpus_siliculosus_tr_D8LSC2_D8LSC2_ECTSI:0.0268644436,(Stramenopiles-Phaeophyceae-Ectocarpus_siliculosus_tr_D8LSC3_D8LSC3_ECTSI:0.1985653435,Stramenopiles-Phaeophyceae-Cladosiphon_okamuranus_g5962.t1:0.0000023736)100:0.0543247575)100:0.4015721157,Stramenopiles-Ochrophyta-Nannochloropsis_gaditana_tr_W7T6J5_W7T6J5_9STRA:0.8010861889)100:0.3240067969)79:0.1897056209,(Rhizaria-Chlorarachniophyceae-Bigelowiella_natans_CCMP2755_jgi_Bigna1_147330_aug1.141_g22038:0.0190191266,Rhizaria-Chlorarachniophyceae-Bigelowiella_natans_CCMP2755_jgi_Bigna1_84476_fgenesh1_pg.141___6:0.0013548064)100:1.1137359250)73:0.0864054424,((((Discobida-Euglenozoid-Euglena_gracilis_EG_transcript_6282:0.5391640540,Discobida-Trypanosoma-Trypanosoma_brucei_tr_Q38BW6_Q38BW6_TRYB2:1.9292970985)98:0.4275690752,(Cryptophyta---Guillardia_theta_CCMP2712_XP_005828542.1:0.8655913325,Haptophyta---Emiliania_huxleyi_CCMP1516_tr_R1DK09_R1DK09_EMIHU:1.8115346059)73:0.1228668953)34:0.0202879624,(((Metamonada---Trichomonas_vaginalis_tr_A2E714_A2E714_TRIVA:2.0872887817,(Amoebozoa-Discosea-Acanthamoeba_castellanii_str_Neff_XP_004351634.1:0.6384196598,Amoebozoa-Evosea-Dictyostelium_discoideum_AX4_sp_Q54CT0_COG6_DICDI:0.7276657490)97:0.2049138627)69:0.0470318639,((Opisthokonta-Choanoflagellida-Salpingoeca_rosetta_tr_F2UBY0_F2UBY0_SALR5:0.8082661980,(Opisthokonta-Metazoa-Amphimedon_queenslandica_tr_A0A1X7UMG8_A0A1X7UMG8_AMPQE:0.7428727274,((Opisthokonta-Metazoa-Daphnia_pulex_tr_E9GI72_E9GI72_DAPPU:0.7602625759,(Opisthokonta-Metazoa-Homo_sapiens_sp_Q9Y2V7_COG6_HUMAN:0.3096984369,Opisthokonta-Metazoa-Lottia_gigantea_tr_V4A823_V4A823_LOTGI:0.1805532342)86:0.0627144428)74:0.0317977817,(Opisthokonta-Metazoa-Nematostella_vectensis_tr_A7SZM3_A7SZM3_NEMVE:0.2640142659,(Opisthokonta-Metazoa-Stylophora_pistillata_tr_A0A2B4S5A9_A0A2B4S5A9_STYPI:0.0257345502,(Opisthokonta-Metazoa-Orbicella_faveolata_XP_020631338.1:0.0170616870,Opisthokonta-Metazoa-Porites_lutea_plut2.m8.1855.m1:0.0342896051)79:0.0109359302)100:0.0870014027)100:0.1853419629)78:0.1007391612)90:0.1392051135)90:0.0940676187,Opisthokonta-Metazoa-Caenorhabditis_elegans_sp_Q21270_COG6_CAEEL:1.5129628017)68:0.1600229171)74:0.1007762171,(((Viridiplantae-Angiosperm-Arabidopsis_thaliana_sp_Q6NMI3_COG6_ARATH:0.1079499423,(Viridiplantae-Angiosperm-Glycine_max_tr_A0A0R0HER9_A0A0R0HER9_SOYBN:0.0153581893,Viridiplantae-Angiosperm-Glycine_max_tr_A0A0R0LBB8_A0A0R0LBB8_SOYBN:0.0334641734)100:0.1396474286)100:0.2709706763,((Viridiplantae-Prasinophyceae-Bathycoccus_prasinos_XP_007511362.1:0.0433461195,Viridiplantae-Prasinophyceae-Bathycoccus_prasinos_XP_007514373.1:0.0000022953)100:0.4746580688,Viridiplantae-Prasinophyceae-Ostreococcus_tauri_XP_003084031.1:0.5324149682)100:0.4820918477)55:0.0446290803,((Viridiplantae-Chlorophyceae-Chlamydomonas_reinhardtii_tr_A0A2K3D0V0_A0A2K3D0V0_CHLRE:0.0435813156,Viridiplantae-Chlorophyceae-Volvox_carteri_f_nagariensis_tr_D8TQS3_D8TQS3_VOLCA:0.1053862366)100:0.2671279740,(Viridiplantae-Trebouxiophyceae-Chlorella_variabilis_jgi_ChlNC64A_1_141588_IGS.gm_36_00008:0.0000021895,(Viridiplantae-Trebouxiophyceae-Chlorella_variabilis_jgi_ChlNC64A_1_59363_estExt_fgenesh3_pg.C_360003:0.0000010026,Viridiplantae-Trebouxiophyceae-Chlorella_variabilis_jgi_ChlNC64A_1_55427_fgenesh3_pg.C_scaffold_36000003:0.0000010026)100:0.0048814823)100:0.4319044097)100:0.2674030500)100:0.3642128617)41:0.0381480097)40:0.0554249470,(((((Rhodophyta---Chondrus_crispus_XP_005714770.1:0.0775683168,Rhodophyta---Gracilariopsis_chorda_PXF44376.1:0.1381911892)100:0.1900489493,(Rhodophyta---Porphyra_umbilicalis_Pum0263s0013.1.p:0.0239603906,Rhodophyta---Pyropia_yezoensis_contig_20983_g5142:0.1164859712)100:0.7212262759)96:0.0589186903,Rhodophyta---Porphyridium_purpureum_evm.model.contig_3434.1:0.3650014760)100:0.3084288727,Rhodophyta---Galdieria_sulphuraria_tr_M2W2H3_M2W2H3_GALSU:1.3460099415)62:0.1178495149,Rhodophyta---Cyanidioschyzon_merolae_strain_10D_XP_005538740.1:2.7793134613)75:0.3003627459)70:0.1162646758)81:0.1525086180,(Opisthokonta-Fungi-Laccaria_bicolor_S238N_H82_tr_B0DFS5_B0DFS5_LACBS:0.9444337069,Opisthokonta-Fungi-Saccharomyces_cerevisiae_sp_P53959_COG6_YEAST:2.2307470550)93:0.3208195249)97:0.1593097883);
```
