## Supplementary material for "Improved *Cladocopium goreaui* genome assembly reveals features of a facultative coral symbiont and the complex evolutionary history of dinoflagellate genes": OG0003788.treEdited.tre

```
(Alveolata-Apicomplexa-Plasmodium_falciparum_XP_001351821.1:1.1145421592,Alveolata-Apicomplexa-Toxoplasma_gondii_XP_018636900.1:0.4963422466,((Alveolata-Chromerida-Chromera_velia_Cvel_1845:0.9504288739,Alveolata-Chromerida-Vitrella_brassicaformis_Vbra_7324:0.6215646508)97:0.0958197685,(((((((((AlveoDino-Dinophyceae-Alexandrium_tamarense_CCMP1771_Gene.83260__MMETSP0382_Transcript_40856__g.83260__m.83260:0.0779822922,(AlveoDino-Dinophyceae-Prorocentrum_minimum_Gene.38771__MMETSP0053_Transcript_21641__g.38771__m.38771:0.0000010000,AlveoDino-Dinophyceae-Prorocentrum_minimum_MMETSP0057_Transcript_106274_m.197010:0.0000010000)100:0.1678659146)80:0.0131701845,((AlveoDino-Dinophyceae-Heterocapsa_rotundata_MMETSP0503_Transcript_67891_m.140924:0.1576719425,(((((AlveoDino-Dinophyceae-Durusdinium_trenchii_CCMP2556.gene28651.mRNA1:0.0000010000,AlveoDino-Dinophyceae-Durusdinium_trenchii_CCMP2556.gene28622.mRNA1:0.0000010000)86:0.0000020989,AlveoDino-Dinophyceae-Breviolum_minutum_Bmin.gene8132.mRNA1:0.0824482634)58:0.0000029898,AlveoDino-Dinophyceae-Durusdinium_trenchii_sh.g23594.t1:0.0000010000)48:0.0082546801,(((AlveoDino-Dinophyceae-Cladocopium_C15_evm.model.scaffold_2659.1:0.0147565141,AlveoDino-Dinophyceae-Breviolum_minutum_Bmin.gene29787.mRNA1:0.2572802608)89:0.0278928685,AlveoDino-Dinophyceae-Cladocopium_C92_CC92.gene19059.mRNA1:0.0000020999)38:0.0000027890,((AlveoDino-Dinophyceae-Cladocopium_goreaui_evm.model.scf7180000354062.12:0.0121020952,AlveoDino-Dinophyceae-Cladocopium_goreaui_evm.model.scf7180000357425.52:0.0000010000)99:0.0655041438,AlveoDino-Dinophyceae-Fugacium_kawagutii_Fkaw.gene5410.mRNA1:0.0553460757)95:0.0354805428)77:0.0169832430)99:0.0490510734,((((((AlveoDino-Dinophyceae-Symbiodinium_microadriaticum_CCMP2467_Smic.gene18323.mRNA1:0.0000000000,AlveoDino-Dinophyceae-Symbiodinium_microadriaticum_CassKB8_Smic_CassKB8.gene9855.mRNA1:0.0000000000):0.0000000000,AlveoDino-Dinophyceae-Symbiodinium_necroappetens_CCMP2469_Snec_CCMP2469.gene1304.mRNA1:0.0000000000):0.0000020372,AlveoDino-Dinophyceae-Symbiodinium_microadriaticum_04_503SCI_Smic_04-503SCI.03.gene4502.mRNA1:0.0000021469)99:0.0083035705,(AlveoDino-Dinophyceae-Symbiodinium_tridacnidorum_Sh18_Stri.gene14711.mRNA1:0.0000020130,AlveoDino-Dinophyceae-Symbiodinium_tridacnidorum_CCMP2592_Stri_CCMP2592.gene16192.mRNA1:0.0000010000)70:0.0000029999)94:0.0195086307,AlveoDino-Dinophyceae-Symbiodinium_natans_CCMP2548_Snat_CCMP2548.gene14803.mRNA1:0.0141760847)87:0.0099505781,AlveoDino-Dinophyceae-Symbiodinium_pilosum_CCMP2461_Spil_CCMP2461.gene5206.mRNA1:0.0441819761)91:0.0202129213)100:0.1788569182)89:0.0901106571,AlveoDino-Dinophyceae-Peridinium_aciculiferum_MMETSP0370_Transcript_90176_m.160531:0.1790555161)80:0.0427251343)78:0.0481473775,AlveoDino-Dinophyceae-Gymnodinium_catenatum_GC744_Gene.190582__MMETSP0784_Transcript_97034__g.190582__m.190582:0.1963410452)54:0.0141121140,(AlveoDino-Dinophyceae-Noctiluca_scintillans_MMETSP0253_Transcript_52784_m.95975:0.1367093261,(AlveoDino-Dinophyceae-Heterocapsa_rotundata_MMETSP0503_Transcript_67890_m.140918:0.1970847312,(AlveoDino-Dinophyceae-Amphidinium_gibbosum.g12874.t1:0.0000010000,AlveoDino-Dinophyceae-Amphidinium_gibbosum.g12874.t2:0.0000010000)100:0.1697831639)83:0.0743001944)56:0.0356713957)62:0.0645324653,AlveoDino-Dinophyceae-Karenia_brevis_SP1_MMETSP0573_Transcript_9464_m.11431:0.1336652908)99:0.2653355935,AlveoDino-Dinophyceae-Oxyrrhis_marina_Gene.79131__MMETSP0469_Transcript_53015__g.79131__m.79131:0.6593757964)72:0.0193675498,Alveolata-Perkinsea-Perkinsus_marinus_ATCC_50983_tr_C5LCZ8_C5LCZ8_PERM5:1.0559535248)68:0.0659402256,AlveoDino-Dinophyceae-Amoebophrya_ceratii.g7671.t1:1.0831161439)54:0.0000020875,((((((((AlveoDino-Dinophyceae-Symbiodinium_microadriaticum_04_503SCI_Smic_04-503SCI.03.gene34114.mRNA1:0.0000025416,AlveoDino-Dinophyceae-Symbiodinium_microadriaticum_04_503SCI_Smic_04-503SCI.03.gene38097.mRNA1:0.2825287810)99:0.4662239092,AlveoDino-Dinophyceae-Symbiodinium_microadriaticum_CassKB8_Smic_CassKB8.gene38269.mRNA1:1.0908268998)76:0.0894278242,(Discobida-Trypanosoma-Trypanosoma_brucei_tr_Q381G3_Q381G3_TRYB2:1.7342121042,(Stramenopiles---Blastocystis_ST1_tr_A0A196S7I5_A0A196S7I5_BLAHN:0.3787348054,Stramenopiles---Blastocystis_ST1_tr_A0A196SBQ2_A0A196SBQ2_BLAHN:0.8561322267)99:0.3931421970)91:0.4545505972)44:0.1659327691,(((Opisthokonta-Fungi-Laccaria_bicolor_S238N_H82_tr_B0CWX5_B0CWX5_LACBS:0.5005435233,Viridiplantae-Prasinophyceae-Ostreococcus_tauri_XP_022840967.1:0.9177197986)70:0.0741051023,Viridiplantae-Prasinophyceae-Bathycoccus_prasinos_XP_007515149.1:0.7643660524)96:0.1661734407,(Opisthokonta-Fungi-Saccharomyces_cerevisiae_sp_P25298_RNA14_YEAST:1.1194824209,(Rhizaria-Chlorarachniophyceae-Bigelowiella_natans_CCMP2755_jgi_Bigna1_133166_aug1.20_g7874:0.0000010000,Rhizaria-Chlorarachniophyceae-Bigelowiella_natans_CCMP2755_jgi_Bigna1_72539_fgenesh1_pg.20___99:0.0000025266)100:0.6533517790)82:0.0766322965)78:0.0544197412)31:0.0514133414,((Stramenopiles-Phaeophyceae-Ectocarpus_siliculosus_tr_D8LMJ6_D8LMJ6_ECTSI:0.0308587937,Stramenopiles-Phaeophyceae-Cladosiphon_okamuranus_g10865.t1:0.0229871751)100:0.5786883278,Stramenopiles-Ochrophyta-Nannochloropsis_gaditana_tr_W7T8N9_W7T8N9_9STRA:0.8596638785)50:0.2043814458)58:0.0766892395,((Metamonada---Trichomonas_vaginalis_tr_A2EJR5_A2EJR5_TRIVA:0.9090665836,((Haptophyta---Emiliania_huxleyi_CCMP1516_tr_R1CMX6_R1CMX6_EMIHU:1.0433111396,(Viridiplantae-Chlorophyceae-Chlamydomonas_reinhardtii_tr_A0A2K3D2X4_A0A2K3D2X4_CHLRE:0.1032588844,Viridiplantae-Chlorophyceae-Volvox_carteri_f_nagariensis_tr_D8TP08_D8TP08_VOLCA:0.1043293013)99:0.1963464693)95:0.1951796306,(Viridiplantae-Trebouxiophyceae-Chlorella_variabilis_jgi_ChlNC64A_1_11645_gw1.2.305.1:0.0000010000,(Viridiplantae-Trebouxiophyceae-Chlorella_variabilis_jgi_ChlNC64A_1_12750_gw1.2.359.1:0.0000010000,((Viridiplantae-Trebouxiophyceae-Chlorella_variabilis_jgi_ChlNC64A_1_18859_e_gw1.2.359.1:0.0000010000,Viridiplantae-Trebouxiophyceae-Chlorella_variabilis_jgi_ChlNC64A_1_19076_e_gw1.2.305.1:0.0000010000)92:0.0000010000,(Viridiplantae-Trebouxiophyceae-Chlorella_variabilis_jgi_ChlNC64A_1_138056_IGS.gm_2_00523:0.0000010000,Viridiplantae-Trebouxiophyceae-Chlorella_variabilis_jgi_ChlNC64A_1_50021_fgenesh3_pg.C_scaffold_2000266:0.0000010000)99:0.0000010000)81:0.0000010000)75:0.0000024811)100:0.3996883032)92:0.2186020848)46:0.0842983766,(Rhodophyta---Cyanidioschyzon_merolae_strain_10D_XP_005539016.1:0.9660436865,Viridiplantae-Prasinophyceae-Bathycoccus_prasinos_XP_007515369.1:0.9206386956)71:0.1056884755)11:0.0000022847)32:0.0436827089,(((((Discobida-Euglenozoid-Euglena_gracilis_EG_transcript_2780:1.1344202214,Amoebozoa-Discosea-Acanthamoeba_castellanii_str_Neff_XP_004337190.1:0.3152900002)39:0.0411870808,Amoebozoa-Evosea-Dictyostelium_discoideum_AX4_tr_Q54LG7_Q54LG7_DICDI:0.3746416964)52:0.0775693354,(Glaucophyta---Cyanophora_paradoxa_ConsensusfromContig8023-snap_masked-ConsensusfromContig8023-abinit-gene-0.1-mRNA-1_cds_1680/31-114_2_-:0.4724297056,(Opisthokonta-Metazoa-Amphimedon_queenslandica_tr_A0A1X7VP66_A0A1X7VP66_AMPQE:0.4206955461,(((Opisthokonta-Metazoa-Daphnia_pulex_tr_E9FU88_E9FU88_DAPPU:0.2423692894,(Opisthokonta-Metazoa-Homo_sapiens_sp_Q12996_CSTF3_HUMAN:0.1289777177,Opisthokonta-Metazoa-Lottia_gigantea_tr_V3ZKJ8_V3ZKJ8_LOTGI:0.1885972298)74:0.0537887236)83:0.0518989430,Opisthokonta-Metazoa-Caenorhabditis_elegans_tr_Q19866_Q19866_CAEEL:0.4113728595)85:0.0494708195,(Opisthokonta-Metazoa-Nematostella_vectensis_tr_A7S6G7_A7S6G7_NEMVE:0.1259188522,(Opisthokonta-Metazoa-Stylophora_pistillata_tr_A0A2B4SFA3_A0A2B4SFA3_STYPI:0.0199935863,((Opisthokonta-Metazoa-Acropora_digitifera_aug_v2a.00177.t1:0.0371015469,Opisthokonta-Metazoa-Porites_lutea_plut2.m8.11131.m1:0.0346881153)99:0.0043301602,Opisthokonta-Metazoa-Orbicella_faveolata_XP_020601880.1:0.0086189586)100:0.0146678356)99:0.0577968773)99:0.1317669846)97:0.1977854339)98:0.2082216772)84:0.1486966614)46:0.0835914883,((((Rhodophyta---Chondrus_crispus_XP_005711055.1:0.2297602048,Rhodophyta---Gracilariopsis_chorda_PXF44920.1:0.1779258676)100:0.2472103696,(Rhodophyta---Porphyra_umbilicalis_Pum0242s0037.1.p:0.0753918316,Rhodophyta---Pyropia_yezoensis_contig_30776_g7527:0.0632505872)100:0.5666569334)100:0.2879135163,Rhodophyta---Porphyridium_purpureum_evm.model.contig_522.22:0.4718485146)97:0.1889131674,Rhodophyta---Galdieria_sulphuraria_tr_M2XVY5_M2XVY5_GALSU:0.3952298628)96:0.0971792085)43:0.0519247162,(Viridiplantae-Angiosperm-Arabidopsis_thaliana_sp_Q8GUP1_CTF77_ARATH:0.0957218210,Viridiplantae-Angiosperm-Glycine_max_tr_I1N761_I1N761_SOYBN:0.1273160079)100:0.3081079531)46:0.1395041305)69:0.1918906515,((Cryptophyta---Guillardia_theta_CCMP2712_XP_005834796.1:0.3081918253,Rhizaria-Foraminifera-Reticulomyxa_filosa_tr_X6N1U8_X6N1U8_RETFI:1.4265904516)89:0.1214090987,Opisthokonta-Choanoflagellida-Salpingoeca_rosetta_tr_F2UHW5_F2UHW5_SALR5:1.2296360659)76:0.0892240319)92:0.1989844684)100:0.4139534989)94:0.1516785279);
```
