## Supplementary material for "Improved *Cladocopium goreaui* genome assembly reveals features of a facultative coral symbiont and the complex evolutionary history of dinoflagellate genes": OG0003811.treEdited.tre

```
(Alveolata-Chromerida-Chromera_velia_Cvel_9067:0.6530375837,Alveolata-Chromerida-Vitrella_brassicaformis_Vbra_8519:0.3696435034,((((((Alveolata-Ciliophora-Tetrahymena_thermophila_SB210_tr_W7X7Q9_W7X7Q9_TETTS:1.0440693674,Glaucophyta---Cyanophora_paradoxa_ConsensusfromContig10650-snap_masked-ConsensusfromContig10650-abinit-gene-0.0-mRNA-1_cds_3395/15-231_0_-:0.9880400014)66:0.0669098722,((Metamonada---Trichomonas_vaginalis_tr_A2E8V5_A2E8V5_TRIVA:2.0443533309,((Opisthokonta-Metazoa-Amphimedon_queenslandica_tr_A0A1X7VJ74_A0A1X7VJ74_AMPQE:0.9239800279,Opisthokonta-Metazoa-Homo_sapiens_sp_Q6ZUG5_YC006_HUMAN:0.8635788035)92:0.1076477951,((Opisthokonta-Metazoa-Nematostella_vectensis_tr_A7SU51_A7SU51_NEMVE:0.2506288637,(Opisthokonta-Metazoa-Stylophora_pistillata_tr_A0A2B4RD44_A0A2B4RD44_STYPI:0.0672896823,((Opisthokonta-Metazoa-Acropora_digitifera_aug_v2a.06926.t1:0.1760645443,(Opisthokonta-Metazoa-Porites_lutea_plut2.m8.21309.m1:0.0849824978,Opisthokonta-Metazoa-Porites_lutea_plut2.m8.21313.m1:0.0078052453)100:0.0679861629)62:0.0313129916,Opisthokonta-Metazoa-Orbicella_faveolata_XP_020606074.1:0.0822281781)62:0.0393419327)99:0.0900665225)100:0.1932586351,Opisthokonta-Metazoa-Lottia_gigantea_tr_V3ZFE6_V3ZFE6_LOTGI:0.4385545284)86:0.1205999787)99:0.2775797014)36:0.0548112130,Opisthokonta-Choanoflagellida-Salpingoeca_rosetta_tr_F2U2A6_F2U2A6_SALR5:1.3247654138)64:0.1215888732)33:0.0528909038,(AlveoDino-Dinophyceae-Symbiodinium_microadriaticum_CassKB8_Smic_CassKB8.gene28498.mRNA1:1.2291471083,(Stramenopiles-Phaeophyceae-Ectocarpus_siliculosus_tr_D7FQ34_D7FQ34_ECTSI:0.0330662674,Stramenopiles-Phaeophyceae-Cladosiphon_okamuranus_g8741.t1:0.1119144875)100:0.6426379261)65:0.2016474231)54:0.1063903184,(Cryptophyta---Guillardia_theta_CCMP2712_XP_005830617.1:1.1133311163,(Viridiplantae-Chlorophyceae-Chlamydomonas_reinhardtii_tr_A0A2K3CZ11_A0A2K3CZ11_CHLRE:0.0442309563,Viridiplantae-Chlorophyceae-Volvox_carteri_f_nagariensis_tr_D8TM56_D8TM56_VOLCA:0.2153587564)100:1.2343172570)36:0.0945645596)28:0.0264633762,(AlveoDino-Dinophyceae-Amoebophrya_ceratii.g1764.t1:1.5271359000,Opisthokonta-Metazoa-Homo_sapiens_sp_Q9ULG3_K1257_HUMAN:2.6867793422)71:0.4112677602)96:0.3145202083,(((((((AlveoDino-Dinophyceae-Gymnodinium_catenatum_GC744_Gene.22310__MMETSP0784_Transcript_11966__g.22310__m.22310:0.4955617689,AlveoDino-Dinophyceae-Karenia_brevis_SP1_MMETSP0573_Transcript_16465_m.19580:0.3104185220)69:0.0638546888,AlveoDino-Dinophyceae-Peridinium_aciculiferum_MMETSP0370_Transcript_50671_m.89334:0.4932012246)72:0.0702332604,(AlveoDino-Dinophyceae-Heterocapsa_rotundata_MMETSP0503_Transcript_4164_m.8700:0.3855158784,((AlveoDino-Dinophyceae-Cladocopium_goreaui_evm.model.scf7180000357341.29:2.5854513649,(((((AlveoDino-Dinophyceae-Symbiodinium_microadriaticum_04_503SCI_Smic_04-503SCI.03.gene2168.mRNA1:0.0017345859,AlveoDino-Dinophyceae-Symbiodinium_necroappetens_CCMP2469_Snec_CCMP2469.gene15276.mRNA1:0.0000010000)90:0.0010789343,AlveoDino-Dinophyceae-Symbiodinium_microadriaticum_CassKB8_Smic_CassKB8.gene5853.mRNA1:0.1146422792)94:0.0038241349,AlveoDino-Dinophyceae-Symbiodinium_tridacnidorum_CCMP2592_Stri_CCMP2592.gene31489.mRNA1:0.0101358597)63:0.0101752988,AlveoDino-Dinophyceae-Symbiodinium_linucheae_CCMP2456_Slin_CCMP2456.gene3143.mRNA1:0.0000023251)95:0.0282287548,(AlveoDino-Dinophyceae-Symbiodinium_natans_CCMP2548_Snat_CCMP2548.gene8697.mRNA1:0.0292607239,AlveoDino-Dinophyceae-Symbiodinium_pilosum_CCMP2461_Spil_CCMP2461.gene4524.mRNA1:0.0600429823)91:0.0186172054)95:0.1620236349)91:0.0782206629,(AlveoDino-Dinophyceae-Polarella_glacialis_CCMP1383_evm.model.CCMP1383_scf7180000596998.2:0.0000020173,AlveoDino-Dinophyceae-Polarella_glacialis_CCMP2088_evm.model.CCMP2088_scf7180000725202.13:0.0212233360)100:0.2155207362)100:0.2668486083)99:0.1015330090)77:0.0712731420,AlveoDino-Dinophyceae-Prorocentrum_minimum_Gene.153641__MMETSP0053_Transcript_85312__g.153641__m.153641:0.5072149913)99:0.1852523559,AlveoDino-Dinophyceae-Oxyrrhis_marina_Gene.44598__MMETSP0469_Transcript_30070__g.44598__m.44598:0.6531304825)65:0.0592612754,AlveoDino-Dinophyceae-Amoebophrya_ceratii.g1763.t1:0.6490556591)67:0.1096912124,(((AlveoDino-Dinophyceae-Gymnodinium_catenatum_GC744_Gene.157656__MMETSP0784_Transcript_81579__g.157656__m.157656:0.3985564272,AlveoDino-Dinophyceae-Noctiluca_scintillans_MMETSP0253_Transcript_31894_m.58022:0.4734389445)62:0.0916263047,(AlveoDino-Dinophyceae-Karenia_brevis_SP1_MMETSP0573_Transcript_13410_m.16246:0.4523943564,(AlveoDino-Dinophyceae-Heterocapsa_rotundata_MMETSP0503_Transcript_57504_m.119563:0.4114808512,(AlveoDino-Dinophyceae-Prorocentrum_minimum_MMETSP0057_Transcript_8625_m.15759:0.9825142687,((AlveoDino-Dinophyceae-Durusdinium_trenchii_sh.g15270.t1:0.1026222086,(AlveoDino-Dinophyceae-Cladocopium_goreaui_evm.model.scf7180000353538.27:0.0910835642,AlveoDino-Dinophyceae-Breviolum_minutum_Bmin.gene10174.mRNA1:0.0850624701)95:0.0249827015)95:0.0866957715,((AlveoDino-Dinophyceae-Symbiodinium_microadriaticum_CCMP2467_Smic.gene27747.mRNA1:0.0000010000,AlveoDino-Dinophyceae-Symbiodinium_microadriaticum_04_503SCI_Smic_04-503SCI.03.gene5408.mRNA1:0.0000010000)100:0.0060078016,(AlveoDino-Dinophyceae-Symbiodinium_tridacnidorum_Sh18_Stri.gene1826.mRNA1:0.0028528326,AlveoDino-Dinophyceae-Symbiodinium_tridacnidorum_CCMP2592_Stri_CCMP2592.gene36075.mRNA1:0.0075802164)99:0.0058985258)100:0.2509431083)100:0.2844879229)91:0.0718630125)62:0.0809707045)35:0.0231925374)77:0.1196464126,(AlveoDino-Dinophyceae-Oxyrrhis_marina_Gene.62731__MMETSP0469_Transcript_42689__g.62731__m.62731:0.4354172890,AlveoDino-Dinophyceae-Amoebophrya_ceratii.g4981.t1:1.8005767789)57:0.1485544249)44:0.1005751864)66:0.1114301987)99:0.1982578589);
```
