## Supplementary material for "Improved *Cladocopium goreaui* genome assembly reveals features of a facultative coral symbiont and the complex evolutionary history of dinoflagellate genes": OG0004050.treEdited.tre

```
(Alveolata-Apicomplexa-Toxoplasma_gondii_XP_002364609.1:1.0274526187,(Alveolata-Chromerida-Chromera_velia_Cvel_15294:0.9607546895,Alveolata-Perkinsea-Perkinsus_marinus_ATCC_50983_tr_C5LXG4_C5LXG4_PERM5:1.3260410237)55:0.1022363694,((Alveolata-Chromerida-Vitrella_brassicaformis_Vbra_3291:0.9103785972,(((((((((((Alveolata-Ciliophora-Paramecium_tetraurelia_tr_A0CHD1_A0CHD1_PARTE:1.1770331988,Alveolata-Ciliophora-Tetrahymena_thermophila_SB210_tr_Q24GR2_Q24GR2_TETTS:0.5790709179)100:0.4327324198,Rhizaria-Foraminifera-Reticulomyxa_filosa_tr_X6LYY3_X6LYY3_RETFI:1.3774496171)86:0.1234298276,Amoebozoa-Evosea-Dictyostelium_discoideum_AX4_tr_Q54X54_Q54X54_DICDI:1.1440611363)71:0.0614526312,(Opisthokonta-Fungi-Laccaria_bicolor_S238N_H82_tr_B0E0E6_B0E0E6_LACBS:0.5137133480,Opisthokonta-Fungi-Saccharomyces_cerevisiae_sp_Q12176_MAK21_YEAST:0.6573498262)100:0.2499515335)70:0.0686582870,((Opisthokonta-Metazoa-Amphimedon_queenslandica_tr_A0A1X7V5W5_A0A1X7V5W5_AMPQE:0.7015595094,(Opisthokonta-Metazoa-Nematostella_vectensis_tr_A7SXN8_A7SXN8_NEMVE:0.2492607614,(Opisthokonta-Metazoa-Stylophora_pistillata_tr_A0A2B4RPP4_A0A2B4RPP4_STYPI:0.0684057238,(Opisthokonta-Metazoa-Orbicella_faveolata_XP_020619929.1:0.0498331011,Opisthokonta-Metazoa-Porites_lutea_plut2.m8.20694.m1:0.1262992496)94:0.0427918075)100:0.2037324783)99:0.1100046129)93:0.0581478026,((Opisthokonta-Metazoa-Daphnia_pulex_tr_E9GM49_E9GM49_DAPPU:0.6499180358,Opisthokonta-Metazoa-Lottia_gigantea_tr_V4AFX5_V4AFX5_LOTGI:0.4095740979)87:0.0595376639,Opisthokonta-Metazoa-Homo_sapiens_sp_Q03701_CEBPZ_HUMAN:0.3821084672)90:0.1324737043)93:0.1401803695)47:0.0602384479,(Opisthokonta-Choanoflagellida-Salpingoeca_rosetta_tr_F2U144_F2U144_SALR5:0.6860882465,(Opisthokonta-Metazoa-Caenorhabditis_elegans_sp_Q19753_YU0O_CAEEL:1.0407670443,(Rhizaria-Chlorarachniophyceae-Bigelowiella_natans_CCMP2755_jgi_Bigna1_145327_aug1.97_g20035:0.0000020312,Rhizaria-Chlorarachniophyceae-Bigelowiella_natans_CCMP2755_jgi_Bigna1_82816_fgenesh1_pg.97___47:0.0223049886)100:0.7150951766)63:0.0886706050)52:0.0774412749)38:0.0535909733,(((((((((Stramenopiles-Bacillariophyta-Fragilariopsis_cylindrus_CCMP1102_jgi_Fracy1_234836_fgenesh2_pg.2___944:0.0000000000,Stramenopiles-Bacillariophyta-Fragilariopsis_cylindrus_CCMP1102_jgi_Fracy1_179860_e_gw1.2.32.1:0.0000000000):0.0000000000,Stramenopiles-Bacillariophyta-Fragilariopsis_cylindrus_CCMP1102_jgi_Fracy1_180994_e_gw1.2.1279.1:0.0000000000):0.0000010057,Stramenopiles-Bacillariophyta-Fragilariopsis_cylindrus_CCMP1102_jgi_Fracy1_136205_gw1.2.32.1:0.0000010057)41:0.0000010058,Stramenopiles-Bacillariophyta-Fragilariopsis_cylindrus_CCMP1102_jgi_Fracy1_224260_fgenesh2_pm.2___410:0.0000010057)41:0.0000020844,Stramenopiles-Bacillariophyta-Fragilariopsis_cylindrus_CCMP1102_jgi_Fracy1_156326_gw1.2.1279.1:0.0000010057)100:0.2849874179,Stramenopiles-Bacillariophyta-Phaeodactylum_tricornutum_jgi_Phatr2_50630_estExt_fgenesh1_pg.C_chr_330008:0.3202509018)99:0.1349202537,Stramenopiles-Bacillariophyta-Thalassiosira_pseudonana_CCMP1335_tr_B8BRW1_B8BRW1_THAPS:0.2972456138)100:0.4433001189,((Stramenopiles-Phaeophyceae-Ectocarpus_siliculosus_tr_D8LPZ6_D8LPZ6_ECTSI:0.0666327237,Stramenopiles-Phaeophyceae-Cladosiphon_okamuranus_g9906.t1:0.0878950995)100:0.4659414186,Stramenopiles-Ochrophyta-Nannochloropsis_gaditana_tr_W7U334_W7U334_9STRA:0.5513786064)88:0.1007847855)99:0.1873228728,Stramenopiles---Blastocystis_ST1_tr_A0A196SP71_A0A196SP71_BLAHN:0.7831702010)59:0.1141436839)23:0.0416526365,((Viridiplantae-Angiosperm-Arabidopsis_thaliana_tr_F4IDC2_F4IDC2_ARATH:0.1592219327,(Viridiplantae-Angiosperm-Glycine_max_tr_I1KHG9_I1KHG9_SOYBN:0.0099922929,Viridiplantae-Angiosperm-Glycine_max_tr_I1MK55_I1MK55_SOYBN:0.0167375639)100:0.1308190385)100:0.5252606474,(((Viridiplantae-Chlorophyceae-Chlamydomonas_reinhardtii_tr_A0A2K3DBU2_A0A2K3DBU2_CHLRE:0.1293676589,Viridiplantae-Chlorophyceae-Volvox_carteri_f_nagariensis_tr_D8TLX0_D8TLX0_VOLCA:0.1221876014)100:0.2780474411,(Viridiplantae-Trebouxiophyceae-Chlorella_variabilis_jgi_ChlNC64A_1_135128_IGS.gm_13_00056:0.0000010057,Viridiplantae-Trebouxiophyceae-Chlorella_variabilis_jgi_ChlNC64A_1_52919_fgenesh3_pg.C_scaffold_13000025:0.0022651710)100:0.3986798715)99:0.0804147806,(Viridiplantae-Prasinophyceae-Bathycoccus_prasinos_XP_007513620.1:0.4288548472,Viridiplantae-Prasinophyceae-Ostreococcus_tauri_XP_022841264.1:0.2728092333)100:0.3649864642)98:0.0894676469)99:0.2115930484)21:0.0462623596,((((Rhodophyta---Chondrus_crispus_XP_005713729.1:0.4001056831,Rhodophyta---Gracilariopsis_chorda_PXF48122.1:0.3142288711)100:0.3157118083,(Rhodophyta---Galdieria_sulphuraria_tr_M2XWN4_M2XWN4_GALSU:1.2626320924,(Rhodophyta---Porphyra_umbilicalis_Pum0194s0001.1.p:0.8145271182,Rhodophyta---Pyropia_yezoensis_contig_26624_g6543:0.1653858459)100:0.5689489823)31:0.0704970599)82:0.0910159127,Rhodophyta---Porphyridium_purpureum_evm.model.contig_4523.5:0.8311707271)80:0.1154376365,Rhodophyta---Cyanidioschyzon_merolae_strain_10D_XP_005535305.1:1.3262242809)79:0.1316947372)27:0.0226605119,((Discobida-Euglenozoid-Euglena_gracilis_EG_transcript_3336:1.0570302926,Discobida-Trypanosoma-Trypanosoma_brucei_tr_Q386U7_Q386U7_TRYB2:1.2209542237)99:0.2851116975,Metamonada---Trichomonas_vaginalis_tr_A2D8N2_A2D8N2_TRIVA:1.8862615218)44:0.1636180967)33:0.0125169286,(Glaucophyta---Cyanophora_paradoxa_ConsensusfromContig14153-snap_masked-ConsensusfromContig14153-abinit-gene-0.0-mRNA-1_cds_4859/63-420_0_-:0.4669026208,(Haptophyta---Emiliania_huxleyi_CCMP1516_tr_R1BNB2_R1BNB2_EMIHU:0.0208515605,Haptophyta---Emiliania_huxleyi_CCMP1516_tr_R1E9A0_R1E9A0_EMIHU:0.0199992279)100:0.7906921035)72:0.1638368886)100:0.2608465305)97:0.1354803502,((((((AlveoDino-Dinophyceae-Alexandrium_tamarense_CCMP1771_Gene.262663__MMETSP0382_Transcript_126744__g.262663__m.262663:0.1962605888,((AlveoDino-Dinophyceae-Gymnodinium_catenatum_GC744_Gene.112170__MMETSP0784_Transcript_57860__g.112170__m.112170:0.2879218812,AlveoDino-Dinophyceae-Karenia_brevis_SP1_MMETSP0573_Transcript_16900_m.20295:0.2077556656)70:0.0532332986,(AlveoDino-Dinophyceae-Peridinium_aciculiferum_MMETSP0370_Transcript_95913_m.170855:0.2842407317,AlveoDino-Dinophyceae-Prorocentrum_minimum_MMETSP0057_Transcript_94016_m.174593:0.2219118194)97:0.0828976385)75:0.0296366622)71:0.0464358896,AlveoDino-Dinophyceae-Noctiluca_scintillans_MMETSP0253_Transcript_14416_m.26770:0.3809221095)78:0.0587964560,AlveoDino-Dinophyceae-Gambierdiscus_australes_MMETSP0766_Transcript_70432_m.105637:0.5297747109)53:0.0493879043,((((AlveoDino-Dinophyceae-Cladocopium_goreaui_evm.model.scf7180000356283.6:0.0000024324,AlveoDino-Dinophyceae-Cladocopium_C92_CC92.gene21131.mRNA1:0.0079468039)98:0.0112906596,AlveoDino-Dinophyceae-Cladocopium_C92_CC92.gene21129.mRNA1:0.1436910930)98:0.0306406733,AlveoDino-Dinophyceae-Fugacium_kawagutii_Fkaw.gene11506.mRNA1:0.1246994097)100:0.1589706950,(((((AlveoDino-Dinophyceae-Symbiodinium_microadriaticum_CCMP2467_Smic.gene16818.mRNA1:0.0000010057,AlveoDino-Dinophyceae-Symbiodinium_necroappetens_CCMP2469_Snec_CCMP2469.gene7046.mRNA1:0.0020472254)73:0.0000022903,AlveoDino-Dinophyceae-Symbiodinium_microadriaticum_04_503SCI_Smic_04-503SCI.03.gene24048.mRNA1:0.0000010057)74:0.0000029642,AlveoDino-Dinophyceae-Symbiodinium_microadriaticum_CassKB8_Smic_CassKB8.gene21164.mRNA1:0.0146517113)100:0.0106800796,AlveoDino-Dinophyceae-Symbiodinium_tridacnidorum_CCMP2592_Stri_CCMP2592.gene39436.mRNA1:0.0150989747)99:0.0262970157,AlveoDino-Dinophyceae-Symbiodinium_natans_CCMP2548_Snat_CCMP2548.gene10659.mRNA1:0.0589447958)100:0.1574080540)100:0.1096914973)100:0.2902367162,AlveoDino-Dinophyceae-Amoebophrya_ceratii.g15094.t1:1.0850592325)98:0.0810525177,AlveoDino-Dinophyceae-Oxyrrhis_marina_MMETSP0471_Transcript_59476_m.87215:0.9803433277)89:0.1085302828)34:0.1120689121);
```
