## Supplementary material for "Improved *Cladocopium goreaui* genome assembly reveals features of a facultative coral symbiont and the complex evolutionary history of dinoflagellate genes": OG0004089.treEdited.tre

```
(Alveolata-Apicomplexa-Plasmodium_falciparum_XP_001347930.1:1.0308753265,((((Alveolata-Apicomplexa-Toxoplasma_gondii_XP_002369902.1:0.7056692038,Alveolata-Chromerida-Vitrella_brassicaformis_Vbra_4466:0.2965069297)89:0.0513390379,(((((AlveoDino-Dinophyceae-Alexandrium_tamarense_CCMP1771_Gene.1561__MMETSP0384_Transcript_809__g.1561__m.1561:0.1939316456,((((AlveoDino-Dinophyceae-Durusdinium_trenchii_CCMP2556.gene13238.mRNA1:0.0649984480,(AlveoDino-Dinophyceae-Cladocopium_C15_evm.model.scaffold_3189.4:0.0120434469,((AlveoDino-Dinophyceae-Cladocopium_goreaui_evm.model.scf7180000347553.3:0.0000024925,AlveoDino-Dinophyceae-Cladocopium_goreaui_evm.model.scf7180000356452.13:0.0000020192)100:0.0061090049,AlveoDino-Dinophyceae-Cladocopium_C92_CC92.gene11629.mRNA1:0.0000020975)99:0.0054465139)99:0.0145498555)72:0.0123870718,AlveoDino-Dinophyceae-Breviolum_minutum_Bmin.gene12122.mRNA1:0.0511505583)88:0.0423190475,(((((AlveoDino-Dinophyceae-Symbiodinium_microadriaticum_CassKB8_Smic_CassKB8.gene13832.mRNA1:0.0000000000,AlveoDino-Dinophyceae-Symbiodinium_linucheae_CCMP2456_Slin_CCMP2456.gene23288.mRNA1:0.0000000000):0.0000010000,AlveoDino-Dinophyceae-Symbiodinium_necroappetens_CCMP2469_Snec_CCMP2469.gene11467.mRNA1:0.0000010000)93:0.0000021572,AlveoDino-Dinophyceae-Symbiodinium_tridacnidorum_CCMP2592_Stri_CCMP2592.gene24042.mRNA1:0.0116449469)85:0.0000022822,AlveoDino-Dinophyceae-Symbiodinium_tridacnidorum_Sh18_Stri.gene7733.mRNA1:0.0000022095)99:0.0163015916,AlveoDino-Dinophyceae-Symbiodinium_natans_CCMP2548_Snat_CCMP2548.gene32609.mRNA1:0.0284361414)97:0.0411028474)96:0.0752734435,((AlveoDino-Dinophyceae-Polarella_glacialis_CCMP1383_evm.model.CCMP1383_scf7180000591263.3:0.0000025059,AlveoDino-Dinophyceae-Polarella_glacialis_CCMP2088_evm.model.CCMP2088_scf7180000720343.1:0.0000010000)78:0.0000020092,AlveoDino-Dinophyceae-Polarella_glacialis_CCMP2088_evm.model.CCMP2088_scf7180000718133.1:0.0360956054)100:0.1582072013)84:0.0655677981)60:0.0269518595,((AlveoDino-Dinophyceae-Heterocapsa_rotundata_MMETSP0503_Transcript_20431_m.43420:0.1614738660,AlveoDino-Dinophyceae-Peridinium_aciculiferum_MMETSP0370_Transcript_20699_m.35639:0.1746944182)87:0.0355036290,AlveoDino-Dinophyceae-Prorocentrum_minimum_MMETSP0055_Transcript_94514_m.165586:0.1346828574)83:0.0552877892)58:0.0211098734,(AlveoDino-Dinophyceae-Gambierdiscus_australes_MMETSP0766_Transcript_88144_m.133354:0.1563530179,AlveoDino-Dinophyceae-Gymnodinium_catenatum_GC744_Gene.14472__MMETSP0784_Transcript_8343__g.14472__m.14472:0.1612830071)64:0.0221160843)87:0.0687934818,AlveoDino-Dinophyceae-Noctiluca_scintillans_MMETSP0253_Transcript_65863_m.118800:0.1748843820)100:0.1389088285,AlveoDino-Dinophyceae-Amoebophrya_ceratii.g9874.t1:0.3498977969)95:0.0859922267)54:0.0399837096,((((((AlveoDino-Dinophyceae-Alexandrium_tamarense_CCMP1771_Gene.109804__MMETSP0384_Transcript_67197__g.109804__m.109804:0.5626623841,AlveoDino-Dinophyceae-Symbiodinium_microadriaticum_CassKB8_Smic_CassKB8.gene37554.mRNA1:0.5296735129)91:0.0874974820,((AlveoDino-Dinophyceae-Symbiodinium_microadriaticum_04_503SCI_Smic_04-503SCI.03.gene32627.mRNA1:0.4806822737,(((((Stramenopiles-Bacillariophyta-Fragilariopsis_cylindrus_CCMP1102_jgi_Fracy1_247828_fgenesh2_pg.21___274:0.0000025059,((Stramenopiles-Bacillariophyta-Fragilariopsis_cylindrus_CCMP1102_jgi_Fracy1_228549_fgenesh2_pm.21___112:0.0000000000,Stramenopiles-Bacillariophyta-Fragilariopsis_cylindrus_CCMP1102_jgi_Fracy1_194270_e_gw1.21.125.1:0.0000000000):0.0000010000,Stramenopiles-Bacillariophyta-Fragilariopsis_cylindrus_CCMP1102_jgi_Fracy1_148247_gw1.21.125.1:0.0000010000)62:0.0000029911)100:0.2964607310,Stramenopiles-Bacillariophyta-Thalassiosira_pseudonana_CCMP1335_tr_B8LE81_B8LE81_THAPS:0.5128647485)100:0.2660566337,(Stramenopiles-Phaeophyceae-Ectocarpus_siliculosus_tr_D7FMN3_D7FMN3_ECTSI:0.0222800356,Stramenopiles-Phaeophyceae-Cladosiphon_okamuranus_g11114.t1:0.0271560741)100:0.1832564847)95:0.0612915401,Stramenopiles-Ochrophyta-Nannochloropsis_gaditana_tr_W7U7Y9_W7U7Y9_9STRA:0.4368102563)84:0.0497209550,Stramenopiles-Pelagophyte-Aureococcus_anophagefferens_tr_F0Y661_F0Y661_AURAN:0.6791875315)87:0.0459395067)92:0.1240280311,(((Rhizaria-Chlorarachniophyceae-Bigelowiella_natans_CCMP2755_jgi_Bigna1_146013_aug1.107_g20721:0.0000020175,Rhizaria-Chlorarachniophyceae-Bigelowiella_natans_CCMP2755_jgi_Bigna1_83385_fgenesh1_pg.107___27:0.0000026380)71:0.0000021373,(Rhizaria-Chlorarachniophyceae-Bigelowiella_natans_CCMP2755_jgi_Bigna1_44941_e_gw1.107.30.1:0.0000026651,Rhizaria-Chlorarachniophyceae-Bigelowiella_natans_CCMP2755_jgi_Bigna1_44955_e_gw1.107.29.1:0.0000026614)100:0.0542920614)100:0.5000068755,Stramenopiles---Blastocystis_ST1_tr_A0A196SJI8_A0A196SJI8_BLAHN:0.3167236255)73:0.0584415025)67:0.0723316149)76:0.0456104693,((Opisthokonta-Choanoflagellida-Salpingoeca_rosetta_tr_F2TWF3_F2TWF3_SALR5:0.6035923175,((Opisthokonta-Metazoa-Amphimedon_queenslandica_tr_A0A1X7VTT3_A0A1X7VTT3_AMPQE:0.2604535489,(Opisthokonta-Metazoa-Nematostella_vectensis_tr_A7S8D3_A7S8D3_NEMVE:0.2970065075,(((Opisthokonta-Metazoa-Stylophora_pistillata_tr_A0A2B4SLU0_A0A2B4SLU0_STYPI:0.0425249222,Opisthokonta-Metazoa-Orbicella_faveolata_XP_020615994.1:0.0404170094)99:0.0587433340,Opisthokonta-Metazoa-Porites_lutea_plut2.m8.14595.m1:0.0934898238)100:0.0401021047,Opisthokonta-Metazoa-Acropora_digitifera_aug_v2a.20333.t1:0.0706749162)100:0.1084977953)81:0.1253774473)53:0.0403017342,(((Opisthokonta-Metazoa-Daphnia_pulex_tr_E9H291_E9H291_DAPPU:0.5497504420,Opisthokonta-Metazoa-Caenorhabditis_elegans_sp_Q9XVT0_RRS1_CAEEL:0.4277302607)56:0.0955706580,Opisthokonta-Metazoa-Homo_sapiens_sp_Q15050_RRS1_HUMAN:0.3236278817)31:0.0246240028,Opisthokonta-Metazoa-Lottia_gigantea_tr_V4CN38_V4CN38_LOTGI:0.3529042355)31:0.0613153734)66:0.1094882628)65:0.0662313130,(Opisthokonta-Fungi-Laccaria_bicolor_S238N_H82_tr_B0CXM3_B0CXM3_LACBS:0.4592322620,Opisthokonta-Fungi-Saccharomyces_cerevisiae_sp_Q08746_RRS1_YEAST:0.5190060585)92:0.1640198505)85:0.1383172101)61:0.0150812097,((((((Amoebozoa-Discosea-Acanthamoeba_castellanii_str_Neff_XP_004338382.1:0.2193821105,Cryptophyta---Guillardia_theta_CCMP2712_XP_005826295.1:1.4737137268)88:0.2886936206,(Viridiplantae-Angiosperm-Arabidopsis_thaliana_sp_Q9SH88_RRS1_ARATH:0.1824608903,(Viridiplantae-Angiosperm-Glycine_max_tr_I1LZZ5_I1LZZ5_SOYBN:0.0110509153,Viridiplantae-Angiosperm-Glycine_max_tr_I1MU98_I1MU98_SOYBN:0.0068794022)100:0.1517216073)100:0.2702562843)71:0.0657726776,((Viridiplantae-Trebouxiophyceae-Chlorella_variabilis_jgi_ChlNC64A_1_13949_gw1.23.101.1:0.0000025059,Viridiplantae-Trebouxiophyceae-Chlorella_variabilis_jgi_ChlNC64A_1_26959_e_gw1.23.101.1:0.0942203298)64:0.0000023204,(Viridiplantae-Trebouxiophyceae-Chlorella_variabilis_jgi_ChlNC64A_1_139112_IGS.gm_23_00103:0.0000010000,Viridiplantae-Trebouxiophyceae-Chlorella_variabilis_jgi_ChlNC64A_1_54562_fgenesh3_pg.C_scaffold_23000059:0.0000010000)87:0.0000022781)100:0.2893711910)41:0.0209016646,(Viridiplantae-Chlorophyceae-Chlamydomonas_reinhardtii_tr_A0A2K3E650_A0A2K3E650_CHLRE:0.0892140976,Viridiplantae-Chlorophyceae-Volvox_carteri_f_nagariensis_tr_D8U0E6_D8U0E6_VOLCA:0.1014306334)100:0.3599204057)63:0.0220193976,(Rhizaria-Foraminifera-Reticulomyxa_filosa_tr_X6P7M7_X6P7M7_RETFI:0.6746473906,(Viridiplantae-Prasinophyceae-Bathycoccus_prasinos_XP_007514884.1:0.3250739214,Viridiplantae-Prasinophyceae-Ostreococcus_tauri_XP_022841162.1:0.3338508162)100:0.1387455382)79:0.2484546675)80:0.0982868991,((((Rhodophyta---Chondrus_crispus_XP_005718572.1:0.2044772236,Rhodophyta---Gracilariopsis_chorda_PXF47506.1:0.1343772321)100:0.2354201497,(Rhodophyta---Porphyridium_purpureum_evm.model.contig_454.15:0.6313659959,Rhodophyta---Pyropia_yezoensis_contig_5316_g1183:0.5968997905)93:0.0764865768)93:0.1180303770,Rhodophyta---Galdieria_sulphuraria_tr_M2WTM6_M2WTM6_GALSU:0.8571996220)86:0.0788040252,Rhodophyta---Cyanidioschyzon_merolae_strain_10D_XP_005539057.1:0.8202132081)90:0.1198105435)67:0.0820521240)80:0.0877158358,((Discobida-Euglenozoid-Euglena_gracilis_EG_transcript_30480:0.6707007976,Discobida-Trypanosoma-Trypanosoma_brucei_tr_Q584V1_Q584V1_TRYB2:0.8176577140)97:0.3897682441,Metamonada---Trichomonas_vaginalis_tr_A2E515_A2E515_TRIVA:0.7756102621)93:0.0593121709)78:0.0191506571,(Amoebozoa-Evosea-Dictyostelium_discoideum_AX4_sp_Q869Q2_RRS1_DICDI:0.6925828601,(Cryptophyta---Guillardia_theta_CCMP2712_XP_005830538.1:1.3908117163,(Glaucophyta---Cyanophora_paradoxa_ConsensusfromContig39528-snap_masked-ConsensusfromContig39528-abinit-gene-0.2-mRNA-1_cds_8781/1010-1051_0__:0.3067820327,(Haptophyta---Emiliania_huxleyi_CCMP1516_tr_R1EZ62_R1EZ62_EMIHU:0.1735500734,Haptophyta---Emiliania_huxleyi_CCMP1516_tr_R1DBR8_R1DBR8_EMIHU:0.0000025325)100:0.6064322580)80:0.0610300122)61:0.0349560601)66:0.0260206381)98:0.1963511197)48:0.0296238710,((Alveolata-Ciliophora-Tetrahymena_thermophila_SB210_tr_Q232H5_Q232H5_TETTS:0.6321986157,AlveoDino-Dinophyceae-Oxyrrhis_marina_MMETSP0471_Transcript_53864_m.79841:0.3212682400)81:0.0672495785,(Alveolata-Perkinsea-Perkinsus_marinus_ATCC_50983_tr_C5LG18_C5LG18_PERM5:0.0092012905,Alveolata-Perkinsea-Perkinsus_marinus_ATCC_50983_tr_C5KJD8_C5KJD8_PERM5:0.0084965250)100:0.3376284965)73:0.0167421942)71:0.1027092308,Alveolata-Chromerida-Chromera_velia_Cvel_23022:0.3622159691);
```
