## Supplementary material for "Improved *Cladocopium goreaui* genome assembly reveals features of a facultative coral symbiont and the complex evolutionary history of dinoflagellate genes": OG0004452.treEdited.tre

```
(Alveolata-Chromerida-Vitrella_brassicaformis_Vbra_22512:0.5515825641,Alveolata-Chromerida-Vitrella_brassicaformis_Vbra_9625:0.2614133026,((Alveolata-Chromerida-Vitrella_brassicaformis_Vbra_106:1.1854796936,((((Opisthokonta-Metazoa-Acropora_digitifera_aug_v2a.13832.t1:0.4492376351,Opisthokonta-Metazoa-Porites_lutea_plut2.m8.31770.m1:0.1613361913)50:0.0509817351,Opisthokonta-Metazoa-Porites_lutea_jamg1.model.Sc0000277.28:0.4178835559)84:0.0349873996,Opisthokonta-Metazoa-Porites_lutea_plut2.m8.32846.m1:0.2062409312)95:0.2729344721,Opisthokonta-Metazoa-Porites_lutea_plut2.m8.25892.m1:0.4685259175)100:0.4029646444)96:0.1087503150,((((((((AlveoDino-Dinophyceae-Amphidinium_gibbosum.g18005.t1:0.4207730633,AlveoDino-Dinophyceae-Amphidinium_gibbosum.g61621.t1:0.3650095238)93:0.1094519508,(((AlveoDino-Dinophyceae-Amphidinium_gibbosum.g19955.t1:0.0171307706,(((AlveoDino-Dinophyceae-Amphidinium_gibbosum.g23349.t1:0.1282277065,AlveoDino-Dinophyceae-Amphidinium_gibbosum.g36865.t1:0.0000010001)95:0.0289649744,((AlveoDino-Dinophyceae-Amphidinium_gibbosum.g30559.t1:0.0124564942,AlveoDino-Dinophyceae-Amphidinium_gibbosum.g33254.t1:0.2498964373)81:0.0043507914,AlveoDino-Dinophyceae-Amphidinium_gibbosum.g48494.t1:0.0230212925)77:0.0052057231)16:0.0000023183,AlveoDino-Dinophyceae-Amphidinium_gibbosum.g30150.t1:0.0000010001)25:0.0000024915)63:0.0101968083,(AlveoDino-Dinophyceae-Amphidinium_gibbosum.g22077.t1:0.1095702228,AlveoDino-Dinophyceae-Amphidinium_gibbosum.g63456.t1:0.0037181646)100:0.1202045188)32:0.0002962191,AlveoDino-Dinophyceae-Amphidinium_gibbosum.g44090.t1:0.1732438943)100:0.2701662789)98:0.1668754756,((((AlveoDino-Dinophyceae-Cladocopium_C15_evm.model.scaffold_3011.1:0.0314521378,((AlveoDino-Dinophyceae-Cladocopium_goreaui_evm.model.scf7180000355321.3:0.0000010001,AlveoDino-Dinophyceae-Cladocopium_goreaui_evm.model.scf7180000356923.114:0.0000010001)58:0.0000010001,AlveoDino-Dinophyceae-Cladocopium_goreaui_evm.model.scf7180000357036.9:0.0138357305)93:0.0092555941)94:0.0706890243,AlveoDino-Dinophyceae-Cladocopium_C92_CC92.gene18108.mRNA1:0.0451076910)100:0.3310474316,AlveoDino-Dinophyceae-Breviolum_minutum_Bmin.gene32688.mRNA1:0.2151994902)75:0.0764477603,AlveoDino-Dinophyceae-Cladocopium_C92_CC92.gene11858.mRNA1:0.3618859922)100:0.1839629530)67:0.0844379454,(AlveoDino-Dinophyceae-Symbiodinium_microadriaticum_CassKB8_Smic_CassKB8.gene27979.mRNA1:0.0125011228,AlveoDino-Dinophyceae-Symbiodinium_necroappetens_CCMP2469_Snec_CCMP2469.gene22091.mRNA1:0.0085878569)100:0.7038037335)100:0.3305272422,((AlveoDino-Dinophyceae-Cladocopium_goreaui_evm.model.scf7180000356881.4:0.0708843350,AlveoDino-Dinophyceae-Cladocopium_C92_CC92.gene23369.mRNA1:0.0209605876)100:0.5157033087,(AlveoDino-Dinophyceae-Cladocopium_C92_CC92.gene28004.mRNA1:0.4396357296,(AlveoDino-Dinophyceae-Symbiodinium_linucheae_CCMP2456_Slin_CCMP2456.gene8242.mRNA1:0.1305815403,(AlveoDino-Dinophyceae-Symbiodinium_natans_CCMP2548_Snat_CCMP2548.gene1581.mRNA1:0.0000027440,AlveoDino-Dinophyceae-Symbiodinium_natans_CCMP2548_Snat_CCMP2548.gene2803.mRNA1:0.1731180197)100:0.1431161028)100:0.1897403299)97:0.1420444818)100:0.3868213409)85:0.1109464675,((AlveoDino-Dinophyceae-Symbiodinium_tridacnidorum_Sh18_Stri.gene24028.mRNA1:0.0755532835,AlveoDino-Dinophyceae-Symbiodinium_tridacnidorum_CCMP2592_Stri_CCMP2592.gene41715.mRNA1:0.0141885008)100:0.1744207427,AlveoDino-Dinophyceae-Symbiodinium_tridacnidorum_CCMP2592_Stri_CCMP2592.gene3893.mRNA1:0.1436290359)100:0.5151876321)86:0.1532395590,(((((AlveoDino-Dinophyceae-Cladocopium_goreaui_evm.model.scf7180000346923.4:0.0000010001,(((AlveoDino-Dinophyceae-Cladocopium_goreaui_evm.model.scf7180000348664.3:0.0000010001,AlveoDino-Dinophyceae-Cladocopium_goreaui_evm.model.scf7180000357511.32:0.0039949748)96:0.0035859434,(AlveoDino-Dinophyceae-Cladocopium_goreaui_evm.model.scf7180000353633.6:0.0000010001,AlveoDino-Dinophyceae-Cladocopium_goreaui_evm.model.scf7180000355328.7:0.0039285256)95:0.0035860681)86:0.0035713632,AlveoDino-Dinophyceae-Cladocopium_goreaui_evm.model.scf7180000350077.3:0.0078742596)52:0.0000038302)75:0.0000026737,AlveoDino-Dinophyceae-Cladocopium_goreaui_evm.model.scf7180000349208.4:0.0000010001)100:0.1430934152,((AlveoDino-Dinophyceae-Cladocopium_goreaui_evm.model.scf7180000353151.17:0.0000010001,((AlveoDino-Dinophyceae-Cladocopium_goreaui_evm.model.scf7180000355769.12:0.0430294709,AlveoDino-Dinophyceae-Cladocopium_goreaui_evm.model.scf7180000356945.27:0.0000027440)100:0.0907710901,AlveoDino-Dinophyceae-Cladocopium_goreaui_evm.model.scf7180000356767.7:0.0648737903)95:0.0473996362)100:0.0992835781,AlveoDino-Dinophyceae-Cladocopium_goreaui_evm.model.scf7180000355311.6:0.0184435949)100:0.2301998875)100:0.1661021491,((AlveoDino-Dinophyceae-Symbiodinium_microadriaticum_04_503SCI_Smic_04-503SCI.03.gene31199.mRNA1:0.2391738190,(AlveoDino-Dinophyceae-Polarella_glacialis_CCMP1383_evm.model.CCMP1383_scf7180000545957.2:0.0618137040,AlveoDino-Dinophyceae-Polarella_glacialis_CCMP2088_evm.model.CCMP2088_scf7180000699223.2:0.0067374146)100:0.4526687953)87:0.0861295575,AlveoDino-Dinophyceae-Symbiodinium_natans_CCMP2548_Snat_CCMP2548.gene3852.mRNA1:0.2492904489)87:0.0947612867)90:0.1139248355,AlveoDino-Dinophyceae-Cladocopium_C92_CC92.gene29022.mRNA1:1.1854323372)93:0.2249660018)98:0.2682010879,(AlveoDino-Dinophyceae-Polarella_glacialis_CCMP1383_evm.model.CCMP1383_scf7180000592626.17:0.0057269116,(AlveoDino-Dinophyceae-Polarella_glacialis_CCMP2088_evm.model.CCMP2088_scf7180000724333.2:0.0000010001,AlveoDino-Dinophyceae-Polarella_glacialis_CCMP2088_evm.model.CCMP2088_scf7180000715721.6:0.0000010001)63:0.0000010001)100:0.8754040837)93:0.2369938805)100:1.0526401430);
```
