## Supplementary material for "Improved *Cladocopium goreaui* genome assembly reveals features of a facultative coral symbiont and the complex evolutionary history of dinoflagellate genes": OG0004773.treEdited.tre

```
(Alveolata-Apicomplexa-Toxoplasma_gondii_XP_018636504.1:0.8151254451,((Alveolata-Chromerida-Chromera_velia_Cvel_11221:0.4300770186,Alveolata-Chromerida-Vitrella_brassicaformis_Vbra_7678:0.4105243942)90:0.1685650157,(((((((((((Alveolata-Ciliophora-Tetrahymena_thermophila_SB210_tr_I7M009_I7M009_TETTS:2.1428330666,(((Opisthokonta-Choanoflagellida-Salpingoeca_rosetta_tr_F2TWW7_F2TWW7_SALR5:1.0389601016,(Opisthokonta-Metazoa-Nematostella_vectensis_tr_A7SL07_A7SL07_NEMVE:0.4539010030,(((Opisthokonta-Metazoa-Stylophora_pistillata_tr_A0A2B4RKK3_A0A2B4RKK3_STYPI:0.1219875712,Opisthokonta-Metazoa-Orbicella_faveolata_XP_020609771.1:0.0893073943)98:0.0603179656,Opisthokonta-Metazoa-Porites_lutea_plut2.m8.6464.m1:0.1355082132)56:0.0297111946,Opisthokonta-Metazoa-Acropora_digitifera_aug_v2a.16853.t1:0.1588059587)100:0.3970093057)99:0.2284760076)94:0.1173246648,(Opisthokonta-Metazoa-Homo_sapiens_sp_Q96FK6_WDR89_HUMAN:0.5649518596,Opisthokonta-Metazoa-Lottia_gigantea_tr_V4AXQ2_V4AXQ2_LOTGI:0.5200739527)97:0.1373849227)79:0.0985753928,((Opisthokonta-Fungi-Laccaria_bicolor_S238N_H82_tr_B0DK78_B0DK78_LACBS:1.0920200011,Opisthokonta-Fungi-Saccharomyces_cerevisiae_sp_P53962_YND5_YEAST:0.9235754905)68:0.1124171376,Opisthokonta-Metazoa-Daphnia_pulex_tr_E9GSC2_E9GSC2_DAPPU:0.6736655786)67:0.0728077346)65:0.0320497809)48:0.0891445196,(AlveoDino-Dinophyceae-Symbiodinium_microadriaticum_CassKB8_Smic_CassKB8.gene32562.mRNA1:1.1727830322,(Discobida-Euglenozoid-Euglena_gracilis_EG_transcript_16343:0.4571895220,Discobida-Trypanosoma-Trypanosoma_brucei_tr_Q381K9_Q381K9_TRYB2:1.6826138172)96:0.3088487912)50:0.0067111781)57:0.0738865175,(Cryptophyta---Guillardia_theta_CCMP2712_XP_005827831.1:0.6553531751,Rhodophyta---Galdieria_sulphuraria_tr_M2XHS8_M2XHS8_GALSU:1.4687313181)40:0.1498990920)33:0.0342293866,((Alveolata-Ciliophora-Tetrahymena_thermophila_SB210_tr_Q22RF1_Q22RF1_TETTS:1.3926396903,Amoebozoa-Evosea-Dictyostelium_discoideum_AX4_sp_Q54QU5_WDR89_DICDI:0.6047044870)69:0.1288793678,(((Viridiplantae-Angiosperm-Arabidopsis_thaliana_sp_Q944S2_GTS1_ARATH:0.1297084628,(Viridiplantae-Angiosperm-Glycine_max_tr_I1JQL5_I1JQL5_SOYBN:0.0272805143,Viridiplantae-Angiosperm-Glycine_max_tr_I1NB53_I1NB53_SOYBN:0.0440798257)100:0.1346553449)100:0.4053874855,(Viridiplantae-Chlorophyceae-Chlamydomonas_reinhardtii_tr_A0A2K3DXJ1_A0A2K3DXJ1_CHLRE:0.0230545616,Viridiplantae-Chlorophyceae-Volvox_carteri_f_nagariensis_tr_D8TKN3_D8TKN3_VOLCA:0.1712215275)100:0.5793405557)79:0.0739056068,(Viridiplantae-Prasinophyceae-Bathycoccus_prasinos_XP_007509049.1:0.6290114184,Viridiplantae-Prasinophyceae-Ostreococcus_tauri_XP_003077931.1:0.5391499858)100:0.5575382974)78:0.1084795592)63:0.1040427482)54:0.1361767836,((AlveoDino-Dinophyceae-Symbiodinium_microadriaticum_CassKB8_Smic_CassKB8.gene33188.mRNA1:1.0209317344,(Stramenopiles-Phaeophyceae-Ectocarpus_siliculosus_tr_D7G3A5_D7G3A5_ECTSI:0.1040222249,(Stramenopiles-Phaeophyceae-Ectocarpus_siliculosus_tr_D8LFC8_D8LFC8_ECTSI:0.0390738523,Stramenopiles-Phaeophyceae-Cladosiphon_okamuranus_g17667.t1:0.0908049952)94:0.0498820954)100:0.3622948495)77:0.2003900487,(((((((((Stramenopiles-Bacillariophyta-Fragilariopsis_cylindrus_CCMP1102_jgi_Fracy1_234192_fgenesh2_pg.2___300:0.0000000000,Stramenopiles-Bacillariophyta-Fragilariopsis_cylindrus_CCMP1102_jgi_Fracy1_180210_e_gw1.2.791.1:0.0000000000):0.0000000000,Stramenopiles-Bacillariophyta-Fragilariopsis_cylindrus_CCMP1102_jgi_Fracy1_205859_estExt_Genewise1Plus.C_20374:0.0000000000):0.0000000000,Stramenopiles-Bacillariophyta-Fragilariopsis_cylindrus_CCMP1102_jgi_Fracy1_148833_gw1.2.791.1:0.0000000000):0.0000000000,Stramenopiles-Bacillariophyta-Fragilariopsis_cylindrus_CCMP1102_jgi_Fracy1_274229_estExt_fgenesh2_pm.C_20119:0.0000000000):0.0000000000,Stramenopiles-Bacillariophyta-Fragilariopsis_cylindrus_CCMP1102_jgi_Fracy1_223971_fgenesh2_pm.2___121:0.0000000000):0.0000010000,Stramenopiles-Bacillariophyta-Fragilariopsis_cylindrus_CCMP1102_jgi_Fracy1_259586_estExt_fgenesh2_pg.C_20300:0.0000010000)67:0.0000026103,Stramenopiles-Bacillariophyta-Fragilariopsis_cylindrus_CCMP1102_jgi_Fracy1_167024_estExt_Genewise1.C_20405:0.0000010000)100:0.3210895570,Stramenopiles-Bacillariophyta-Phaeodactylum_tricornutum_jgi_Phatr2_47416_estExt_fgenesh1_pg.C_chr_130238:0.4906636774)97:0.2110019401,Stramenopiles-Bacillariophyta-Thalassiosira_pseudonana_CCMP1335_tr_B8BXD3_B8BXD3_THAPS:0.4129031290)100:0.3275729849)69:0.0945915311)32:0.0713633182,Stramenopiles---Blastocystis_ST1_tr_A0A196SBP6_A0A196SBP6_BLAHN:1.3004496451)68:0.1293408269,Metamonada---Trichomonas_vaginalis_tr_A2F265_A2F265_TRIVA:1.7802841192)96:0.1121725901,Alveolata-Perkinsea-Perkinsus_marinus_ATCC_50983_tr_C5K6G6_C5K6G6_PERM5:0.8363934298)89:0.1772175224,(((((AlveoDino-Dinophyceae-Alexandrium_tamarense_CCMP1771_Gene.262767__MMETSP0382_Transcript_126773__g.262767__m.262767:0.3173102698,AlveoDino-Dinophyceae-Gymnodinium_catenatum_GC744_Gene.233680__MMETSP0784_Transcript_118753__g.233680__m.233680:0.4038504446)71:0.0739350631,AlveoDino-Dinophyceae-Peridinium_aciculiferum_MMETSP0370_Transcript_22764_m.39318:0.2477050372)59:0.0364925151,(AlveoDino-Dinophyceae-Noctiluca_scintillans_MMETSP0253_Transcript_37292_m.67502:0.7037793752,AlveoDino-Dinophyceae-Prorocentrum_minimum_MMETSP0057_Transcript_97175_m.180523:0.3805737200)77:0.0699943756)37:0.0472114717,(((AlveoDino-Dinophyceae-Polarella_glacialis_CCMP1383_evm.model.CCMP1383_scf7180000567291.2:0.0000000000,AlveoDino-Dinophyceae-Polarella_glacialis_CCMP2088_evm.model.CCMP2088_scf7180000685200.8:0.0000000000):0.0000010000,AlveoDino-Dinophyceae-Polarella_glacialis_CCMP1383_evm.model.CCMP1383_scf7180000577611.3:0.0000010000)63:0.0000025133,AlveoDino-Dinophyceae-Polarella_glacialis_CCMP2088_evm.model.CCMP2088_scf7180000674047.6:0.0000010000)100:0.2568004358)95:0.1435811138,(((AlveoDino-Dinophyceae-Durusdinium_trenchii_CCMP2556.gene30574.mRNA1:0.0000010000,AlveoDino-Dinophyceae-Durusdinium_trenchii_CCMP2556.gene30583.mRNA1:0.0000010000)100:0.2806130630,(AlveoDino-Dinophyceae-Cladocopium_goreaui_evm.model.scf7180000353887.9:0.1652798006,AlveoDino-Dinophyceae-Breviolum_minutum_Bmin.gene24306.mRNA1:0.1248900993)95:0.0787103986)99:0.1379218495,((AlveoDino-Dinophyceae-Symbiodinium_microadriaticum_04_503SCI_Smic_04-503SCI.03.gene26397.mRNA1:0.0000010000,AlveoDino-Dinophyceae-Symbiodinium_microadriaticum_CassKB8_Smic_CassKB8.gene26858.mRNA1:0.0000010000)99:0.0094102224,AlveoDino-Dinophyceae-Symbiodinium_tridacnidorum_Sh18_Stri.gene5811.mRNA1:0.0310014284)100:0.4199833189)97:0.0844424181)100:0.3949157040)78:0.0950116915,(AlveoDino-Dinophyceae-Oxyrrhis_marina_Gene.176159__MMETSP0469_Transcript_116724__g.176159__m.176159:0.6150966493,AlveoDino-Dinophyceae-Oxyrrhis_marina_Gene.39267__MMETSP0469_Transcript_26423__g.39267__m.39267:0.3799519621)58:0.1762720084)49:0.0234608547,AlveoDino-Dinophyceae-Amoebophrya_ceratii.g17093.t1:1.3649324543)79:0.0880684621)79:0.0278106687,(((AlveoDino-Dinophyceae-Dinophysis_acuminata_DAEP01_MMETSP0797_Transcript_62736_m.124838:0.2457334356,((AlveoDino-Dinophyceae-Gymnodinium_catenatum_GC744_Gene.129516__MMETSP0784_Transcript_66806__g.129516__m.129516:0.1193696965,(AlveoDino-Dinophyceae-Polarella_glacialis_CCMP1383_evm.model.CCMP1383_scf7180000593748.2:0.0000010000,AlveoDino-Dinophyceae-Polarella_glacialis_CCMP2088_evm.model.CCMP2088_scf7180000720405.3:0.0000010000)100:0.1389602941)77:0.0381435203,(((AlveoDino-Dinophyceae-Prorocentrum_minimum_Gene.102099__MMETSP0053_Transcript_56419__g.102099__m.102099:0.0000029198,AlveoDino-Dinophyceae-Prorocentrum_minimum_Gene.29999__MMETSP0056_Transcript_16113__g.29999__m.29999:0.0000010000)100:0.1332131143,AlveoDino-Dinophyceae-Amphidinium_gibbosum.g55633.t1:0.4879238549)67:0.0288631918,(AlveoDino-Dinophyceae-Fugacium_kawagutii_Fkaw.gene5603.mRNA1:0.1533985335,AlveoDino-Dinophyceae-Breviolum_minutum_Bmin.gene7597.mRNA1:0.1664509446)100:0.2891246547)22:0.0274279124)28:0.0165807683)75:0.0274906853,((AlveoDino-Dinophyceae-Alexandrium_tamarense_CCMP1771_Gene.130946__MMETSP0382_Transcript_63254__g.130946__m.130946:0.0767401837,AlveoDino-Dinophyceae-Gambierdiscus_australes_MMETSP0766_Transcript_70520_m.105747:0.1838408533)100:0.0607027513,(AlveoDino-Dinophyceae-Heterocapsa_rotundata_MMETSP0503_Transcript_62136_m.128772:0.1309746699,AlveoDino-Dinophyceae-Peridinium_aciculiferum_MMETSP0370_Transcript_64041_m.112786:0.2638286094)89:0.0377143438)74:0.0185238231)96:0.1028532040,AlveoDino-Dinophyceae-Noctiluca_scintillans_MMETSP0253_Transcript_48608_m.87760:0.3342998490)100:0.1998293300);
```
