## Supplementary material for "Improved *Cladocopium goreaui* genome assembly reveals features of a facultative coral symbiont and the complex evolutionary history of dinoflagellate genes": OG0004894.treEdited.tre

```
(Alveolata-Apicomplexa-Toxoplasma_gondii_XP_002367608.1:0.6314375320,Alveolata-Chromerida-Chromera_velia_Cvel_10605:0.8150493947,(Alveolata-Chromerida-Vitrella_brassicaformis_Vbra_8428:0.4912998981,(((((((((AlveoDino-Dinophyceae-Dinophysis_acuminata_DAEP01_MMETSP0797_Transcript_237_m.606:0.1654785023,(((AlveoDino-Dinophyceae-Cladocopium_goreaui_evm.model.scf7180000350657.3:1.0452638137,AlveoDino-Dinophyceae-Symbiodinium_natans_CCMP2548_Snat_CCMP2548.gene6930.mRNA1:0.1229612109)95:0.0969217781,(((AlveoDino-Dinophyceae-Symbiodinium_microadriaticum_CCMP2467_Smic.gene11281.mRNA1:0.0212916335,AlveoDino-Dinophyceae-Symbiodinium_tridacnidorum_CCMP2592_Stri_CCMP2592.gene7747.mRNA1:0.0556775236)66:0.0000026501,AlveoDino-Dinophyceae-Symbiodinium_microadriaticum_04_503SCI_Smic_04-503SCI.03.gene15765.mRNA1:0.0000021289)82:0.0349998639,AlveoDino-Dinophyceae-Symbiodinium_microadriaticum_CassKB8_Smic_CassKB8.gene8253.mRNA1:0.1627327426)94:0.0565916925)94:0.1787824308,(AlveoDino-Dinophyceae-Polarella_glacialis_CCMP1383_evm.model.CCMP1383_scf7180000552214.1:0.0564513934,(AlveoDino-Dinophyceae-Polarella_glacialis_CCMP1383_evm.model.CCMP1383_scf7180000588192.4:0.0000021289,AlveoDino-Dinophyceae-Polarella_glacialis_CCMP2088_evm.model.CCMP2088_scf7180000715256.4:0.0000021289)97:0.0022867477)100:0.2092468995)69:0.0458084332)43:0.0000023676,AlveoDino-Dinophyceae-Breviolum_minutum_Bmin.gene242.mRNA1:0.9485778224)72:0.0627902636,AlveoDino-Dinophyceae-Gambierdiscus_australes_MMETSP0766_Transcript_90812_m.137330:0.1859216262)57:0.0148254011,(AlveoDino-Dinophyceae-Heterocapsa_rotundata_MMETSP0503_Transcript_50891_m.106346:0.2029015147,AlveoDino-Dinophyceae-Peridinium_aciculiferum_MMETSP0370_Transcript_10541_m.17725:0.2738436113)71:0.0393183329)65:0.0509787842,AlveoDino-Dinophyceae-Gymnodinium_catenatum_GC744_Gene.14105__MMETSP0784_Transcript_8210__g.14105__m.14105:0.1764320975)86:0.0250343999,AlveoDino-Dinophyceae-Noctiluca_scintillans_MMETSP0253_Transcript_58893_m.106752:0.3159268225)91:0.0833433370,(AlveoDino-Dinophyceae-Amphidinium_gibbosum.g5456.t1:0.6218509878,((AlveoDino-Dinophyceae-Cladocopium_goreaui_evm.model.scf7180000356745.1:0.2665997163,AlveoDino-Dinophyceae-Cladocopium_C92_CC92.gene475.mRNA1:0.3392974530)97:0.1299478845,AlveoDino-Dinophyceae-Breviolum_minutum_Bmin.gene241.mRNA1:0.4946905665)100:2.1544875500)40:0.0000026162)95:0.2999477048,AlveoDino-Dinophyceae-Oxyrrhis_marina_Gene.140231__MMETSP0469_Transcript_93282__g.140231__m.140231:0.7756141381)93:0.1945277384,((((AlveoDino-Dinophyceae-Symbiodinium_microadriaticum_CassKB8_Smic_CassKB8.gene25569.mRNA1:1.0586239276,Haptophyta---Emiliania_huxleyi_CCMP1516_tr_R1E330_R1E330_EMIHU:0.5696318810)96:0.4316237508,(Rhizaria-Chlorarachniophyceae-Bigelowiella_natans_CCMP2755_jgi_Bigna1_76539_fgenesh1_pg.42___17:0.9752570164,(((((Stramenopiles-Bacillariophyta-Fragilariopsis_cylindrus_CCMP1102_jgi_Fracy1_240271_fgenesh2_pg.7___609:0.0000000000,Stramenopiles-Bacillariophyta-Fragilariopsis_cylindrus_CCMP1102_jgi_Fracy1_187552_e_gw1.7.64.1:0.0000000000):0.0000010000,Stramenopiles-Bacillariophyta-Fragilariopsis_cylindrus_CCMP1102_jgi_Fracy1_137458_gw1.7.64.1:0.0000010000)100:0.2710851515,(Stramenopiles-Bacillariophyta-Thalassiosira_pseudonana_CCMP1335_tr_B8C3M9_B8C3M9_THAPS:0.3851949783,Stramenopiles-Bacillariophyta-Phaeodactylum_tricornutum_jgi_Phatr2_33013_fgenesh1_pg.C_chr_2000554:0.3957587757)94:0.0659262681)100:0.1955656960,Stramenopiles-Ochrophyta-Nannochloropsis_gaditana_tr_W7TS41_W7TS41_9STRA:0.6695202517)99:0.1414932215,(Stramenopiles-Phaeophyceae-Ectocarpus_siliculosus_tr_D7FR72_D7FR72_ECTSI:0.1300346297,Stramenopiles-Phaeophyceae-Cladosiphon_okamuranus_g9487.t1:0.0225605694)100:0.5548121529)98:0.1089969075)92:0.1053075180)73:0.0673467389,((Metamonada---Trichomonas_vaginalis_tr_A2D9F4_A2D9F4_TRIVA:1.0325658298,Opisthokonta-Metazoa-Caenorhabditis_elegans_tr_G5EGG2_G5EGG2_CAEEL:0.9646707422)69:0.1988597645,(Cryptophyta---Guillardia_theta_CCMP2712_XP_005842429.1:0.7991211568,Rhizaria-Foraminifera-Reticulomyxa_filosa_tr_X6LXY1_X6LXY1_RETFI:0.6880374772)92:0.1808427539)53:0.0467520871)56:0.0298569681,(((((((((Discobida-Trypanosoma-Trypanosoma_brucei_tr_Q583P2_Q583P2_TRYB2:1.2423077562,Rhodophyta---Galdieria_sulphuraria_tr_M2XSN8_M2XSN8_GALSU:1.0238643535)92:0.2991698730,Metamonada---Trichomonas_vaginalis_tr_A2EUN1_A2EUN1_TRIVA:1.5165894389)23:0.0000025884,Rhodophyta---Porphyridium_purpureum_evm.model.contig_3736.1:1.0014913570)39:0.1037783647,Opisthokonta-Metazoa-Daphnia_pulex_tr_E9HDX4_E9HDX4_DAPPU:0.9167031366)33:0.0982098440,Rhodophyta---Cyanidioschyzon_merolae_strain_10D_XP_005539484.1:1.4083577359)41:0.0000021525,(Opisthokonta-Fungi-Laccaria_bicolor_S238N_H82_tr_B0DZT0_B0DZT0_LACBS:0.7523304830,Opisthokonta-Fungi-Saccharomyces_cerevisiae_sp_P32641_RAD24_YEAST:1.1195711783)62:0.2200531096)47:0.1030397573,Rhodophyta---Gracilariopsis_chorda_PXF49445.1:0.9064074785)28:0.0312562103,((Amoebozoa-Discosea-Acanthamoeba_castellanii_str_Neff_XP_004356730.1:0.6343252889,Amoebozoa-Evosea-Dictyostelium_discoideum_AX4_tr_Q54D34_Q54D34_DICDI:0.6659457233)94:0.0910886396,(Opisthokonta-Choanoflagellida-Salpingoeca_rosetta_tr_F2U0S9_F2U0S9_SALR5:0.6403445016,(((Opisthokonta-Metazoa-Amphimedon_queenslandica_tr_A0A1X7UQ01_A0A1X7UQ01_AMPQE:0.4090002647,(Opisthokonta-Metazoa-Nematostella_vectensis_tr_A7SP76_A7SP76_NEMVE:0.2051735640,(Opisthokonta-Metazoa-Stylophora_pistillata_tr_A0A2B4S632_A0A2B4S632_STYPI:0.0954512009,(((Opisthokonta-Metazoa-Acropora_digitifera_aug_v2a.19156.t1:0.0080117790,Opisthokonta-Metazoa-Acropora_digitifera_aug_v2a.04546.t1:0.0216940261)100:0.1473355890,Opisthokonta-Metazoa-Orbicella_faveolata_XP_020625351.1:0.1071453535)99:0.0214437399,Opisthokonta-Metazoa-Porites_lutea_plut2.m8.19400.m1:0.0822883614)99:0.0330321511)100:0.1447321327)97:0.0588399945)98:0.0485224770,Opisthokonta-Metazoa-Homo_sapiens_sp_O75943_RAD17_HUMAN:0.2965337823)92:0.0833852727,Opisthokonta-Metazoa-Lottia_gigantea_tr_V4CEV8_V4CEV8_LOTGI:0.3888700741)100:0.1031901064)97:0.1330972082)53:0.0756501500)37:0.0335293766,(((Viridiplantae-Angiosperm-Arabidopsis_thaliana_sp_Q9MBA3_RAD17_ARATH:0.1531453232,Viridiplantae-Angiosperm-Glycine_max_tr_I1MN27_I1MN27_SOYBN:0.2482856598)100:0.3852092515,((Viridiplantae-Chlorophyceae-Chlamydomonas_reinhardtii_tr_A0A2K3DYP3_A0A2K3DYP3_CHLRE:0.1048066347,Viridiplantae-Chlorophyceae-Volvox_carteri_f_nagariensis_tr_D8UBR5_D8UBR5_VOLCA:0.1829720717)100:0.4441826760,Viridiplantae-Prasinophyceae-Ostreococcus_tauri_XP_022838897.1:0.5553678021)96:0.1577503088)97:0.1094023008,Viridiplantae-Prasinophyceae-Bathycoccus_prasinos_XP_007514396.1:0.8586927368)78:0.1507260079)60:0.0876302105)94:0.2405231092)95:0.2119508642)95:0.1684924433);
```
