## Supplementary material for "Improved *Cladocopium goreaui* genome assembly reveals features of a facultative coral symbiont and the complex evolutionary history of dinoflagellate genes": OG0004895.treEdited.tre

```
(Alveolata-Apicomplexa-Toxoplasma_gondii_XP_002370242.1:1.4359727812,((Alveolata-Chromerida-Chromera_velia_Cvel_16365:0.8389501500,Alveolata-Chromerida-Vitrella_brassicaformis_Vbra_19904:0.6725151110)99:0.2179093985,(((((((Discobida-Euglenozoid-Euglena_gracilis_EG_transcript_4576:0.9749158745,Discobida-Trypanosoma-Trypanosoma_brucei_tr_Q57WC1_Q57WC1_TRYB2:1.9033579352)90:0.2544276867,Opisthokonta-Choanoflagellida-Salpingoeca_rosetta_tr_F2UFK5_F2UFK5_SALR5:1.2719144100)88:0.2011240799,Opisthokonta-Fungi-Laccaria_bicolor_S238N_H82_tr_B0CSG3_B0CSG3_LACBS:0.9457723098)87:0.2087525172,(((Opisthokonta-Metazoa-Amphimedon_queenslandica_tr_A0A1X7TAJ7_A0A1X7TAJ7_AMPQE:0.8835621884,(((Opisthokonta-Metazoa-Daphnia_pulex_tr_E9FW40_E9FW40_DAPPU:0.3723451835,Opisthokonta-Metazoa-Lottia_gigantea_tr_V4A470_V4A470_LOTGI:0.3858317882)73:0.0782898431,Opisthokonta-Metazoa-Homo_sapiens_sp_O15027_SC16A_HUMAN:0.4137366603)43:0.0651994865,Opisthokonta-Metazoa-Homo_sapiens_sp_Q96JE7_SC16B_HUMAN:0.5777748050)95:0.2733962328)95:0.1396549544,(Opisthokonta-Metazoa-Caenorhabditis_elegans_sp_P34643_SC161_CAEEL:0.5270048326,Opisthokonta-Metazoa-Caenorhabditis_elegans_tr_H2KZQ8_H2KZQ8_CAEEL:0.4323628405)100:1.1093035290)90:0.1061748785,((Opisthokonta-Metazoa-Stylophora_pistillata_tr_A0A2B4SAT1_A0A2B4SAT1_STYPI:0.1142942611,(((Opisthokonta-Metazoa-Orbicella_faveolata_XP_020630145.1:0.0000000000,Opisthokonta-Metazoa-Orbicella_faveolata_XP_020630147.1:0.0000000000):0.0000000000,Opisthokonta-Metazoa-Orbicella_faveolata_XP_020630148.1:0.0000000000):0.0000020066,Opisthokonta-Metazoa-Orbicella_faveolata_XP_020630146.1:0.0000023930)100:0.1055563897)88:0.0198846884,((Opisthokonta-Metazoa-Acropora_digitifera_aug_v2a.16160.t2:0.0000023020,Opisthokonta-Metazoa-Acropora_digitifera_aug_v2a.16160.t1:0.0000025834)100:0.3328487574,Opisthokonta-Metazoa-Porites_lutea_plut2.m8.8408.m1:0.1347561098)99:0.1194826419)100:0.7502405678)100:0.3171200519)83:0.1069799889,(Amoebozoa-Discosea-Acanthamoeba_castellanii_str_Neff_XP_004344939.1:0.6570507355,Amoebozoa-Evosea-Dictyostelium_discoideum_AX4_tr_Q55BR0_Q55BR0_DICDI:0.8203734455)99:0.2086187296)84:0.1654025918,((Metamonada---Trichomonas_vaginalis_tr_A2DI73_A2DI73_TRIVA:1.7981786558,((Rhodophyta---Chondrus_crispus_XP_005711041.1:0.5226209572,Rhodophyta---Gracilariopsis_chorda_PXF41433.1:0.3066685294)100:0.6069164140,Rhodophyta---Galdieria_sulphuraria_tr_M2W096_M2W096_GALSU:1.4678556208)99:0.3083041994)47:0.1083181569,((Glaucophyta---Cyanophora_paradoxa_ConsensusfromContig25928-snap_masked-ConsensusfromContig25928-abinit-gene-0.0-mRNA-1_cds_5761/112-606_0__:1.0184901755,(((Stramenopiles-Bacillariophyta-Fragilariopsis_cylindrus_CCMP1102_jgi_Fracy1_237366_fgenesh2_pg.4___914:0.0010595496,Stramenopiles-Bacillariophyta-Fragilariopsis_cylindrus_CCMP1102_jgi_Fracy1_243046_fgenesh2_pg.10___553:0.0172292381)100:0.8906778077,Stramenopiles-Bacillariophyta-Phaeodactylum_tricornutum_jgi_Phatr2_49065_estExt_fgenesh1_pg.C_chr_200184:0.6336399735)100:0.2735884123,Stramenopiles-Phaeophyceae-Ectocarpus_siliculosus_tr_D8LJF8_D8LJF8_ECTSI:0.9322755515)99:0.1615685720)90:0.0786754150,Stramenopiles---Blastocystis_ST1_tr_A0A196S766_A0A196S766_BLAHN:1.5560502739)80:0.1218218532)39:0.0422091028)30:0.0490561700,(((Viridiplantae-Angiosperm-Arabidopsis_thaliana_sp_Q9FGK8_SC16B_ARATH:0.0571160697,Viridiplantae-Angiosperm-Arabidopsis_thaliana_sp_Q9FGK9_MAG5_ARATH:0.0567428208)100:0.1438064877,((Viridiplantae-Angiosperm-Glycine_max_tr_A0A0R0HJQ2_A0A0R0HJQ2_SOYBN:0.0151084826,(Viridiplantae-Angiosperm-Glycine_max_tr_I1J9V8_I1J9V8_SOYBN:0.0161565491,Viridiplantae-Angiosperm-Glycine_max_tr_I1LGQ3_I1LGQ3_SOYBN:0.0242467583)79:0.0028250546)79:0.0027726784,Viridiplantae-Angiosperm-Glycine_max_tr_A0A0R0LJH9_A0A0R0LJH9_SOYBN:0.0134037251)99:0.1197307509)100:0.6646710880,(Viridiplantae-Prasinophyceae-Bathycoccus_prasinos_XP_007509414.1:1.4598456291,Viridiplantae-Prasinophyceae-Ostreococcus_tauri_XP_022839957.1:0.9631827083)59:0.1294288625)68:0.1528543242)98:0.3656222809)94:0.1124363892,(((((((AlveoDino-Dinophyceae-Dinophysis_acuminata_DAEP01_MMETSP0797_Transcript_52362_m.103821:0.4105517484,AlveoDino-Dinophyceae-Alexandrium_tamarense_CCMP1771_Gene.197101__MMETSP0382_Transcript_95156__g.197101__m.197101:0.2264163139)68:0.0546086882,((((AlveoDino-Dinophyceae-Cladocopium_goreaui_evm.model.scf7180000355705.8:0.0349540440,AlveoDino-Dinophyceae-Cladocopium_C92_CC92.gene27096.mRNA1:0.0198411257)100:0.0766067150,AlveoDino-Dinophyceae-Breviolum_minutum_Bmin.gene23236.mRNA1:0.1225482200)100:0.1679718605,((((AlveoDino-Dinophyceae-Symbiodinium_microadriaticum_CCMP2467_Smic.gene17232.mRNA1:0.0142695849,AlveoDino-Dinophyceae-Symbiodinium_necroappetens_CCMP2469_Snec_CCMP2469.gene23157.mRNA1:0.0000027715)97:0.0052322088,AlveoDino-Dinophyceae-Symbiodinium_tridacnidorum_Sh18_Stri.gene7059.mRNA1:0.0000010105)83:0.0000024863,AlveoDino-Dinophyceae-Symbiodinium_tridacnidorum_CCMP2592_Stri_CCMP2592.gene34057.mRNA1:0.0029261291)94:0.0211587562,AlveoDino-Dinophyceae-Symbiodinium_natans_CCMP2548_Snat_CCMP2548.gene20688.mRNA1:0.1858956867)100:0.1507886429)100:0.1085945537,((AlveoDino-Dinophyceae-Polarella_glacialis_CCMP1383_evm.model.CCMP1383_scf7180000572272.2:0.0000010105,AlveoDino-Dinophyceae-Polarella_glacialis_CCMP2088_evm.model.CCMP2088_scf7180000696216.2:0.0000010105)78:0.0000022431,(AlveoDino-Dinophyceae-Polarella_glacialis_CCMP1383_evm.model.CCMP1383_scf7180000579055.2:0.0026649570,AlveoDino-Dinophyceae-Polarella_glacialis_CCMP2088_evm.model.CCMP2088_scf7180000720236.2:0.0875698137)75:0.0000020335)100:0.2474438470)96:0.0747528950)66:0.0590823241,(AlveoDino-Dinophyceae-Gymnodinium_catenatum_GC744_Gene.183581__MMETSP0784_Transcript_93564__g.183581__m.183581:0.2977923865,AlveoDino-Dinophyceae-Heterocapsa_rotundata_MMETSP0503_Transcript_19334_m.41542:0.3574231738)56:0.0751755321)60:0.0662130580,((AlveoDino-Dinophyceae-Noctiluca_scintillans_MMETSP0253_Transcript_27983_m.50099:0.4709288418,AlveoDino-Dinophyceae-Amphidinium_gibbosum.g1372.t1:0.4091030699)47:0.0841554651,AlveoDino-Dinophyceae-Prorocentrum_minimum_MMETSP0057_Transcript_96318_m.178968:0.3189746562)46:0.0615165347)45:0.0507047683,AlveoDino-Dinophyceae-Peridinium_aciculiferum_MMETSP0370_Transcript_13219_m.22282:0.2652474499)100:0.3183931025,AlveoDino-Dinophyceae-Amoebophrya_ceratii.g13556.t1:1.1488031192)100:0.3228717875,(AlveoDino-Dinophyceae-Oxyrrhis_marina_Gene.16179__MMETSP0469_Transcript_11334__g.16179__m.16179:1.1447892277,Alveolata-Perkinsea-Perkinsus_marinus_ATCC_50983_tr_C5K7M5_C5K7M5_PERM5:1.2073245726)78:0.1940092694)32:0.0691663075);
```
