## Supplementary material for "Improved *Cladocopium goreaui* genome assembly reveals features of a facultative coral symbiont and the complex evolutionary history of dinoflagellate genes": OG0004908.treEdited.tre

```
(Alveolata-Chromerida-Chromera_velia_Cvel_25372:0.7126673574,Alveolata-Chromerida-Vitrella_brassicaformis_Vbra_13988:1.4524697573,((((((Alveolata-Ciliophora-Tetrahymena_thermophila_SB210_tr_I7M1W8_I7M1W8_TETTS:2.2955657743,(((((((((((((((Stramenopiles-Bacillariophyta-Fragilariopsis_cylindrus_CCMP1102_jgi_Fracy1_238789_fgenesh2_pg.6___191:0.0000000000,Stramenopiles-Bacillariophyta-Fragilariopsis_cylindrus_CCMP1102_jgi_Fracy1_275283_estExt_fgenesh2_pm.C_60071:0.0000000000):0.0000000000,Stramenopiles-Bacillariophyta-Fragilariopsis_cylindrus_CCMP1102_jgi_Fracy1_186025_e_gw1.6.455.1:0.0000000000):0.0000000000,Stramenopiles-Bacillariophyta-Fragilariopsis_cylindrus_CCMP1102_jgi_Fracy1_225569_fgenesh2_pm.6___71:0.0000000000):0.0000000000,Stramenopiles-Bacillariophyta-Fragilariopsis_cylindrus_CCMP1102_jgi_Fracy1_208079_estExt_Genewise1Plus.C_60248:0.0000000000):0.0000000000,Stramenopiles-Bacillariophyta-Fragilariopsis_cylindrus_CCMP1102_jgi_Fracy1_136470_gw1.6.53.1:0.0000000000):0.0000000000,Stramenopiles-Bacillariophyta-Fragilariopsis_cylindrus_CCMP1102_jgi_Fracy1_169291_estExt_Genewise1.C_60260:0.0000000000):0.0000000000,Stramenopiles-Bacillariophyta-Fragilariopsis_cylindrus_CCMP1102_jgi_Fracy1_185250_e_gw1.6.53.1:0.0000000000):0.0000000000,Stramenopiles-Bacillariophyta-Fragilariopsis_cylindrus_CCMP1102_jgi_Fracy1_146271_gw1.6.455.1:0.0000000000):0.0000000000,Stramenopiles-Bacillariophyta-Fragilariopsis_cylindrus_CCMP1102_jgi_Fracy1_208080_estExt_Genewise1Plus.C_60249:0.0000000000):0.0000000000,Stramenopiles-Bacillariophyta-Fragilariopsis_cylindrus_CCMP1102_jgi_Fracy1_169290_estExt_Genewise1.C_60259:0.0000000000):0.0000010320,Stramenopiles-Bacillariophyta-Fragilariopsis_cylindrus_CCMP1102_jgi_Fracy1_261137_estExt_fgenesh2_pg.C_60191:0.0000010320)100:0.2618348448,Stramenopiles-Bacillariophyta-Phaeodactylum_tricornutum_jgi_Phatr2_50441_estExt_fgenesh1_pg.C_chr_300016:0.2235397347)97:0.1368878665,Stramenopiles-Bacillariophyta-Thalassiosira_pseudonana_CCMP1335_tr_B8BVW3_B8BVW3_THAPS:0.2843843982)100:0.4806930520,(Stramenopiles-Phaeophyceae-Ectocarpus_siliculosus_tr_D7FV62_D7FV62_ECTSI:0.0478070767,Stramenopiles-Phaeophyceae-Cladosiphon_okamuranus_g15368.t1:0.0382778772)100:0.3691152215)95:0.0766518107,Stramenopiles-Ochrophyta-Nannochloropsis_gaditana_tr_W7TXN6_W7TXN6_9STRA:1.3560522661)99:0.2930593633)64:0.1180508249,((AlveoDino-Dinophyceae-Prorocentrum_minimum_Gene.77712__MMETSP0056_Transcript_41916__g.77712__m.77712:1.4807756419,Discobida-Euglenozoid-Euglena_gracilis_EG_transcript_8558:0.8278081289)87:0.1691731900,(Opisthokonta-Choanoflagellida-Salpingoeca_rosetta_tr_F2UH81_F2UH81_SALR5:0.5806832938,(Opisthokonta-Metazoa-Amphimedon_queenslandica_tr_A0A1X7TZI0_A0A1X7TZI0_AMPQE:0.4343765692,((Opisthokonta-Metazoa-Nematostella_vectensis_tr_A7T431_A7T431_NEMVE:0.3433429822,((Opisthokonta-Metazoa-Stylophora_pistillata_tr_A0A2B4SG17_A0A2B4SG17_STYPI:0.0516831336,Opisthokonta-Metazoa-Orbicella_faveolata_XP_020615737.1:0.0727361376)99:0.0373733209,Opisthokonta-Metazoa-Porites_lutea_plut2.m8.9104.m1:0.0391205549)100:0.1250030026)100:0.1170002934,Opisthokonta-Metazoa-Lottia_gigantea_tr_V4AKU4_V4AKU4_LOTGI:0.2827689628)100:0.1619487893)99:0.1217169500)87:0.0733212878)72:0.1024149144)46:0.0494803442,(((Rhodophyta---Chondrus_crispus_XP_005717735.1:0.6329113128,Rhodophyta---Gracilariopsis_chorda_PXF45735.1:0.5393979702)100:0.4747205623,((Rhodophyta---Galdieria_sulphuraria_tr_M2X9X5_M2X9X5_GALSU:1.1066497335,Rhodophyta---Pyropia_yezoensis_contig_25362_g6254:1.3576787033)49:0.2338961869,(Rhodophyta---Porphyridium_purpureum_evm.model.contig_2427.1:0.0035595665,Rhodophyta---Porphyridium_purpureum_evm.model.contig_4413.12:0.0412689266)100:0.5323070641)34:0.0358791198)46:0.1801571849,Rhodophyta---Cyanidioschyzon_merolae_strain_10D_XP_005537909.1:1.4828415298)95:0.2728337205)32:0.0473005158,(Glaucophyta---Cyanophora_paradoxa_ConsensusfromContig6794-snap_masked-ConsensusfromContig6794-abinit-gene-0.3-mRNA-1_cds_289/21-124_1_-:1.1443229663,((Viridiplantae-Chlorophyceae-Chlamydomonas_reinhardtii_tr_A0A2K3CNJ0_A0A2K3CNJ0_CHLRE:0.1330797130,Viridiplantae-Chlorophyceae-Volvox_carteri_f_nagariensis_tr_D8TL71_D8TL71_VOLCA:0.0679893534)100:0.4683168682,(Viridiplantae-Trebouxiophyceae-Chlorella_variabilis_jgi_ChlNC64A_1_144083_IGS.gm_7_00025:0.0000027780,(Viridiplantae-Trebouxiophyceae-Chlorella_variabilis_jgi_ChlNC64A_1_57463_estExt_fgenesh3_pg.C_70015:0.0000010320,Viridiplantae-Trebouxiophyceae-Chlorella_variabilis_jgi_ChlNC64A_1_51468_fgenesh3_pg.C_scaffold_7000015:0.0000010320)100:0.0552534456)100:0.3279395944)99:0.1890710396)37:0.0051463565)38:0.1146125738,Rhizaria-Chlorarachniophyceae-Bigelowiella_natans_CCMP2755_jgi_Bigna1_70759_fgenesh1_pg.13___74:0.7503775047)99:0.2411799194,((((((((AlveoDino-Dinophyceae-Alexandrium_tamarense_CCMP1771_Gene.107148__MMETSP0384_Transcript_65571__g.107148__m.107148:0.1308342459,AlveoDino-Dinophyceae-Gambierdiscus_australes_MMETSP0766_Transcript_5976_m.9266:0.1962563547)99:0.0628491624,(AlveoDino-Dinophyceae-Heterocapsa_rotundata_MMETSP0503_Transcript_62579_m.129760:0.2193167156,(((((AlveoDino-Dinophyceae-Durusdinium_trenchii_CCMP2556.gene9953.mRNA1:0.0000010320,AlveoDino-Dinophyceae-Durusdinium_trenchii_sh.g6910.t1:0.0000010320)79:0.0000010320,AlveoDino-Dinophyceae-Durusdinium_trenchii_CCMP2556.gene9912.mRNA1:0.0025793591)100:0.0636957355,(AlveoDino-Dinophyceae-Cladocopium_goreaui_evm.model.scf7180000357295.37:0.0480369807,AlveoDino-Dinophyceae-Breviolum_minutum_Bmin.gene23408.mRNA1:0.0241719900)96:0.0246816450)100:0.0756297041,((AlveoDino-Dinophyceae-Symbiodinium_linucheae_CCMP2456_Slin_CCMP2456.gene25349.mRNA1:0.0290229374,AlveoDino-Dinophyceae-Symbiodinium_tridacnidorum_CCMP2592_Stri_CCMP2592.gene17525.mRNA1:0.0048878642)36:0.0000021093,AlveoDino-Dinophyceae-Symbiodinium_tridacnidorum_Sh18_Stri.gene23136.mRNA1:0.0023882258)100:0.1153176214)99:0.0548983384,((AlveoDino-Dinophyceae-Polarella_glacialis_CCMP1383_evm.model.CCMP1383_scf7180000593291.5:0.0000021773,AlveoDino-Dinophyceae-Polarella_glacialis_CCMP2088_evm.model.CCMP2088_scf7180000721432.5:0.0000010320)87:0.0044337274,AlveoDino-Dinophyceae-Polarella_glacialis_CCMP2088_evm.model.CCMP2088_scf7180000718989.1:0.0040118769)100:0.2575291686)99:0.0783771281)64:0.0366197582)61:0.0065687700,AlveoDino-Dinophyceae-Peridinium_aciculiferum_MMETSP0370_Transcript_43162_m.75858:0.1835107594)71:0.0512267032,AlveoDino-Dinophyceae-Gymnodinium_catenatum_GC744_Gene.195401__MMETSP0784_Transcript_99641__g.195401__m.195401:0.3154957268)74:0.0720555951,AlveoDino-Dinophyceae-Noctiluca_scintillans_MMETSP0253_Transcript_1474_m.2733:0.2823680691)100:0.2162632933,AlveoDino-Dinophyceae-Amoebophrya_ceratii.g14363.t1:1.3368338983)90:0.1009750699,AlveoDino-Dinophyceae-Oxyrrhis_marina_Gene.152481__MMETSP0469_Transcript_100976__g.152481__m.152481:0.6105952094)84:0.0356150484,Alveolata-Perkinsea-Perkinsus_marinus_ATCC_50983_tr_C5KD28_C5KD28_PERM5:1.3190641193)99:0.1442287919)98:0.1434672962);
```
