## Supplementary material for "Improved *Cladocopium goreaui* genome assembly reveals features of a facultative coral symbiont and the complex evolutionary history of dinoflagellate genes": OG0004963.treEdited.tre

```
(Alveolata-Chromerida-Chromera_velia_Cvel_15490:1.6850790850,(((Alveolata-Chromerida-Chromera_velia_Cvel_26191:1.6608349352,(Alveolata-Chromerida-Vitrella_brassicaformis_Vbra_14976:1.1209344284,(((((((AlveoDino-Dinophyceae-Alexandrium_tamarense_CCMP1771_Gene.32347__MMETSP0382_Transcript_16077__g.32347__m.32347:0.4757773403,AlveoDino-Dinophyceae-Gambierdiscus_australes_MMETSP0766_Transcript_23936_m.36209:0.4230311941)99:0.5425697201,AlveoDino-Dinophyceae-Noctiluca_scintillans_MMETSP0253_Transcript_26864_m.47946:1.1195282738)48:0.1426002188,(AlveoDino-Dinophyceae-Karenia_brevis_SP1_MMETSP0573_Transcript_21675_m.26132:0.8876424656,AlveoDino-Dinophyceae-Noctiluca_scintillans_MMETSP0253_Transcript_26863_m.47942:0.7790153114)76:0.1222992681)42:0.0910347208,((((AlveoDino-Dinophyceae-Alexandrium_tamarense_CCMP1771_Gene.32349__MMETSP0382_Transcript_16078__g.32349__m.32349:0.2203066726,AlveoDino-Dinophyceae-Gambierdiscus_australes_MMETSP0766_Transcript_7802_m.11944:0.4086223468)96:0.4430513352,AlveoDino-Dinophyceae-Prorocentrum_minimum_Gene.87058__MMETSP0053_Transcript_48289__g.87058__m.87058:1.2645787046)53:0.0857257976,AlveoDino-Dinophyceae-Prorocentrum_minimum_Gene.68517__MMETSP0056_Transcript_36952__g.68517__m.68517:1.5261066998)47:0.0525209589,((((AlveoDino-Dinophyceae-Alexandrium_tamarense_CCMP1771_Gene.32350__MMETSP0382_Transcript_16079__g.32350__m.32350:0.4126069622,AlveoDino-Dinophyceae-Gambierdiscus_australes_MMETSP0766_Transcript_7803_m.11946:0.4202992872)99:0.4168912667,((((AlveoDino-Dinophyceae-Durusdinium_trenchii_CCMP2556.gene913.mRNA1:0.0033281434,AlveoDino-Dinophyceae-Durusdinium_trenchii_CCMP2556.gene967.mRNA1:0.0013948858)100:0.0763614536,(AlveoDino-Dinophyceae-Cladocopium_goreaui_evm.model.scf7180000353432.37:0.0445123639,AlveoDino-Dinophyceae-Cladocopium_C92_CC92.gene25245.mRNA1:0.0380660472)100:0.1167469085)59:0.0315288444,(((AlveoDino-Dinophyceae-Cladocopium_goreaui_evm.model.scf7180000353432.38:0.1726423221,AlveoDino-Dinophyceae-Cladocopium_C92_CC92.gene8382.mRNA1:0.1346777441)100:0.7376871976,AlveoDino-Dinophyceae-Breviolum_minutum_Bmin.gene7446.mRNA1:0.0459433122)99:0.0585403030,AlveoDino-Dinophyceae-Fugacium_kawagutii_Fkaw.gene30642.mRNA1:0.1624064066)90:0.0448956847)98:0.1593747501,(((AlveoDino-Dinophyceae-Symbiodinium_microadriaticum_04_503SCI_Smic_04-503SCI.03.gene6873.mRNA1:0.0735814263,AlveoDino-Dinophyceae-Symbiodinium_linucheae_CCMP2456_Slin_CCMP2456.gene16818.mRNA1:0.0000029861)90:0.0118838074,AlveoDino-Dinophyceae-Symbiodinium_microadriaticum_CassKB8_Smic_CassKB8.gene13935.mRNA1:0.0000026039)95:0.0537701913,(AlveoDino-Dinophyceae-Symbiodinium_natans_CCMP2548_Snat_CCMP2548.gene14950.mRNA1:0.0990620308,AlveoDino-Dinophyceae-Symbiodinium_pilosum_CCMP2461_Spil_CCMP2461.gene3772.mRNA1:0.7204531831)53:0.0178455876)100:0.1960795497)98:0.4686106453)53:0.0917070672,(AlveoDino-Dinophyceae-Heterocapsa_rotundata_MMETSP0503_Transcript_49653_m.104226:0.5625956083,AlveoDino-Dinophyceae-Peridinium_aciculiferum_MMETSP0370_Transcript_62420_m.109869:0.5611760969)66:0.0929132696)54:0.1023352271,(AlveoDino-Dinophyceae-Gymnodinium_catenatum_GC744_Gene.164063__MMETSP0784_Transcript_84693__g.164063__m.164063:0.0000024710,AlveoDino-Dinophyceae-Gymnodinium_catenatum_GC744_Gene.164065__MMETSP0784_Transcript_84694__g.164065__m.164065:0.0633408598)75:0.7006838643)22:0.0391565048)53:0.0811326277)61:0.1165910583,((((((AlveoDino-Dinophyceae-Alexandrium_tamarense_CCMP1771_Gene.74056__MMETSP0382_Transcript_36475__g.74056__m.74056:0.0000022008,AlveoDino-Dinophyceae-Alexandrium_tamarense_CCMP1771_Gene.164414__MMETSP0384_Transcript_100198__g.164414__m.164414:0.0000010128)100:0.2504006300,AlveoDino-Dinophyceae-Gambierdiscus_australes_MMETSP0766_Transcript_65933_m.99592:0.2333783585)99:0.3375991509,(AlveoDino-Dinophyceae-Gymnodinium_catenatum_GC744_Gene.96302__MMETSP0784_Transcript_49495__g.96302__m.96302:0.4501311287,AlveoDino-Dinophyceae-Prorocentrum_minimum_Gene.212879__MMETSP0053_Transcript_118400__g.212879__m.212879:0.7346051065)95:0.1256913877)75:0.0800941186,((AlveoDino-Dinophyceae-Oxyrrhis_marina_Gene.37775__MMETSP0469_Transcript_25369__g.37775__m.37775:1.9453820717,(((((((AlveoDino-Dinophyceae-Cladocopium_C15_evm.model.scaffold_13123.1:0.0100840932,AlveoDino-Dinophyceae-Cladocopium_goreaui_evm.model.scf7180000356102.10:0.0020997733)90:0.0016445585,AlveoDino-Dinophyceae-Cladocopium_goreaui_evm.model.scf7180000345749.1:0.0139717200)98:0.0284071632,AlveoDino-Dinophyceae-Cladocopium_C92_CC92.gene30591.mRNA1:0.0250409414)100:0.0844572369,AlveoDino-Dinophyceae-Breviolum_minutum_Bmin.gene13655.mRNA1:0.1059305630)100:0.2911398147,((((((AlveoDino-Dinophyceae-Symbiodinium_microadriaticum_CCMP2467_Smic.gene1048.mRNA1:0.0000000000,AlveoDino-Dinophyceae-Symbiodinium_necroappetens_CCMP2469_Snec_CCMP2469.gene12419.mRNA1:0.0000000000):0.0000000000,AlveoDino-Dinophyceae-Symbiodinium_microadriaticum_CassKB8_Smic_CassKB8.gene9571.mRNA1:0.0000000000):0.0000021243,AlveoDino-Dinophyceae-Symbiodinium_microadriaticum_04_503SCI_Smic_04-503SCI.03.gene7302.mRNA1:0.0000027255)100:0.0098908882,(AlveoDino-Dinophyceae-Symbiodinium_linucheae_CCMP2456_Slin_CCMP2456.gene5420.mRNA1:0.0130858986,(AlveoDino-Dinophyceae-Symbiodinium_tridacnidorum_Sh18_Stri.gene13621.mRNA1:0.0066213145,AlveoDino-Dinophyceae-Symbiodinium_tridacnidorum_CCMP2592_Stri_CCMP2592.gene39551.mRNA1:0.0016314937)100:0.0102609041)80:0.0019265269)99:0.0428266312,AlveoDino-Dinophyceae-Symbiodinium_natans_CCMP2548_Snat_CCMP2548.gene25758.mRNA1:0.0569631214)80:0.0217530848,AlveoDino-Dinophyceae-Symbiodinium_pilosum_CCMP2461_Spil_CCMP2461.gene14575.mRNA1:0.0614767859)98:0.1320650014)98:0.3282697027,AlveoDino-Dinophyceae-Polarella_glacialis_CCMP1383_evm.model.CCMP1383_scf7180000593235.4:0.3944514836)89:0.1142681807,(AlveoDino-Dinophyceae-Cladocopium_goreaui_evm.model.scf7180000356563.7:1.0363914229,AlveoDino-Dinophyceae-Polarella_glacialis_CCMP2088_evm.model.CCMP2088_scf7180000720784.3:1.2357566829)90:0.3033425172)89:0.1016002656)49:0.0629893931,(AlveoDino-Dinophyceae-Heterocapsa_rotundata_MMETSP0503_Transcript_62250_m.129040:0.0116635608,AlveoDino-Dinophyceae-Heterocapsa_rotundata_MMETSP0503_Transcript_62251_m.129044:0.2940474954)100:0.7300025097)46:0.0663854599)71:0.1327758395,(AlveoDino-Dinophyceae-Karenia_brevis_SP1_MMETSP0573_Transcript_2566_m.2973:0.6968374541,AlveoDino-Dinophyceae-Noctiluca_scintillans_MMETSP0253_Transcript_14581_m.27285:0.7076971602)72:0.1099112388)53:0.0447241601,AlveoDino-Dinophyceae-Amphidinium_gibbosum.g78113.t1:0.7564203081)80:0.0901849101)37:0.0709503043,(AlveoDino-Dinophyceae-Oxyrrhis_marina_Gene.18191__MMETSP0469_Transcript_12517__g.18191__m.18191:1.1343421216,AlveoDino-Dinophyceae-Oxyrrhis_marina_Gene.82442__MMETSP0469_Transcript_54737__g.82442__m.82442:1.3029751102)96:0.2859605319)40:0.0881847129,AlveoDino-Dinophyceae-Amoebophrya_ceratii.g556.t1:0.9295997441)61:0.1320827676)67:0.1856799506)91:0.2467724017,Rhodophyta---Porphyridium_purpureum_evm.model.contig_639.2:1.6361306763)85:0.2219059522,Amoebozoa-Discosea-Acanthamoeba_castellanii_str_Neff_XP_004342268.1:2.0487335792)85:0.1107320816,Opisthokonta-Metazoa-Caenorhabditis_elegans_tr_Q93539_Q93539_CAEEL:2.6757809890);
```
