## Supplementary material for "Improved *Cladocopium goreaui* genome assembly reveals features of a facultative coral symbiont and the complex evolutionary history of dinoflagellate genes": OG0005085.treEdited.tre

```
(Alveolata-Apicomplexa-Plasmodium_falciparum_XP_001351419.1:0.7674832314,Alveolata-Apicomplexa-Toxoplasma_gondii_XP_002365991.2:0.6297983682,(Alveolata-Chromerida-Chromera_velia_Cvel_10559:0.5321822854,(Alveolata-Chromerida-Vitrella_brassicaformis_Vbra_17069:0.5876107455,(((((Alveolata-Ciliophora-Paramecium_tetraurelia_tr_A0CFM9_A0CFM9_PARTE:0.9801503881,Alveolata-Ciliophora-Tetrahymena_thermophila_SB210_tr_I7MM32_I7MM32_TETTS:0.7245321864)100:0.6697052600,((((AlveoDino-Dinophyceae-Symbiodinium_microadriaticum_CassKB8_Smic_CassKB8.gene25811.mRNA1:1.3278256651,Cryptophyta---Guillardia_theta_CCMP2712_XP_005836963.1:0.9325800620)88:0.1951609542,((Viridiplantae-Angiosperm-Arabidopsis_thaliana_tr_Q84J81_Q84J81_ARATH:0.0496478798,(Viridiplantae-Angiosperm-Arabidopsis_thaliana_tr_Q9LZL7_Q9LZL7_ARATH:0.1501485912,(Viridiplantae-Angiosperm-Arabidopsis_thaliana_tr_Q9M346_Q9M346_ARATH:0.2241833530,(Viridiplantae-Angiosperm-Glycine_max_tr_I1J702_I1J702_SOYBN:0.0235609608,Viridiplantae-Angiosperm-Glycine_max_tr_I1JM15_I1JM15_SOYBN:0.0316441069)99:0.0721467145)95:0.0516631242)44:0.0397552449)100:0.6328603391,((Viridiplantae-Chlorophyceae-Chlamydomonas_reinhardtii_tr_A0A2K3DEQ0_A0A2K3DEQ0_CHLRE:0.2218481931,Viridiplantae-Chlorophyceae-Volvox_carteri_f_nagariensis_tr_D8TMS9_D8TMS9_VOLCA:0.1259229986)100:0.3575058294,((Viridiplantae-Trebouxiophyceae-Chlorella_variabilis_jgi_ChlNC64A_1_137273_IGS.gm_19_00040:0.0000010430,Viridiplantae-Trebouxiophyceae-Chlorella_variabilis_jgi_ChlNC64A_1_53998_fgenesh3_pg.C_scaffold_19000023:0.0000010430)53:0.0000010430,Viridiplantae-Trebouxiophyceae-Chlorella_variabilis_jgi_ChlNC64A_1_58665_estExt_fgenesh3_pg.C_190023:0.0000010430)100:0.4654591437)100:0.3211063980)84:0.0880135544)64:0.1097252665,(Cryptophyta---Guillardia_theta_CCMP2712_XP_005837714.1:1.1207376358,((Opisthokonta-Choanoflagellida-Salpingoeca_rosetta_tr_F2TXQ4_F2TXQ4_SALR5:1.0099089257,Opisthokonta-Metazoa-Amphimedon_queenslandica_tr_A0A1X7VFY0_A0A1X7VFY0_AMPQE:1.3147080150)92:0.3900378640,((((Opisthokonta-Metazoa-Daphnia_pulex_tr_E9HNB8_E9HNB8_DAPPU:0.4069769896,Opisthokonta-Metazoa-Lottia_gigantea_tr_V4AK82_V4AK82_LOTGI:0.5800526222)98:0.1828238355,Opisthokonta-Metazoa-Homo_sapiens_sp_Q9NZL4_HPBP1_HUMAN:0.5733167863)91:0.0360770802,(((Opisthokonta-Metazoa-Stylophora_pistillata_tr_A0A2B4ST82_A0A2B4ST82_STYPI:0.2242269802,Opisthokonta-Metazoa-Orbicella_faveolata_XP_020605612.1:0.1070700322)100:0.0754049442,Opisthokonta-Metazoa-Acropora_digitifera_aug_v2a.05603.t1:0.2744213717)88:0.0431638966,Opisthokonta-Metazoa-Porites_lutea_plut2.m8.2172.m1:0.1273299297)100:0.2589716196)94:0.0823230767,Opisthokonta-Metazoa-Nematostella_vectensis_tr_A7SHD1_A7SHD1_NEMVE:0.5801605453)97:0.2295610491)77:0.1440736043)63:0.1370465871)64:0.1680354930,((((((((((((Stramenopiles-Bacillariophyta-Fragilariopsis_cylindrus_CCMP1102_jgi_Fracy1_240355_fgenesh2_pg.7___693:0.0000000000,Stramenopiles-Bacillariophyta-Fragilariopsis_cylindrus_CCMP1102_jgi_Fracy1_139635_gw1.52.46.1:0.0000000000):0.0000000000,Stramenopiles-Bacillariophyta-Fragilariopsis_cylindrus_CCMP1102_jgi_Fracy1_200491_e_gw1.52.129.1:0.0000000000):0.0000000000,Stramenopiles-Bacillariophyta-Fragilariopsis_cylindrus_CCMP1102_jgi_Fracy1_149212_gw1.52.129.1:0.0000000000):0.0000000000,Stramenopiles-Bacillariophyta-Fragilariopsis_cylindrus_CCMP1102_jgi_Fracy1_187753_e_gw1.7.139.1:0.0000000000):0.0000000000,Stramenopiles-Bacillariophyta-Fragilariopsis_cylindrus_CCMP1102_jgi_Fracy1_139634_gw1.7.139.1:0.0000000000):0.0000000000,Stramenopiles-Bacillariophyta-Fragilariopsis_cylindrus_CCMP1102_jgi_Fracy1_200370_e_gw1.52.46.1:0.0000000000):0.0000010430,Stramenopiles-Bacillariophyta-Fragilariopsis_cylindrus_CCMP1102_jgi_Fracy1_226282_fgenesh2_pm.7___341:0.0000010430)68:0.0000010430,Stramenopiles-Bacillariophyta-Fragilariopsis_cylindrus_CCMP1102_jgi_Fracy1_254076_fgenesh2_pg.52___78:0.0049199697)97:0.0046800821,((Stramenopiles-Bacillariophyta-Fragilariopsis_cylindrus_CCMP1102_jgi_Fracy1_230419_fgenesh2_pm.52___28:0.0000000000,Stramenopiles-Bacillariophyta-Fragilariopsis_cylindrus_CCMP1102_jgi_Fracy1_187168_e_gw1.7.994.1:0.0000000000):0.0000010430,Stramenopiles-Bacillariophyta-Fragilariopsis_cylindrus_CCMP1102_jgi_Fracy1_158662_gw1.7.994.1:0.0000010430)75:0.0000025730)100:0.4012334670,Stramenopiles-Bacillariophyta-Phaeodactylum_tricornutum_jgi_Phatr2_47062_estExt_fgenesh1_pg.C_chr_120136:0.2819346033)98:0.2348589585,Stramenopiles-Bacillariophyta-Thalassiosira_pseudonana_CCMP1335_tr_B5YMC3_B5YMC3_THAPS:0.3181535951)100:0.5378423377,(Stramenopiles-Phaeophyceae-Ectocarpus_siliculosus_tr_D7FIR5_D7FIR5_ECTSI:0.1363918923,Stramenopiles-Phaeophyceae-Cladosiphon_okamuranus_g6493.t1:0.0362656916)100:0.9089713294)97:0.3596353941)38:0.0531646936)67:0.1276083778,((Discobida-Euglenozoid-Euglena_gracilis_EG_transcript_3776:2.2174241199,Stramenopiles---Blastocystis_ST1_tr_A0A196S956_A0A196S956_BLAHN:0.9421502641)88:0.3247209008,(((Metamonada---Trichomonas_vaginalis_tr_A2F569_A2F569_TRIVA:1.5723532414,Opisthokonta-Metazoa-Daphnia_pulex_tr_E9FX26_E9FX26_DAPPU:1.1503311341)85:0.1118835679,Viridiplantae-Prasinophyceae-Ostreococcus_tauri_XP_003083242.2:1.3446263271)90:0.3970814661,(Rhodophyta---Galdieria_sulphuraria_tr_M2WX35_M2WX35_GALSU:1.3649816268,Viridiplantae-Prasinophyceae-Ostreococcus_tauri_XP_003075015.2:1.1645942170)86:0.3545454817)72:0.0933393920)61:0.0526724580)87:0.1476982107,((Rhizaria-Chlorarachniophyceae-Bigelowiella_natans_CCMP2755_jgi_Bigna1_128016_aug1.5_g2724:0.0000000000,Rhizaria-Chlorarachniophyceae-Bigelowiella_natans_CCMP2755_jgi_Bigna1_68251_fgenesh1_pg.5___327:0.0000000000):0.0000010430,Rhizaria-Chlorarachniophyceae-Bigelowiella_natans_CCMP2755_jgi_Bigna1_85720_estExt_fgenesh1_pg.C_50325:0.0000010430)100:1.0012898420)100:0.4387044259,(((((((((AlveoDino-Dinophyceae-Dinophysis_acuminata_DAEP01_MMETSP0797_Transcript_14580_m.29479:0.3273616015,(((AlveoDino-Dinophyceae-Alexandrium_tamarense_CCMP1771_MMETSP0378_Transcript_14546_m.12576:0.0410733745,AlveoDino-Dinophyceae-Alexandrium_tamarense_CCMP1771_MMETSP0380_Transcript_33151_m.25187:0.1539958396)100:0.0818538488,AlveoDino-Dinophyceae-Gambierdiscus_australes_MMETSP0766_Transcript_51189_m.77271:0.0871279599)100:0.1255701286,(AlveoDino-Dinophyceae-Heterocapsa_rotundata_MMETSP0503_Transcript_60983_m.126416:0.3359306557,AlveoDino-Dinophyceae-Peridinium_aciculiferum_MMETSP0370_Transcript_67870_m.120237:0.2524315759)96:0.0948246346)83:0.0333268867)81:0.0358877340,(((AlveoDino-Dinophyceae-Durusdinium_trenchii_CCMP2556.gene20315.mRNA1:0.0000026950,AlveoDino-Dinophyceae-Durusdinium_trenchii_sh.g8707.t1:0.3963061302)100:0.0799798978,(AlveoDino-Dinophyceae-Cladocopium_goreaui_evm.model.scf7180000353278.3:0.0647339565,AlveoDino-Dinophyceae-Breviolum_minutum_Bmin.gene15590.mRNA1:0.1067938333)100:0.1332439556)94:0.0873263064,((((AlveoDino-Dinophyceae-Symbiodinium_microadriaticum_04_503SCI_Smic_04-503SCI.03.gene27473.mRNA1:0.0000010430,AlveoDino-Dinophyceae-Symbiodinium_microadriaticum_CassKB8_Smic_CassKB8.gene4362.mRNA1:0.0000010430)100:0.0512376986,AlveoDino-Dinophyceae-Symbiodinium_necroappetens_CCMP2469_Snec_CCMP2469.gene3751.mRNA1:0.0045715955)98:0.0177745862,(AlveoDino-Dinophyceae-Symbiodinium_tridacnidorum_Sh18_Stri.gene695.mRNA1:0.0048024009,AlveoDino-Dinophyceae-Symbiodinium_tridacnidorum_CCMP2592_Stri_CCMP2592.gene19384.mRNA1:0.0000021991)99:0.0351903292)97:0.0151461923,AlveoDino-Dinophyceae-Symbiodinium_linucheae_CCMP2456_Slin_CCMP2456.gene3803.mRNA1:0.0000025168)100:0.1417356762)100:0.2243790311)65:0.0270951132,(AlveoDino-Dinophyceae-Gymnodinium_catenatum_GC744_Gene.61852__MMETSP0784_Transcript_32319__g.61852__m.61852:0.3547990124,AlveoDino-Dinophyceae-Karenia_brevis_SP1_MMETSP0573_Transcript_11355_m.13879:0.2958836554)71:0.0818915410)46:0.0294093797,AlveoDino-Dinophyceae-Prorocentrum_minimum_Gene.78034__MMETSP0056_Transcript_42133__g.78034__m.78034:0.3577114399)43:0.0000024174,AlveoDino-Dinophyceae-Noctiluca_scintillans_MMETSP0253_Transcript_288_m.653:1.5614419531)79:0.0490771969,AlveoDino-Dinophyceae-Polarella_glacialis_CCMP2088_evm.model.CCMP2088_scf7180000687088.2:0.4194262151)84:0.0331750844,AlveoDino-Dinophyceae-Noctiluca_scintillans_MMETSP0253_Transcript_35995_m.64994:0.4592412741)99:0.2589481942,(AlveoDino-Dinophyceae-Oxyrrhis_marina_Gene.10851__MMETSP0468_Transcript_7830__g.10851__m.10851:0.6821932663,Alveolata-Perkinsea-Perkinsus_marinus_ATCC_50983_tr_C5KDK6_C5KDK6_PERM5:0.8597691066)68:0.1743078738)33:0.0861645773,AlveoDino-Dinophyceae-Amoebophrya_ceratii.g8429.t1:0.9508131487)64:0.0986754883)99:0.2572601255)90:0.1098985349)100:0.2289275958);
```
