## Supplementary material for "Improved *Cladocopium goreaui* genome assembly reveals features of a facultative coral symbiont and the complex evolutionary history of dinoflagellate genes": OG0005092.treEdited.tre

```
(Alveolata-Apicomplexa-Toxoplasma_gondii_XP_018636733.1:0.3330429541,(Alveolata-Chromerida-Chromera_velia_Cvel_5159:0.3915662571,Alveolata-Chromerida-Vitrella_brassicaformis_Vbra_12040:0.2204011820)98:0.0727955580,((((((((Alveolata-Ciliophora-Tetrahymena_thermophila_SB210_tr_Q234R1_Q234R1_TETTS:1.3272808649,Alveolata-Ciliophora-Tetrahymena_thermophila_SB210_tr_Q23C59_Q23C59_TETTS:1.2552038837)96:0.2636350712,AlveoDino-Dinophyceae-Peridinium_aciculiferum_MMETSP0371_Transcript_16375_m.28730:1.2176157129)50:0.1555178025,AlveoDino-Dinophyceae-Amoebophrya_ceratii.g3061.t1:1.4935062669)96:0.6490985711,(Discobida-Trypanosoma-Trypanosoma_brucei_tr_Q583N6_Q583N6_TRYB2:2.1549225403,Opisthokonta-Metazoa-Acropora_digitifera_aug_v2a.01035.t1:1.6684875467)84:0.5095545885)71:0.2045493934,((((Discobida-Euglenozoid-Euglena_gracilis_EG_transcript_15318:0.0453907689,Discobida-Euglenozoid-Euglena_gracilis_EG_transcript_16198:0.1250888548)100:0.5580867450,Glaucophyta---Cyanophora_paradoxa_ConsensusfromContig13021-snap_masked-ConsensusfromContig13021-abinit-gene-0.0-mRNA-1_cds_4828/124-181_0_-:0.2945637564)62:0.1613693159,((Discobida-Trypanosoma-Trypanosoma_brucei_tr_Q57XZ0_Q57XZ0_TRYB2:0.6956647189,(Opisthokonta-Fungi-Laccaria_bicolor_S238N_H82_tr_B0DEX3_B0DEX3_LACBS:0.0000010003,Opisthokonta-Fungi-Laccaria_bicolor_S238N_H82_tr_B0DEX8_B0DEX8_LACBS:0.0000010003)100:0.7006407441)75:0.1330850380,((((Metamonada---Trichomonas_vaginalis_tr_A2E933_A2E933_TRIVA:1.0458938497,Amoebozoa-Discosea-Acanthamoeba_castellanii_str_Neff_XP_004344070.1:0.6015062046)40:0.0000020031,Rhodophyta---Porphyridium_purpureum_evm.model.contig_2031.6:0.6890639536)45:0.0772505357,Amoebozoa-Evosea-Dictyostelium_discoideum_AX4_sp_Q54RJ4_IKSA_DICDI:0.5272460805)38:0.0775637984,(Cryptophyta---Guillardia_theta_CCMP2712_XP_005821253.1:0.7833274615,Rhizaria-Foraminifera-Reticulomyxa_filosa_tr_X6M7X5_X6M7X5_RETFI:0.7480318530)76:0.1254922534)25:0.0332386531)36:0.0659498215)38:0.0568635748,Opisthokonta-Fungi-Saccharomyces_cerevisiae_sp_P47042_IKS1_YEAST:1.3683425967)26:0.0253344540)96:0.1709782075,(((((AlveoDino-Dinophyceae-Dinophysis_acuminata_DAEP01_MMETSP0797_Transcript_15711_m.31761:0.1147106633,((AlveoDino-Dinophyceae-Cladocopium_goreaui_evm.model.scf7180000353766.3:0.0000010003,AlveoDino-Dinophyceae-Cladocopium_goreaui_evm.model.scf7180000353798.19:0.0000010003)100:0.0764958987,((((AlveoDino-Dinophyceae-Symbiodinium_microadriaticum_CCMP2467_Smic.gene21005.mRNA1:0.0000010003,AlveoDino-Dinophyceae-Symbiodinium_tridacnidorum_Sh18_Stri.gene12398.mRNA1:0.0000010003)83:0.0000022551,AlveoDino-Dinophyceae-Symbiodinium_necroappetens_CCMP2469_Snec_CCMP2469.gene19887.mRNA1:0.0041237741)100:0.0205885914,AlveoDino-Dinophyceae-Symbiodinium_natans_CCMP2548_Snat_CCMP2548.gene18565.mRNA1:0.0158409714)100:0.0295988734,AlveoDino-Dinophyceae-Symbiodinium_pilosum_CCMP2461_Spil_CCMP2461.gene2573.mRNA1:0.0126487539)98:0.0140658770)100:0.2995531948)76:0.0249222455,(AlveoDino-Dinophyceae-Heterocapsa_rotundata_MMETSP0503_Transcript_56444_m.117372:0.0948783594,AlveoDino-Dinophyceae-Prorocentrum_minimum_MMETSP0057_Transcript_56919_m.104715:0.0924620274)67:0.0450218479)44:0.0183453587,((AlveoDino-Dinophyceae-Alexandrium_tamarense_CCMP1771_Gene.191041__MMETSP0382_Transcript_92138__g.191041__m.191041:0.0193334070,AlveoDino-Dinophyceae-Gambierdiscus_australes_MMETSP0766_Transcript_49045_m.73733:0.0501564820)99:0.0429280995,(AlveoDino-Dinophyceae-Gymnodinium_catenatum_GC744_Gene.182666__MMETSP0784_Transcript_93078__g.182666__m.182666:0.0892956201,AlveoDino-Dinophyceae-Amphidinium_gibbosum.g47540.t1:0.1603117404)75:0.0260276785)74:0.0149424324)52:0.0245487811,AlveoDino-Dinophyceae-Peridinium_aciculiferum_MMETSP0370_Transcript_46069_m.80545:0.0815339814)97:0.0561991055,AlveoDino-Dinophyceae-Noctiluca_scintillans_MMETSP0253_Transcript_5418_m.10627:0.1205341865)99:0.2488470767)72:0.0416705573,(((((((((AlveoDino-Dinophyceae-Alexandrium_tamarense_CCMP1771_Gene.67135__MMETSP0382_Transcript_33089__g.67135__m.67135:0.0000010003,AlveoDino-Dinophyceae-Alexandrium_tamarense_CCMP1771_Gene.181519__MMETSP0384_Transcript_110877__g.181519__m.181519:0.0000020342)100:0.0498244556,AlveoDino-Dinophyceae-Noctiluca_scintillans_MMETSP0253_Transcript_36294_m.65623:0.1035959761)64:0.0148005022,AlveoDino-Dinophyceae-Gymnodinium_catenatum_GC744_Gene.236200__MMETSP0784_Transcript_120027__g.236200__m.236200:0.0864036976)62:0.0167454865,AlveoDino-Dinophyceae-Gambierdiscus_australes_MMETSP0766_Transcript_27013_m.40917:0.0532301176)50:0.0000918600,(((AlveoDino-Dinophyceae-Karenia_brevis_SP1_MMETSP0573_Transcript_8273_m.10240:0.0000010003,AlveoDino-Dinophyceae-Karenia_brevis_SP1_Gene.37760__MMETSP0574_Transcript_31115__g.37760__m.37760:0.0000010003)100:0.0845754093,AlveoDino-Dinophyceae-Prorocentrum_minimum_Gene.96227__MMETSP0056_Transcript_52485__g.96227__m.96227:0.0834583625)80:0.0289308341,(AlveoDino-Dinophyceae-Heterocapsa_rotundata_MMETSP0503_Transcript_41046_m.86667:0.1749875734,((((AlveoDino-Dinophyceae-Durusdinium_trenchii_CCMP2556.gene30453.mRNA1:0.0000023651,(AlveoDino-Dinophyceae-Durusdinium_trenchii_sh.g2166.t1:0.0000020677,AlveoDino-Dinophyceae-Durusdinium_trenchii_sh.g2166.t2:0.0000020813)100:0.0897805110)97:0.0178041557,AlveoDino-Dinophyceae-Fugacium_kawagutii_Fkaw.gene26286.mRNA1:0.0193417610)67:0.0085813421,(AlveoDino-Dinophyceae-Cladocopium_C15_evm.model.scaffold_1841.3:0.0113028217,AlveoDino-Dinophyceae-Cladocopium_goreaui_evm.model.scf7180000356354.11:0.0288837608)99:0.0089604666)96:0.0244477331,(((AlveoDino-Dinophyceae-Symbiodinium_microadriaticum_CassKB8_Smic_CassKB8.gene25876.mRNA1:0.0000010003,(AlveoDino-Dinophyceae-Symbiodinium_linucheae_CCMP2456_Slin_CCMP2456.gene21512.mRNA1:0.0042225709,AlveoDino-Dinophyceae-Symbiodinium_tridacnidorum_CCMP2592_Stri_CCMP2592.gene40991.mRNA1:0.0654850478)87:0.0000027440)100:0.0085126894,AlveoDino-Dinophyceae-Symbiodinium_pilosum_CCMP2461_Spil_CCMP2461.gene14224.mRNA1:0.0128191043)73:0.0000021612,AlveoDino-Dinophyceae-Symbiodinium_natans_CCMP2548_Snat_CCMP2548.gene23576.mRNA1:0.0129234376)98:0.0170768297)100:0.0633466662)48:0.0097843066)43:0.0123172045)50:0.0283964294,AlveoDino-Dinophyceae-Karenia_brevis_SP1_Gene.7776__MMETSP0574_Transcript_7260__g.7776__m.7776:0.0751634492)76:0.0305087508,AlveoDino-Dinophyceae-Peridinium_aciculiferum_MMETSP0371_Transcript_5064_m.8376:0.0980591165)97:0.1549680323,AlveoDino-Dinophyceae-Amoebophrya_ceratii.g7611.t1:0.6793092636)54:0.0441262727,AlveoDino-Dinophyceae-Oxyrrhis_marina_Gene.27631__MMETSP0469_Transcript_19177__g.27631__m.27631:0.4242948987)65:0.0895283026)59:0.0367726425,(Alveolata-Perkinsea-Perkinsus_marinus_ATCC_50983_tr_C5KQ79_C5KQ79_PERM5:0.0816639674,Alveolata-Perkinsea-Perkinsus_marinus_ATCC_50983_tr_C5LHG8_C5LHG8_PERM5:0.0383481386)100:0.4053752289)99:0.1709025701);
```
