## Supplementary material for "Improved *Cladocopium goreaui* genome assembly reveals features of a facultative coral symbiont and the complex evolutionary history of dinoflagellate genes": OG0005218.treEdited.tre

```
(Alveolata-Apicomplexa-Toxoplasma_gondii_XP_002371756.1:1.4095008556,((Alveolata-Chromerida-Chromera_velia_Cvel_23435:1.1035056371,Alveolata-Chromerida-Vitrella_brassicaformis_Vbra_13464:0.8013701561)33:0.0955386769,(((((((Discobida-Euglenozoid-Euglena_gracilis_EG_transcript_8429:1.2924411643,Amoebozoa-Discosea-Acanthamoeba_castellanii_str_Neff_XP_004333260.1:0.7903693840)85:0.2859511706,((Metamonada---Trichomonas_vaginalis_tr_A2EPM9_A2EPM9_TRIVA:2.4498169218,(Rhizaria-Foraminifera-Reticulomyxa_filosa_tr_X6NHD4_X6NHD4_RETFI:2.1126741489,Rhodophyta---Galdieria_sulphuraria_tr_M2VW79_M2VW79_GALSU:1.3365752437)66:0.2106702062)57:0.0420351841,Amoebozoa-Evosea-Dictyostelium_discoideum_AX4_tr_Q54JF1_Q54JF1_DICDI:1.0641604393)87:0.1707630407)47:0.0726472593,((Rhizaria-Chlorarachniophyceae-Bigelowiella_natans_CCMP2755_jgi_Bigna1_126591_aug1.2_g1299:0.0000000000,Rhizaria-Chlorarachniophyceae-Bigelowiella_natans_CCMP2755_jgi_Bigna1_67057_fgenesh1_pg.2___447:0.0000000000):0.0000029614,Rhizaria-Chlorarachniophyceae-Bigelowiella_natans_CCMP2755_jgi_Bigna1_85218_estExt_fgenesh1_pg.C_20444:0.0000010000)100:1.2926061900)45:0.0413081763,(Opisthokonta-Choanoflagellida-Salpingoeca_rosetta_tr_F2U6D8_F2U6D8_SALR5:1.1608570641,((Opisthokonta-Metazoa-Amphimedon_queenslandica_tr_A0A1X7T8X4_A0A1X7T8X4_AMPQE:0.0190975964,Opisthokonta-Metazoa-Amphimedon_queenslandica_tr_A0A1X7U7B2_A0A1X7U7B2_AMPQE:0.0000024866)100:0.7877645474,(Opisthokonta-Metazoa-Daphnia_pulex_tr_E9H6J8_E9H6J8_DAPPU:1.0539005510,((Opisthokonta-Metazoa-Homo_sapiens_sp_P16383_GCFC2_HUMAN:0.6336424125,Opisthokonta-Metazoa-Caenorhabditis_elegans_tr_G5ECH1_G5ECH1_CAEEL:1.2483486779)63:0.1357202554,((Opisthokonta-Metazoa-Homo_sapiens_sp_Q9Y5B6_PAXB1_HUMAN:0.3830649561,Opisthokonta-Metazoa-Lottia_gigantea_tr_V4AFI7_V4AFI7_LOTGI:0.4436177243)86:0.0821025763,(Opisthokonta-Metazoa-Nematostella_vectensis_tr_A7SC25_A7SC25_NEMVE:0.2959585731,(((Opisthokonta-Metazoa-Stylophora_pistillata_tr_A0A2B4SJG2_A0A2B4SJG2_STYPI:0.1257571135,Opisthokonta-Metazoa-Orbicella_faveolata_XP_020623949.1:0.1404449494)97:0.0144023181,Opisthokonta-Metazoa-Acropora_digitifera_aug_v2a.14585.t1:0.0761621103)58:0.0250735551,Opisthokonta-Metazoa-Porites_lutea_plut2.m8.15579.m1:0.0164386381)100:0.2472002588)100:0.1678388065)71:0.0728677137)70:0.1452049396)57:0.0112070098)64:0.2229783137)92:0.2061795606)60:0.1357257598,(((Viridiplantae-Angiosperm-Arabidopsis_thaliana_tr_F4KCH7_F4KCH7_ARATH:0.5325005185,Viridiplantae-Angiosperm-Arabidopsis_thaliana_sp_Q9FNN3_ILP1_ARATH:0.0000022716)100:0.2593006904,((Viridiplantae-Angiosperm-Glycine_max_tr_I1KKJ5_I1KKJ5_SOYBN:0.0117800561,Viridiplantae-Angiosperm-Glycine_max_tr_K7MTN3_K7MTN3_SOYBN:0.0523382018)97:0.0195644994,(Viridiplantae-Angiosperm-Glycine_max_tr_I1KME7_I1KME7_SOYBN:0.0239054592,Viridiplantae-Angiosperm-Glycine_max_tr_I1NDJ9_I1NDJ9_SOYBN:0.0283674447)100:0.0228443851)100:0.1933156604)100:0.4605159196,(((Viridiplantae-Chlorophyceae-Chlamydomonas_reinhardtii_tr_A0A2K3DN72_A0A2K3DN72_CHLRE:0.1755854671,Viridiplantae-Chlorophyceae-Volvox_carteri_f_nagariensis_tr_D8TIQ8_D8TIQ8_VOLCA:0.1309620488)100:0.4586575643,((Viridiplantae-Trebouxiophyceae-Chlorella_variabilis_jgi_ChlNC64A_1_145280_IGS.gm_9_00087:0.0000000000,Viridiplantae-Trebouxiophyceae-Chlorella_variabilis_jgi_ChlNC64A_1_52019_fgenesh3_pg.C_scaffold_9000044:0.0000000000):0.0000010000,Viridiplantae-Trebouxiophyceae-Chlorella_variabilis_jgi_ChlNC64A_1_57717_estExt_fgenesh3_pg.C_90043:0.0000010000)100:0.4104270036)85:0.1460395309,Viridiplantae-Prasinophyceae-Ostreococcus_tauri_XP_022839600.1:1.0958290691)99:0.1730324790)100:0.2522556627)86:0.1442821739,((Opisthokonta-Fungi-Laccaria_bicolor_S238N_H82_tr_B0CVZ0_B0CVZ0_LACBS:1.4765417189,Stramenopiles---Blastocystis_ST1_tr_A0A196S8M5_A0A196S8M5_BLAHN:1.5534296514)90:0.2889898469,((Stramenopiles-Phaeophyceae-Ectocarpus_siliculosus_tr_D8LAU3_D8LAU3_ECTSI:0.0453199747,Stramenopiles-Phaeophyceae-Cladosiphon_okamuranus_g7051.t1:0.0732407051)100:0.6171666163,Stramenopiles-Ochrophyta-Nannochloropsis_gaditana_tr_W7U8X6_W7U8X6_9STRA:0.8246475430)83:0.1719479099)52:0.0899262527)65:0.1182475409,Viridiplantae-Prasinophyceae-Bathycoccus_prasinos_XP_007510719.1:1.9127460943)100:0.5230346070)93:0.0683069446,(((((AlveoDino-Dinophyceae-Alexandrium_tamarense_CCMP1771_Gene.3592__MMETSP0382_Transcript_1638__g.3592__m.3592:0.2267371985,((AlveoDino-Dinophyceae-Heterocapsa_rotundata_MMETSP0503_Transcript_42151_m.89010:0.3740307095,AlveoDino-Dinophyceae-Peridinium_aciculiferum_MMETSP0370_Transcript_60296_m.106389:0.2428174465)93:0.1304714938,((((AlveoDino-Dinophyceae-Durusdinium_trenchii_CCMP2556.gene19417.mRNA1:0.0029043704,AlveoDino-Dinophyceae-Durusdinium_trenchii_CCMP2556.gene19460.mRNA1:0.0000010000)100:0.0972267664,(AlveoDino-Dinophyceae-Cladocopium_goreaui_evm.model.scf7180000355488.6:0.0570104544,(AlveoDino-Dinophyceae-Cladocopium_C92_CC92.gene17919.mRNA1:0.0159207155,AlveoDino-Dinophyceae-Fugacium_kawagutii_Fkaw.gene12816.mRNA1:0.5007713146)84:0.0068376423)100:0.0606323972)100:0.1264307129,(((((AlveoDino-Dinophyceae-Symbiodinium_microadriaticum_CCMP2467_Smic.gene18857.mRNA1:0.0000000000,AlveoDino-Dinophyceae-Symbiodinium_necroappetens_CCMP2469_Snec_CCMP2469.gene16202.mRNA1:0.0000000000):0.0000000000,AlveoDino-Dinophyceae-Symbiodinium_microadriaticum_CassKB8_Smic_CassKB8.gene12177.mRNA1:0.0000000000):0.0000010000,AlveoDino-Dinophyceae-Symbiodinium_microadriaticum_04_503SCI_Smic_04-503SCI.03.gene23218.mRNA1:0.0000010000)100:0.0062650977,(AlveoDino-Dinophyceae-Symbiodinium_tridacnidorum_Sh18_Stri.gene7967.mRNA1:0.0028981889,AlveoDino-Dinophyceae-Symbiodinium_tridacnidorum_CCMP2592_Stri_CCMP2592.gene5007.mRNA1:0.0028915988)100:0.0055070964)100:0.0134185595,(AlveoDino-Dinophyceae-Symbiodinium_natans_CCMP2548_Snat_CCMP2548.gene6839.mRNA1:0.0527630778,AlveoDino-Dinophyceae-Symbiodinium_pilosum_CCMP2461_Spil_CCMP2461.gene860.mRNA1:0.0608757529)100:0.0362125156)100:0.1354786472)100:0.2704074886,AlveoDino-Dinophyceae-Polarella_glacialis_CCMP2088_evm.model.CCMP2088_scf7180000721191.4:0.1771041158)94:0.0788767984)64:0.0405502528)67:0.0725654717,(AlveoDino-Dinophyceae-Gymnodinium_catenatum_GC744_Gene.138514__MMETSP0784_Transcript_71946__g.138514__m.138514:0.3209578760,AlveoDino-Dinophyceae-Karenia_brevis_SP1_MMETSP0573_Transcript_36630_m.43910:0.2504976747)73:0.0403949319)80:0.1137897433,AlveoDino-Dinophyceae-Noctiluca_scintillans_MMETSP0253_Transcript_14810_m.27696:0.4460951013)55:0.0845737915,AlveoDino-Dinophyceae-Amphidinium_gibbosum.g77235.t1:0.7785926547)100:0.3438651919,AlveoDino-Dinophyceae-Oxyrrhis_marina_Gene.140190__MMETSP0469_Transcript_93264__g.140190__m.140190:1.0257916237)72:0.1553220918);
```
