## Supplementary material for "Improved *Cladocopium goreaui* genome assembly reveals features of a facultative coral symbiont and the complex evolutionary history of dinoflagellate genes": OG0005360.treEdited.tre

```
(Alveolata-Chromerida-Chromera_velia_Cvel_20439:0.5624012343,Alveolata-Chromerida-Vitrella_brassicaformis_Vbra_3994:0.5969958259,((((((((Alveolata-Ciliophora-Paramecium_tetraurelia_tr_A0C2S7_A0C2S7_PARTE:1.1623151212,Alveolata-Ciliophora-Tetrahymena_thermophila_SB210_tr_W7XGE1_W7XGE1_TETTS:0.8629889545)100:0.4131382804,Stramenopiles---Blastocystis_ST1_tr_A0A196SM66_A0A196SM66_BLAHN:1.5080223206)68:0.1744424225,Opisthokonta-Metazoa-Caenorhabditis_elegans_tr_W6RQZ3_W6RQZ3_CAEEL:1.3159072113)29:0.0713352331,Rhizaria-Foraminifera-Reticulomyxa_filosa_tr_X6MBI9_X6MBI9_RETFI:1.1046010845)40:0.0794507945,((Amoebozoa-Evosea-Dictyostelium_discoideum_AX4_tr_Q55BD9_Q55BD9_DICDI:0.6665906146,(((((Opisthokonta-Metazoa-Amphimedon_queenslandica_tr_A0A1X7UNZ3_A0A1X7UNZ3_AMPQE:0.0305251920,Opisthokonta-Metazoa-Amphimedon_queenslandica_tr_A0A1X7UZY5_A0A1X7UZY5_AMPQE:0.0042115083)100:0.6473158304,Opisthokonta-Metazoa-Lottia_gigantea_tr_V4AFR2_V4AFR2_LOTGI:0.3440712135)62:0.0633065655,Opisthokonta-Metazoa-Homo_sapiens_sp_Q8WTW4_NPRL2_HUMAN:0.3007180716)60:0.0368688680,(Opisthokonta-Metazoa-Nematostella_vectensis_tr_A7RTX3_A7RTX3_NEMVE:0.1928938853,(Opisthokonta-Metazoa-Stylophora_pistillata_tr_A0A2B4RHX5_A0A2B4RHX5_STYPI:0.0863108311,((Opisthokonta-Metazoa-Acropora_digitifera_aug_v2a.10102.t1:0.0766614715,Opisthokonta-Metazoa-Porites_lutea_plut2.m8.16571.m1:0.0550603126)97:0.0368097415,((Opisthokonta-Metazoa-Orbicella_faveolata_XP_020616822.1:0.0040691987,Opisthokonta-Metazoa-Orbicella_faveolata_XP_020616824.1:0.0036125524)66:0.0000021872,Opisthokonta-Metazoa-Orbicella_faveolata_XP_020616823.1:0.0000010000)100:0.0957871362)85:0.0227782946)100:0.1430313686)100:0.1868637378)59:0.0547844283,Opisthokonta-Metazoa-Daphnia_pulex_tr_E9HBY6_E9HBY6_DAPPU:0.4515452651)98:0.2238721127)48:0.0766449483,(Opisthokonta-Fungi-Laccaria_bicolor_S238N_H82_tr_B0CSW7_B0CSW7_LACBS:0.6652016312,Opisthokonta-Fungi-Saccharomyces_cerevisiae_sp_P39923_NPR2_YEAST:0.9175914895)93:0.2452524678)49:0.0890533497)33:0.0182520645,(((Discobida-Euglenozoid-Euglena_gracilis_EG_transcript_12683:1.4353971004,(Rhizaria-Chlorarachniophyceae-Bigelowiella_natans_CCMP2755_jgi_Bigna1_129734_aug1.9_g4442:0.0000025285,(Rhizaria-Chlorarachniophyceae-Bigelowiella_natans_CCMP2755_jgi_Bigna1_86325_estExt_fgenesh1_pg.C_90306:0.0000010000,Rhizaria-Chlorarachniophyceae-Bigelowiella_natans_CCMP2755_jgi_Bigna1_69712_fgenesh1_pg.9___307:0.0000010000)100:0.0801327267)100:0.5096328010)54:0.2085383436,(((Rhodophyta---Porphyridium_purpureum_evm.model.contig_2051.17:1.2258777544,(Stramenopiles-Phaeophyceae-Ectocarpus_siliculosus_tr_D7G982_D7G982_ECTSI:0.0564693086,(Stramenopiles-Phaeophyceae-Cladosiphon_okamuranus_g10004.t1:0.0000010000,Stramenopiles-Phaeophyceae-Cladosiphon_okamuranus_g10004.t2:0.0000010000)100:0.2128130440)100:1.0271511310)39:0.1400354527,((((((Stramenopiles-Bacillariophyta-Fragilariopsis_cylindrus_CCMP1102_jgi_Fracy1_241791_fgenesh2_pg.9___265:0.0000010000,Stramenopiles-Bacillariophyta-Fragilariopsis_cylindrus_CCMP1102_jgi_Fracy1_188978_e_gw1.9.496.1:0.0000010000)75:0.0000010000,Stramenopiles-Bacillariophyta-Fragilariopsis_cylindrus_CCMP1102_jgi_Fracy1_146716_gw1.9.496.1:0.0000010000)76:0.0000010000,Stramenopiles-Bacillariophyta-Fragilariopsis_cylindrus_CCMP1102_jgi_Fracy1_188611_e_gw1.9.637.1:0.0000010000)59:0.0000010000,Stramenopiles-Bacillariophyta-Fragilariopsis_cylindrus_CCMP1102_jgi_Fracy1_149437_gw1.9.637.1:0.0000010000)100:0.3364433286,Stramenopiles-Bacillariophyta-Phaeodactylum_tricornutum_jgi_Phatr2_43499_estExt_fgenesh1_pg.C_chr_20260:0.3074092400)100:0.1612281720,Stramenopiles-Bacillariophyta-Thalassiosira_pseudonana_CCMP1335_tr_B8BUI3_B8BUI3_THAPS:0.4720132126)100:0.3528562870)38:0.1546943999,Stramenopiles-Ochrophyta-Nannochloropsis_gaditana_tr_W7TL14_W7TL14_9STRA:0.6525760423)32:0.1227753463)23:0.1031438057,Amoebozoa-Discosea-Acanthamoeba_castellanii_str_Neff_XP_004356778.1:0.5008339176)25:0.0510876049)31:0.1898406108,(Cryptophyta---Guillardia_theta_CCMP2712_XP_005828984.1:1.1351879738,Rhodophyta---Galdieria_sulphuraria_tr_M2X7A3_M2X7A3_GALSU:1.7175020637)24:0.2172192656)100:0.5087299912,((((((((AlveoDino-Dinophyceae-Alexandrium_tamarense_CCMP1771_Gene.237832__MMETSP0382_Transcript_114616__g.237832__m.237832:0.0000029197,AlveoDino-Dinophyceae-Alexandrium_tamarense_CCMP1771_Gene.180633__MMETSP0384_Transcript_110301__g.180633__m.180633:0.0000010000)100:0.2661368143,AlveoDino-Dinophyceae-Gambierdiscus_australes_MMETSP0766_Transcript_48517_m.72913:0.1619718391)99:0.0769970525,AlveoDino-Dinophyceae-Heterocapsa_rotundata_MMETSP0503_Transcript_28617_m.60710:0.2339660189)86:0.0534999056,AlveoDino-Dinophyceae-Noctiluca_scintillans_MMETSP0253_Transcript_19631_m.35537:0.4247932674)86:0.0467143393,AlveoDino-Dinophyceae-Gymnodinium_catenatum_GC744_Gene.39662__MMETSP0784_Transcript_20576__g.39662__m.39662:0.4045274238)96:0.1320145685,(((AlveoDino-Dinophyceae-Cladocopium_goreaui_evm.model.scf7180000355729.11:0.0000010000,AlveoDino-Dinophyceae-Cladocopium_C92_CC92.gene22698.mRNA1:0.0111584729)99:0.0286617446,AlveoDino-Dinophyceae-Breviolum_minutum_Bmin.gene2223.mRNA1:0.0477717848)92:0.0295634970,(AlveoDino-Dinophyceae-Fugacium_kawagutii_Fkaw.gene18199.mRNA1:0.9286185664,((((AlveoDino-Dinophyceae-Symbiodinium_microadriaticum_CCMP2467_Smic.gene5954.mRNA1:0.0000010000,AlveoDino-Dinophyceae-Symbiodinium_microadriaticum_CassKB8_Smic_CassKB8.gene2863.mRNA1:0.0000010000)100:0.0255263890,AlveoDino-Dinophyceae-Symbiodinium_linucheae_CCMP2456_Slin_CCMP2456.gene2859.mRNA1:0.0000010000)99:0.0104048641,(AlveoDino-Dinophyceae-Symbiodinium_tridacnidorum_Sh18_Stri.gene18417.mRNA1:0.0000010000,AlveoDino-Dinophyceae-Symbiodinium_tridacnidorum_CCMP2592_Stri_CCMP2592.gene6031.mRNA1:0.0034524168)100:0.0071525088)100:0.0603039339,AlveoDino-Dinophyceae-Symbiodinium_pilosum_CCMP2461_Spil_CCMP2461.gene6077.mRNA1:0.0714608312)100:0.1499569622)61:0.0398618545)100:0.4435050211)100:0.3442374556,(AlveoDino-Dinophyceae-Amoebophrya_ceratii.g7205.t1:1.5778961575,Alveolata-Perkinsea-Perkinsus_marinus_ATCC_50983_tr_C5KJM1_C5KJM1_PERM5:1.2943632224)68:0.1351933268)35:0.0073556062,AlveoDino-Dinophyceae-Oxyrrhis_marina_Gene.70336__MMETSP0469_Transcript_47497__g.70336__m.70336:0.7177752910)75:0.1344597961)100:0.2313643971);
```
