## Supplementary material for "Improved *Cladocopium goreaui* genome assembly reveals features of a facultative coral symbiont and the complex evolutionary history of dinoflagellate genes": OG0005369.treEdited.tre

```
(Alveolata-Chromerida-Chromera_velia_Cvel_14234.1:1.2653595716,Alveolata-Chromerida-Vitrella_brassicaformis_Vbra_3573:0.6475045227,(((((AlveoDino-Dinophyceae-Dinophysis_acuminata_DAEP01_MMETSP0797_Transcript_9394_m.18605:0.2945764481,((AlveoDino-Dinophyceae-Alexandrium_tamarense_CCMP1771_Gene.238463__MMETSP0382_Transcript_114876__g.238463__m.238463:0.2787217874,AlveoDino-Dinophyceae-Gymnodinium_catenatum_GC744_Gene.35696__MMETSP0784_Transcript_18769__g.35696__m.35696:0.3166102884)83:0.0354539937,(AlveoDino-Dinophyceae-Noctiluca_scintillans_MMETSP0253_Transcript_30024_m.54456:0.3550212667,AlveoDino-Dinophyceae-Amphidinium_gibbosum.g35456.t1:0.3789038702)81:0.0923153910)18:0.0018564513)25:0.0509818952,((((AlveoDino-Dinophyceae-Cladocopium_goreaui_evm.model.scf7180000356070.1:0.4055821089,AlveoDino-Dinophyceae-Symbiodinium_necroappetens_CCMP2469_Snec_CCMP2469.gene5323.mRNA1:0.0149632578)100:0.4723855301,AlveoDino-Dinophyceae-Symbiodinium_microadriaticum_CassKB8_Smic_CassKB8.gene10885.mRNA1:0.0286623501)100:0.2073879180,AlveoDino-Dinophyceae-Symbiodinium_tridacnidorum_CCMP2592_Stri_CCMP2592.gene7814.mRNA1:0.8038345550)100:0.2038450771,((AlveoDino-Dinophyceae-Polarella_glacialis_CCMP1383_evm.model.CCMP1383_scf7180000548954.2:0.0000010025,AlveoDino-Dinophyceae-Polarella_glacialis_CCMP2088_evm.model.CCMP2088_scf7180000725171.7:0.0000010025)73:0.0000010025,AlveoDino-Dinophyceae-Polarella_glacialis_CCMP1383_evm.model.CCMP1383_scf7180000589163.8:0.0000010025)100:0.1758207052)97:0.1345440331)27:0.0792670010,AlveoDino-Dinophyceae-Peridinium_aciculiferum_MMETSP0371_Transcript_8_m.26:0.2394919999)99:0.4859053429,AlveoDino-Dinophyceae-Oxyrrhis_marina_Gene.166712__MMETSP0469_Transcript_110676__g.166712__m.166712:1.6248784211)87:0.2374372235,(AlveoDino-Dinophyceae-Amoebophrya_ceratii.g4533.t1:2.0195980682,(((Discobida-Euglenozoid-Euglena_gracilis_EG_transcript_1529:1.4024748844,Discobida-Trypanosoma-Trypanosoma_brucei_tr_Q586L0_Q586L0_TRYB2:2.5830388125)95:0.3103851459,(((((Amoebozoa-Discosea-Acanthamoeba_castellanii_str_Neff_XP_004333030.1:0.7278845276,Amoebozoa-Evosea-Dictyostelium_discoideum_AX4_sp_Q54ZB3_COG1_DICDI:1.4702498078)86:0.2319263599,((Opisthokonta-Choanoflagellida-Salpingoeca_rosetta_tr_F2U7Q2_F2U7Q2_SALR5:1.2812974787,Opisthokonta-Fungi-Laccaria_bicolor_S238N_H82_tr_B0CRC6_B0CRC6_LACBS:1.7618967384)53:0.1378935007,((Opisthokonta-Metazoa-Daphnia_pulex_tr_E9G1K2_E9G1K2_DAPPU:1.2501470352,Opisthokonta-Metazoa-Homo_sapiens_sp_Q8WTW3_COG1_HUMAN:0.4760277015)95:0.1326869044,(Opisthokonta-Metazoa-Nematostella_vectensis_tr_A7SV62_A7SV62_NEMVE:0.7183047506,(((Opisthokonta-Metazoa-Stylophora_pistillata_tr_A0A2B4T104_A0A2B4T104_STYPI:0.1881206893,(Opisthokonta-Metazoa-Orbicella_faveolata_XP_020608066.1:0.0000010025,Opisthokonta-Metazoa-Orbicella_faveolata_XP_020608067.1:0.0000010025)100:0.0532736216)87:0.0483447097,Opisthokonta-Metazoa-Porites_lutea_plut2.m8.8737.m1:0.0823972718)84:0.0319408048,(Opisthokonta-Metazoa-Acropora_digitifera_aug_v2a.05890.t2:0.0000010025,Opisthokonta-Metazoa-Acropora_digitifera_aug_v2a.05890.t1:0.0000010025)100:0.1123715646)86:0.1249535953)100:0.2552830943)99:0.2769633874)55:0.1812100593)47:0.1532113139,(((((Rhodophyta---Chondrus_crispus_XP_005716611.1:0.4154669759,Rhodophyta---Gracilariopsis_chorda_PXF40767.1:0.4921138347)100:0.6392718174,(Rhodophyta---Porphyridium_purpureum_evm.model.contig_3490.15:1.0245916356,Rhodophyta---Pyropia_yezoensis_contig_4905_g1062:1.7109453509)98:0.2755584562)100:0.6370042582,(Viridiplantae-Prasinophyceae-Bathycoccus_prasinos_XP_007512023.1:0.5848506429,Viridiplantae-Prasinophyceae-Ostreococcus_tauri_XP_022840095.1:0.9214889179)100:0.3847681873)84:0.1395133535,((Viridiplantae-Chlorophyceae-Chlamydomonas_reinhardtii_tr_A0A2K3CYI1_A0A2K3CYI1_CHLRE:0.1092151609,Viridiplantae-Chlorophyceae-Volvox_carteri_f_nagariensis_tr_D8TGX2_D8TGX2_VOLCA:0.1424562688)100:0.4965853815,((Viridiplantae-Trebouxiophyceae-Chlorella_variabilis_jgi_ChlNC64A_1_139073_IGS.gm_23_00064:0.0000010025,Viridiplantae-Trebouxiophyceae-Chlorella_variabilis_jgi_ChlNC64A_1_58907_estExt_fgenesh3_pg.C_230033:0.0000010025)47:0.0000010025,Viridiplantae-Trebouxiophyceae-Chlorella_variabilis_jgi_ChlNC64A_1_54536_fgenesh3_pg.C_scaffold_23000033:0.0000010025)100:0.6991193324)100:0.3031244579)84:0.0760793903,(Viridiplantae-Angiosperm-Arabidopsis_thaliana_sp_Q9FFF3_COG1_ARATH:0.1818206265,(Viridiplantae-Angiosperm-Glycine_max_tr_I1LCR1_I1LCR1_SOYBN:0.0090844507,Viridiplantae-Angiosperm-Glycine_max_tr_I1NHP0_I1NHP0_SOYBN:0.0140080586)100:0.1966970790)100:0.5788110475)92:0.2054692149)39:0.0663378795,Cryptophyta---Guillardia_theta_CCMP2712_XP_005838096.1:1.7953639655)44:0.0954763597,((Opisthokonta-Metazoa-Caenorhabditis_elegans_tr_G5EE66_G5EE66_CAEEL:1.8146487011,(Rhizaria-Chlorarachniophyceae-Bigelowiella_natans_CCMP2755_jgi_Bigna1_133548_aug1.21_g8256:0.0000010025,Rhizaria-Chlorarachniophyceae-Bigelowiella_natans_CCMP2755_jgi_Bigna1_72871_fgenesh1_pg.21___198:0.0000010025)100:1.3676146650)66:0.2717593977,((Stramenopiles-Phaeophyceae-Ectocarpus_siliculosus_tr_D7FW61_D7FW61_ECTSI:0.1444327204,Stramenopiles-Phaeophyceae-Cladosiphon_okamuranus_g7429.t1:0.0281756874)100:0.9408424414,Stramenopiles-Ochrophyta-Nannochloropsis_gaditana_tr_W7TQZ7_W7TQZ7_9STRA:1.0642002929)100:0.6699174078)48:0.2016792973)64:0.1534451090)78:0.1834162589,Stramenopiles---Blastocystis_ST1_tr_A0A196S7S0_A0A196S7S0_BLAHN:1.8115112558)99:0.4310624763)77:0.1731339852)100:0.3380697229);
```
