## Supplementary material for "Improved *Cladocopium goreaui* genome assembly reveals features of a facultative coral symbiont and the complex evolutionary history of dinoflagellate genes": OG0005374.treEdited.tre

```
(Alveolata-Ciliophora-Paramecium_tetraurelia_tr_A0CC96_A0CC96_PARTE:1.0838537244,(Alveolata-Ciliophora-Paramecium_tetraurelia_tr_A0D148_A0D148_PARTE:1.2574904481,Opisthokonta-Metazoa-Nematostella_vectensis_tr_A7SVH2_A7SVH2_NEMVE:0.7025042787)99:0.6441940715,(((AlveoDino-Dinophyceae-Alexandrium_tamarense_CCMP1771_Gene.47226__MMETSP0382_Transcript_23462__g.47226__m.47226:0.2708549231,AlveoDino-Dinophyceae-Gambierdiscus_australes_MMETSP0766_Transcript_87816_m.132890:0.4273022028)100:0.2203747676,(((AlveoDino-Dinophyceae-Alexandrium_tamarense_CCMP1771_Gene.106177__MMETSP0382_Transcript_51779__g.106177__m.106177:0.4428896152,((AlveoDino-Dinophyceae-Durusdinium_trenchii_sh.g11694.t1:0.3921437987,((((AlveoDino-Dinophyceae-Symbiodinium_microadriaticum_04_503SCI_Smic_04-503SCI.03.gene21061.mRNA1:0.0000020917,AlveoDino-Dinophyceae-Symbiodinium_microadriaticum_CassKB8_Smic_CassKB8.gene19181.mRNA1:0.0000010003)89:0.0000021259,AlveoDino-Dinophyceae-Symbiodinium_necroappetens_CCMP2469_Snec_CCMP2469.gene25645.mRNA1:0.2959602545)98:0.0086884532,(AlveoDino-Dinophyceae-Symbiodinium_tridacnidorum_Sh18_Stri.gene285.mRNA1:0.0021818257,AlveoDino-Dinophyceae-Symbiodinium_tridacnidorum_CCMP2592_Stri_CCMP2592.gene9097.mRNA1:0.0253879432)97:0.0039128358)100:0.0968953844,(AlveoDino-Dinophyceae-Symbiodinium_necroappetens_CCMP2469_Snec_CCMP2469.gene25644.mRNA1:0.5337637900,AlveoDino-Dinophyceae-Symbiodinium_natans_CCMP2548_Snat_CCMP2548.gene26925.mRNA1:0.0396506614)73:0.0000028437)99:0.1147620500)100:0.2873944356,((AlveoDino-Dinophyceae-Polarella_glacialis_CCMP1383_evm.model.CCMP1383_scf7180000590491.1:0.0092909455,AlveoDino-Dinophyceae-Polarella_glacialis_CCMP2088_evm.model.CCMP2088_scf7180000715956.2:0.0000029573)100:0.0078134297,AlveoDino-Dinophyceae-Polarella_glacialis_CCMP2088_evm.model.CCMP2088_scf7180000720224.2:0.0561119882)100:0.2498233611)98:0.1631489892)46:0.0043910095,AlveoDino-Dinophyceae-Gymnodinium_catenatum_GC744_Gene.22908__MMETSP0784_Transcript_12314__g.22908__m.22908:0.3633497882)64:0.0801587454,AlveoDino-Dinophyceae-Gymnodinium_catenatum_GC744_Gene.22906__MMETSP0784_Transcript_12312__g.22906__m.22906:0.4292130697)61:0.0522791863)87:0.1815625239,((((AlveoDino-Dinophyceae-Alexandrium_tamarense_CCMP1771_Gene.114559__MMETSP0382_Transcript_55456__g.114559__m.114559:0.2351317697,AlveoDino-Dinophyceae-Gambierdiscus_australes_MMETSP0766_Transcript_74014_m.111504:0.2769399982)99:0.1661166641,((AlveoDino-Dinophyceae-Alexandrium_tamarense_CCMP1771_Gene.148941__MMETSP0382_Transcript_71713__g.148941__m.148941:0.5129016536,(((((((((((((((AlveoDino-Dinophyceae-Gambierdiscus_australes_MMETSP0766_Transcript_72979_m.109856:0.0000023683,(AlveoDino-Dinophyceae-Gambierdiscus_australes_MMETSP0766_Transcript_72980_m.109858:0.0000024348,AlveoDino-Dinophyceae-Gambierdiscus_australes_MMETSP0766_Transcript_72981_m.109860:0.0000022715)85:0.0153276757)98:0.4409645631,AlveoDino-Dinophyceae-Gymnodinium_catenatum_GC744_Gene.54749__MMETSP0784_Transcript_28723__g.54749__m.54749:0.4862597985)84:0.0707646598,AlveoDino-Dinophyceae-Prorocentrum_minimum_Gene.204019__MMETSP0056_Transcript_110520__g.204019__m.204019:0.7471397162)63:0.0240295641,AlveoDino-Dinophyceae-Prorocentrum_minimum_MMETSP0057_Transcript_122516_m.227426:0.3802790649)89:0.0683994404,(AlveoDino-Dinophyceae-Polarella_glacialis_CCMP2088_evm.model.CCMP2088_scf7180000721456.1:0.0000010003,AlveoDino-Dinophyceae-Polarella_glacialis_CCMP2088_evm.model.CCMP2088_scf7180000723963.2:0.0000010003)99:0.3013086920)99:0.3890113543,(AlveoDino-Dinophyceae-Polarella_glacialis_CCMP1383_evm.model.CCMP1383_scf7180000589152.3:0.0101000996,AlveoDino-Dinophyceae-Polarella_glacialis_CCMP2088_evm.model.CCMP2088_scf7180000709886.1:0.0351048656)100:0.8124909290)93:0.3244092706,(((((AlveoDino-Dinophyceae-Durusdinium_trenchii_CCMP2556.gene23117.mRNA1:0.0042467158,AlveoDino-Dinophyceae-Durusdinium_trenchii_CCMP2556.gene23105.mRNA1:0.0000025777)54:0.0000149709,AlveoDino-Dinophyceae-Durusdinium_trenchii_sh.g21381.t1:0.0093070989)100:0.1394789936,AlveoDino-Dinophyceae-Breviolum_minutum_Bmin.gene18911.mRNA1:0.0000020796)93:0.0400827406,((((AlveoDino-Dinophyceae-Cladocopium_C15_evm.model.scaffold_1242.1:0.0434512268,AlveoDino-Dinophyceae-Cladocopium_goreaui_evm.model.scf7180000353003.31:0.0693706095)100:0.1845160326,AlveoDino-Dinophyceae-Cladocopium_C92_CC92.gene19910.mRNA1:0.0078268996)99:0.0057516709,AlveoDino-Dinophyceae-Cladocopium_goreaui_evm.model.scf7180000353003.40:0.0100400154)100:0.0231658164,AlveoDino-Dinophyceae-Breviolum_minutum_Bmin.gene18511.mRNA1:0.0945844673)98:0.0244337230)100:0.0819667111,AlveoDino-Dinophyceae-Durusdinium_trenchii_sh.g21380.t1:0.0840114571)97:0.0563398214)82:0.0918435194,AlveoDino-Dinophyceae-Symbiodinium_pilosum_CCMP2461_Spil_CCMP2461.gene904.mRNA1:0.0450549716)52:0.0229598265,AlveoDino-Dinophyceae-Symbiodinium_natans_CCMP2548_Snat_CCMP2548.gene31836.mRNA1:0.0378104361)79:0.0583599091,AlveoDino-Dinophyceae-Symbiodinium_linucheae_CCMP2456_Slin_CCMP2456.gene751.mRNA1:0.0097664536)76:0.0348494523,AlveoDino-Dinophyceae-Symbiodinium_tridacnidorum_CCMP2592_Stri_CCMP2592.gene19630.mRNA1:0.0577451457)80:0.1827775318,AlveoDino-Dinophyceae-Symbiodinium_pilosum_CCMP2461_Spil_CCMP2461.gene905.mRNA1:0.1591879430)89:0.4817393945,AlveoDino-Dinophyceae-Gymnodinium_catenatum_GC744_Gene.54395__MMETSP0784_Transcript_28595__g.54395__m.54395:1.2893765836)99:0.7187787748,(((AlveoDino-Dinophyceae-Symbiodinium_linucheae_CCMP2456_Slin_CCMP2456.gene752.mRNA1:0.0042112254,(AlveoDino-Dinophyceae-Symbiodinium_tridacnidorum_Sh18_Stri.gene9104.mRNA1:0.0038287677,AlveoDino-Dinophyceae-Symbiodinium_tridacnidorum_CCMP2592_Stri_CCMP2592.gene19629.mRNA1:0.0093870849)91:0.0053754790)96:0.0537085152,AlveoDino-Dinophyceae-Symbiodinium_natans_CCMP2548_Snat_CCMP2548.gene31837.mRNA1:0.0659712622)88:0.0181256672,AlveoDino-Dinophyceae-Symbiodinium_pilosum_CCMP2461_Spil_CCMP2461.gene903.mRNA1:0.0851133264)83:0.0722729098)66:0.0837521578,(AlveoDino-Dinophyceae-Durusdinium_trenchii_CCMP2556.gene23116.mRNA1:0.1852469233,(((AlveoDino-Dinophyceae-Fugacium_kawagutii_Fkaw.gene19216.mRNA1:0.0104540019,AlveoDino-Dinophyceae-Fugacium_kawagutii_Fkaw.gene19219.mRNA1:0.0000022736)100:0.1212800920,AlveoDino-Dinophyceae-Breviolum_minutum_Bmin.gene18512.mRNA1:0.0690105209)97:0.0384868787,(AlveoDino-Dinophyceae-Fugacium_kawagutii_Fkaw.gene19218.mRNA1:0.0000021313,AlveoDino-Dinophyceae-Fugacium_kawagutii_Fkaw.gene19221.mRNA1:0.4148941102)100:0.2349371479)31:0.0168517686)89:0.1420141749)71:0.1966222337)53:0.0638648653,((AlveoDino-Dinophyceae-Gambierdiscus_australes_MMETSP0766_Transcript_23825_m.36076:0.3901354407,(((((AlveoDino-Dinophyceae-Gymnodinium_catenatum_GC744_Gene.125693__MMETSP0784_Transcript_65162__g.125693__m.125693:0.1631715464,(AlveoDino-Dinophyceae-Karenia_brevis_SP1_MMETSP0573_Transcript_35498_m.42280:0.2779522488,AlveoDino-Dinophyceae-Polarella_glacialis_CCMP1383_evm.model.CCMP1383_scf7180000593687.3:0.1975816255)95:0.0543753440)88:0.0966240428,AlveoDino-Dinophyceae-Karenia_brevis_SP1_MMETSP0573_Transcript_35484_m.42260:0.2417610747)75:0.0512020021,AlveoDino-Dinophyceae-Peridinium_aciculiferum_MMETSP0370_Transcript_66278_m.116774:0.2805285836)77:0.0305282258,(AlveoDino-Dinophyceae-Gymnodinium_catenatum_GC744_Gene.125694__MMETSP0784_Transcript_65163__g.125694__m.125694:0.2181146412,AlveoDino-Dinophyceae-Heterocapsa_rotundata_MMETSP0503_Transcript_38142_m.80746:0.2696789034)80:0.0768901139)57:0.0365284659,AlveoDino-Dinophyceae-Heterocapsa_rotundata_MMETSP0503_Transcript_38140_m.80741:0.3916226091)63:0.0365159652)58:0.0190027817,(AlveoDino-Dinophyceae-Gymnodinium_catenatum_GC744_Gene.125691__MMETSP0784_Transcript_65161__g.125691__m.125691:0.2080958051,AlveoDino-Dinophyceae-Karenia_brevis_SP1_MMETSP0573_Transcript_35485_m.42263:0.3412921775)34:0.0371282572)82:0.0676964832)49:0.0394037112)60:0.1636724507,AlveoDino-Dinophyceae-Oxyrrhis_marina_Gene.14357__MMETSP0469_Transcript_10289__g.14357__m.14357:0.7152470534)58:0.3572725080,AlveoDino-Dinophyceae-Oxyrrhis_marina_Gene.122157__MMETSP0469_Transcript_81343__g.122157__m.122157:0.7620789307)38:0.1903283000)92:1.2020331320);
```
