## Supplementary material for "Improved *Cladocopium goreaui* genome assembly reveals features of a facultative coral symbiont and the complex evolutionary history of dinoflagellate genes": OG0005423.treEdited.tre

```
(Alveolata-Chromerida-Chromera_velia_Cvel_7764:1.0328805459,(Alveolata-Chromerida-Vitrella_brassicaformis_Vbra_22337:0.3343609929,Alveolata-Chromerida-Vitrella_brassicaformis_Vbra_21883:0.9851773925)93:0.3560016525,((((AlveoDino-Dinophyceae-Alexandrium_tamarense_CCMP1771_Gene.42382__MMETSP0382_Transcript_21304__g.42382__m.42382:0.0524356998,((AlveoDino-Dinophyceae-Gambierdiscus_australes_MMETSP0766_Transcript_5106_m.7761:0.0779529454,(AlveoDino-Dinophyceae-Gymnodinium_catenatum_GC744_Gene.104206__MMETSP0784_Transcript_53973__g.104206__m.104206:0.0000010000,((((((((AlveoDino-Dinophyceae-Gymnodinium_catenatum_GC744_Gene.16368__MMETSP0784_Transcript_9128__g.16368__m.16368:0.1380742263,AlveoDino-Dinophyceae-Heterocapsa_rotundata_MMETSP0503_Transcript_39459_m.83356:0.0950760238)54:0.0000029922,AlveoDino-Dinophyceae-Fugacium_kawagutii_Fkaw.gene19323.mRNA1:0.2151623633)42:0.0000020268,AlveoDino-Dinophyceae-Durusdinium_trenchii_sh.g24299.t1:1.5407134051)33:0.0441651984,((((((AlveoDino-Dinophyceae-Amoebophrya_ceratii.g8930.t1:0.1230796416,AlveoDino-Dinophyceae-Amoebophrya_ceratii.g8931.t1:0.2042726201)24:0.0000026615,AlveoDino-Dinophyceae-Amoebophrya_ceratii.g15263.t1:0.0912949444)45:0.0494767974,((((AlveoDino-Dinophyceae-Symbiodinium_microadriaticum_CCMP2467_Smic.gene535.mRNA1:0.0000010000,AlveoDino-Dinophyceae-Symbiodinium_tridacnidorum_CCMP2592_Stri_CCMP2592.gene26518.mRNA1:0.0000010000)60:0.0000024642,AlveoDino-Dinophyceae-Symbiodinium_microadriaticum_04_503SCI_Smic_04-503SCI.03.gene5348.mRNA1:0.0000010000)98:0.0953669162,AlveoDino-Dinophyceae-Symbiodinium_tridacnidorum_CCMP2592_Stri_CCMP2592.gene7355.mRNA1:0.0000024511)94:0.0440807250,AlveoDino-Dinophyceae-Symbiodinium_tridacnidorum_Sh18_Stri.gene12822.mRNA1:0.0000023208)54:0.0000027913)40:0.0434153680,AlveoDino-Dinophyceae-Symbiodinium_necroappetens_CCMP2469_Snec_CCMP2469.gene17869.mRNA1:0.0000010000)10:0.0000023322,AlveoDino-Dinophyceae-Symbiodinium_linucheae_CCMP2456_Slin_CCMP2456.gene26709.mRNA1:0.0000010000)39:0.0458538629,(AlveoDino-Dinophyceae-Cladocopium_goreaui_evm.model.scf7180000356229.12:0.0000010000,AlveoDino-Dinophyceae-Cladocopium_C92_CC92.gene26351.mRNA1:0.0000010000)64:0.0000022172)26:0.0000020588)19:0.0440533548,AlveoDino-Dinophyceae-Cladocopium_C15_evm.model.scaffold_11614.1:0.0000010000)39:0.0000021442,AlveoDino-Dinophyceae-Breviolum_minutum_Bmin.gene29255.mRNA1:0.0000022430)41:0.0434898913,AlveoDino-Dinophyceae-Durusdinium_trenchii_sh.g24802.t1:0.0000024694)39:0.0381298462,(AlveoDino-Dinophyceae-Karenia_brevis_SP1_MMETSP0573_Transcript_4900_m.5771:0.0503572361,((((AlveoDino-Dinophyceae-Karenia_brevis_SP1_MMETSP0573_Transcript_67102_m.80212:0.1042506168,((Opisthokonta-Metazoa-Stylophora_pistillata_tr_A0A2B4RDK8_A0A2B4RDK8_STYPI:0.0000023310,(Opisthokonta-Metazoa-Orbicella_faveolata_XP_020614125.1:0.0000010000,Opisthokonta-Metazoa-Orbicella_faveolata_XP_020614387.1:0.0000010000)67:0.0449566459)59:0.0467295710,Opisthokonta-Metazoa-Porites_lutea_plut2.m8.21828.m1:0.0000024601)47:0.0434027523)91:0.0954242979,AlveoDino-Dinophyceae-Symbiodinium_pilosum_CCMP2461_Spil_CCMP2461.gene1912.mRNA1:0.0446083046)33:0.0000027989,((((AlveoDino-Dinophyceae-Symbiodinium_microadriaticum_04_503SCI_Smic_04-503SCI.03.gene13011.mRNA1:0.0000000000,AlveoDino-Dinophyceae-Symbiodinium_necroappetens_CCMP2469_Snec_CCMP2469.gene11003.mRNA1:0.0000000000):0.0000000000,AlveoDino-Dinophyceae-Symbiodinium_tridacnidorum_CCMP2592_Stri_CCMP2592.gene35812.mRNA1:0.0000000000):0.0000000000,AlveoDino-Dinophyceae-Symbiodinium_linucheae_CCMP2456_Slin_CCMP2456.gene11074.mRNA1:0.0000000000):0.0000010000,AlveoDino-Dinophyceae-Symbiodinium_microadriaticum_CassKB8_Smic_CassKB8.gene7049.mRNA1:0.0000010000)69:0.0000023513)43:0.0434837276,AlveoDino-Dinophyceae-Symbiodinium_pilosum_CCMP2461_Spil_CCMP2461.gene3864.mRNA1:0.0000022816)96:0.3324093736)38:0.1017648005)42:0.0493375182)41:0.0207195188)35:0.0325866218,AlveoDino-Dinophyceae-Gambierdiscus_australes_MMETSP0766_Transcript_69963_m.105064:0.0000010000)35:0.0790042167)32:0.0732298740,(((AlveoDino-Dinophyceae-Alexandrium_tamarense_CCMP1771_Gene.159291__MMETSP0382_Transcript_76555__g.159291__m.159291:0.0629357799,((AlveoDino-Dinophyceae-Symbiodinium_linucheae_CCMP2456_Slin_CCMP2456.gene11075.mRNA1:0.2109441809,AlveoDino-Dinophyceae-Symbiodinium_natans_CCMP2548_Snat_CCMP2548.gene13892.mRNA1:0.5168758905)96:0.0998579322,AlveoDino-Dinophyceae-Symbiodinium_tridacnidorum_Sh18_Stri.gene23857.mRNA1:0.5230456556)100:1.8306884840)80:0.1806696973,(AlveoDino-Dinophyceae-Karenia_brevis_SP1_MMETSP0573_Transcript_21858_m.26459:0.6054956975,(AlveoDino-Dinophyceae-Prorocentrum_minimum_MMETSP0055_Transcript_73121_m.128671:0.0000010000,AlveoDino-Dinophyceae-Prorocentrum_minimum_MMETSP0057_Transcript_95315_m.176981:0.0000010000)100:0.3221989219)98:0.1905287846)78:0.2465331622,(AlveoDino-Dinophyceae-Gymnodinium_catenatum_GC744_Gene.199897__MMETSP0784_Transcript_101963__g.199897__m.199897:0.0737409501,(AlveoDino-Dinophyceae-Heterocapsa_rotundata_MMETSP0503_Transcript_12794_m.27138:0.1899500198,(((((AlveoDino-Dinophyceae-Durusdinium_trenchii_CCMP2556.gene11540.mRNA1:0.0000000000,AlveoDino-Dinophyceae-Durusdinium_trenchii_sh.g31336.t1:0.0000000000):0.0000010000,AlveoDino-Dinophyceae-Durusdinium_trenchii_CCMP2556.gene11555.mRNA1:0.0000010000)83:0.0000010000,((AlveoDino-Dinophyceae-Cladocopium_goreaui_evm.model.scf7180000356692.4:0.0428352383,AlveoDino-Dinophyceae-Cladocopium_C92_CC92.gene20418.mRNA1:0.0921363398)63:0.0456979327,AlveoDino-Dinophyceae-Fugacium_kawagutii_Fkaw.gene28645.mRNA1:0.0459546848)64:0.0457403426)55:0.0447802372,AlveoDino-Dinophyceae-Breviolum_minutum_Bmin.gene9343.mRNA1:0.0471982329)64:0.0524029327,((AlveoDino-Dinophyceae-Symbiodinium_microadriaticum_04_503SCI_Smic_04-503SCI.03.gene17462.mRNA1:0.0000000000,AlveoDino-Dinophyceae-Symbiodinium_tridacnidorum_CCMP2592_Stri_CCMP2592.gene12969.mRNA1:0.0000000000):0.0000010000,AlveoDino-Dinophyceae-Symbiodinium_microadriaticum_CassKB8_Smic_CassKB8.gene3553.mRNA1:0.0000010000)99:0.0422958593)70:0.0759779237)89:0.2483881163)92:0.0548412071)81:0.4887524651)35:0.0910918420,((AlveoDino-Dinophyceae-Amoebophrya_ceratii.g5907.t1:0.2192354301,(AlveoDino-Dinophyceae-Durusdinium_trenchii_sh.g10995.t1:0.3266017272,(AlveoDino-Dinophyceae-Cladocopium_goreaui_evm.model.scf7180000357331.32:0.0000010000,AlveoDino-Dinophyceae-Cladocopium_C92_CC92.gene29305.mRNA1:0.0000010000)77:0.0000029089)94:0.2210029432)45:0.1705304878,AlveoDino-Dinophyceae-Amoebophrya_ceratii.g8929.t1:1.3783606594)19:0.0000028830)85:0.1856617412,(((((AlveoDino-Dinophyceae-Alexandrium_tamarense_CCMP1771_Gene.105243__MMETSP0384_Transcript_64408__g.105243__m.105243:0.0000029165,(AlveoDino-Dinophyceae-Prorocentrum_minimum_Gene.115448__MMETSP0053_Transcript_63919__g.115448__m.115448:0.6135939014,AlveoDino-Dinophyceae-Prorocentrum_minimum_MMETSP0055_Transcript_65380_m.114525:0.3039650623)61:0.0351865948)60:0.3965859767,AlveoDino-Dinophyceae-Gymnodinium_catenatum_GC744_Gene.21007__MMETSP0784_Transcript_11391__g.21007__m.21007:0.7779026137)54:0.0508382393,(AlveoDino-Dinophyceae-Gymnodinium_catenatum_GC744_Gene.53007__MMETSP0784_Transcript_27654__g.53007__m.53007:0.3720500989,AlveoDino-Dinophyceae-Oxyrrhis_marina_Gene.13550__MMETSP0470_Transcript_9818__g.13550__m.13550:0.4993085646)80:0.1135236028)21:0.0000029634,(((AlveoDino-Dinophyceae-Oxyrrhis_marina_Gene.24571__MMETSP0468_Transcript_17239__g.24571__m.24571:0.1223405793,AlveoDino-Dinophyceae-Oxyrrhis_marina_Gene.11419__MMETSP0468_Transcript_8138__g.11419__m.11419:0.1948417723)98:0.1020853319,AlveoDino-Dinophyceae-Oxyrrhis_marina_Gene.30670__MMETSP0468_Transcript_21549__g.30670__m.30670:0.1766192544)98:0.2105514482,AlveoDino-Dinophyceae-Oxyrrhis_marina_Gene.57113__MMETSP0469_Transcript_38968__g.57113__m.57113:0.0000022808)93:0.2097298135)74:0.7115784148,(AlveoDino-Dinophyceae-Peridinium_aciculiferum_MMETSP0370_Transcript_10070_m.16936:0.0000028849,AlveoDino-Dinophyceae-Peridinium_aciculiferum_MMETSP0370_Transcript_66934_m.118054:0.2771572095)97:0.4433525720)67:0.2119721503)67:0.0591960210);
```
