## Supplementary material for "Improved *Cladocopium goreaui* genome assembly reveals features of a facultative coral symbiont and the complex evolutionary history of dinoflagellate genes": OG0005946.treEdited.tre

```
(Alveolata-Apicomplexa-Toxoplasma_gondii_XP_002365434.2:1.1150711645,(Alveolata-Chromerida-Chromera_velia_Cvel_813:0.8008223944,Alveolata-Chromerida-Vitrella_brassicaformis_Vbra_15568:0.6349581899)99:0.2342019924,((((((((AlveoDino-Dinophyceae-Alexandrium_tamarense_CCMP1771_Gene.209430__MMETSP0382_Transcript_101495__g.209430__m.209430:0.2295415980,AlveoDino-Dinophyceae-Gymnodinium_catenatum_GC744_Gene.107972__MMETSP0784_Transcript_55783__g.107972__m.107972:0.2572519230)61:0.0498184091,AlveoDino-Dinophyceae-Amphidinium_gibbosum.g69052.t1:0.4136760152)73:0.0355383768,(((AlveoDino-Dinophyceae-Durusdinium_trenchii_CCMP2556.gene8952.mRNA1:0.1657633655,AlveoDino-Dinophyceae-Breviolum_minutum_Bmin.gene30253.mRNA1:0.0567032726)98:0.0624343862,AlveoDino-Dinophyceae-Fugacium_kawagutii_Fkaw.gene18338.mRNA1:0.3252970917)71:0.0079596291,AlveoDino-Dinophyceae-Cladocopium_goreaui_evm.model.scf7180000355949.5:0.0491884368)100:0.3927935665)82:0.1020627353,(((AlveoDino-Dinophyceae-Alexandrium_tamarense_CCMP1771_Gene.3464__MMETSP0382_Transcript_1595__g.3464__m.3464:0.4441446585,(AlveoDino-Dinophyceae-Polarella_glacialis_CCMP1383_evm.model.CCMP1383_scf7180000599127.13:0.0000010000,AlveoDino-Dinophyceae-Polarella_glacialis_CCMP2088_evm.model.CCMP2088_scf7180000714963.9:0.0051776454)100:0.3116006502)87:0.0934822712,AlveoDino-Dinophyceae-Gymnodinium_catenatum_GC744_Gene.91230__MMETSP0784_Transcript_47079__g.91230__m.91230:0.3371001923)83:0.1210775930,(((AlveoDino-Dinophyceae-Alexandrium_tamarense_CCMP1771_Gene.69772__MMETSP0382_Transcript_34483__g.69772__m.69772:0.1398309024,AlveoDino-Dinophyceae-Gambierdiscus_australes_MMETSP0766_Transcript_30082_m.45455:0.1493929178)98:0.0806184000,(AlveoDino-Dinophyceae-Prorocentrum_minimum_MMETSP0057_Transcript_6943_m.12873:0.3215324849,AlveoDino-Dinophyceae-Amphidinium_gibbosum.g45302.t1:0.2976586073)81:0.1187485755)53:0.0611269126,((AlveoDino-Dinophyceae-Peridinium_aciculiferum_MMETSP0370_Transcript_26774_m.46590:0.0520665823,AlveoDino-Dinophyceae-Cladocopium_C92_CC92.gene5402.mRNA1:4.2072674622)55:0.1164759686,((((AlveoDino-Dinophyceae-Cladocopium_goreaui_evm.model.scf7180000353368.6:0.0000010000,(AlveoDino-Dinophyceae-Cladocopium_goreaui_evm.model.scf7180000353368.5:0.0416995335,AlveoDino-Dinophyceae-Cladocopium_C92_CC92.gene31474.mRNA1:0.2916695378)96:0.0334783090)96:0.0092886499,(AlveoDino-Dinophyceae-Fugacium_kawagutii_Fkaw.gene13840.mRNA1:0.1035104951,AlveoDino-Dinophyceae-Breviolum_minutum_Bmin.gene23987.mRNA1:0.1715812714)97:0.0625253872)98:0.1635327955,((AlveoDino-Dinophyceae-Symbiodinium_microadriaticum_CCMP2467_Smic.gene12603.mRNA1:0.0000010000,AlveoDino-Dinophyceae-Symbiodinium_microadriaticum_CassKB8_Smic_CassKB8.gene15148.mRNA1:0.0000010000)65:0.0000021140,AlveoDino-Dinophyceae-Symbiodinium_necroappetens_CCMP2469_Snec_CCMP2469.gene6944.mRNA1:0.0956221223)100:0.2429970061)96:0.1115894360,(AlveoDino-Dinophyceae-Polarella_glacialis_CCMP2088_evm.model.CCMP2088_scf7180000693745.5:0.0000010000,AlveoDino-Dinophyceae-Polarella_glacialis_CCMP2088_evm.model.CCMP2088_scf7180000713755.1:0.0000010000)100:0.1514650449)97:0.1219245443)43:0.0482305449)59:0.1199511770)48:0.0566078355)51:0.0529975631,(((AlveoDino-Dinophyceae-Alexandrium_tamarense_CCMP1771_Gene.241651__MMETSP0382_Transcript_116397__g.241651__m.241651:0.2780444649,AlveoDino-Dinophyceae-Gymnodinium_catenatum_GC744_Gene.34975__MMETSP0784_Transcript_18432__g.34975__m.34975:0.3517085775)87:0.0630728007,(AlveoDino-Dinophyceae-Prorocentrum_minimum_MMETSP0057_Transcript_81771_m.151440:0.3659213777,((((AlveoDino-Dinophyceae-Durusdinium_trenchii_CCMP2556.gene9004.mRNA1:0.0000021186,AlveoDino-Dinophyceae-Durusdinium_trenchii_sh.g8558.t1:0.0964339487)100:0.4378373782,((AlveoDino-Dinophyceae-Cladocopium_goreaui_evm.model.scf7180000356870.17:0.1860460515,AlveoDino-Dinophyceae-Fugacium_kawagutii_Fkaw.gene20607.mRNA1:0.3684485101)100:0.1271660529,AlveoDino-Dinophyceae-Breviolum_minutum_Bmin.gene22246.mRNA1:0.2240487096)71:0.0732489300)100:0.4079841046,(AlveoDino-Dinophyceae-Symbiodinium_microadriaticum_04_503SCI_Smic_04-503SCI.03.gene7420.mRNA1:0.0534976223,AlveoDino-Dinophyceae-Symbiodinium_tridacnidorum_Sh18_Stri.gene7419.mRNA1:0.0391462381)100:0.3355240357)100:0.1923628971,AlveoDino-Dinophyceae-Polarella_glacialis_CCMP1383_evm.model.CCMP1383_scf7180000596830.7:0.2429368453)93:0.1222262628)90:0.1050755095)99:0.1144455077,((AlveoDino-Dinophyceae-Alexandrium_tamarense_CCMP1771_Gene.243579__MMETSP0382_Transcript_117142__g.243579__m.243579:0.5033620412,AlveoDino-Dinophyceae-Alexandrium_tamarense_CCMP1771_Gene.83612__MMETSP0382_Transcript_41019__g.83612__m.83612:0.4435051743)77:0.0502398125,(AlveoDino-Dinophyceae-Durusdinium_trenchii_CCMP2556.gene11151.mRNA1:0.2577389992,AlveoDino-Dinophyceae-Cladocopium_goreaui_evm.model.scf7180000356294.2:0.2062559528)100:0.3445528361)92:0.1580847552)99:0.1458499693)58:0.0677469989,((((AlveoDino-Dinophyceae-Alexandrium_tamarense_CCMP1771_Gene.31302__MMETSP0382_Transcript_15504__g.31302__m.31302:0.1094233322,AlveoDino-Dinophyceae-Gambierdiscus_australes_MMETSP0766_Transcript_89446_m.135473:0.3910400196)97:0.1411267612,AlveoDino-Dinophyceae-Prorocentrum_minimum_Gene.171956__MMETSP0056_Transcript_93079__g.171956__m.171956:0.4143612732)82:0.0979669564,AlveoDino-Dinophyceae-Heterocapsa_rotundata_MMETSP0503_Transcript_19440_m.41650:0.5765547311)69:0.0369009005,((AlveoDino-Dinophyceae-Gymnodinium_catenatum_GC744_Gene.92063__MMETSP0784_Transcript_47517__g.92063__m.92063:0.5015942923,((AlveoDino-Dinophyceae-Polarella_glacialis_CCMP1383_evm.model.CCMP1383_scf7180000592976.4:0.0000000000,AlveoDino-Dinophyceae-Polarella_glacialis_CCMP2088_evm.model.CCMP2088_scf7180000722181.4:0.0000000000):0.0000010000,AlveoDino-Dinophyceae-Polarella_glacialis_CCMP1383_evm.model.CCMP1383_scf7180000590272.3:0.0000010000)100:0.2189312737)83:0.0736946948,AlveoDino-Dinophyceae-Symbiodinium_tridacnidorum_Sh18_Stri.gene7140.mRNA1:0.9177892207)85:0.1096669174)78:0.1514464740)87:0.2673522742,(AlveoDino-Dinophyceae-Oxyrrhis_marina_Gene.196870__MMETSP0469_Transcript_132051__g.196870__m.196870:1.7008854609,(Cryptophyta---Guillardia_theta_CCMP2712_XP_005831484.1:1.5193259400,Proteobacteria-beta-Burkholderia_phymatum_DSM17167_tr_B2JIB1_B2JIB1_PARP8:1.6309457739)95:0.3360531695)77:0.2181466867)86:0.2639476422,(AlveoDino-Dinophyceae-Noctiluca_scintillans_MMETSP0253_Transcript_12795_m.24096:0.5874089724,AlveoDino-Dinophyceae-Oxyrrhis_marina_Gene.180433__MMETSP0469_Transcript_119832__g.180433__m.180433:0.9035372467)96:0.2759883360)89:0.3050003713);
```
