## Supplementary material for "Improved *Cladocopium goreaui* genome assembly reveals features of a facultative coral symbiont and the complex evolutionary history of dinoflagellate genes": OG0006031.treEdited.tre

```
(Alveolata-Apicomplexa-Plasmodium_falciparum_XP_001348004.2:1.9767654860,Alveolata-Apicomplexa-Toxoplasma_gondii_XP_018636108.1:0.6160078825,((Alveolata-Chromerida-Chromera_velia_Cvel_15332:0.6305450495,Alveolata-Chromerida-Vitrella_brassicaformis_Vbra_14001:0.3562017929)99:0.2362999099,(((((((AlveoDino-Dinophyceae-Alexandrium_tamarense_CCMP1771_Gene.237820__MMETSP0382_Transcript_114607__g.237820__m.237820:0.3917495541,AlveoDino-Dinophyceae-Peridinium_aciculiferum_MMETSP0371_Transcript_28444_m.49103:0.2124581587)64:0.0598423101,(AlveoDino-Dinophyceae-Gambierdiscus_australes_MMETSP0766_Transcript_49522_m.74446:0.2493093588,((AlveoDino-Dinophyceae-Prorocentrum_minimum_Gene.133758__MMETSP0056_Transcript_72314__g.133758__m.133758:0.0000010062,AlveoDino-Dinophyceae-Prorocentrum_minimum_MMETSP0057_Transcript_100635_m.187174:0.0000010062)100:0.1673263059,AlveoDino-Dinophyceae-Prorocentrum_minimum_MMETSP0057_Transcript_37404_m.68046:0.2017616245)96:0.1392482762)87:0.0782405362)59:0.0315495523,((((((AlveoDino-Dinophyceae-Durusdinium_trenchii_CCMP2556.gene22855.mRNA1:0.0000010062,AlveoDino-Dinophyceae-Durusdinium_trenchii_CCMP2556.gene22925.mRNA1:0.0000010062)100:0.2435125435,AlveoDino-Dinophyceae-Breviolum_minutum_Bmin.gene6246.mRNA1:0.0924534352)84:0.0203578577,((AlveoDino-Dinophyceae-Cladocopium_C15_evm.model.scaffold_10205.1:0.1110301270,AlveoDino-Dinophyceae-Cladocopium_goreaui_evm.model.scf7180000355790.5:0.0050087208)98:0.0160634563,AlveoDino-Dinophyceae-Cladocopium_C92_CC92.gene14798.mRNA1:0.0417975559)95:0.0497177180)98:0.0564816206,AlveoDino-Dinophyceae-Fugacium_kawagutii_Fkaw.gene6458.mRNA1:0.1031955527)100:0.2294623451,((((((AlveoDino-Dinophyceae-Symbiodinium_microadriaticum_CCMP2467_Smic.gene28616.mRNA1:0.0000010062,(AlveoDino-Dinophyceae-Symbiodinium_microadriaticum_04_503SCI_Smic_04-503SCI.03.gene24011.mRNA1:0.0000010062,AlveoDino-Dinophyceae-Symbiodinium_microadriaticum_CassKB8_Smic_CassKB8.gene23554.mRNA1:0.0000010062)68:0.0000010062)98:0.0067826761,AlveoDino-Dinophyceae-Symbiodinium_necroappetens_CCMP2469_Snec_CCMP2469.gene11292.mRNA1:0.0473684107)98:0.0135511228,AlveoDino-Dinophyceae-Symbiodinium_linucheae_CCMP2456_Slin_CCMP2456.gene19745.mRNA1:0.0085832956)99:0.0100522682,AlveoDino-Dinophyceae-Symbiodinium_tridacnidorum_CCMP2592_Stri_CCMP2592.gene22005.mRNA1:0.0112347409)100:0.0595461874,AlveoDino-Dinophyceae-Symbiodinium_pilosum_CCMP2461_Spil_CCMP2461.gene21041.mRNA1:0.0918861553)98:0.0733295462,(((AlveoDino-Dinophyceae-Symbiodinium_linucheae_CCMP2456_Slin_CCMP2456.gene14258.mRNA1:0.0503438303,AlveoDino-Dinophyceae-Symbiodinium_pilosum_CCMP2461_Spil_CCMP2461.gene16967.mRNA1:0.0322803917)70:0.0170014771,AlveoDino-Dinophyceae-Symbiodinium_tridacnidorum_CCMP2592_Stri_CCMP2592.gene27613.mRNA1:0.0688750461)75:0.0117316582,AlveoDino-Dinophyceae-Symbiodinium_natans_CCMP2548_Snat_CCMP2548.gene17684.mRNA1:0.0440438275)100:0.2770157996)100:0.1353816876)95:0.0661349193,AlveoDino-Dinophyceae-Polarella_glacialis_CCMP2088_evm.model.CCMP2088_scf7180000672317.1:0.2518805584)52:0.1007975071)37:0.0612957515,(AlveoDino-Dinophyceae-Symbiodinium_linucheae_CCMP2456_Slin_CCMP2456.gene21134.mRNA1:0.0000023886,AlveoDino-Dinophyceae-Symbiodinium_tridacnidorum_CCMP2592_Stri_CCMP2592.gene2846.mRNA1:0.0324428818)100:0.5131642663)54:0.1364929472,AlveoDino-Dinophyceae-Karenia_brevis_SP1_MMETSP0573_Transcript_8197_m.10116:1.0101778254)100:0.5862028773,((Discobida-Euglenozoid-Euglena_gracilis_EG_transcript_14219:1.5565856797,Discobida-Euglenozoid-Euglena_gracilis_EG_transcript_14734:0.6791548289)100:0.5425437396,Amoebozoa-Discosea-Acanthamoeba_castellanii_str_Neff_XP_004338113.1:0.9017917236)100:0.4779937035)98:0.2292550819,(((AlveoDino-Dinophyceae-Alexandrium_tamarense_CCMP1771_Gene.69826__MMETSP0382_Transcript_34513__g.69826__m.69826:1.0328961009,((((AlveoDino-Dinophyceae-Gymnodinium_catenatum_GC744_Gene.169715__MMETSP0784_Transcript_87107__g.169715__m.169715:0.4313205757,(AlveoDino-Dinophyceae-Noctiluca_scintillans_MMETSP0253_Transcript_10966_m.20695:0.4519746773,AlveoDino-Dinophyceae-Amphidinium_gibbosum.g42285.t1:1.7690959877)87:0.1227406857)100:0.6989947139,((((((Alveolata-Perkinsea-Perkinsus_marinus_ATCC_50983_tr_C5LLS9_C5LLS9_PERM5:0.1607942300,(Alveolata-Perkinsea-Perkinsus_marinus_ATCC_50983_tr_C5KUD5_C5KUD5_PERM5:0.0056313486,Alveolata-Perkinsea-Perkinsus_marinus_ATCC_50983_tr_C5K6H1_C5K6H1_PERM5:0.0000010062)100:0.0499062985)100:0.0694699403,Alveolata-Perkinsea-Perkinsus_marinus_ATCC_50983_tr_C5K6H2_C5K6H2_PERM5:0.0078201351)100:0.1614718551,Alveolata-Perkinsea-Perkinsus_marinus_ATCC_50983_tr_C5LLT0_C5LLT0_PERM5:0.1150335054)100:0.1491415361,Alveolata-Perkinsea-Perkinsus_marinus_ATCC_50983_tr_C5KFW4_C5KFW4_PERM5:0.3397813858)100:0.2123112332,Alveolata-Perkinsea-Perkinsus_marinus_ATCC_50983_tr_C5L6F0_C5L6F0_PERM5:0.3665321271)98:0.0963998932,Alveolata-Perkinsea-Perkinsus_marinus_ATCC_50983_tr_C5KNB3_C5KNB3_PERM5:1.7110489178)99:0.2632485462)94:0.0318939294,AlveoDino-Dinophyceae-Amoebophrya_ceratii.g9902.t1:1.7839564483)51:0.0570099369,Alveolata-Perkinsea-Perkinsus_marinus_ATCC_50983_tr_C5KWZ9_C5KWZ9_PERM5:0.7180248211)83:0.1380076205)86:0.1113489584,Alveolata-Perkinsea-Perkinsus_marinus_ATCC_50983_tr_C5K5A9_C5K5A9_PERM5:0.7927778397)45:0.1767996748,(AlveoDino-Dinophyceae-Oxyrrhis_marina_Gene.44726__MMETSP0468_Transcript_31600__g.44726__m.44726:1.0170131130,(AlveoDino-Dinophyceae-Polarella_glacialis_CCMP1383_evm.model.CCMP1383_scf7180000590167.4:0.4791455874,AlveoDino-Dinophyceae-Polarella_glacialis_CCMP2088_evm.model.CCMP2088_scf7180000715318.3:0.0000024575)100:1.0129243250)99:0.4839643574)90:0.1075879824)98:0.1986334630)98:0.2360632898);
```
