## Supplementary material for "Improved *Cladocopium goreaui* genome assembly reveals features of a facultative coral symbiont and the complex evolutionary history of dinoflagellate genes": OG0006034.treEdited.tre

```
(Alveolata-Apicomplexa-Plasmodium_falciparum_XP_001349995.1:0.7408104766,(((Alveolata-Apicomplexa-Toxoplasma_gondii_XP_018637157.1:0.1600193036,Alveolata-Chromerida-Vitrella_brassicaformis_Vbra_11417:0.1269962004)99:0.2789496590,Alveolata-Chromerida-Chromera_velia_Cvel_23973:0.6599546301)86:0.0734683696,((((AlveoDino-Dinophyceae-Dinophysis_acuminata_DAEP01_MMETSP0797_Transcript_18507_m.36947:0.2003919951,(AlveoDino-Dinophyceae-Gymnodinium_catenatum_GC744_Gene.64095__MMETSP0784_Transcript_33474__g.64095__m.64095:0.2264526942,((((AlveoDino-Dinophyceae-Durusdinium_trenchii_CCMP2556.gene17831.mRNA1:0.0000010000,AlveoDino-Dinophyceae-Durusdinium_trenchii_sh.g15993.t1:0.0000010000)100:0.0807778410,((((AlveoDino-Dinophyceae-Cladocopium_C15_evm.model.scaffold_326.3:0.0407942697,AlveoDino-Dinophyceae-Cladocopium_goreaui_evm.model.scf7180000356695.7:0.0000010000)100:0.0095016261,AlveoDino-Dinophyceae-Cladocopium_C92_CC92.gene25459.mRNA1:0.0101123235)100:0.0771003495,AlveoDino-Dinophyceae-Fugacium_kawagutii_Fkaw.gene8908.mRNA1:0.0203257621)88:0.0100011337,AlveoDino-Dinophyceae-Fugacium_kawagutii_Fkaw.gene1020.mRNA1:0.0000021856)88:0.0344292891)86:0.1181318325,AlveoDino-Dinophyceae-Breviolum_minutum_Bmin.gene20092.mRNA1:0.0467529971)100:0.3217282495,AlveoDino-Dinophyceae-Symbiodinium_pilosum_CCMP2461_Spil_CCMP2461.gene5179.mRNA1:0.5381772382)82:0.2323115468)63:0.0910067312)48:0.0589817628,((AlveoDino-Dinophyceae-Alexandrium_tamarense_CCMP1771_Gene.232800__MMETSP0382_Transcript_112170__g.232800__m.232800:0.0159158320,AlveoDino-Dinophyceae-Gambierdiscus_australes_MMETSP0766_Transcript_98486_m.148460:0.1226246313)89:0.0607621555,((AlveoDino-Dinophyceae-Heterocapsa_rotundata_MMETSP0503_Transcript_63579_m.131846:0.1077429003,AlveoDino-Dinophyceae-Peridinium_aciculiferum_MMETSP0370_Transcript_88277_m.157297:0.2866321299)69:0.0099318772,AlveoDino-Dinophyceae-Prorocentrum_minimum_Gene.139444__MMETSP0053_Transcript_77339__g.139444__m.139444:0.2458595942)68:0.0453069663)67:0.0202254009)42:0.0238817710,(AlveoDino-Dinophyceae-Prorocentrum_minimum_MMETSP0055_Transcript_102666_m.180467:0.0000022591,AlveoDino-Dinophyceae-Prorocentrum_minimum_Gene.56692__MMETSP0056_Transcript_30538__g.56692__m.56692:0.0000025955)100:0.3595423054)75:0.1270734479,((((AlveoDino-Dinophyceae-Noctiluca_scintillans_MMETSP0253_Transcript_5322_m.10380:0.5500210968,AlveoDino-Dinophyceae-Amphidinium_gibbosum.g70650.t1:1.1501454661)98:0.2515120512,AlveoDino-Dinophyceae-Heterocapsa_rotundata_MMETSP0503_Transcript_50435_m.105546:0.5575765469)89:0.0406922158,AlveoDino-Dinophyceae-Symbiodinium_microadriaticum_CassKB8_Smic_CassKB8.gene6639.mRNA1:1.9140474813)75:0.1265837959,(AlveoDino-Dinophyceae-Noctiluca_scintillans_MMETSP0253_Transcript_55369_m.100687:0.4814729952,AlveoDino-Dinophyceae-Noctiluca_scintillans_MMETSP0253_Transcript_7056_m.13237:0.2042678230)94:0.1422244454)73:0.0291792396)87:0.2305535377)98:0.3278230035,(((((((((AlveoDino-Dinophyceae-Symbiodinium_microadriaticum_CassKB8_Smic_CassKB8.gene30533.mRNA1:1.4297154063,Rhodophyta---Cyanidioschyzon_merolae_strain_10D_XP_005538130.1:1.3445768177)52:0.2031589112,Cryptophyta---Guillardia_theta_CCMP2712_XP_005834427.1:0.7612579218)42:0.0141089925,(((Viridiplantae-Angiosperm-Arabidopsis_thaliana_sp_Q94CK3_FIS1B_ARATH:0.2240753298,((Viridiplantae-Angiosperm-Arabidopsis_thaliana_sp_Q9M1J1_FIS1A_ARATH:0.1420112869,(Viridiplantae-Angiosperm-Glycine_max_tr_C6TFW5_C6TFW5_SOYBN:0.0489089835,Viridiplantae-Angiosperm-Glycine_max_tr_I1JIY6_I1JIY6_SOYBN:0.0029787863)100:0.2331868661)83:0.0706545871,(Viridiplantae-Angiosperm-Glycine_max_tr_C6T0K9_C6T0K9_SOYBN:0.0000010000,Viridiplantae-Angiosperm-Glycine_max_tr_C6T3T8_C6T3T8_SOYBN:0.0000010000)99:0.1508133843)78:0.1202950148)96:0.4875648020,(Viridiplantae-Prasinophyceae-Bathycoccus_prasinos_XP_007514608.1:0.7897305928,Viridiplantae-Prasinophyceae-Ostreococcus_tauri_XP_003080265.1:0.6930110740)99:0.9129843139)61:0.1850921445,((Viridiplantae-Chlorophyceae-Chlamydomonas_reinhardtii_tr_A0A2K3CWD7_A0A2K3CWD7_CHLRE:0.1900591418,Viridiplantae-Chlorophyceae-Volvox_carteri_f_nagariensis_tr_D8UID6_D8UID6_VOLCA:0.1296877588)100:0.9601091829,Viridiplantae-Trebouxiophyceae-Chlorella_variabilis_jgi_ChlNC64A_1_138900_IGS.gm_22_00141:0.4669437154)62:0.2512655044)96:0.4542276399)64:0.2387849429,(((((Amoebozoa-Evosea-Dictyostelium_discoideum_AX4_tr_Q54VX0_Q54VX0_DICDI:1.2850171039,Opisthokonta-Metazoa-Lottia_gigantea_tr_V4BDA9_V4BDA9_LOTGI:0.5871436602)40:0.0889750881,((Opisthokonta-Metazoa-Daphnia_pulex_tr_E9HNB5_E9HNB5_DAPPU:0.3963993197,(Opisthokonta-Metazoa-Caenorhabditis_elegans_tr_Q20291_Q20291_CAEEL:0.8313887872,Opisthokonta-Metazoa-Caenorhabditis_elegans_tr_Q6AHP8_Q6AHP8_CAEEL:0.7827478738)81:0.2489485338)64:0.1273781290,Opisthokonta-Metazoa-Homo_sapiens_sp_Q9Y3D6_FIS1_HUMAN:0.3447956071)64:0.1568085575)38:0.1229771848,(Opisthokonta-Metazoa-Nematostella_vectensis_tr_A7SM21_A7SM21_NEMVE:0.3649433832,(((Opisthokonta-Metazoa-Stylophora_pistillata_tr_A0A2B4RZX8_A0A2B4RZX8_STYPI:0.1842764402,Opisthokonta-Metazoa-Acropora_digitifera_aug_v2a.05795.t1:0.1110389802)85:0.0476871132,Opisthokonta-Metazoa-Porites_lutea_plut2.m8.1641.m1:0.0606720723)98:0.0561643705,Opisthokonta-Metazoa-Orbicella_faveolata_XP_020629427.1:0.6961033430)88:0.0479401509)98:0.2800785541)44:0.1120070008,Opisthokonta-Metazoa-Amphimedon_queenslandica_tr_A0A1X7UDX5_A0A1X7UDX5_AMPQE:0.7607964882)70:0.0874290100,Opisthokonta-Choanoflagellida-Salpingoeca_rosetta_tr_F2UCG2_F2UCG2_SALR5:1.6015420313)70:0.1038479431)63:0.1324705140,((((Rhodophyta---Chondrus_crispus_XP_005717609.1:0.0580173963,Rhodophyta---Gracilariopsis_chorda_PXF40315.1:0.0112654320)95:0.1273047419,Rhodophyta---Pyropia_yezoensis_contig_16363_g3971:0.1596622274)84:0.1914269539,Rhodophyta---Porphyridium_purpureum_evm.model.contig_2025.65:0.7122951407)78:0.2083011233,Rhodophyta---Galdieria_sulphuraria_tr_M2Y896_M2Y896_GALSU:1.1240696572)73:0.1858329914)61:0.0999911609,(Opisthokonta-Fungi-Laccaria_bicolor_S238N_H82_tr_B0CUJ1_B0CUJ1_LACBS:0.6012665767,Opisthokonta-Fungi-Saccharomyces_cerevisiae_sp_P40515_FIS1_YEAST:0.5006678737)99:0.4774937818)42:0.0680686751,(((Stramenopiles-Phaeophyceae-Ectocarpus_siliculosus_tr_D7G7K7_D7G7K7_ECTSI:0.0062344265,Stramenopiles-Phaeophyceae-Cladosiphon_okamuranus_g7900.t1:0.0430080157)99:0.6360049828,Stramenopiles-Ochrophyta-Nannochloropsis_gaditana_tr_W7TD11_W7TD11_9STRA:1.0994555246)99:0.8010796611,Stramenopiles---Blastocystis_ST1_tr_A0A196SBS0_A0A196SBS0_BLAHN:1.0108414436)58:0.2926809081)59:0.0623702828,Amoebozoa-Discosea-Acanthamoeba_castellanii_str_Neff_XP_004337326.1:0.9077895518)78:0.1029807685,(Discobida-Euglenozoid-Euglena_gracilis_EG_transcript_26059:1.0791956688,Glaucophyta---Cyanophora_paradoxa_ConsensusfromContig7565-maker-ConsensusfromContig7565-snap-gene-0.1-mRNA-1_cds_1255/8997-9072_0__:1.0899951626)81:0.0461034937)90:0.2892720401);
```
