## Supplementary material for "Improved *Cladocopium goreaui* genome assembly reveals features of a facultative coral symbiont and the complex evolutionary history of dinoflagellate genes": OG0006346.treEdited.tre

```
(Alveolata-Apicomplexa-Plasmodium_falciparum_XP_001350870.1:2.1200793179,((Alveolata-Chromerida-Chromera_velia_Cvel_16525:1.1155814846,Alveolata-Chromerida-Vitrella_brassicaformis_Vbra_574:0.8542387885)26:0.2192811372,((((((AlveoDino-Dinophyceae-Alexandrium_tamarense_CCMP1771_Gene.255448__MMETSP0384_Transcript_156989__g.255448__m.255448:0.0986152206,AlveoDino-Dinophyceae-Gambierdiscus_australes_MMETSP0766_Transcript_33660_m.50870:0.1454156895)98:0.0429535808,(((AlveoDino-Dinophyceae-Noctiluca_scintillans_MMETSP0253_Transcript_50769_m.92217:0.5507554648,AlveoDino-Dinophyceae-Amphidinium_gibbosum.g12563.t1:0.2726351800)68:0.1047297780,AlveoDino-Dinophyceae-Prorocentrum_minimum_Gene.32556__MMETSP0056_Transcript_17633__g.32556__m.32556:0.2109748148)35:0.0582193709,AlveoDino-Dinophyceae-Peridinium_aciculiferum_MMETSP0370_Transcript_50520_m.89018:0.3330981730)31:0.0291309263)38:0.0250508070,((((AlveoDino-Dinophyceae-Durusdinium_trenchii_sh.g10698.t1:0.0000010000,AlveoDino-Dinophyceae-Durusdinium_trenchii_sh.g10698.t2:0.0000010000)100:0.1774029904,(AlveoDino-Dinophyceae-Cladocopium_goreaui_evm.model.scf7180000357362.12:0.0233717472,AlveoDino-Dinophyceae-Cladocopium_C92_CC92.gene30687.mRNA1:0.0224563234)100:0.0813428742)98:0.0589337309,(((AlveoDino-Dinophyceae-Symbiodinium_microadriaticum_CCMP2467_Smic.gene17679.mRNA1:0.0333244302,AlveoDino-Dinophyceae-Symbiodinium_tridacnidorum_Sh18_Stri.gene21860.mRNA1:0.0054271962)100:0.0221095238,AlveoDino-Dinophyceae-Symbiodinium_necroappetens_CCMP2469_Snec_CCMP2469.gene11410.mRNA1:0.0451555173)87:0.0071105111,AlveoDino-Dinophyceae-Symbiodinium_tridacnidorum_Sh18_Stri.gene19136.mRNA1:0.0100724058)100:0.1758129130)100:0.2396663408,AlveoDino-Dinophyceae-Polarella_glacialis_CCMP2088_evm.model.CCMP2088_scf7180000719895.1:0.2667887695)94:0.1110044269)79:0.0520848956,(AlveoDino-Dinophyceae-Gymnodinium_catenatum_GC744_Gene.150535__MMETSP0784_Transcript_78161__g.150535__m.150535:0.3194449927,AlveoDino-Dinophyceae-Karenia_brevis_SP1_Gene.4786__MMETSP0574_Transcript_5112__g.4786__m.4786:0.2827910921)78:0.0343593612)100:0.4088947232,AlveoDino-Dinophyceae-Amoebophrya_ceratii.g3716.t1:1.8224208364)20:0.1050346723,(AlveoDino-Dinophyceae-Oxyrrhis_marina_Gene.34608__MMETSP0469_Transcript_23473__g.34608__m.34608:0.8793773129,((((Discobida-Euglenozoid-Euglena_gracilis_EG_transcript_10076:0.9251554870,Opisthokonta-Choanoflagellida-Salpingoeca_rosetta_tr_F2U4Q9_F2U4Q9_SALR5:1.6580245217)40:0.1420223783,((Opisthokonta-Metazoa-Caenorhabditis_elegans_tr_Q22496_Q22496_CAEEL:2.1770409858,Viridiplantae-Chlorophyceae-Chlamydomonas_reinhardtii_tr_A0A2K3E5L1_A0A2K3E5L1_CHLRE:1.1264591085)43:0.0698953742,((Rhizaria-Foraminifera-Reticulomyxa_filosa_tr_X6NM77_X6NM77_RETFI:1.5554078086,(Viridiplantae-Angiosperm-Arabidopsis_thaliana_tr_Q8W4D7_Q8W4D7_ARATH:0.1438255257,(Viridiplantae-Angiosperm-Glycine_max_tr_I1KZ53_I1KZ53_SOYBN:0.0211311463,Viridiplantae-Angiosperm-Glycine_max_tr_I1N268_I1N268_SOYBN:0.0063766113)100:0.1249100110)100:0.5676887146)44:0.1414495847,Viridiplantae-Prasinophyceae-Ostreococcus_tauri_XP_003074319.2:1.2394548316)35:0.0671273616)34:0.1952849235)20:0.0121269213,((Amoebozoa-Discosea-Acanthamoeba_castellanii_str_Neff_XP_004341418.1:0.7726800923,((Opisthokonta-Metazoa-Amphimedon_queenslandica_tr_A0A1X7VI53_A0A1X7VI53_AMPQE:0.6394309262,Opisthokonta-Metazoa-Daphnia_pulex_tr_E9HDH6_E9HDH6_DAPPU:0.7155386483)95:0.1494895527,(((Opisthokonta-Metazoa-Homo_sapiens_sp_Q96S52_PIGS_HUMAN:0.3772283668,Opisthokonta-Metazoa-Lottia_gigantea_tr_V3ZH37_V3ZH37_LOTGI:0.5422254198)99:0.1763468688,(((Opisthokonta-Metazoa-Stylophora_pistillata_tr_A0A2B4RLA4_A0A2B4RLA4_STYPI:0.0645129202,Opisthokonta-Metazoa-Acropora_digitifera_aug_v2a.06858.t1:0.1236293005)96:0.0233432731,(Opisthokonta-Metazoa-Porites_lutea_plut2.m8.25107.m1:0.0000025172,Opisthokonta-Metazoa-Porites_lutea_plut2.m8.25108.m1:0.0199710402)100:0.0992148204)93:0.0100840055,(Opisthokonta-Metazoa-Orbicella_faveolata_XP_020619435.1:0.0000010000,Opisthokonta-Metazoa-Orbicella_faveolata_XP_020619442.1:0.0000010000)98:0.0131016108)100:0.2475139898)90:0.0471792215,(Opisthokonta-Metazoa-Nematostella_vectensis_tr_A7T9J7_A7T9J7_NEMVE:0.0000024906,Opisthokonta-Metazoa-Nematostella_vectensis_tr_A7RM87_A7RM87_NEMVE:0.0480894251)100:0.2787307916)97:0.1222308191)99:0.3235902908)41:0.0359474853,(Amoebozoa-Evosea-Dictyostelium_discoideum_AX4_tr_Q54HE1_Q54HE1_DICDI:0.5580266157,(Opisthokonta-Fungi-Laccaria_bicolor_S238N_H82_tr_B0DBN2_B0DBN2_LACBS:0.7436809195,Opisthokonta-Fungi-Saccharomyces_cerevisiae_sp_Q04080_GPI17_YEAST:1.4137686835)88:0.2021070555)71:0.1665323881)85:0.1674299569)29:0.1504383439,(Stramenopiles-Phaeophyceae-Ectocarpus_siliculosus_tr_D7FT63_D7FT63_ECTSI:0.0695868508,Stramenopiles-Phaeophyceae-Cladosiphon_okamuranus_g16691.t1:0.0523066686)100:0.9299953826)100:0.5300438507)89:0.1730457837)15:0.1372929640)71:0.4114769246,Alveolata-Perkinsea-Perkinsus_marinus_ATCC_50983_tr_C5KHZ8_C5KHZ8_PERM5:0.8794829081);
```
