## Supplementary material for "Improved *Cladocopium goreaui* genome assembly reveals features of a facultative coral symbiont and the complex evolutionary history of dinoflagellate genes": OG0006563.treEdited.tre

```
(Alveolata-Chromerida-Chromera_velia_Cvel_10921:0.8932609071,(Alveolata-Chromerida-Vitrella_brassicaformis_Vbra_8460:0.5417415360,((((AlveoDino-Dinophyceae-Alexandrium_tamarense_CCMP1771_Gene.12974__MMETSP0382_Transcript_6544__g.12974__m.12974:0.1141308824,((AlveoDino-Dinophyceae-Heterocapsa_rotundata_MMETSP0503_Transcript_22062_m.46925:0.0775375514,AlveoDino-Dinophyceae-Peridinium_aciculiferum_MMETSP0370_Transcript_34681_m.61114:0.0884965120)77:0.0234194698,(AlveoDino-Dinophyceae-Prorocentrum_minimum_MMETSP0057_Transcript_25212_m.45597:0.0683815398,(AlveoDino-Dinophyceae-Amphidinium_gibbosum.g56754.t1:0.4977644064,AlveoDino-Dinophyceae-Polarella_glacialis_CCMP2088_evm.model.CCMP2088_scf7180000691788.2:0.1489926827)76:0.0257335501)73:0.0125679629)67:0.0223746086)17:0.0000025212,((AlveoDino-Dinophyceae-Gymnodinium_catenatum_GC744_Gene.187033__MMETSP0784_Transcript_95199__g.187033__m.187033:0.0866055407,(AlveoDino-Dinophyceae-Oxyrrhis_marina_Gene.156087__MMETSP0469_Transcript_103581__g.156087__m.156087:0.9851242575,(((((Discobida-Euglenozoid-Euglena_gracilis_EG_transcript_24559:1.0104324475,Rhodophyta---Cyanidioschyzon_merolae_strain_10D_XP_005538452.1:0.8553799682)36:0.2499542830,((((Metamonada---Trichomonas_vaginalis_tr_A2EL49_A2EL49_TRIVA:1.7269179726,Metamonada---Trichomonas_vaginalis_tr_A2FF82_A2FF82_TRIVA:0.7046527638)93:0.4666199572,Cryptophyta---Guillardia_theta_CCMP2712_XP_005840248.1:0.4262492525)42:0.1972813551,(Opisthokonta-Fungi-Saccharomyces_cerevisiae_sp_P40517_YRB2_YEAST:0.6142566258,((((Opisthokonta-Metazoa-Daphnia_pulex_tr_E9GI79_E9GI79_DAPPU:0.2014483854,Opisthokonta-Metazoa-Lottia_gigantea_tr_V4ACB9_V4ACB9_LOTGI:0.4376196060)78:0.0211147980,(Opisthokonta-Metazoa-Homo_sapiens_sp_Q86VV4_RNB3L_HUMAN:0.2563899997,Opisthokonta-Metazoa-Homo_sapiens_sp_Q9H6Z4_RANB3_HUMAN:0.1139741330)98:0.1050402707)81:0.0502464966,(Opisthokonta-Metazoa-Nematostella_vectensis_tr_A7S148_A7S148_NEMVE:0.1109214236,(Opisthokonta-Metazoa-Stylophora_pistillata_tr_A0A2B4SNQ5_A0A2B4SNQ5_STYPI:0.0000021433,(Opisthokonta-Metazoa-Orbicella_faveolata_XP_020611863.1:0.0049297830,Opisthokonta-Metazoa-Porites_lutea_plut2.m8.24981.m1:0.0424812519)99:0.0220605588)100:0.1622257622)99:0.1427242102)88:0.1874069800,Opisthokonta-Metazoa-Caenorhabditis_elegans_tr_Q21961_Q21961_CAEEL:0.7911889589)99:0.2205936412)85:0.1924178989)23:0.0658503261,(Amoebozoa-Discosea-Acanthamoeba_castellanii_str_Neff_XP_004352968.1:0.4960928449,Opisthokonta-Fungi-Laccaria_bicolor_S238N_H82_tr_B0CTI2_B0CTI2_LACBS:0.6523043848)29:0.1032530125)39:0.0958029607)25:0.0499226903,(((Rhodophyta---Chondrus_crispus_XP_005718089.1:0.4823324414,Rhodophyta---Gracilariopsis_chorda_PXF40790.1:0.3958767998)84:0.0783900820,(Rhodophyta---Galdieria_sulphuraria_tr_M2VZK4_M2VZK4_GALSU:0.6059427562,Rhodophyta---Porphyridium_purpureum_evm.model.contig_2031.1:0.5968721903)79:0.1344092636)62:0.0760176855,(Rhodophyta---Porphyra_umbilicalis_Pum1027s0002.1.p:0.0893131680,Rhodophyta---Pyropia_yezoensis_contig_11145_g2667:0.0797975953)100:0.3429318422)75:0.1881675613)44:0.0067447720,((Rhizaria-Chlorarachniophyceae-Bigelowiella_natans_CCMP2755_jgi_Bigna1_128905_aug1.7_g3613:0.0000010108,Rhizaria-Chlorarachniophyceae-Bigelowiella_natans_CCMP2755_jgi_Bigna1_86034_estExt_fgenesh1_pg.C_70304:0.0000010108)82:0.0000027628,Rhizaria-Chlorarachniophyceae-Bigelowiella_natans_CCMP2755_jgi_Bigna1_69011_fgenesh1_pg.7___306:0.0155178675)100:1.1051296990)57:0.0894193644,(Cryptophyta---Guillardia_theta_CCMP2712_XP_005839586.1:0.7511515992,((((Viridiplantae-Angiosperm-Arabidopsis_thaliana_sp_Q9C829_NU50A_ARATH:0.0354194673,Viridiplantae-Angiosperm-Arabidopsis_thaliana_sp_Q9LW88_NU50B_ARATH:0.0834890803)100:0.1647468703,Viridiplantae-Angiosperm-Glycine_max_tr_I1M5M5_I1M5M5_SOYBN:0.0051996822)93:0.0336345208,Viridiplantae-Angiosperm-Glycine_max_tr_I1MCM4_I1MCM4_SOYBN:0.0081667511)99:0.3233411351,(Viridiplantae-Chlorophyceae-Chlamydomonas_reinhardtii_tr_A0A2K3CWV1_A0A2K3CWV1_CHLRE:0.7569659373,(Viridiplantae-Prasinophyceae-Bathycoccus_prasinos_XP_007509952.1:0.2115826661,Viridiplantae-Prasinophyceae-Ostreococcus_tauri_XP_022841356.1:0.5236591617)99:0.2162091864)67:0.1263800566)100:0.4803411477)62:0.0882660560)97:0.2004677087)92:0.4291127644)34:0.1098026795,AlveoDino-Dinophyceae-Karenia_brevis_SP1_Gene.8615__MMETSP0574_Transcript_8181__g.8615__m.8615:0.0899680558)30:0.0474877121)34:0.0336674312,((((AlveoDino-Dinophyceae-Noctiluca_scintillans_MMETSP0253_Transcript_8687_m.16594:0.0912105578,AlveoDino-Dinophyceae-Breviolum_minutum_Bmin.gene25680.mRNA1:0.0121436191)63:0.0112485487,(AlveoDino-Dinophyceae-Cladocopium_goreaui_evm.model.scf7180000354734.8:0.0459936844,AlveoDino-Dinophyceae-Cladocopium_C92_CC92.gene3095.mRNA1:0.0240861003)63:0.0000020635)19:0.0000010108,(AlveoDino-Dinophyceae-Durusdinium_trenchii_CCMP2556.gene20428.mRNA1:0.0000010108,AlveoDino-Dinophyceae-Durusdinium_trenchii_CCMP2556.gene20176.mRNA1:0.0000010108)72:0.0000020075)18:0.0000010108,AlveoDino-Dinophyceae-Durusdinium_trenchii_sh.g2603.t1:0.0117132396)54:0.0092538239)54:0.0250781602,((((((AlveoDino-Dinophyceae-Symbiodinium_microadriaticum_CCMP2467_Smic.gene25007.mRNA1:0.0000000000,AlveoDino-Dinophyceae-Symbiodinium_microadriaticum_CassKB8_Smic_CassKB8.gene5487.mRNA1:0.0000000000):0.0000000000,AlveoDino-Dinophyceae-Symbiodinium_necroappetens_CCMP2469_Snec_CCMP2469.gene13859.mRNA1:0.0000000000):0.0000010108,AlveoDino-Dinophyceae-Symbiodinium_microadriaticum_04_503SCI_Smic_04-503SCI.03.gene15615.mRNA1:0.0000023464)100:0.0116171260,AlveoDino-Dinophyceae-Symbiodinium_linucheae_CCMP2456_Slin_CCMP2456.gene2758.mRNA1:0.0000023763)99:0.0233315877,(AlveoDino-Dinophyceae-Symbiodinium_tridacnidorum_Sh18_Stri.gene11841.mRNA1:0.0000029634,AlveoDino-Dinophyceae-Symbiodinium_tridacnidorum_CCMP2592_Stri_CCMP2592.gene23083.mRNA1:0.0115066826)93:0.0000022745)98:0.0257546283,AlveoDino-Dinophyceae-Symbiodinium_natans_CCMP2548_Snat_CCMP2548.gene19418.mRNA1:0.0000021117)87:0.0000021342)91:0.3416648407)96:0.0721596665,(AlveoDino-Dinophyceae-Amoebophrya_ceratii.g2234.t1:1.6923569274,Alveolata-Perkinsea-Perkinsus_marinus_ATCC_50983_tr_C5L107_C5L107_PERM5:0.0563531627)99:0.3593014506);
```
