## Supplementary material for "Improved *Cladocopium goreaui* genome assembly reveals features of a facultative coral symbiont and the complex evolutionary history of dinoflagellate genes": OG0006870.treEdited.tre

```
(Alveolata-Apicomplexa-Plasmodium_falciparum_XP_001350040.1:1.8549110586,Alveolata-Apicomplexa-Toxoplasma_gondii_XP_018635164.1:0.6779977118,(Alveolata-Chromerida-Chromera_velia_Cvel_13042:0.8804132003,((Alveolata-Chromerida-Vitrella_brassicaformis_Vbra_13378:1.0577020266,(Alveolata-Perkinsea-Perkinsus_marinus_ATCC_50983_tr_C5L3N8_C5L3N8_PERM5:0.9521104588,((((((Amoebozoa-Discosea-Acanthamoeba_castellanii_str_Neff_XP_004334171.1:0.6449814498,Amoebozoa-Evosea-Dictyostelium_discoideum_AX4_tr_Q54T45_Q54T45_DICDI:0.4162216043)77:0.1208427149,Cryptophyta---Guillardia_theta_CCMP2712_XP_005821936.1:0.7258563548)54:0.0672275470,((Opisthokonta-Metazoa-Amphimedon_queenslandica_tr_A0A1X7VM89_A0A1X7VM89_AMPQE:0.6981885246,(Opisthokonta-Metazoa-Daphnia_pulex_tr_E9GDN1_E9GDN1_DAPPU:0.3866370402,((Opisthokonta-Metazoa-Homo_sapiens_sp_Q9H490_PIGU_HUMAN:0.4175185954,Opisthokonta-Metazoa-Lottia_gigantea_tr_V4B2N5_V4B2N5_LOTGI:0.4285854525)65:0.0972878104,(Opisthokonta-Metazoa-Nematostella_vectensis_tr_A7S3Y0_A7S3Y0_NEMVE:0.2172452512,(((Opisthokonta-Metazoa-Acropora_digitifera_aug_v2a.19652.t1:0.0000025437,Opisthokonta-Metazoa-Acropora_digitifera_aug_v2a.00899.t1:0.1553564484)100:0.2853895597,Opisthokonta-Metazoa-Porites_lutea_plut2.m8.11343.m1:0.0039767058)98:0.0442297306,Opisthokonta-Metazoa-Orbicella_faveolata_XP_020623979.1:0.1882585592)100:0.1535939136)100:0.1965720556)65:0.1137029574)67:0.1003311750)67:0.1591559709,((Viridiplantae-Angiosperm-Arabidopsis_thaliana_tr_F4I1Z0_F4I1Z0_ARATH:0.0565136902,Viridiplantae-Angiosperm-Arabidopsis_thaliana_tr_Q94K70_Q94K70_ARATH:0.2319126257)98:0.0891797306,(Viridiplantae-Angiosperm-Glycine_max_tr_I1MUQ9_I1MUQ9_SOYBN:0.0123621580,Viridiplantae-Angiosperm-Glycine_max_tr_K7KMX4_K7KMX4_SOYBN:0.0189994358)100:0.1251405186)100:0.7329080854)33:0.0814738271)40:0.0528489332,((Opisthokonta-Fungi-Laccaria_bicolor_S238N_H82_tr_B0D118_B0D118_LACBS:0.7776086210,Opisthokonta-Fungi-Saccharomyces_cerevisiae_sp_P41733_CDC91_YEAST:1.1120420529)94:0.1829962669,(Viridiplantae-Chlorophyceae-Chlamydomonas_reinhardtii_tr_A8J2P8_A8J2P8_CHLRE:0.1351043532,Viridiplantae-Chlorophyceae-Volvox_carteri_f_nagariensis_tr_D8TKV5_D8TKV5_VOLCA:0.2585218932)100:1.3991487920)52:0.2320324900)59:0.1807595746,(Opisthokonta-Choanoflagellida-Salpingoeca_rosetta_tr_F2USE2_F2USE2_SALR5:2.4530749562,(Opisthokonta-Metazoa-Caenorhabditis_elegans_tr_Q22672_Q22672_CAEEL:1.6933954556,(Viridiplantae-Prasinophyceae-Bathycoccus_prasinos_XP_007511487.1:1.5577129368,Viridiplantae-Prasinophyceae-Ostreococcus_tauri_XP_003078908.1:1.0337959869)95:0.5064299458)26:0.0000027088)55:0.2089202998)58:0.2195793369,((Stramenopiles-Phaeophyceae-Ectocarpus_siliculosus_tr_D7FTR9_D7FTR9_ECTSI:0.0692790218,Stramenopiles-Phaeophyceae-Cladosiphon_okamuranus_g6855.t1:0.0563727200)100:0.7323735240,Stramenopiles-Ochrophyta-Nannochloropsis_gaditana_tr_W7UC99_W7UC99_9STRA:1.4295929662)92:0.4123065179)95:0.2720311637)96:0.1901619264)90:0.1318677991,(((((((AlveoDino-Dinophyceae-Alexandrium_tamarense_CCMP1771_Gene.215432__MMETSP0382_Transcript_104125__g.215432__m.215432:0.2114563845,AlveoDino-Dinophyceae-Karenia_brevis_SP1_MMETSP0573_Transcript_60887_m.72352:0.3182109815)62:0.0533918462,AlveoDino-Dinophyceae-Prorocentrum_minimum_Gene.121648__MMETSP0053_Transcript_67365__g.121648__m.121648:0.3822798615)58:0.0389045665,(AlveoDino-Dinophyceae-Heterocapsa_rotundata_MMETSP0503_Transcript_20468_m.43483:0.1746139166,(((AlveoDino-Dinophyceae-Cladocopium_goreaui_evm.model.scf7180000356367.10:0.0478896365,AlveoDino-Dinophyceae-Breviolum_minutum_Bmin.gene31145.mRNA1:0.0495802061)100:0.1069292056,((AlveoDino-Dinophyceae-Symbiodinium_necroappetens_CCMP2469_Snec_CCMP2469.gene29657.mRNA1:0.1061215886,AlveoDino-Dinophyceae-Symbiodinium_linucheae_CCMP2456_Slin_CCMP2456.gene6839.mRNA1:0.0105292754)100:0.0340938533,(AlveoDino-Dinophyceae-Symbiodinium_natans_CCMP2548_Snat_CCMP2548.gene3191.mRNA1:0.0352415391,AlveoDino-Dinophyceae-Symbiodinium_pilosum_CCMP2461_Spil_CCMP2461.gene7906.mRNA1:0.0396646680)35:0.0100212685)94:0.0700710508)100:0.1480101053,((AlveoDino-Dinophyceae-Polarella_glacialis_CCMP1383_evm.model.CCMP1383_scf7180000573998.1:0.0000010000,AlveoDino-Dinophyceae-Polarella_glacialis_CCMP2088_evm.model.CCMP2088_scf7180000719519.13:0.0907542853)80:0.0000020265,AlveoDino-Dinophyceae-Polarella_glacialis_CCMP1383_evm.model.CCMP1383_scf7180000542200.5:0.0104072446)100:0.2001281730)76:0.0898746470)42:0.0647246210)65:0.0418808793,AlveoDino-Dinophyceae-Gymnodinium_catenatum_GC744_Gene.171333__MMETSP0784_Transcript_87780__g.171333__m.171333:0.1790690882)64:0.0498585760,AlveoDino-Dinophyceae-Noctiluca_scintillans_MMETSP0253_Transcript_31565_m.57343:0.4015272230)38:0.0451817574,AlveoDino-Dinophyceae-Peridinium_aciculiferum_MMETSP0370_Transcript_58565_m.103344:0.2961991304)100:0.2651416747,(AlveoDino-Dinophyceae-Oxyrrhis_marina_MMETSP0471_Transcript_16891_m.25120:0.6445325971,AlveoDino-Dinophyceae-Amoebophrya_ceratii.g3392.t1:1.0381992075)96:0.1475551784)78:0.2198440116)93:0.1377957051)97:0.3110791857);
```
