## Supplementary material for "Improved *Cladocopium goreaui* genome assembly reveals features of a facultative coral symbiont and the complex evolutionary history of dinoflagellate genes": OG0006874.treEdited.tre

```
(Alveolata-Apicomplexa-Plasmodium_falciparum_XP_002808748.1:1.3766206820,(((((((((Alveolata-Apicomplexa-Toxoplasma_gondii_XP_002364884.1:0.6268731409,((Alveolata-Perkinsea-Perkinsus_marinus_ATCC_50983_tr_C5LVX0_C5LVX0_PERM5:0.0000010000,Alveolata-Perkinsea-Perkinsus_marinus_ATCC_50983_tr_C5L455_C5L455_PERM5:0.1250365304)75:0.0000022704,(Alveolata-Perkinsea-Perkinsus_marinus_ATCC_50983_tr_C5LL68_C5LL68_PERM5:0.0000023295,Alveolata-Perkinsea-Perkinsus_marinus_ATCC_50983_tr_C5K5Q1_C5K5Q1_PERM5:0.3805307603)84:0.0249864089)97:0.7769473019)72:0.2450750685,((Alveolata-Perkinsea-Perkinsus_marinus_ATCC_50983_tr_C5K7I1_C5K7I1_PERM5:0.0000023170,Alveolata-Perkinsea-Perkinsus_marinus_ATCC_50983_tr_C5L7A7_C5L7A7_PERM5:0.6992014977)97:0.1589288248,Metamonada---Trichomonas_vaginalis_tr_A2EIK7_A2EIK7_TRIVA:2.6627898889)95:0.4550130424)74:0.3160303944,AlveoDino-Dinophyceae-Amoebophrya_ceratii.g6264.t1:0.6965599285)76:0.2207156311,(Alveolata-Chromerida-Chromera_velia_Cvel_29340:0.0000010000,Alveolata-Chromerida-Chromera_velia_Cvel_26628:0.0000010000)98:0.5700087990)15:0.0000021203,(Alveolata-Chromerida-Chromera_velia_Cvel_2235:0.3914242239,Alveolata-Ciliophora-Paramecium_tetraurelia_tr_A0DZK5_A0DZK5_PARTE:3.4443541514)55:0.3658986204)86:0.2383963685,((Alveolata-Chromerida-Chromera_velia_Cvel_19532:0.7329123603,Alveolata-Chromerida-Chromera_velia_Cvel_9698:0.0204626466)95:0.4064801952,(AlveoDino-Dinophyceae-Dinophysis_acuminata_DAEP01_MMETSP0797_Transcript_12307_m.24517:0.0080286233,((((((AlveoDino-Dinophyceae-Alexandrium_tamarense_CCMP1771_Gene.257611__MMETSP0382_Transcript_124449__g.257611__m.257611:0.0341925805,AlveoDino-Dinophyceae-Gambierdiscus_australes_MMETSP0766_Transcript_5586_m.8423:0.0237664091)61:0.0117542755,AlveoDino-Dinophyceae-Alexandrium_tamarense_CCMP1771_Gene.237078__MMETSP0384_Transcript_145643__g.237078__m.237078:0.0316910073)78:0.0260248892,((AlveoDino-Dinophyceae-Noctiluca_scintillans_MMETSP0253_Transcript_49493_m.89419:0.0602588646,AlveoDino-Dinophyceae-Noctiluca_scintillans_MMETSP0253_Transcript_8_m.12:0.2206553281)98:0.1848626531,(AlveoDino-Dinophyceae-Prorocentrum_minimum_MMETSP0055_Transcript_90460_m.158449:0.1351608288,AlveoDino-Dinophyceae-Prorocentrum_minimum_MMETSP0057_Transcript_118966_m.220644:0.1047185577)72:0.0204942392)72:0.0457447221)47:0.0241553538,AlveoDino-Dinophyceae-Gymnodinium_catenatum_GC744_Gene.230092__MMETSP0784_Transcript_116886__g.230092__m.230092:0.0546088785)46:0.0258729773,(AlveoDino-Dinophyceae-Heterocapsa_rotundata_MMETSP0503_Transcript_63534_m.131755:0.0557343033,AlveoDino-Dinophyceae-Peridinium_aciculiferum_MMETSP0370_Transcript_31282_m.54672:0.1086602646)74:0.0263476285)55:0.0499254144,((((AlveoDino-Dinophyceae-Durusdinium_trenchii_CCMP2556.gene2383.mRNA1:0.4499305073,(((AlveoDino-Dinophyceae-Cladocopium_goreaui_evm.model.scf7180000356377.18:0.0000000000,AlveoDino-Dinophyceae-Breviolum_minutum_Bmin.gene4414.mRNA1:0.0000000000):0.0000010000,AlveoDino-Dinophyceae-Fugacium_kawagutii_Fkaw.gene17701.mRNA1:0.0000010000)95:0.0245493142,AlveoDino-Dinophyceae-Cladocopium_C92_CC92.gene23427.mRNA1:0.0000023487)98:0.0249503472)59:0.0000022864,AlveoDino-Dinophyceae-Cladocopium_C15_evm.model.scaffold_4246.6:0.0000020223)97:0.0249078003,(AlveoDino-Dinophyceae-Polarella_glacialis_CCMP1383_evm.model.CCMP1383_scf7180000599293.5:0.0000010000,AlveoDino-Dinophyceae-Polarella_glacialis_CCMP2088_evm.model.CCMP2088_scf7180000711904.12:0.0000010000)62:0.0000026440)94:0.0515924984,((((((AlveoDino-Dinophyceae-Symbiodinium_microadriaticum_04_503SCI_Smic_04-503SCI.03.gene10471.mRNA1:0.0000000000,AlveoDino-Dinophyceae-Symbiodinium_pilosum_CCMP2461_Spil_CCMP2461.gene12575.mRNA1:0.0000000000):0.0000000000,AlveoDino-Dinophyceae-Symbiodinium_natans_CCMP2548_Snat_CCMP2548.gene25937.mRNA1:0.0000000000):0.0000000000,AlveoDino-Dinophyceae-Symbiodinium_tridacnidorum_Sh18_Stri.gene18641.mRNA1:0.0000000000):0.0000000000,AlveoDino-Dinophyceae-Symbiodinium_linucheae_CCMP2456_Slin_CCMP2456.gene4704.mRNA1:0.0000000000):0.0000010000,AlveoDino-Dinophyceae-Symbiodinium_necroappetens_CCMP2469_Snec_CCMP2469.gene5122.mRNA1:0.0000010000)56:0.0000010000,AlveoDino-Dinophyceae-Symbiodinium_tridacnidorum_CCMP2592_Stri_CCMP2592.gene18757.mRNA1:0.0243978112)52:0.0000020863)87:0.0270832115)46:0.0363912730)89:0.2213955316)62:0.0152699898)41:0.1128302590,(((Alveolata-Chromerida-Chromera_velia_Cvel_4337:0.2554983665,Alveolata-Chromerida-Vitrella_brassicaformis_Vbra_16146:0.0202096454)96:0.2869609747,AlveoDino-Dinophyceae-Prorocentrum_minimum_MMETSP0057_Transcript_121327_m.225243:0.1827376101)27:0.0000021593,((AlveoDino-Dinophyceae-Alexandrium_tamarense_CCMP1771_Gene.119738__MMETSP0382_Transcript_57861__g.119738__m.119738:0.0471279573,AlveoDino-Dinophyceae-Gambierdiscus_australes_MMETSP0766_Transcript_57585_m.87169:0.0000025641)67:0.0000024893,((((AlveoDino-Dinophyceae-Gymnodinium_catenatum_GC744_Gene.39151__MMETSP0784_Transcript_20305__g.39151__m.39151:0.4915500199,AlveoDino-Dinophyceae-Peridinium_aciculiferum_MMETSP0370_Transcript_105866_m.188140:0.0231060179)42:0.0256752358,AlveoDino-Dinophyceae-Heterocapsa_rotundata_MMETSP0503_Transcript_587_m.1282:0.0000023804)41:0.0426951669,(AlveoDino-Dinophyceae-Gymnodinium_catenatum_GC744_Gene.52959__MMETSP0784_Transcript_27584__g.52959__m.52959:0.0000027143,Alveolata-Perkinsea-Perkinsus_marinus_ATCC_50983_tr_C5M1J8_C5M1J8_PERM5:6.7258523735)21:0.1004930510)29:0.0342329476,AlveoDino-Dinophyceae-Karenia_brevis_SP1_Gene.1460__MMETSP0574_Transcript_2093__g.1460__m.1460:0.0548523945)15:0.0000023735)31:0.0302143063)34:0.0697068254)61:0.0506437052,(AlveoDino-Dinophyceae-Polarella_glacialis_CCMP1383_evm.model.CCMP1383_scf7180000543471.19:0.0000010000,AlveoDino-Dinophyceae-Polarella_glacialis_CCMP2088_evm.model.CCMP2088_scf7180000711511.7:0.0000010000)99:0.1224282147)38:0.0223008686,AlveoDino-Dinophyceae-Durusdinium_trenchii_CCMP2556.gene35573.mRNA1:0.0916697263)77:0.0864209907,(((AlveoDino-Dinophyceae-Symbiodinium_linucheae_CCMP2456_Slin_CCMP2456.gene25131.mRNA1:0.0000000000,AlveoDino-Dinophyceae-Symbiodinium_tridacnidorum_CCMP2592_Stri_CCMP2592.gene23224.mRNA1:0.0000000000):0.0000010000,AlveoDino-Dinophyceae-Symbiodinium_tridacnidorum_Sh18_Stri.gene5644.mRNA1:0.0000010000)74:0.0000024103,AlveoDino-Dinophyceae-Symbiodinium_natans_CCMP2548_Snat_CCMP2548.gene33617.mRNA1:0.1305540880)72:0.0000020896);
```
