## Supplementary material for "Improved *Cladocopium goreaui* genome assembly reveals features of a facultative coral symbiont and the complex evolutionary history of dinoflagellate genes": OG0007220.treEdited.tre

```
(Alveolata-Apicomplexa-Plasmodium_falciparum_XP_001348604.1:0.8311363558,((Alveolata-Apicomplexa-Toxoplasma_gondii_XP_002364258.2:0.2790184341,(((((((AlveoDino-Dinophyceae-Alexandrium_tamarense_CCMP1771_Gene.94056__MMETSP0382_Transcript_45996__g.94056__m.94056:0.1019692384,AlveoDino-Dinophyceae-Peridinium_aciculiferum_MMETSP0370_Transcript_45165_m.78883:0.0849546942)94:0.0257482385,AlveoDino-Dinophyceae-Prorocentrum_minimum_Gene.76128__MMETSP0053_Transcript_42170__g.76128__m.76128:0.0996477476)96:0.0258209599,((((AlveoDino-Dinophyceae-Durusdinium_trenchii_CCMP2556.gene4032.mRNA1:0.0000023228,AlveoDino-Dinophyceae-Durusdinium_trenchii_sh.g24642.t1:0.0575681833)100:0.1029082133,(((AlveoDino-Dinophyceae-Cladocopium_C15_evm.model.scaffold_14665.2:0.0050009975,(AlveoDino-Dinophyceae-Cladocopium_goreaui_evm.model.scf7180000353146.11:0.0000010984,AlveoDino-Dinophyceae-Cladocopium_C92_CC92.gene10719.mRNA1:0.0047642408)55:0.0000010984)97:0.0215414132,AlveoDino-Dinophyceae-Fugacium_kawagutii_Fkaw.gene17574.mRNA1:0.0218023762)92:0.0247400442,AlveoDino-Dinophyceae-Breviolum_minutum_Bmin.gene13060.mRNA1:0.0277388315)92:0.0258071698)59:0.0095623942,(((AlveoDino-Dinophyceae-Symbiodinium_microadriaticum_CCMP2467_Smic.gene22401.mRNA1:0.0000010984,(((AlveoDino-Dinophyceae-Symbiodinium_microadriaticum_04_503SCI_Smic_04-503SCI.03.gene16487.mRNA1:0.0000010984,AlveoDino-Dinophyceae-Symbiodinium_microadriaticum_CassKB8_Smic_CassKB8.gene12606.mRNA1:0.0000010984)46:0.0000010984,AlveoDino-Dinophyceae-Symbiodinium_linucheae_CCMP2456_Slin_CCMP2456.gene6498.mRNA1:0.0047296878)39:0.0000022792,(AlveoDino-Dinophyceae-Symbiodinium_tridacnidorum_Sh18_Stri.gene12929.mRNA1:0.3034944888,AlveoDino-Dinophyceae-Symbiodinium_natans_CCMP2548_Snat_CCMP2548.gene3320.mRNA1:0.0978853471)90:0.0673919835)60:0.0047340732)57:0.0000023487,AlveoDino-Dinophyceae-Symbiodinium_necroappetens_CCMP2469_Snec_CCMP2469.gene10142.mRNA1:0.0000010984)61:0.0078453356,AlveoDino-Dinophyceae-Symbiodinium_tridacnidorum_CCMP2592_Stri_CCMP2592.gene11087.mRNA1:0.0000022567)99:0.0805844147)90:0.0425230031,(AlveoDino-Dinophyceae-Polarella_glacialis_CCMP1383_evm.model.CCMP1383_scf7180000594474.1:0.0000027103,AlveoDino-Dinophyceae-Polarella_glacialis_CCMP2088_evm.model.CCMP2088_scf7180000711364.6:0.0000010984)100:0.1258544412)95:0.0534596452)68:0.0356129201,AlveoDino-Dinophyceae-Gymnodinium_catenatum_GC744_Gene.201182__MMETSP0784_Transcript_102540__g.201182__m.201182:0.1297514059)71:0.0396425441,AlveoDino-Dinophyceae-Noctiluca_scintillans_MMETSP0253_Transcript_49237_m.88763:0.1125624794)66:0.0154351824,AlveoDino-Dinophyceae-Amphidinium_gibbosum.g64220.t1:0.3204584795)100:0.1469819844,(AlveoDino-Dinophyceae-Oxyrrhis_marina_Gene.197197__MMETSP0469_Transcript_132302__g.197197__m.197197:0.2281787865,(AlveoDino-Dinophyceae-Amoebophrya_ceratii.g925.t1:0.3797193164,(Alveolata-Perkinsea-Perkinsus_marinus_ATCC_50983_tr_C5M0Z8_C5M0Z8_PERM5:0.0000010984,Alveolata-Perkinsea-Perkinsus_marinus_ATCC_50983_tr_C5LT74_C5LT74_PERM5:0.0000010984)100:0.1957269657)91:0.0860568479)87:0.0742035435)94:0.0988218483)67:0.0313859279,(Alveolata-Chromerida-Chromera_velia_Cvel_9778:0.4936372281,Alveolata-Chromerida-Vitrella_brassicaformis_Vbra_7211:0.1972254787)46:0.0521955549)88:0.2065565768,(((Alveolata-Ciliophora-Paramecium_tetraurelia_tr_A0CUP1_A0CUP1_PARTE:0.0186821625,Alveolata-Ciliophora-Paramecium_tetraurelia_tr_A0DRY6_A0DRY6_PARTE:0.0213627707)100:0.6968493276,Alveolata-Ciliophora-Tetrahymena_thermophila_SB210_tr_Q22RT0_Q22RT0_TETTS:0.5529317598)100:0.7206266093,(((((AlveoDino-Dinophyceae-Alexandrium_tamarense_CCMP1771_Gene.259053__MMETSP0384_Transcript_159347__g.259053__m.259053:0.8347725055,Stramenopiles---Blastocystis_ST1_tr_A0A196SAX3_A0A196SAX3_BLAHN:1.0295010671)67:0.2935190099,((Discobida-Euglenozoid-Euglena_gracilis_EG_transcript_18070:1.3355434573,Stramenopiles-Ochrophyta-Nannochloropsis_gaditana_tr_W7TU02_W7TU02_9STRA:1.2875924703)79:0.2678840320,((Viridiplantae-Angiosperm-Arabidopsis_thaliana_tr_Q8W4K2_Q8W4K2_ARATH:0.1630917944,(Viridiplantae-Angiosperm-Glycine_max_tr_I1LLT9_I1LLT9_SOYBN:0.0277751771,Viridiplantae-Angiosperm-Glycine_max_tr_I1MZU0_I1MZU0_SOYBN:0.0066506957)100:0.1597149352)100:0.7755865376,(((Viridiplantae-Chlorophyceae-Chlamydomonas_reinhardtii_tr_A0A2K3DXG4_A0A2K3DXG4_CHLRE:0.3063565252,Viridiplantae-Chlorophyceae-Volvox_carteri_f_nagariensis_tr_D8TKK3_D8TKK3_VOLCA:0.2477766256)100:0.5152098960,(Viridiplantae-Prasinophyceae-Bathycoccus_prasinos_XP_007512137.1:0.7442448490,Viridiplantae-Prasinophyceae-Ostreococcus_tauri_XP_003078482.2:0.8860153724)99:0.4167386195)86:0.2372190909,(Viridiplantae-Trebouxiophyceae-Chlorella_variabilis_jgi_ChlNC64A_1_134474_IGS.gm_11_00320:0.0000010984,Viridiplantae-Trebouxiophyceae-Chlorella_variabilis_jgi_ChlNC64A_1_52603_fgenesh3_pg.C_scaffold_11000179:0.0000010984)100:0.7884969764)97:0.1785635955)91:0.2899251267)69:0.0746169525)64:0.1063421541,Amoebozoa-Evosea-Dictyostelium_discoideum_AX4_tr_Q54TK2_Q54TK2_DICDI:1.3256211008)75:0.2629029139,Cryptophyta---Guillardia_theta_CCMP2712_XP_005841422.1:1.0681198561)72:0.0559075680,Glaucophyta---Cyanophora_paradoxa_ConsensusfromContig7068-snap_masked-ConsensusfromContig7068-abinit-gene-0.3-mRNA-1_cds_712/722-749_0__:1.3378006586)92:0.1849370705)99:0.2651096252);
```
