## Supplementary material for "Improved *Cladocopium goreaui* genome assembly reveals features of a facultative coral symbiont and the complex evolutionary history of dinoflagellate genes": OG0007350.treEdited.tre

```
(Alveolata-Apicomplexa-Toxoplasma_gondii_XP_018635070.1:0.8142166241,(Alveolata-Chromerida-Chromera_velia_Cvel_17128:1.0774675735,(((AlveoDino-Dinophyceae-Alexandrium_tamarense_CCMP1771_Gene.38967__MMETSP0382_Transcript_19698__g.38967__m.38967:0.1908599031,AlveoDino-Dinophyceae-Amphidinium_gibbosum.g20340.t1:1.6654889197)94:0.0494289796,(((AlveoDino-Dinophyceae-Durusdinium_trenchii_CCMP2556.gene9606.mRNA1:0.1575635073,(((AlveoDino-Dinophyceae-Cladocopium_goreaui_evm.model.scf7180000353080.1:0.0026307432,AlveoDino-Dinophyceae-Cladocopium_goreaui_evm.model.scf7180000357354.7:0.0020549005)100:0.0314001671,AlveoDino-Dinophyceae-Cladocopium_C92_CC92.gene17671.mRNA1:0.0297990642)98:0.0527928726,AlveoDino-Dinophyceae-Fugacium_kawagutii_Fkaw.gene7145.mRNA1:0.2621237573)100:0.0939617744)100:0.2038194986,(((((AlveoDino-Dinophyceae-Symbiodinium_microadriaticum_CCMP2467_Smic.gene20435.mRNA1:0.0000000000,AlveoDino-Dinophyceae-Symbiodinium_microadriaticum_CassKB8_Smic_CassKB8.gene404.mRNA1:0.0000000000):0.0000010000,AlveoDino-Dinophyceae-Symbiodinium_microadriaticum_04_503SCI_Smic_04-503SCI.03.gene14089.mRNA1:0.0000010000)99:0.0060620874,(AlveoDino-Dinophyceae-Symbiodinium_necroappetens_CCMP2469_Snec_CCMP2469.gene4919.mRNA1:0.0361051837,AlveoDino-Dinophyceae-Symbiodinium_linucheae_CCMP2456_Slin_CCMP2456.gene18038.mRNA1:0.0068112071)67:0.0000021272)79:0.0166522421,(AlveoDino-Dinophyceae-Symbiodinium_tridacnidorum_Sh18_Stri.gene14838.mRNA1:0.0077835971,AlveoDino-Dinophyceae-Symbiodinium_tridacnidorum_CCMP2592_Stri_CCMP2592.gene2348.mRNA1:0.0226105908)82:0.0119412016)99:0.0505714006,AlveoDino-Dinophyceae-Symbiodinium_natans_CCMP2548_Snat_CCMP2548.gene14710.mRNA1:0.0753720469)100:0.1595160890)100:0.0796194071,((AlveoDino-Dinophyceae-Polarella_glacialis_CCMP1383_evm.model.CCMP1383_scf7180000599347.9:0.0000010000,AlveoDino-Dinophyceae-Polarella_glacialis_CCMP2088_evm.model.CCMP2088_scf7180000723927.4:0.0000010000)99:0.0093228362,(AlveoDino-Dinophyceae-Polarella_glacialis_CCMP1383_evm.model.CCMP1383_scf7180000596133.7:0.0000010000,AlveoDino-Dinophyceae-Polarella_glacialis_CCMP2088_evm.model.CCMP2088_scf7180000694628.6:0.0021623137)98:0.0018737125)100:0.2062038794)99:0.1286158844)100:0.3138560655,AlveoDino-Dinophyceae-Oxyrrhis_marina_Gene.179419__MMETSP0469_Transcript_118917__g.179419__m.179419:0.5462745037)82:0.0799207620)54:0.1139959572,(Alveolata-Chromerida-Vitrella_brassicaformis_Vbra_20229:0.7474831795,((Alveolata-Ciliophora-Tetrahymena_thermophila_SB210_tr_W7X0W7_W7X0W7_TETTS:2.0593536462,(Amoebozoa-Discosea-Acanthamoeba_castellanii_str_Neff_XP_004337730.1:0.6348563984,(Amoebozoa-Evosea-Dictyostelium_discoideum_AX4_sp_Q55G97_TBCK_DICDI:0.9002080369,(Opisthokonta-Choanoflagellida-Salpingoeca_rosetta_tr_F2UF72_F2UF72_SALR5:0.8266367176,((Opisthokonta-Metazoa-Amphimedon_queenslandica_tr_A0A1X7VIY3_A0A1X7VIY3_AMPQE:0.4630110961,Opisthokonta-Metazoa-Caenorhabditis_elegans_tr_Q18386_Q18386_CAEEL:1.1802486082)44:0.1017313944,((Opisthokonta-Metazoa-Daphnia_pulex_tr_E9GMP4_E9GMP4_DAPPU:0.4311436458,Opisthokonta-Metazoa-Lottia_gigantea_tr_V3ZN40_V3ZN40_LOTGI:0.2298400821)66:0.0232700674,(Opisthokonta-Metazoa-Homo_sapiens_sp_Q8TEA7_TBCK_HUMAN:0.2546522659,(Opisthokonta-Metazoa-Nematostella_vectensis_tr_A7S642_A7S642_NEMVE:0.1800356475,(Opisthokonta-Metazoa-Stylophora_pistillata_tr_A0A2B4R4K9_A0A2B4R4K9_STYPI:1.5829809112,(Opisthokonta-Metazoa-Acropora_digitifera_aug_v2a.06635.t1:0.0386997608,Opisthokonta-Metazoa-Acropora_digitifera_aug_v2a.09022.t1:0.0554026320)100:0.1079131694)99:0.1315423788)100:0.1468116478)88:0.0562919651)79:0.1082687266)46:0.0736781218)94:0.1312411004)80:0.1211893751)83:0.0568609686)65:0.1159674659,(Discobida-Euglenozoid-Euglena_gracilis_EG_transcript_2248:0.8924085590,Discobida-Trypanosoma-Trypanosoma_brucei_tr_Q38FA4_Q38FA4_TRYB2:1.4780944833)67:0.2222298736)98:0.3508141739)48:0.0316380037);
```
