## Supplementary material for "Improved *Cladocopium goreaui* genome assembly reveals features of a facultative coral symbiont and the complex evolutionary history of dinoflagellate genes": OG0007361.treEdited.tre

```
(Alveolata-Chromerida-Chromera_velia_Cvel_8628:0.7953947041,((((((AlveoDino-Dinophyceae-Dinophysis_acuminata_DAEP01_MMETSP0797_Transcript_36778_m.72975:0.2535369574,(AlveoDino-Dinophyceae-Karenia_brevis_SP1_Gene.5169__MMETSP0574_Transcript_5375__g.5169__m.5169:0.3072069292,AlveoDino-Dinophyceae-Noctiluca_scintillans_MMETSP0253_Transcript_54479_m.99012:0.5724001436)77:0.0648978921)73:0.0721065115,AlveoDino-Dinophyceae-Oxyrrhis_marina_Gene.32361__MMETSP0469_Transcript_22007__g.32361__m.32361:0.4892881886)84:0.0387843258,((((AlveoDino-Dinophyceae-Alexandrium_tamarense_CCMP1771_MMETSP0378_Transcript_33503_m.28878:0.1408136618,(AlveoDino-Dinophyceae-Gambierdiscus_australes_MMETSP0766_Transcript_15076_m.22992:0.2107514255,(AlveoDino-Dinophyceae-Gymnodinium_catenatum_GC744_Gene.104812__MMETSP0784_Transcript_54264__g.104812__m.104812:0.2225631252,AlveoDino-Dinophyceae-Amphidinium_gibbosum.g54036.t1:0.4819386287)92:0.1390572193)29:0.0304310365)29:0.0651557786,AlveoDino-Dinophyceae-Heterocapsa_rotundata_MMETSP0503_Transcript_6554_m.13658:0.2545978286)99:0.1817659056,Alveolata-Perkinsea-Perkinsus_marinus_ATCC_50983_tr_C5LR06_C5LR06_PERM5:1.0857527306)56:0.0964164027,(((AlveoDino-Dinophyceae-Durusdinium_trenchii_CCMP2556.gene5133.mRNA1:0.0000012166,AlveoDino-Dinophyceae-Durusdinium_trenchii_sh.g1509.t1:0.0000012166)100:0.2287468847,(((AlveoDino-Dinophyceae-Cladocopium_C15_evm.model.scaffold_4682.1:0.1331216992,AlveoDino-Dinophyceae-Cladocopium_goreaui_evm.model.scf7180000348512.74:0.0000030479)99:0.0500662625,AlveoDino-Dinophyceae-Cladocopium_C92_CC92.gene18645.mRNA1:0.0096524412)100:0.1417537844,AlveoDino-Dinophyceae-Breviolum_minutum_Bmin.gene7658.mRNA1:0.0917612154)97:0.0899339554)100:0.2827528040,((((((AlveoDino-Dinophyceae-Symbiodinium_microadriaticum_CCMP2467_Smic.gene21405.mRNA1:0.0000000000,AlveoDino-Dinophyceae-Symbiodinium_microadriaticum_CassKB8_Smic_CassKB8.gene12979.mRNA1:0.0000000000):0.0000000000,AlveoDino-Dinophyceae-Symbiodinium_linucheae_CCMP2456_Slin_CCMP2456.gene19716.mRNA1:0.0000000000):0.0000012166,AlveoDino-Dinophyceae-Symbiodinium_microadriaticum_04_503SCI_Smic_04-503SCI.03.gene7674.mRNA1:0.0000012166)80:0.0000029647,AlveoDino-Dinophyceae-Symbiodinium_necroappetens_CCMP2469_Snec_CCMP2469.gene25548.mRNA1:0.0000031264)98:0.0230239697,AlveoDino-Dinophyceae-Symbiodinium_tridacnidorum_CCMP2592_Stri_CCMP2592.gene28597.mRNA1:0.0377209690)98:0.1027447349,AlveoDino-Dinophyceae-Symbiodinium_pilosum_CCMP2461_Spil_CCMP2461.gene5289.mRNA1:0.1633385463)98:0.1744619899)99:0.2099521418)28:0.0411291050)38:0.0647123557,AlveoDino-Dinophyceae-Peridinium_aciculiferum_MMETSP0370_Transcript_50467_m.88887:0.4410183835)96:0.3407270172,(((Discobida-Euglenozoid-Euglena_gracilis_EG_transcript_12799:0.6371547008,Discobida-Euglenozoid-Euglena_gracilis_EG_transcript_14805:0.0632784531)100:0.7886149759,(Discobida-Trypanosoma-Trypanosoma_brucei_tr_Q38AA9_Q38AA9_TRYB2:1.3030259857,Amoebozoa-Evosea-Dictyostelium_discoideum_AX4_tr_Q55BP2_Q55BP2_DICDI:0.7846893404)80:0.1195299155)65:0.2177538912,((((Discobida-Euglenozoid-Euglena_gracilis_EG_transcript_19289:1.3999877533,(((Opisthokonta-Fungi-Laccaria_bicolor_S238N_H82_tr_B0D699_B0D699_LACBS:0.0594427199,Opisthokonta-Fungi-Laccaria_bicolor_S238N_H82_tr_B0D754_B0D754_LACBS:0.2828453984)100:0.8098556761,(Actinobacteria---Streptomyces_rimosus_ATCC10970_tr_L8ETI0_L8ETI0_STRR1:1.4622404066,Cyanobacteria---Synechocystis_sp_PCC_6803_tr_P72597_P72597_SYNY3:1.7700456152)99:0.9962368553)81:0.3581679458,((Viridiplantae-Trebouxiophyceae-Chlorella_variabilis_jgi_ChlNC64A_1_140518_IGS.gm_3_00257:0.0000012166,Viridiplantae-Trebouxiophyceae-Chlorella_variabilis_jgi_ChlNC64A_1_50259_fgenesh3_pg.C_scaffold_3000132:0.0000012166)100:0.6000130386,(Viridiplantae-Trebouxiophyceae-Chlorella_variabilis_jgi_ChlNC64A_1_134322_IGS.gm_11_00168:0.0000012166,Viridiplantae-Trebouxiophyceae-Chlorella_variabilis_jgi_ChlNC64A_1_52527_fgenesh3_pg.C_scaffold_11000103:0.0000012166)100:0.6324060751)98:0.4662399159)59:0.1504936156)48:0.0960103366,(Amoebozoa-Discosea-Acanthamoeba_castellanii_str_Neff_XP_004344841.1:0.6955247255,(Stramenopiles-Phaeophyceae-Ectocarpus_siliculosus_tr_D7FT94_D7FT94_ECTSI:0.0621115015,Stramenopiles-Phaeophyceae-Cladosiphon_okamuranus_g8132.t1:0.0821302823)100:0.8374445948)97:0.3150799048)50:0.0648473201,Glaucophyta---Cyanophora_paradoxa_ConsensusfromContig9072-snap_masked-ConsensusfromContig9072-abinit-gene-0.4-mRNA-1_cds_2477/757-1075_0_-:0.8646322668)68:0.1676734838,(((Viridiplantae-Angiosperm-Arabidopsis_thaliana_tr_A0A1P8BAT6_A0A1P8BAT6_ARATH:0.2828934266,Viridiplantae-Angiosperm-Arabidopsis_thaliana_tr_F4IWK4_F4IWK4_ARATH:0.1831690812)97:0.1440402065,((Viridiplantae-Angiosperm-Glycine_max_tr_C6TN86_C6TN86_SOYBN:0.0468678996,Viridiplantae-Angiosperm-Glycine_max_tr_K7MFM0_K7MFM0_SOYBN:0.0490078867)100:0.0938461848,Viridiplantae-Angiosperm-Glycine_max_tr_I1N5J9_I1N5J9_SOYBN:0.1686407637)99:0.1576757477)99:0.1481810164,((Viridiplantae-Angiosperm-Arabidopsis_thaliana_tr_Q8LFZ9_Q8LFZ9_ARATH:0.0346893438,Viridiplantae-Angiosperm-Arabidopsis_thaliana_tr_Q9FG75_Q9FG75_ARATH:0.1260067185)99:0.0519301417,((Viridiplantae-Angiosperm-Glycine_max_tr_A0A0R0IW02_A0A0R0IW02_SOYBN:0.0701491449,(Viridiplantae-Angiosperm-Glycine_max_tr_A0A0R0IZG4_A0A0R0IZG4_SOYBN:0.0000025433,Viridiplantae-Angiosperm-Glycine_max_tr_I1N091_I1N091_SOYBN:0.0119588333)100:0.0091417786)100:0.0911010363,(Viridiplantae-Angiosperm-Glycine_max_tr_I1JJK5_I1JJK5_SOYBN:0.0000027718,Viridiplantae-Angiosperm-Glycine_max_tr_I1M6F2_I1M6F2_SOYBN:0.0291559313)100:0.0865750234)100:0.0657579662)99:0.1665203126)99:0.2219372558)47:0.0554543251)63:0.1824089119)63:0.2124684742,(Opisthokonta-Fungi-Laccaria_bicolor_S238N_H82_tr_B0CUU6_B0CUU6_LACBS:0.8094390044,Opisthokonta-Fungi-Saccharomyces_cerevisiae_sp_P38281_APD1_YEAST:1.1678649229)98:0.5670785364)89:0.4883953936,Opisthokonta-Fungi-Saccharomyces_cerevisiae_sp_Q04689_AIM32_YEAST:1.8645225830);
```
