## Supplementary material for "Improved *Cladocopium goreaui* genome assembly reveals features of a facultative coral symbiont and the complex evolutionary history of dinoflagellate genes": OG0007853.treEdited.tre

```
(Alveolata-Chromerida-Chromera_velia_Cvel_13207:0.6617611710,((((AlveoDino-Dinophyceae-Alexandrium_tamarense_CCMP1771_Gene.112171__MMETSP0382_Transcript_54335__g.112171__m.112171:0.0948153398,AlveoDino-Dinophyceae-Karenia_brevis_SP1_Gene.21853__MMETSP0574_Transcript_18288__g.21853__m.21853:0.1762857905)97:0.0786014562,(AlveoDino-Dinophyceae-Gymnodinium_catenatum_GC744_Gene.127674__MMETSP0784_Transcript_66015__g.127674__m.127674:0.1432343333,AlveoDino-Dinophyceae-Noctiluca_scintillans_MMETSP0253_Transcript_8020_m.15144:0.1630709485)100:0.0833782176)100:0.1023881384,(AlveoDino-Dinophyceae-Karenia_brevis_SP1_MMETSP0573_Transcript_59996_m.71486:0.3215955238,((((AlveoDino-Dinophyceae-Durusdinium_trenchii_CCMP2556.gene18294.mRNA1:0.0000010255,AlveoDino-Dinophyceae-Durusdinium_trenchii_CCMP2556.gene18259.mRNA1:0.0000010255)59:0.0000023134,AlveoDino-Dinophyceae-Durusdinium_trenchii_sh.g11336.t1:0.0099111454)100:0.0657342204,((((AlveoDino-Dinophyceae-Cladocopium_C15_evm.model.scaffold_8369.1:0.0205241550,AlveoDino-Dinophyceae-Cladocopium_goreaui_evm.model.scf7180000357308.5:0.0014808537)94:0.0054527839,AlveoDino-Dinophyceae-Cladocopium_C92_CC92.gene15761.mRNA1:0.0063706489)92:0.0133853940,AlveoDino-Dinophyceae-Fugacium_kawagutii_Fkaw.gene22208.mRNA1:0.0241450774)54:0.0088911985,AlveoDino-Dinophyceae-Breviolum_minutum_Bmin.gene16130.mRNA1:0.0833284185)100:0.0457252401)97:0.0415564039,(((((((AlveoDino-Dinophyceae-Symbiodinium_microadriaticum_CCMP2467_Smic.gene25837.mRNA1:0.0000000000,AlveoDino-Dinophyceae-Symbiodinium_microadriaticum_CassKB8_Smic_CassKB8.gene24689.mRNA1:0.0000000000):0.0000010255,AlveoDino-Dinophyceae-Symbiodinium_microadriaticum_04_503SCI_Smic_04-503SCI.03.gene26329.mRNA1:0.0000010255)97:0.0038658372,AlveoDino-Dinophyceae-Symbiodinium_necroappetens_CCMP2469_Snec_CCMP2469.gene22732.mRNA1:0.0038892578)98:0.0052706500,AlveoDino-Dinophyceae-Symbiodinium_linucheae_CCMP2456_Slin_CCMP2456.gene3555.mRNA1:0.0255129170)98:0.0090773386,(AlveoDino-Dinophyceae-Symbiodinium_tridacnidorum_Sh18_Stri.gene7874.mRNA1:0.0089537175,AlveoDino-Dinophyceae-Symbiodinium_tridacnidorum_CCMP2592_Stri_CCMP2592.gene37384.mRNA1:0.0040951668)69:0.0041798153)100:0.0338680020,AlveoDino-Dinophyceae-Symbiodinium_natans_CCMP2548_Snat_CCMP2548.gene18771.mRNA1:0.0142276705)94:0.0252324958,AlveoDino-Dinophyceae-Symbiodinium_pilosum_CCMP2461_Spil_CCMP2461.gene12154.mRNA1:0.0803060063)100:0.0537737926)100:0.1578909407)84:0.0443621016)95:0.1078102226,AlveoDino-Dinophyceae-Oxyrrhis_marina_Gene.24538__MMETSP0469_Transcript_17175__g.24538__m.24538:0.4462748670)93:0.0838622581,(Discobida-Euglenozoid-Euglena_gracilis_EG_transcript_4728:0.8712179309,Rhizaria-Chlorarachniophyceae-Bigelowiella_natans_CCMP2755_jgi_Bigna1_79633_fgenesh1_pg.64___15:0.9577060144)100:0.2837491565);
```
