## Supplementary material for "Improved *Cladocopium goreaui* genome assembly reveals features of a facultative coral symbiont and the complex evolutionary history of dinoflagellate genes": OG0008739.treEdited.tre

```
(AlveoDino-Dinophyceae-Dinophysis_acuminata_DAEP01_MMETSP0797_Transcript_30255_m.60125:0.1532645262,(((((((((AlveoDino-Dinophyceae-Alexandrium_tamarense_CCMP1771_MMETSP0378_Transcript_3479_m.3150:0.0000020309,AlveoDino-Dinophyceae-Alexandrium_tamarense_CCMP1771_Gene.176145__MMETSP0382_Transcript_84831__g.176145__m.176145:0.0099636085)100:0.1394222201,AlveoDino-Dinophyceae-Alexandrium_tamarense_CCMP1771_Gene.176141__MMETSP0382_Transcript_84830__g.176141__m.176141:0.0363865703)97:0.0837550030,AlveoDino-Dinophyceae-Gymnodinium_catenatum_GC744_Gene.171868__MMETSP0784_Transcript_88032__g.171868__m.171868:0.2605132868)82:0.0519437498,AlveoDino-Dinophyceae-Gambierdiscus_australes_MMETSP0766_Transcript_23173_m.35277:0.0459943019)75:0.0493563114,(AlveoDino-Dinophyceae-Heterocapsa_rotundata_MMETSP0503_Transcript_10335_m.21904:0.1607070215,AlveoDino-Dinophyceae-Peridinium_aciculiferum_MMETSP0370_Transcript_2624_m.4231:0.2003879875)53:0.0394404247)100:0.4118616672,((AlveoDino-Dinophyceae-Oxyrrhis_marina_Gene.11346__MMETSP0468_Transcript_8108__g.11346__m.11346:0.5668575086,((((((Stramenopiles-Phaeophyceae-Cladosiphon_okamuranus_g20766.t1:0.5434063236,(Proteobacteria-alpha-Bradyrhizobium_diazoefficiens_USDA110_sp_Q89DJ5_LGT_BRADU:0.3758357131,Proteobacteria-alpha-Stappia_indica_tr_A0A285R8B7_A0A285R8B7_9RHOB:0.3091774117)96:0.0558589672)100:0.2406969987,Proteobacteria-gamma-Pseudomonas_aeruginosa_ATCC15692_sp_Q9I6F2_LGT_PSEAE:0.4041540274)83:0.0464637675,Proteobacteria-beta-Burkholderia_phymatum_DSM17167_sp_B2JES9_LGT_PARP8:0.3245050248)100:0.8223046140,((Actinobacteria---Mycobacterium_tuberculosis_sp_P9WK93_LGT_MYCTU:0.6003429167,Actinobacteria---Streptomyces_rimosus_ATCC10970_tr_L8EL02_L8EL02_STRR1:0.2756534283)100:1.0187171920,((Cyanobacteria---Prochlorococcus_marinus_MIT9313_sp_Q7V652_LGT_PROMM:0.1723576101,Cyanobacteria---Prochlorococcus_marinus_SS120_sp_Q7VDC2_LGT_PROMA:0.2632855198)98:0.2108582615,Cyanobacteria---Synechocystis_sp_PCC_6803_sp_P72846_LGT_SYNY3:0.1835889771)99:0.4449246827)99:0.6169055000)82:0.1934757667,(Planctomycetes---Rhodopirellula_baltica_DSM10527_sp_Q7UMF7_LGT_RHOBA:1.1554815616,(Planctomycetes---Singulisphaera_acidiphila_DSM18658_tr_L0D802_L0D802_SINAD:0.5096521676,Planctomycetes---Singulisphaera_acidiphila_DSM18658_tr_L0DKW1_L0DKW1_SINAD:0.2290970739)51:0.2152772855)99:0.4662945218)68:0.1933114948,Proteobacteria-alpha-Bradyrhizobium_diazoefficiens_USDA110_tr_Q89WZ1_Q89WZ1_BRADU:2.1371636440)97:0.2975752746)75:0.1130797177,(AlveoDino-Dinophyceae-Amoebophrya_ceratii.g3630.t1:0.7592895867,(Alveolata-Perkinsea-Perkinsus_marinus_ATCC_50983_tr_C5LC48_C5LC48_PERM5:0.3508038522,Alveolata-Perkinsea-Perkinsus_marinus_ATCC_50983_tr_C5LC49_C5LC49_PERM5:0.1919846199)99:0.2963802250)45:0.0590204932)100:0.5350218321)85:0.1345937603,AlveoDino-Dinophyceae-Polarella_glacialis_CCMP1383_evm.model.CCMP1383_scf7180000559248.1:0.1095550231)38:0.0214511076,(((AlveoDino-Dinophyceae-Durusdinium_trenchii_CCMP2556.gene27412.mRNA1:0.0000010066,AlveoDino-Dinophyceae-Durusdinium_trenchii_CCMP2556.gene27399.mRNA1:0.0000010066)100:0.0437015664,(AlveoDino-Dinophyceae-Cladocopium_goreaui_evm.model.scf7180000353601.5:0.0275936865,AlveoDino-Dinophyceae-Breviolum_minutum_Bmin.gene24617.mRNA1:0.0281326987)99:0.0397832111)94:0.0306952564,((((((AlveoDino-Dinophyceae-Symbiodinium_microadriaticum_CCMP2467_Smic.gene28005.mRNA1:0.0000000000,AlveoDino-Dinophyceae-Symbiodinium_microadriaticum_CassKB8_Smic_CassKB8.gene26790.mRNA1:0.0000000000):0.0000000000,AlveoDino-Dinophyceae-Symbiodinium_necroappetens_CCMP2469_Snec_CCMP2469.gene21998.mRNA1:0.0000000000):0.0000010066,AlveoDino-Dinophyceae-Symbiodinium_microadriaticum_04_503SCI_Smic_04-503SCI.03.gene15690.mRNA1:0.0000010066)95:0.0111745161,(AlveoDino-Dinophyceae-Symbiodinium_linucheae_CCMP2456_Slin_CCMP2456.gene15727.mRNA1:0.0055207267,AlveoDino-Dinophyceae-Symbiodinium_tridacnidorum_Sh18_Stri.gene12440.mRNA1:0.0000010066)98:0.0054970262)73:0.0055933229,AlveoDino-Dinophyceae-Symbiodinium_tridacnidorum_CCMP2592_Stri_CCMP2592.gene39147.mRNA1:0.0000010066)97:0.0410042501,AlveoDino-Dinophyceae-Symbiodinium_natans_CCMP2548_Snat_CCMP2548.gene23722.mRNA1:0.1014204955)89:0.0423637726)99:0.1689111601)79:0.0786212032,AlveoDino-Dinophyceae-Prorocentrum_minimum_MMETSP0055_Transcript_93773_m.164344:0.2557630143)87:0.0702259213,AlveoDino-Dinophyceae-Noctiluca_scintillans_MMETSP0253_Transcript_20358_m.36953:0.2599537132);
```
