## Supplementary material for "Improved *Cladocopium goreaui* genome assembly reveals features of a facultative coral symbiont and the complex evolutionary history of dinoflagellate genes": OG0009232.treEdited.tre

```
(Alveolata-Apicomplexa-Toxoplasma_gondii_XP_018635654.1:1.0282701437,Alveolata-Chromerida-Chromera_velia_Cvel_26668:0.9623074854,(Alveolata-Chromerida-Vitrella_brassicaformis_Vbra_12562:0.7582266574,((((((((AlveoDino-Dinophyceae-Dinophysis_acuminata_DAEP01_MMETSP0797_Transcript_1161_m.2372:0.4544186047,((AlveoDino-Dinophyceae-Alexandrium_tamarense_CCMP1771_Gene.194260__MMETSP0382_Transcript_93576__g.194260__m.194260:0.2365591542,(AlveoDino-Dinophyceae-Prorocentrum_minimum_Gene.115983__MMETSP0053_Transcript_64186__g.115983__m.115983:0.0000010000,AlveoDino-Dinophyceae-Prorocentrum_minimum_MMETSP0057_Transcript_64265_m.118475:0.0000010000)100:0.3226681912)76:0.0384385195,AlveoDino-Dinophyceae-Peridinium_aciculiferum_MMETSP0370_Transcript_33370_m.58672:0.4069312706)37:0.0242311452)36:0.0293382563,(AlveoDino-Dinophyceae-Gymnodinium_catenatum_GC744_Gene.177694__MMETSP0784_Transcript_90557__g.177694__m.177694:0.3360856093,(AlveoDino-Dinophyceae-Heterocapsa_rotundata_MMETSP0503_Transcript_47862_m.100339:0.4097939040,(((AlveoDino-Dinophyceae-Durusdinium_trenchii_sh.g27545.t1:0.1842423625,AlveoDino-Dinophyceae-Cladocopium_goreaui_evm.model.scf7180000355504.9:0.1114693993)100:0.2301853003,AlveoDino-Dinophyceae-Symbiodinium_necroappetens_CCMP2469_Snec_CCMP2469.gene23355.mRNA1:0.2105248762)100:0.3210435433,(AlveoDino-Dinophyceae-Polarella_glacialis_CCMP1383_evm.model.CCMP1383_scf7180000575994.15:0.0000010000,AlveoDino-Dinophyceae-Polarella_glacialis_CCMP2088_evm.model.CCMP2088_scf7180000668835.3:0.0000022509)100:0.3327065417)96:0.0676022212)68:0.0626315345)32:0.0441083044)53:0.0674032477,AlveoDino-Dinophyceae-Noctiluca_scintillans_MMETSP0253_Transcript_51567_m.93715:0.4855002608)66:0.0693321908,AlveoDino-Dinophyceae-Karenia_brevis_SP1_MMETSP0573_Transcript_3367_m.3959:0.4640512541)88:0.0675131820,AlveoDino-Dinophyceae-Amphidinium_gibbosum.g31808.t1:0.5828499924)100:0.2439667948,AlveoDino-Dinophyceae-Oxyrrhis_marina_Gene.27353__MMETSP0469_Transcript_18885__g.27353__m.27353:0.9229099884)95:0.1067324018,Alveolata-Perkinsea-Perkinsus_marinus_ATCC_50983_tr_C5KB47_C5KB47_PERM5:1.5680759728)50:0.0840799431,(AlveoDino-Dinophyceae-Amoebophrya_ceratii.g11722.t1:1.6111379744,((((((Amoebozoa-Discosea-Acanthamoeba_castellanii_str_Neff_XP_004341496.1:0.8604336488,Rhizaria-Foraminifera-Reticulomyxa_filosa_tr_X6M7V1_X6M7V1_RETFI:1.5153499225)96:0.1754296210,Amoebozoa-Evosea-Dictyostelium_discoideum_AX4_tr_Q559F4_Q559F4_DICDI:1.5445328888)98:0.3962523088,(((Opisthokonta-Metazoa-Amphimedon_queenslandica_tr_A0A1X7V2K6_A0A1X7V2K6_AMPQE:0.9367578961,Opisthokonta-Metazoa-Daphnia_pulex_tr_E9GGA1_E9GGA1_DAPPU:1.0407291701)31:0.0914911136,(Opisthokonta-Metazoa-Homo_sapiens_sp_Q16401_PSMD5_HUMAN:0.7844337262,Opisthokonta-Metazoa-Lottia_gigantea_tr_V4CR07_V4CR07_LOTGI:0.7434318237)80:0.1181954992)53:0.1164730286,(Opisthokonta-Metazoa-Nematostella_vectensis_tr_A7SP09_A7SP09_NEMVE:0.4258198627,(((Opisthokonta-Metazoa-Stylophora_pistillata_tr_A0A2B4S8I0_A0A2B4S8I0_STYPI:0.1365406497,Opisthokonta-Metazoa-Orbicella_faveolata_XP_020610452.1:0.0668139856)99:0.0561801205,Opisthokonta-Metazoa-Porites_lutea_plut2.m8.7988.m1:0.1501276358)98:0.0505463869,Opisthokonta-Metazoa-Acropora_digitifera_aug_v2a.06023.t1:0.1923661786)100:0.1952931233)100:0.4222231966)88:0.2620528973)24:0.1559996181,Cryptophyta---Guillardia_theta_CCMP2712_XP_005834922.1:1.6351044898)24:0.0868093183,Rhodophyta---Galdieria_sulphuraria_tr_M2W7V5_M2W7V5_GALSU:1.9722745827)61:0.1795467687,Opisthokonta-Metazoa-Caenorhabditis_elegans_tr_Q20058_Q20058_CAEEL:1.9712152194)100:0.7342152470)40:0.1739037283)85:0.1751607780)82:0.1420334799);
```
