## Supplementary material for "Improved *Cladocopium goreaui* genome assembly reveals features of a facultative coral symbiont and the complex evolutionary history of dinoflagellate genes": OG0009428.treEdited.tre

```
(Alveolata-Chromerida-Chromera_velia_Cvel_13967:0.5222036763,(Alveolata-Chromerida-Vitrella_brassicaformis_Vbra_14464:0.4883484256,AlveoDino-Dinophyceae-Oxyrrhis_marina_Gene.95342__MMETSP0469_Transcript_63084__g.95342__m.95342:1.7010823452)96:0.2308117651,(((Alveolata-Ciliophora-Tetrahymena_thermophila_SB210_tr_I7M7F5_I7M7F5_TETTS:0.9138345865,Amoebozoa-Evosea-Dictyostelium_discoideum_AX4_tr_Q54I11_Q54I11_DICDI:1.9014752941)78:0.3796840412,((((((Discobida-Euglenozoid-Euglena_gracilis_EG_transcript_34061:0.8792485360,Amoebozoa-Discosea-Acanthamoeba_castellanii_str_Neff_XP_004357000.1:0.5600308442)16:0.1197796015,((Metamonada---Trichomonas_vaginalis_tr_A2E5Q2_A2E5Q2_TRIVA:1.4054630407,Rhodophyta---Chondrus_crispus_XP_005712427.1:0.0000023158)22:0.2077986903,Rhodophyta---Porphyra_umbilicalis_Pum1124s0001.1.p:0.7318885519)21:0.2160044991)69:0.1731074565,Opisthokonta-Choanoflagellida-Salpingoeca_rosetta_tr_F2UIX4_F2UIX4_SALR5:0.6061924315)50:0.1494270997,Opisthokonta-Metazoa-Amphimedon_queenslandica_tr_A0A1X7UG86_A0A1X7UG86_AMPQE:1.1673588235)31:0.0000021388,((Glaucophyta---Cyanophora_paradoxa_ConsensusfromContig53257-maker-ConsensusfromContig53257-snap-gene-0.0-mRNA-1_cds_10600/604-1000_0_-:0.5174112923,Haptophyta---Emiliania_huxleyi_CCMP1516_tr_R1DYP8_R1DYP8_EMIHU:0.7438918456)81:0.3694533276,((((Opisthokonta-Metazoa-Daphnia_pulex_tr_E9FRB2_E9FRB2_DAPPU:0.4843304747,Opisthokonta-Metazoa-Orbicella_faveolata_XP_020621742.1:0.6233610553)27:0.0220721864,Opisthokonta-Metazoa-Porites_lutea_plut2.m8.13187.m1:0.0669334160)48:0.1371835093,Opisthokonta-Metazoa-Nematostella_vectensis_tr_A7RKV5_A7RKV5_NEMVE:0.1649801894)54:0.1192127313,Opisthokonta-Metazoa-Homo_sapiens_sp_O75817_POP7_HUMAN:0.2227503853)85:0.0436317934)39:0.1067416525)68:0.2201350431,Opisthokonta-Metazoa-Caenorhabditis_elegans_tr_Q9U1X8_Q9U1X8_CAEEL:0.7808022149)76:0.2568723306)92:0.2000517992,((((AlveoDino-Dinophyceae-Alexandrium_tamarense_CCMP1771_Gene.60154__MMETSP0382_Transcript_29784__g.60154__m.60154:0.1283792987,(AlveoDino-Dinophyceae-Gymnodinium_catenatum_GC744_Gene.175862__MMETSP0784_Transcript_89738__g.175862__m.175862:0.1940349070,AlveoDino-Dinophyceae-Prorocentrum_minimum_MMETSP0057_Transcript_17759_m.32085:0.1234799437)55:0.0508260366)64:0.0874522436,AlveoDino-Dinophyceae-Polarella_glacialis_CCMP2088_evm.model.CCMP2088_scf7180000715559.5:0.1051558147)57:0.0587371097,(AlveoDino-Dinophyceae-Gambierdiscus_australes_MMETSP0766_Transcript_33548_m.50698:0.2281301764,AlveoDino-Dinophyceae-Amphidinium_gibbosum.g62103.t1:0.4280002520)46:0.0915333189)71:0.0901436849,(((((AlveoDino-Dinophyceae-Durusdinium_trenchii_CCMP2556.gene11001.mRNA1:0.0000010000,AlveoDino-Dinophyceae-Durusdinium_trenchii_sh.g10515.t1:0.0000010000)100:0.1264109309,AlveoDino-Dinophyceae-Fugacium_kawagutii_Fkaw.gene6855.mRNA1:0.3733182280)43:0.0000025535,AlveoDino-Dinophyceae-Cladocopium_goreaui_evm.model.scf7180000357363.10:0.0124275085)51:0.0204136811,AlveoDino-Dinophyceae-Breviolum_minutum_Bmin.gene13818.mRNA1:0.0217854668)99:0.2228581578,(((((AlveoDino-Dinophyceae-Symbiodinium_microadriaticum_04_503SCI_Smic_04-503SCI.03.gene20442.mRNA1:0.0000010000,AlveoDino-Dinophyceae-Symbiodinium_microadriaticum_CassKB8_Smic_CassKB8.gene19187.mRNA1:0.0000010000)75:0.0000010000,AlveoDino-Dinophyceae-Symbiodinium_necroappetens_CCMP2469_Snec_CCMP2469.gene8694.mRNA1:0.0000010000)83:0.0000021697,AlveoDino-Dinophyceae-Symbiodinium_linucheae_CCMP2456_Slin_CCMP2456.gene18587.mRNA1:0.0119611815)85:0.0248638412,(AlveoDino-Dinophyceae-Symbiodinium_tridacnidorum_Sh18_Stri.gene5575.mRNA1:0.0000010000,AlveoDino-Dinophyceae-Symbiodinium_tridacnidorum_CCMP2592_Stri_CCMP2592.gene5205.mRNA1:0.0000010000)82:0.0000010000)98:0.0963377883,AlveoDino-Dinophyceae-Symbiodinium_pilosum_CCMP2461_Spil_CCMP2461.gene14829.mRNA1:0.1817545591)95:0.1059888999)83:0.0927378752)97:0.3572046685)98:0.3314291626);
```
