## Supplementary material for "Improved *Cladocopium goreaui* genome assembly reveals features of a facultative coral symbiont and the complex evolutionary history of dinoflagellate genes": OG0011688.treEdited.tre

```
(Alveolata-Apicomplexa-Plasmodium_falciparum_XP_001347590.2:0.3343911799,((Alveolata-Apicomplexa-Toxoplasma_gondii_XP_002364290.1:0.0670893163,Alveolata-Chromerida-Chromera_velia_Cvel_32330:0.0869710441)96:0.0354508432,(((((((AlveoDino-Dinophyceae-Dinophysis_acuminata_DAEP01_MMETSP0797_Transcript_14099_m.28270:0.0263512266,(AlveoDino-Dinophyceae-Peridinium_aciculiferum_MMETSP0370_Transcript_95985_m.171018:0.0287047611,AlveoDino-Dinophyceae-Prorocentrum_minimum_Gene.214859__MMETSP0053_Transcript_119508__g.214859__m.214859:0.0589767849)69:0.0033948267)63:0.0034785887,(AlveoDino-Dinophyceae-Gambierdiscus_australes_MMETSP0766_Transcript_58855_m.89111:0.0131781099,AlveoDino-Dinophyceae-Heterocapsa_rotundata_MMETSP0503_Transcript_14537_m.31063:0.0346247252)70:0.0034482455)79:0.0122349244,(((AlveoDino-Dinophyceae-Durusdinium_trenchii_CCMP2556.gene8166.mRNA1:0.0502918967,(((AlveoDino-Dinophyceae-Cladocopium_C15_evm.model.scaffold_5699.4:0.0000010263,AlveoDino-Dinophyceae-Cladocopium_C92_CC92.gene5432.mRNA1:0.0132832245)63:0.0000010263,AlveoDino-Dinophyceae-Cladocopium_goreaui_evm.model.scf7180000354925.5:0.0000010263)95:0.0046896764,AlveoDino-Dinophyceae-Fugacium_kawagutii_Fkaw.gene18270.mRNA1:0.0309816582)100:0.0520573695)100:0.0422452771,((AlveoDino-Dinophyceae-Symbiodinium_necroappetens_CCMP2469_Snec_CCMP2469.gene2119.mRNA1:0.0100306859,AlveoDino-Dinophyceae-Symbiodinium_linucheae_CCMP2456_Slin_CCMP2456.gene2762.mRNA1:0.0000010263)74:0.0034821260,(AlveoDino-Dinophyceae-Symbiodinium_natans_CCMP2548_Snat_CCMP2548.gene24919.mRNA1:0.0055351355,AlveoDino-Dinophyceae-Symbiodinium_pilosum_CCMP2461_Spil_CCMP2461.gene1990.mRNA1:0.0197179372)45:0.0047544924)58:0.0112209694)94:0.0181047364,(AlveoDino-Dinophyceae-Polarella_glacialis_CCMP1383_evm.model.CCMP1383_scf7180000596988.4:0.0000010263,AlveoDino-Dinophyceae-Polarella_glacialis_CCMP1383_evm.model.CCMP1383_scf7180000590197.1:0.0000010263)100:0.0625477131)68:0.0183941235)65:0.0121102793,AlveoDino-Dinophyceae-Noctiluca_scintillans_MMETSP0253_Transcript_41313_m.74504:0.1146810333)100:0.0685128791,AlveoDino-Dinophyceae-Amoebophrya_ceratii.g13287.t1:0.0971782110)59:0.0079512481,(AlveoDino-Dinophyceae-Oxyrrhis_marina_Gene.159801__MMETSP0469_Transcript_106005__g.159801__m.159801:0.0389573805,AlveoDino-Dinophyceae-Oxyrrhis_marina_Gene.199318__MMETSP0469_Transcript_134118__g.199318__m.199318:0.0945182663)99:0.0373730357)68:0.0393758300,Alveolata-Perkinsea-Perkinsus_marinus_ATCC_50983_tr_C5KPW1_C5KPW1_PERM5:0.1750835512)95:0.0381690013)99:0.1278473527,((AlveoDino-Dinophyceae-Alexandrium_tamarense_CCMP1771_Gene.220668__MMETSP0384_Transcript_135174__g.220668__m.220668:0.1801753997,(AlveoDino-Dinophyceae-Symbiodinium_microadriaticum_04_503SCI_Smic_04-503SCI.03.gene36749.mRNA1:0.4180695968,Stramenopiles-Ochrophyta-Nannochloropsis_gaditana_tr_W7TE11_W7TE11_9STRA:0.4232685951)100:0.3038651069)69:0.0478258291,(Discobida-Trypanosoma-Trypanosoma_brucei_tr_Q587D3_Q587D3_TRYB2:0.4787558309,(Glaucophyta---Cyanophora_paradoxa_ConsensusfromContig53715-maker-ConsensusfromContig53715-snap-gene-0.0-mRNA-1_cds_11135/1409-1418_0_-:0.0823101755,Haptophyta---Emiliania_huxleyi_CCMP1516_tr_R1DIE2_R1DIE2_EMIHU:1.0461740619)94:0.0772515734)85:0.0549084792)100:0.1312474611);
```
