## Supplementary material for "Improved *Cladocopium goreaui* genome assembly reveals features of a facultative coral symbiont and the complex evolutionary history of dinoflagellate genes": OG0012793.treEdited.tre

```
(Alveolata-Chromerida-Vitrella_brassicaformis_Vbra_20880:0.0212173611,(Alveolata-Chromerida-Vitrella_brassicaformis_Vbra_10667:0.1028817621,Alveolata-Chromerida-Vitrella_brassicaformis_Vbra_23036:0.0000020783)54:0.0000010080,((((((((AlveoDino-Dinophyceae-Dinophysis_acuminata_DAEP01_MMETSP0797_Transcript_54032_m.107164:0.2631279508,AlveoDino-Dinophyceae-Noctiluca_scintillans_MMETSP0253_Transcript_17964_m.32865:0.3939680012)48:0.0748609503,AlveoDino-Dinophyceae-Amphidinium_gibbosum.g58819.t1:0.4932222531)52:0.0436123129,(AlveoDino-Dinophyceae-Alexandrium_tamarense_CCMP1771_Gene.260352__MMETSP0382_Transcript_125680__g.260352__m.260352:0.1385960553,AlveoDino-Dinophyceae-Gambierdiscus_australes_MMETSP0766_Transcript_75914_m.114350:0.1581160368)99:0.1624373293)48:0.0307208024,AlveoDino-Dinophyceae-Prorocentrum_minimum_MMETSP0057_Transcript_18854_m.34370:0.3779816179)74:0.0586087003,((AlveoDino-Dinophyceae-Gymnodinium_catenatum_GC744_Gene.81985__MMETSP0784_Transcript_42798__g.81985__m.81985:0.3146227272,(((((AlveoDino-Dinophyceae-Durusdinium_trenchii_CCMP2556.gene10985.mRNA1:0.0000010080,AlveoDino-Dinophyceae-Durusdinium_trenchii_CCMP2556.gene10826.mRNA1:0.0000022121)86:0.0295596586,AlveoDino-Dinophyceae-Durusdinium_trenchii_sh.g29715.t1:0.3371572433)100:0.1884307090,((AlveoDino-Dinophyceae-Cladocopium_goreaui_evm.model.scf7180000355669.10:0.0595459181,AlveoDino-Dinophyceae-Cladocopium_C92_CC92.gene3717.mRNA1:0.0177429223)98:0.0772168364,AlveoDino-Dinophyceae-Breviolum_minutum_Bmin.gene26201.mRNA1:0.0889702296)90:0.0457997500)92:0.0666911312,((((((AlveoDino-Dinophyceae-Symbiodinium_microadriaticum_04_503SCI_Smic_04-503SCI.03.gene22469.mRNA1:0.0000000000,AlveoDino-Dinophyceae-Symbiodinium_necroappetens_CCMP2469_Snec_CCMP2469.gene4655.mRNA1:0.0000000000):0.0000010080,AlveoDino-Dinophyceae-Symbiodinium_microadriaticum_CassKB8_Smic_CassKB8.gene4041.mRNA1:0.0000010080)98:0.0183962781,AlveoDino-Dinophyceae-Symbiodinium_linucheae_CCMP2456_Slin_CCMP2456.gene625.mRNA1:0.0186282188)78:0.0012967367,AlveoDino-Dinophyceae-Symbiodinium_tridacnidorum_CCMP2592_Stri_CCMP2592.gene17164.mRNA1:0.0266107404)100:0.0892068370,AlveoDino-Dinophyceae-Symbiodinium_pilosum_CCMP2461_Spil_CCMP2461.gene7490.mRNA1:0.1120939983)74:0.0340640054,AlveoDino-Dinophyceae-Symbiodinium_natans_CCMP2548_Snat_CCMP2548.gene23819.mRNA1:0.0787059448)94:0.0588364551)96:0.1293464318,(AlveoDino-Dinophyceae-Polarella_glacialis_CCMP1383_evm.model.CCMP1383_scf7180000594768.3:0.0000010080,AlveoDino-Dinophyceae-Polarella_glacialis_CCMP2088_evm.model.CCMP2088_scf7180000713843.1:0.0000010080)99:0.1258783610)90:0.1143770256)67:0.0442547659,AlveoDino-Dinophyceae-Peridinium_aciculiferum_MMETSP0370_Transcript_64802_m.114042:0.3001918720)77:0.0714436905)61:0.0180416288,AlveoDino-Dinophyceae-Karenia_brevis_SP1_MMETSP0573_Transcript_60250_m.71789:0.1581083225)88:0.2684459247,AlveoDino-Dinophyceae-Oxyrrhis_marina_Gene.199021__MMETSP0469_Transcript_133869__g.199021__m.199021:0.8861275365)99:0.5293151545,(Opisthokonta-Metazoa-Homo_sapiens_sp_Q9BUY7_EFC11_HUMAN:0.8566544339,(Stramenopiles-Phaeophyceae-Ectocarpus_siliculosus_tr_D7FQD4_D7FQD4_ECTSI:0.1333051027,Stramenopiles-Phaeophyceae-Cladosiphon_okamuranus_g8518.t1:0.1529132115)100:0.8620925308)98:0.5538830067)100:0.8011668306);
```
