## Supplementary material for "Improved *Cladocopium goreaui* genome assembly reveals features of a facultative coral symbiont and the complex evolutionary history of dinoflagellate genes": OG0014273.treEdited.tre

```
(AlveoDino-Dinophyceae-Alexandrium_tamarense_CCMP1771_Gene.95452__MMETSP0384_Transcript_58567__g.95452__m.95452:0.0792623595,(AlveoDino-Dinophyceae-Gambierdiscus_australes_MMETSP0766_Transcript_59537_m.90184:0.0520957454,(AlveoDino-Dinophyceae-Amoebophrya_ceratii.g2449.t1:0.8165419229,((AlveoDino-Dinophyceae-Amoebophrya_ceratii.g11892.t1:1.1445473705,(AlveoDino-Dinophyceae-Symbiodinium_necroappetens_CCMP2469_Snec_CCMP2469.gene9574.mRNA1:0.6349783047,Proteobacteria-alpha-Stappia_indica_tr_A0A285T8J3_A0A285T8J3_9RHOB:1.1306508220)100:1.3706970580)98:0.4558792180,Alveolata-Perkinsea-Perkinsus_marinus_ATCC_50983_tr_C5KHS4_C5KHS4_PERM5:0.6492751485)83:0.2402694662)99:0.4826642003)47:0.0638644162,(((((AlveoDino-Dinophyceae-Gymnodinium_catenatum_GC744_Gene.215747__MMETSP0784_Transcript_110137__g.215747__m.215747:0.2515341680,AlveoDino-Dinophyceae-Amphidinium_gibbosum.g76430.t1:0.2503103869)31:0.0488511094,AlveoDino-Dinophyceae-Noctiluca_scintillans_MMETSP0253_Transcript_1773_m.3311:0.2927573384)20:0.0168174492,(((((AlveoDino-Dinophyceae-Cladocopium_goreaui_evm.model.scf7180000346751.1:0.0000020420,(AlveoDino-Dinophyceae-Cladocopium_goreaui_evm.model.scf7180000355598.1:0.0068420454,AlveoDino-Dinophyceae-Cladocopium_C92_CC92.gene6978.mRNA1:0.0045467978)70:0.0000025646)94:0.0096176413,AlveoDino-Dinophyceae-Breviolum_minutum_Bmin.gene24733.mRNA1:0.0046500456)52:0.0000021045,AlveoDino-Dinophyceae-Fugacium_kawagutii_Fkaw.gene29838.mRNA1:0.2112302373)94:0.0214003196,((((((AlveoDino-Dinophyceae-Symbiodinium_microadriaticum_CCMP2467_Smic.gene1112.mRNA1:0.0000000000,AlveoDino-Dinophyceae-Symbiodinium_microadriaticum_CassKB8_Smic_CassKB8.gene9235.mRNA1:0.0000000000):0.0000000000,AlveoDino-Dinophyceae-Symbiodinium_tridacnidorum_CCMP2592_Stri_CCMP2592.gene24539.mRNA1:0.0000000000):0.0000000000,AlveoDino-Dinophyceae-Symbiodinium_necroappetens_CCMP2469_Snec_CCMP2469.gene4988.mRNA1:0.0000000000):0.0000010246,AlveoDino-Dinophyceae-Symbiodinium_microadriaticum_04_503SCI_Smic_04-503SCI.03.gene17573.mRNA1:0.0000010246)59:0.0000010246,AlveoDino-Dinophyceae-Symbiodinium_linucheae_CCMP2456_Slin_CCMP2456.gene12138.mRNA1:0.0495966987)97:0.0149191708,(AlveoDino-Dinophyceae-Symbiodinium_natans_CCMP2548_Snat_CCMP2548.gene7732.mRNA1:0.0526236556,AlveoDino-Dinophyceae-Symbiodinium_pilosum_CCMP2461_Spil_CCMP2461.gene17723.mRNA1:0.0060313533)66:0.0026937047)80:0.0126977716)98:0.0816627168,AlveoDino-Dinophyceae-Polarella_glacialis_CCMP2088_evm.model.CCMP2088_scf7180000718585.3:0.1448582432)57:0.0543914695)18:0.0141221721,AlveoDino-Dinophyceae-Heterocapsa_rotundata_MMETSP0503_Transcript_59844_m.124116:0.2253030413)16:0.0151620114,(AlveoDino-Dinophyceae-Peridinium_aciculiferum_MMETSP0370_Transcript_71021_m.126176:0.0000010246,AlveoDino-Dinophyceae-Peridinium_aciculiferum_MMETSP0370_Transcript_71022_m.126178:0.0000010246)99:0.1837591036)40:0.0254255412);
```
