## Supplementary material for "Improved *Cladocopium goreaui* genome assembly reveals features of a facultative coral symbiont and the complex evolutionary history of dinoflagellate genes": OG0015024.treEdited.tre

```
(Alveolata-Chromerida-Chromera_velia_Cvel_27237:0.7832621816,Alveolata-Chromerida-Vitrella_brassicaformis_Vbra_3181:0.7082618733,(((AlveoDino-Dinophyceae-Gambierdiscus_australes_MMETSP0766_Transcript_17067_m.26141:0.3692314886,AlveoDino-Dinophyceae-Gambierdiscus_australes_MMETSP0766_Transcript_32377_m.48809:0.1545651306)100:0.3714257897,(((AlveoDino-Dinophyceae-Durusdinium_trenchii_CCMP2556.gene22104.mRNA1:0.0000010078,AlveoDino-Dinophyceae-Durusdinium_trenchii_CCMP2556.gene22128.mRNA1:0.0076068894)100:0.1417857255,(((AlveoDino-Dinophyceae-Cladocopium_goreaui_evm.model.scf7180000357173.1:0.0103138729,AlveoDino-Dinophyceae-Cladocopium_C92_CC92.gene32453.mRNA1:0.0231175939)97:0.0275187215,AlveoDino-Dinophyceae-Fugacium_kawagutii_Fkaw.gene7128.mRNA1:0.1601481519)97:0.0362850059,AlveoDino-Dinophyceae-Breviolum_minutum_Bmin.gene30017.mRNA1:0.0874650411)96:0.0802582633)100:0.1881359903,((((((AlveoDino-Dinophyceae-Symbiodinium_microadriaticum_CCMP2467_Smic.gene13552.mRNA1:0.0000000000,AlveoDino-Dinophyceae-Symbiodinium_microadriaticum_CassKB8_Smic_CassKB8.gene12686.mRNA1:0.0000000000):0.0000010078,AlveoDino-Dinophyceae-Symbiodinium_microadriaticum_04_503SCI_Smic_04-503SCI.03.gene8583.mRNA1:0.0000010078)52:0.0000010078,AlveoDino-Dinophyceae-Symbiodinium_necroappetens_CCMP2469_Snec_CCMP2469.gene1902.mRNA1:0.0072482617)99:0.0124544339,AlveoDino-Dinophyceae-Symbiodinium_linucheae_CCMP2456_Slin_CCMP2456.gene22130.mRNA1:0.0077854798)54:0.0095683884,(AlveoDino-Dinophyceae-Symbiodinium_tridacnidorum_Sh18_Stri.gene1496.mRNA1:0.0061424704,AlveoDino-Dinophyceae-Symbiodinium_tridacnidorum_CCMP2592_Stri_CCMP2592.gene40812.mRNA1:0.0281460842)98:0.0153901172)100:0.0891632729,AlveoDino-Dinophyceae-Symbiodinium_natans_CCMP2548_Snat_CCMP2548.gene26901.mRNA1:0.1197230898)99:0.1945080176)72:0.1325831979)97:0.4841298680,(Opisthokonta-Metazoa-Daphnia_pulex_tr_E9HAM3_E9HAM3_DAPPU:0.4253777426,((Opisthokonta-Metazoa-Homo_sapiens_sp_Q14D04_MELT_HUMAN:0.8067598070,Opisthokonta-Metazoa-Caenorhabditis_elegans_sp_O17237_MELT_CAEEL:1.0465194069)80:0.1367383150,Opisthokonta-Metazoa-Lottia_gigantea_tr_V4A1I0_V4A1I0_LOTGI:0.5884355376)50:0.0771873961)100:2.0852170150)100:0.6501195758);
```
