## Supplementary material for "Improved *Cladocopium goreaui* genome assembly reveals features of a facultative coral symbiont and the complex evolutionary history of dinoflagellate genes": OG0020616.treEdited.tre

```
(AlveoDino-Dinophyceae-Alexandrium_tamarense_CCMP1771_Gene.142878__MMETSP0384_Transcript_87304__g.142878__m.142878:0.1409347753,AlveoDino-Dinophyceae-Gambierdiscus_australes_MMETSP0766_Transcript_72525_m.109120:0.1294597596,(AlveoDino-Dinophyceae-Gymnodinium_catenatum_GC744_Gene.103527__MMETSP0784_Transcript_53607__g.103527__m.103527:0.1813250348,((AlveoDino-Dinophyceae-Durusdinium_trenchii_CCMP2556.gene571.mRNA1:0.0000023854,(AlveoDino-Dinophyceae-Durusdinium_trenchii_sh.g17047.t1:0.1085730196,(((AlveoDino-Dinophyceae-Cladocopium_C15_evm.model.scaffold_1559.1:0.0431759383,AlveoDino-Dinophyceae-Cladocopium_goreaui_evm.model.scf7180000357429.63:0.0430018935)100:0.1071697871,((((AlveoDino-Dinophyceae-Symbiodinium_microadriaticum_CCMP2467_Smic.gene15718.mRNA1:0.0000000000,AlveoDino-Dinophyceae-Symbiodinium_microadriaticum_CassKB8_Smic_CassKB8.gene12594.mRNA1:0.0000000000):0.0000000000,AlveoDino-Dinophyceae-Symbiodinium_necroappetens_CCMP2469_Snec_CCMP2469.gene4335.mRNA1:0.0000000000):0.0000010000,AlveoDino-Dinophyceae-Symbiodinium_microadriaticum_04_503SCI_Smic_04-503SCI.03.gene20649.mRNA1:0.0000010000)96:0.0369857017,AlveoDino-Dinophyceae-Symbiodinium_pilosum_CCMP2461_Spil_CCMP2461.gene16487.mRNA1:0.0255325554)81:0.1296491136)59:0.0207950103,AlveoDino-Dinophyceae-Breviolum_minutum_Bmin.gene13199.mRNA1:0.0910907774)47:0.0396443331)47:0.0208501589)99:0.7702901459,(Alveolata-Perkinsea-Perkinsus_marinus_ATCC_50983_tr_C5KCZ2_C5KCZ2_PERM5:0.4227593690,((Amoebozoa-Evosea-Dictyostelium_discoideum_AX4_tr_Q559E5_Q559E5_DICDI:0.6523602017,Rhizaria-Foraminifera-Reticulomyxa_filosa_tr_X6NCP9_X6NCP9_RETFI:0.8762142938)67:0.1989575249,Archaea---Sulfolobus_solfataricus_ATCC35092_tr_Q97YQ3_Q97YQ3_SACS2:0.8039757470)99:0.6535792184)81:0.1704920512)87:0.2144091821)74:0.0514033372);
```
