## Supplementary material for "Improved *Cladocopium goreaui* genome assembly reveals features of a facultative coral symbiont and the complex evolutionary history of dinoflagellate genes": OG0008321.treEdited.tre

```
(AlveoDino-Dinophyceae-Alexandrium_tamarense_CCMP1771_Gene.17591__MMETSP0382_Transcript_8971__g.17591__m.17591:0.1505090835,((((AlveoDino-Dinophyceae-Alexandrium_tamarense_CCMP1771_Gene.1__MMETSP0384_Transcript_0__g.1__m.1:0.1411764865,AlveoDino-Dinophyceae-Gambierdiscus_australes_MMETSP0766_Transcript_65428_m.98637:0.1088596326)98:0.0836040720,(((((AlveoDino-Dinophyceae-Gymnodinium_catenatum_GC744_Gene.207453__MMETSP0784_Transcript_106238__g.207453__m.207453:0.4883610621,AlveoDino-Dinophyceae-Oxyrrhis_marina_Gene.81834__MMETSP0468_Transcript_57778__g.81834__m.81834:0.7267039857)75:0.0916020932,(AlveoDino-Dinophyceae-Amphidinium_gibbosum.g48506.t1:4.1583561944,Stramenopiles-Pelagophyte-Aureococcus_anophagefferens_tr_F0Y8B6_F0Y8B6_AURAN:1.0400439283)40:0.0898328198)47:0.1225703107,(Cryptophyta---Guillardia_theta_CCMP2712_XP_005834688.1:0.5751658000,(Haptophyta---Emiliania_huxleyi_CCMP1516_tr_R1DK94_R1DK94_EMIHU:0.0023445069,Haptophyta---Emiliania_huxleyi_CCMP1516_tr_R1BRS3_R1BRS3_EMIHU:0.0000010000)100:0.3187563383)39:0.0369659700)44:0.1218885227,(Haptophyta---Emiliania_huxleyi_CCMP1516_tr_R1DJ60_R1DJ60_EMIHU:0.5843048475,(Stramenopiles-Bacillariophyta-Thalassiosira_pseudonana_CCMP1335_tr_B8C2R0_B8C2R0_THAPS:0.4566868600,Stramenopiles-Bacillariophyta-Phaeodactylum_tricornutum_jgi_Phatr2_44384_estExt_fgenesh1_pg.C_chr_40159:0.3730862587)100:0.1709949966)79:0.0634522730)52:0.1849448430,(AlveoDino-Dinophyceae-Gymnodinium_catenatum_GC744_Gene.136602__MMETSP0784_Transcript_70875__g.136602__m.136602:0.1330781470,AlveoDino-Dinophyceae-Gymnodinium_catenatum_GC744_Gene.17874__MMETSP0784_Transcript_9880__g.17874__m.17874:0.1423694596)100:0.1810131790)31:0.0554351418)38:0.0677017263,(AlveoDino-Dinophyceae-Heterocapsa_rotundata_MMETSP0503_Transcript_30631_m.64883:0.1547754248,(AlveoDino-Dinophyceae-Peridinium_aciculiferum_MMETSP0370_Transcript_98776_m.176394:0.2253633879,((AlveoDino-Dinophyceae-Durusdinium_trenchii_CCMP2556.gene13938.mRNA1:0.0858270015,(((AlveoDino-Dinophyceae-Cladocopium_goreaui_evm.model.scf7180000356137.25:0.0255948000,AlveoDino-Dinophyceae-Cladocopium_C92_CC92.gene3969.mRNA1:0.0063970257)76:0.0319414532,(AlveoDino-Dinophyceae-Fugacium_kawagutii_Fkaw.gene27619.mRNA1:0.0571022955,AlveoDino-Dinophyceae-Breviolum_minutum_Bmin.gene26852.mRNA1:0.0800661106)95:0.0363897256)64:0.0238812216,Rhizaria-Chlorarachniophyceae-Bigelowiella_natans_CCMP2755_jgi_Bigna1_133092_aug1.20_g7800:2.2612124854)34:0.0000026584)48:0.0967558446,((((((AlveoDino-Dinophyceae-Symbiodinium_microadriaticum_CCMP2467_Smic.gene7598.mRNA1:0.0000000000,AlveoDino-Dinophyceae-Symbiodinium_microadriaticum_CassKB8_Smic_CassKB8.gene5167.mRNA1:0.0000000000):0.0000010000,AlveoDino-Dinophyceae-Symbiodinium_microadriaticum_04_503SCI_Smic_04-503SCI.03.gene9179.mRNA1:0.0000010000)65:0.0000010000,AlveoDino-Dinophyceae-Symbiodinium_necroappetens_CCMP2469_Snec_CCMP2469.gene10445.mRNA1:0.0022518974)96:0.0057094149,AlveoDino-Dinophyceae-Symbiodinium_linucheae_CCMP2456_Slin_CCMP2456.gene21039.mRNA1:0.0201828952)91:0.0052796268,(AlveoDino-Dinophyceae-Symbiodinium_tridacnidorum_Sh18_Stri.gene3310.mRNA1:0.0158951536,AlveoDino-Dinophyceae-Symbiodinium_tridacnidorum_CCMP2592_Stri_CCMP2592.gene29450.mRNA1:0.0029103586)95:0.0030635474)100:0.0446331020,AlveoDino-Dinophyceae-Symbiodinium_pilosum_CCMP2461_Spil_CCMP2461.gene2404.mRNA1:0.0333924364)100:0.0795636368)48:0.0769535664)42:0.0328782325)37:0.0209977481)70:0.0209477451,AlveoDino-Dinophyceae-Prorocentrum_minimum_MMETSP0055_Transcript_97268_m.170502:0.2641761998)100:0.0834663664,AlveoDino-Dinophyceae-Gambierdiscus_australes_MMETSP0766_Transcript_17814_m.27289:0.2139716285);
```
