## Supplementary material for "Improved *Cladocopium goreaui* genome assembly reveals features of a facultative coral symbiont and the complex evolutionary history of dinoflagellate genes": OG0010713.treEdited.tre

```
(AlveoDino-Dinophyceae-Alexandrium_tamarense_CCMP1771_Gene.38441__MMETSP0382_Transcript_19424__g.38441__m.38441:0.2402132170,((((((AlveoDino-Dinophyceae-Gymnodinium_catenatum_GC744_Gene.26517__MMETSP0784_Transcript_14054__g.26517__m.26517:0.5809218640,(Rhizaria-Chlorarachniophyceae-Bigelowiella_natans_CCMP2755_jgi_Bigna1_143472_aug1.79_g18180:0.0762012669,Rhizaria-Chlorarachniophyceae-Bigelowiella_natans_CCMP2755_jgi_Bigna1_81264_fgenesh1_pg.79___11:0.0201113422)100:0.4310599379)77:0.1285023314,AlveoDino-Dinophyceae-Oxyrrhis_marina_Gene.39790__MMETSP0469_Transcript_26901__g.39790__m.39790:0.7239352821)60:0.0766822487,((((AlveoDino-Dinophyceae-Heterocapsa_rotundata_MMETSP0503_Transcript_12444_m.26381:0.1896202863,(AlveoDino-Dinophyceae-Prorocentrum_minimum_Gene.17548__MMETSP0056_Transcript_9561__g.17548__m.17548:0.1223607426,AlveoDino-Dinophyceae-Amphidinium_gibbosum.g75426.t1:0.4294564308)44:0.0854645376)44:0.0501398900,AlveoDino-Dinophyceae-Peridinium_aciculiferum_MMETSP0370_Transcript_80834_m.143786:0.2424760827)46:0.0625889035,(AlveoDino-Dinophyceae-Polarella_glacialis_CCMP1383_evm.model.CCMP1383_scf7180000590030.2:0.0000020208,AlveoDino-Dinophyceae-Polarella_glacialis_CCMP2088_evm.model.CCMP2088_scf7180000723311.3:0.0255578039)100:0.1526826702)37:0.0434898346,((AlveoDino-Dinophyceae-Durusdinium_trenchii_CCMP2556.gene8863.mRNA1:0.1202088664,(((AlveoDino-Dinophyceae-Cladocopium_goreaui_evm.model.scf7180000354213.13:0.0618516109,AlveoDino-Dinophyceae-Cladocopium_C92_CC92.gene12753.mRNA1:0.0132016605)99:0.0407762747,AlveoDino-Dinophyceae-Fugacium_kawagutii_Fkaw.gene25757.mRNA1:0.0735104594)91:0.0429995775,AlveoDino-Dinophyceae-Breviolum_minutum_Bmin.gene25036.mRNA1:0.0482077782)98:0.0474857679)100:0.1180794977,(((AlveoDino-Dinophyceae-Symbiodinium_microadriaticum_CCMP2467_Smic.gene26412.mRNA1:0.0000010000,(AlveoDino-Dinophyceae-Symbiodinium_microadriaticum_04_503SCI_Smic_04-503SCI.03.gene1837.mRNA1:0.0000010000,AlveoDino-Dinophyceae-Symbiodinium_microadriaticum_CassKB8_Smic_CassKB8.gene734.mRNA1:0.0000010000)54:0.0000010000)44:0.0000010000,AlveoDino-Dinophyceae-Symbiodinium_necroappetens_CCMP2469_Snec_CCMP2469.gene8163.mRNA1:0.0025589948)96:0.0252874851,AlveoDino-Dinophyceae-Symbiodinium_tridacnidorum_Sh18_Stri.gene16496.mRNA1:0.0036160534)100:0.1279961484)95:0.0520551223)100:0.3415805248)67:0.1217483254,(AlveoDino-Dinophyceae-Amoebophrya_ceratii.g14756.t1:0.6531290498,Cryptophyta---Guillardia_theta_CCMP2712_XP_005822835.1:1.3697729012)75:0.3132875407)99:0.2730656496,(Stramenopiles-Pelagophyte-Aureococcus_anophagefferens_tr_F0YH60_F0YH60_AURAN:0.0560283710,Stramenopiles-Pelagophyte-Aureococcus_anophagefferens_tr_F0YFR5_F0YFR5_AURAN:3.4736237788)92:0.4484807539)48:0.0344090887,(Haptophyta---Emiliania_huxleyi_CCMP1516_tr_R1FQJ9_R1FQJ9_EMIHU:0.0000022522,Haptophyta---Emiliania_huxleyi_CCMP1516_tr_R1DR37_R1DR37_EMIHU:0.0256234741)100:0.7658596239)87:0.1108016521,AlveoDino-Dinophyceae-Noctiluca_scintillans_MMETSP0253_Transcript_10869_m.20590:0.3992600165);
```
