## Supplementary material for "Improved *Cladocopium goreaui* genome assembly reveals features of a facultative coral symbiont and the complex evolutionary history of dinoflagellate genes": OG0015812.treEdited.tre

```
(AlveoDino-Dinophyceae-Alexandrium_tamarense_CCMP1771_Gene.148904__MMETSP0382_Transcript_71698__g.148904__m.148904:0.2295308883,((((AlveoDino-Dinophyceae-Gymnodinium_catenatum_GC744_Gene.57326__MMETSP0784_Transcript_30120__g.57326__m.57326:0.0545986394,AlveoDino-Dinophyceae-Noctiluca_scintillans_MMETSP0253_Transcript_56136_m.102029:0.3598797873)95:0.3196443095,AlveoDino-Dinophyceae-Prorocentrum_minimum_Gene.214465__MMETSP0056_Transcript_116499__g.214465__m.214465:0.1406678621)31:0.0000023793,((AlveoDino-Dinophyceae-Durusdinium_trenchii_CCMP2556.gene13658.mRNA1:0.0000010000,AlveoDino-Dinophyceae-Durusdinium_trenchii_sh.g20997.t1:0.0000010000)97:0.1232898471,(((AlveoDino-Dinophyceae-Cladocopium_C15_evm.model.scaffold_2136.7:0.0696046102,AlveoDino-Dinophyceae-Cladocopium_goreaui_evm.model.scf7180000357185.1:0.0601318876)95:0.0730563019,AlveoDino-Dinophyceae-Cladocopium_C92_CC92.gene9552.mRNA1:0.0000010000)97:0.1115884065,AlveoDino-Dinophyceae-Breviolum_minutum_Bmin.gene17903.mRNA1:0.1052642159)80:0.0586443374)90:0.1784920103)50:0.0627590281,(AlveoDino-Dinophyceae-Heterocapsa_rotundata_MMETSP0503_Transcript_18353_m.39464:0.2442156463,((AlveoDino-Dinophyceae-Peridinium_aciculiferum_MMETSP0370_Transcript_78623_m.140133:0.0473896230,(Cryptophyta---Guillardia_theta_CCMP2712_XP_005831244.1:0.9704227334,((Haptophyta---Emiliania_huxleyi_CCMP1516_tr_R1D163_R1D163_EMIHU:0.5699729725,Stramenopiles-Phaeophyceae-Cladosiphon_okamuranus_g10935.t1:0.7526706169)84:0.1742225856,(Rhizaria-Chlorarachniophyceae-Bigelowiella_natans_CCMP2755_jgi_Bigna1_140281_aug1.55_g14989:0.0000010000,Rhizaria-Chlorarachniophyceae-Bigelowiella_natans_CCMP2755_jgi_Bigna1_78504_fgenesh1_pg.55___53:0.0000010000)100:0.6518398141)89:0.3382389867)72:0.2356417508)85:0.2006893975,((AlveoDino-Dinophyceae-Symbiodinium_microadriaticum_CCMP2467_Smic.gene2345.mRNA1:0.3237910994,AlveoDino-Dinophyceae-Symbiodinium_microadriaticum_CassKB8_Smic_CassKB8.gene16790.mRNA1:0.0000010000)98:0.0731882798,AlveoDino-Dinophyceae-Symbiodinium_tridacnidorum_CCMP2592_Stri_CCMP2592.gene4672.mRNA1:0.0000022912)100:0.3336753157)24:0.0000021097)41:0.0603690727)24:0.0000029865,AlveoDino-Dinophyceae-Amphidinium_gibbosum.g75751.t1:0.5576090799);
```
