## Supplementary material for "Improved *Cladocopium goreaui* genome assembly reveals features of a facultative coral symbiont and the complex evolutionary history of dinoflagellate genes": OG0015745.treEdited.tre

```
(AlveoDino-Dinophyceae-Alexandrium_tamarense_CCMP1771_Gene.237778__MMETSP0382_Transcript_114592__g.237778__m.237778:0.3550909298,(((AlveoDino-Dinophyceae-Gymnodinium_catenatum_GC744_Gene.242631__MMETSP0784_Transcript_123520__g.242631__m.242631:0.5040728230,((Stramenopiles-Bacillariophyta-Fragilariopsis_cylindrus_CCMP1102_jgi_Fracy1_244432_fgenesh2_pg.13___226:0.0050895008,(Stramenopiles-Bacillariophyta-Fragilariopsis_cylindrus_CCMP1102_jgi_Fracy1_152716_gw1.13.252.1:0.0000010000,Stramenopiles-Bacillariophyta-Fragilariopsis_cylindrus_CCMP1102_jgi_Fracy1_191391_e_gw1.13.252.1:0.0000010000)53:0.0000028979)100:0.7988021273,Stramenopiles-Bacillariophyta-Thalassiosira_pseudonana_CCMP1335_tr_B8C338_B8C338_THAPS:0.4905055849)98:0.6785693277)17:0.0523399483,(AlveoDino-Dinophyceae-Peridinium_aciculiferum_MMETSP0370_Transcript_50207_m.88272:0.5975282779,(((Discobida-Euglenozoid-Euglena_gracilis_EG_transcript_10345:0.4186255181,Discobida-Euglenozoid-Euglena_gracilis_EG_transcript_13327:0.4481042748)100:0.9299488260,Cryptophyta---Guillardia_theta_CCMP2712_XP_005822596.1:1.9759610464)42:0.0890625416,(Rhizaria-Chlorarachniophyceae-Bigelowiella_natans_CCMP2755_jgi_Bigna1_137880_aug1.41_g12588:0.0182971402,Rhizaria-Chlorarachniophyceae-Bigelowiella_natans_CCMP2755_jgi_Bigna1_76493_fgenesh1_pg.41___116:0.0000023811)100:0.7014222896)42:0.2554915086)32:0.1177480762)31:0.0924182576,(AlveoDino-Dinophyceae-Noctiluca_scintillans_MMETSP0253_Transcript_66397_m.119567:0.5550596501,AlveoDino-Dinophyceae-Peridinium_aciculiferum_MMETSP0370_Transcript_93794_m.167232:0.4789711033)61:0.1660391547)78:0.0912988929,(((AlveoDino-Dinophyceae-Cladocopium_goreaui_evm.model.scf7180000353683.4:0.0252200879,AlveoDino-Dinophyceae-Cladocopium_C92_CC92.gene32476.mRNA1:0.0049353160)95:0.0454757180,AlveoDino-Dinophyceae-Breviolum_minutum_Bmin.gene11830.mRNA1:0.0410380926)99:0.1646185657,AlveoDino-Dinophyceae-Symbiodinium_tridacnidorum_Sh18_Stri.gene3199.mRNA1:0.2820856925)100:0.2902324654);
```
