## Supplementary material for "Improved *Cladocopium goreaui* genome assembly reveals features of a facultative coral symbiont and the complex evolutionary history of dinoflagellate genes": OG0006702.treEdited.tre

```
(AlveoDino-Dinophyceae-Dinophysis_acuminata_DAEP01_MMETSP0797_Transcript_14967_m.30326:0.7876677652,AlveoDino-Dinophyceae-Alexandrium_tamarense_CCMP1771_Gene.186662__MMETSP0382_Transcript_90154__g.186662__m.186662:0.2572787289,((((((((((AlveoDino-Dinophyceae-Alexandrium_tamarense_CCMP1771_Gene.260918__MMETSP0384_Transcript_160475__g.260918__m.260918:0.0964549060,AlveoDino-Dinophyceae-Heterocapsa_rotundata_MMETSP0503_Transcript_42516_m.89756:0.7226554580)95:0.0772722092,AlveoDino-Dinophyceae-Gambierdiscus_australes_MMETSP0766_Transcript_53624_m.81164:0.1894297735)98:0.1808949624,AlveoDino-Dinophyceae-Prorocentrum_minimum_MMETSP0057_Transcript_93370_m.173269:0.4867113098)98:0.2266789958,(AlveoDino-Dinophyceae-Durusdinium_trenchii_CCMP2556.gene4956.mRNA1:0.2197526223,(AlveoDino-Dinophyceae-Cladocopium_goreaui_evm.model.scf7180000356621.20:0.0216524996,AlveoDino-Dinophyceae-Cladocopium_C92_CC92.gene25435.mRNA1:0.0937232790)100:0.1800276879)100:0.3803645365)99:0.7016593216,(((AlveoDino-Dinophyceae-Polarella_glacialis_CCMP1383_evm.model.CCMP1383_scf7180000590524.5:0.0000010001,AlveoDino-Dinophyceae-Polarella_glacialis_CCMP2088_evm.model.CCMP2088_scf7180000711080.5:0.0000010001)100:0.0462263923,AlveoDino-Dinophyceae-Polarella_glacialis_CCMP2088_evm.model.CCMP2088_scf7180000721023.4:0.0000021288)100:0.7165416625,(Stramenopiles-Bacillariophyta-Fragilariopsis_cylindrus_CCMP1102_jgi_Fracy1_243722_fgenesh2_pg.12___32:0.0383290570,Stramenopiles-Bacillariophyta-Fragilariopsis_cylindrus_CCMP1102_jgi_Fracy1_244237_fgenesh2_pg.13___31:0.0000022213)100:1.7022406080)91:0.6935189859)39:0.1493029823,AlveoDino-Dinophyceae-Karenia_brevis_SP1_MMETSP0573_Transcript_43117_m.52229:0.8934963112)21:0.0611183327,((((AlveoDino-Dinophyceae-Gymnodinium_catenatum_GC744_Gene.3222__MMETSP0784_Transcript_2002__g.3222__m.3222:1.8935650216,((Haptophyta---Emiliania_huxleyi_CCMP1516_tr_R1DZB6_R1DZB6_EMIHU:0.0063908108,Haptophyta---Emiliania_huxleyi_CCMP1516_tr_R1EX04_R1EX04_EMIHU:0.0000025518)100:0.5097139542,Haptophyta---Emiliania_huxleyi_CCMP1516_tr_R1C0G5_R1C0G5_EMIHU:0.3624903717)99:0.5400549761)97:0.4960629977,(Rhizaria-Chlorarachniophyceae-Bigelowiella_natans_CCMP2755_jgi_Bigna1_135221_aug1.28_g9929:0.0000010001,Rhizaria-Chlorarachniophyceae-Bigelowiella_natans_CCMP2755_jgi_Bigna1_74307_fgenesh1_pg.28___143:0.0000029534)100:0.7258473523)80:0.3436619884,(Rhizaria-Chlorarachniophyceae-Bigelowiella_natans_CCMP2755_jgi_Bigna1_137524_aug1.39_g12232:0.0348847551,Rhizaria-Chlorarachniophyceae-Bigelowiella_natans_CCMP2755_jgi_Bigna1_76194_fgenesh1_pg.39___125:0.0000020186)100:0.6444217696)54:0.2980658490,((Stramenopiles-Bacillariophyta-Fragilariopsis_cylindrus_CCMP1102_jgi_Fracy1_241185_fgenesh2_pg.8___487:0.0000010001,Stramenopiles-Bacillariophyta-Fragilariopsis_cylindrus_CCMP1102_jgi_Fracy1_262033_estExt_fgenesh2_pg.C_80484:0.0000010001)85:0.0368990061,Stramenopiles-Bacillariophyta-Fragilariopsis_cylindrus_CCMP1102_jgi_Fracy1_251783_fgenesh2_pg.37___180:0.5329555905)100:1.0345340310)23:0.0621292351)76:0.1544188795,AlveoDino-Dinophyceae-Prorocentrum_minimum_Gene.227085__MMETSP0056_Transcript_122992__g.227085__m.227085:0.6681687712)65:0.1013098119,AlveoDino-Dinophyceae-Noctiluca_scintillans_MMETSP0253_Transcript_7732_m.14450:0.7102743949)62:0.0449365126,(AlveoDino-Dinophyceae-Gymnodinium_catenatum_GC744_Gene.108131__MMETSP0784_Transcript_55851__g.108131__m.108131:0.5009555309,(((AlveoDino-Dinophyceae-Peridinium_aciculiferum_MMETSP0370_Transcript_60941_m.107602:0.3073447359,AlveoDino-Dinophyceae-Peridinium_aciculiferum_MMETSP0370_Transcript_96654_m.172186:0.1383935236)97:0.1328970232,((((AlveoDino-Dinophyceae-Durusdinium_trenchii_CCMP2556.gene14641.mRNA1:0.0000010001,AlveoDino-Dinophyceae-Durusdinium_trenchii_CCMP2556.gene14665.mRNA1:0.0000010001)100:0.2252725631,(((AlveoDino-Dinophyceae-Cladocopium_C15_evm.model.scaffold_5015.1:0.0300286131,(AlveoDino-Dinophyceae-Cladocopium_goreaui_evm.model.scf7180000356574.20:0.1677775316,AlveoDino-Dinophyceae-Cladocopium_C92_CC92.gene4017.mRNA1:0.0000023291)77:0.0088903250)99:0.0999757696,AlveoDino-Dinophyceae-Fugacium_kawagutii_Fkaw.gene9400.mRNA1:0.1193488588)80:0.0514304240,AlveoDino-Dinophyceae-Breviolum_minutum_Bmin.gene9527.mRNA1:0.2183325601)99:0.1437953545)100:0.2597544899,((AlveoDino-Dinophyceae-Cladocopium_C15_evm.model.scaffold_2544.6:0.0227711678,AlveoDino-Dinophyceae-Cladocopium_goreaui_evm.model.scf7180000356643.19:0.0768834690)99:0.0485181816,AlveoDino-Dinophyceae-Fugacium_kawagutii_Fkaw.gene17976.mRNA1:0.1348383902)89:0.0261277057)84:0.0444729334,AlveoDino-Dinophyceae-Breviolum_minutum_Bmin.gene20162.mRNA1:0.0158099472)100:0.3223979729)94:0.0785579870,((((((((((AlveoDino-Dinophyceae-Symbiodinium_microadriaticum_CCMP2467_Smic.gene21345.mRNA1:0.0000010001,AlveoDino-Dinophyceae-Symbiodinium_microadriaticum_04_503SCI_Smic_04-503SCI.03.gene2442.mRNA1:0.0000010001)60:0.0000021860,AlveoDino-Dinophyceae-Symbiodinium_microadriaticum_CassKB8_Smic_CassKB8.gene23571.mRNA1:0.1038813758)93:0.0144601811,AlveoDino-Dinophyceae-Symbiodinium_necroappetens_CCMP2469_Snec_CCMP2469.gene14575.mRNA1:0.0065400425)100:0.0352354890,AlveoDino-Dinophyceae-Symbiodinium_linucheae_CCMP2456_Slin_CCMP2456.gene22379.mRNA1:0.0068760383)100:0.0267183427,AlveoDino-Dinophyceae-Symbiodinium_tridacnidorum_CCMP2592_Stri_CCMP2592.gene31749.mRNA1:0.0274303788)77:0.0009575538,AlveoDino-Dinophyceae-Symbiodinium_tridacnidorum_Sh18_Stri.gene1491.mRNA1:0.0666331864)99:0.0277350571,(AlveoDino-Dinophyceae-Symbiodinium_microadriaticum_04_503SCI_Smic_04-503SCI.03.gene4330.mRNA1:0.0274225392,AlveoDino-Dinophyceae-Symbiodinium_tridacnidorum_CCMP2592_Stri_CCMP2592.gene31750.mRNA1:0.0093681420)100:0.1001571532)93:0.0317001288,AlveoDino-Dinophyceae-Symbiodinium_natans_CCMP2548_Snat_CCMP2548.gene28886.mRNA1:0.1283994633)93:0.1032892677,AlveoDino-Dinophyceae-Symbiodinium_pilosum_CCMP2461_Spil_CCMP2461.gene12997.mRNA1:0.0961226147)51:0.0394661511,AlveoDino-Dinophyceae-Symbiodinium_pilosum_CCMP2461_Spil_CCMP2461.gene14702.mRNA1:0.0882585701)99:0.2141704100)100:0.4607601639)56:0.0579093378)93:0.2718749785);
```
