## Supplementary material for "Improved *Cladocopium goreaui* genome assembly reveals features of a facultative coral symbiont and the complex evolutionary history of dinoflagellate genes": OG0007870.treEdited.tre

```
(AlveoDino-Dinophyceae-Dinophysis_acuminata_DAEP01_MMETSP0797_Transcript_1914_m.3968:0.1941619406,(((((AlveoDino-Dinophyceae-Dinophysis_acuminata_DAEP01_MMETSP0797_Transcript_23469_m.46270:0.3200388106,(AlveoDino-Dinophyceae-Prorocentrum_minimum_Gene.54829__MMETSP0053_Transcript_30329__g.54829__m.54829:0.2634953342,(AlveoDino-Dinophyceae-Prorocentrum_minimum_Gene.125109__MMETSP0053_Transcript_69378__g.125109__m.125109:0.1403471257,((((AlveoDino-Dinophyceae-Prorocentrum_minimum_Gene.125117__MMETSP0053_Transcript_69380__g.125117__m.125117:0.0000026399,(((AlveoDino-Dinophyceae-Prorocentrum_minimum_MMETSP0055_Transcript_108305_m.190430:0.0000027455,AlveoDino-Dinophyceae-Prorocentrum_minimum_MMETSP0057_Transcript_13699_m.24937:0.0114593592)99:0.1409152053,AlveoDino-Dinophyceae-Prorocentrum_minimum_Gene.230097__MMETSP0056_Transcript_124785__g.230097__m.230097:0.0000021475)56:0.0189367599,AlveoDino-Dinophyceae-Prorocentrum_minimum_Gene.230102__MMETSP0056_Transcript_124787__g.230102__m.230102:0.0223004020)98:0.2489087049)56:0.0290456748,AlveoDino-Dinophyceae-Prorocentrum_minimum_MMETSP0055_Transcript_108301_m.190417:0.0237810598)54:0.0584973564,AlveoDino-Dinophyceae-Prorocentrum_minimum_Gene.230082__MMETSP0056_Transcript_124779__g.230082__m.230082:0.0194919710)55:0.0968331716,(AlveoDino-Dinophyceae-Prorocentrum_minimum_MMETSP0055_Transcript_108302_m.190418:0.0124040605,AlveoDino-Dinophyceae-Prorocentrum_minimum_Gene.230116__MMETSP0056_Transcript_124791__g.230116__m.230116:0.0107882605)91:0.0219524603)97:0.1550000760)97:0.1840045315)99:0.5604051931)45:0.0786364927,(AlveoDino-Dinophyceae-Alexandrium_tamarense_CCMP1771_Gene.77310__MMETSP0382_Transcript_37998__g.77310__m.77310:0.1627923572,(((AlveoDino-Dinophyceae-Durusdinium_trenchii_CCMP2556.gene25887.mRNA1:0.0000027625,AlveoDino-Dinophyceae-Durusdinium_trenchii_sh.g4250.t1:0.0000010000)98:0.1525525534,((((AlveoDino-Dinophyceae-Cladocopium_goreaui_evm.model.scf7180000353266.15:0.0000010000,AlveoDino-Dinophyceae-Cladocopium_goreaui_evm.model.scf7180000357357.4:0.0000024988)99:0.0233780965,AlveoDino-Dinophyceae-Cladocopium_C92_CC92.gene23319.mRNA1:0.0326022866)90:0.0255922460,AlveoDino-Dinophyceae-Breviolum_minutum_Bmin.gene3853.mRNA1:0.0887429535)57:0.0341370890,(AlveoDino-Dinophyceae-Fugacium_kawagutii_Fkaw.gene27772.mRNA1:0.0313421162,Haptophyta---Emiliania_huxleyi_CCMP1516_tr_R1DPG8_R1DPG8_EMIHU:3.6598233485)45:0.0554351492)40:0.0420808988)60:0.0639822353,((((AlveoDino-Dinophyceae-Symbiodinium_microadriaticum_04_503SCI_Smic_04-503SCI.03.gene25685.mRNA1:0.0000010000,AlveoDino-Dinophyceae-Symbiodinium_microadriaticum_CassKB8_Smic_CassKB8.gene2965.mRNA1:0.0000010000)100:0.0174458055,AlveoDino-Dinophyceae-Symbiodinium_tridacnidorum_CCMP2592_Stri_CCMP2592.gene6109.mRNA1:0.0175283269)100:0.0750035823,AlveoDino-Dinophyceae-Symbiodinium_natans_CCMP2548_Snat_CCMP2548.gene20525.mRNA1:0.0504708552)89:0.0265334728,AlveoDino-Dinophyceae-Symbiodinium_pilosum_CCMP2461_Spil_CCMP2461.gene3157.mRNA1:0.0553417087)72:0.0471212002)60:0.0791954322)4:0.0191961510)12:0.0457484125,((AlveoDino-Dinophyceae-Dinophysis_acuminata_DAEP01_MMETSP0797_Transcript_34969_m.68898:0.2657893077,Haptophyta---Emiliania_huxleyi_CCMP1516_tr_R1BK02_R1BK02_EMIHU:0.2985932543)53:0.0497062731,AlveoDino-Dinophyceae-Prorocentrum_minimum_MMETSP0057_Transcript_85026_m.157453:0.1624195786)30:0.0272456602)59:0.0202443143,AlveoDino-Dinophyceae-Polarella_glacialis_CCMP2088_evm.model.CCMP2088_scf7180000711788.2:0.6349594635)52:0.0489534787,(AlveoDino-Dinophyceae-Alexandrium_tamarense_CCMP1771_Gene.143340__MMETSP0382_Transcript_69109__g.143340__m.143340:0.2310767076,AlveoDino-Dinophyceae-Polarella_glacialis_CCMP2088_evm.model.CCMP2088_scf7180000711806.12:3.2073590966)19:0.0000029040)49:0.0744727828,(AlveoDino-Dinophyceae-Prorocentrum_minimum_Gene.8440__MMETSP0056_Transcript_4886__g.8440__m.8440:0.1833391230,(((AlveoDino-Dinophyceae-Polarella_glacialis_CCMP2088_evm.model.CCMP2088_scf7180000712487.4:0.7587919601,Stramenopiles-Pelagophyte-Aureococcus_anophagefferens_tr_F0YBE6_F0YBE6_AURAN:1.0715929042)69:0.1171736542,(Rhizaria-Chlorarachniophyceae-Bigelowiella_natans_CCMP2755_jgi_Bigna1_140475_aug1.56_g15183:0.0425237159,Rhizaria-Chlorarachniophyceae-Bigelowiella_natans_CCMP2755_jgi_Bigna1_78677_fgenesh1_pg.56___72:0.0000028211)100:0.8176139888)75:0.0471225537,(Haptophyta---Emiliania_huxleyi_CCMP1516_tr_R1BC63_R1BC63_EMIHU:0.2310810752,Haptophyta---Emiliania_huxleyi_CCMP1516_tr_R1D8X3_R1D8X3_EMIHU:0.0000028875)100:0.5387303709)94:0.5381725232)56:0.1340884417);
```
