## Supplementary material for "Improved *Cladocopium goreaui* genome assembly reveals features of a facultative coral symbiont and the complex evolutionary history of dinoflagellate genes": OG0008600.treEdited.tre

```
(AlveoDino-Dinophyceae-Dinophysis_acuminata_DAEP01_MMETSP0797_Transcript_627_m.1261:0.2560424216,(((AlveoDino-Dinophyceae-Alexandrium_tamarense_CCMP1771_Gene.258702__MMETSP0382_Transcript_124933__g.258702__m.258702:0.1252542306,AlveoDino-Dinophyceae-Prorocentrum_minimum_MMETSP0057_Transcript_29072_m.52565:0.2949237030)93:0.0627677206,AlveoDino-Dinophyceae-Gambierdiscus_australes_MMETSP0766_Transcript_72444_m.108989:0.1700816737)81:0.0450888813,((AlveoDino-Dinophyceae-Heterocapsa_rotundata_MMETSP0503_Transcript_55584_m.115705:0.3378224280,(((AlveoDino-Dinophyceae-Durusdinium_trenchii_CCMP2556.gene18458.mRNA1:0.0223308348,AlveoDino-Dinophyceae-Durusdinium_trenchii_sh.g9703.t1:0.0441879739)100:0.1495438248,(AlveoDino-Dinophyceae-Cladocopium_goreaui_evm.model.scf7180000356194.10:0.0807681445,AlveoDino-Dinophyceae-Fugacium_kawagutii_Fkaw.gene13709.mRNA1:0.0988444006)93:0.0206044173)97:0.0813999743,((((AlveoDino-Dinophyceae-Symbiodinium_microadriaticum_CCMP2467_Smic.gene21965.mRNA1:0.0052215520,AlveoDino-Dinophyceae-Symbiodinium_necroappetens_CCMP2469_Snec_CCMP2469.gene2674.mRNA1:0.0000010000)88:0.0007142503,(AlveoDino-Dinophyceae-Symbiodinium_tridacnidorum_Sh18_Stri.gene5456.mRNA1:0.0104833612,AlveoDino-Dinophyceae-Symbiodinium_tridacnidorum_CCMP2592_Stri_CCMP2592.gene22095.mRNA1:0.0000022504)97:0.0097558300)98:0.0357763278,AlveoDino-Dinophyceae-Symbiodinium_pilosum_CCMP2461_Spil_CCMP2461.gene8070.mRNA1:0.0520553977)84:0.0188688619,AlveoDino-Dinophyceae-Symbiodinium_natans_CCMP2548_Snat_CCMP2548.gene16272.mRNA1:0.0248996046)97:0.0744897478)95:0.1018930919)71:0.0430266413,(AlveoDino-Dinophyceae-Heterocapsa_rotundata_MMETSP0503_Transcript_55585_m.115709:0.2122030369,AlveoDino-Dinophyceae-Peridinium_aciculiferum_MMETSP0370_Transcript_48312_m.84791:0.2101267455)54:0.0320475285)79:0.0332503845)55:0.0324563358,((((((((((AlveoDino-Dinophyceae-Gymnodinium_catenatum_GC744_Gene.227204__MMETSP0784_Transcript_115562__g.227204__m.227204:0.2391425590,(AlveoDino-Dinophyceae-Polarella_glacialis_CCMP1383_evm.model.CCMP1383_scf7180000543080.3:0.0000010000,AlveoDino-Dinophyceae-Polarella_glacialis_CCMP2088_evm.model.CCMP2088_scf7180000713164.5:0.0000010000)100:0.1658690644)95:0.1411105963,AlveoDino-Dinophyceae-Prorocentrum_minimum_Gene.86826__MMETSP0053_Transcript_48142__g.86826__m.86826:0.3044208927)88:0.0981427351,AlveoDino-Dinophyceae-Amphidinium_gibbosum.g1325.t1:0.3493102761)100:0.3703212074,Stramenopiles-Pelagophyte-Aureococcus_anophagefferens_tr_F0YS85_F0YS85_AURAN:0.6990643600)73:0.1228111089,(Stramenopiles-Bacillariophyta-Fragilariopsis_cylindrus_CCMP1102_jgi_Fracy1_240772_fgenesh2_pg.8___74:0.0089363544,Stramenopiles-Bacillariophyta-Fragilariopsis_cylindrus_CCMP1102_jgi_Fracy1_251533_fgenesh2_pg.36___97:0.0214234313)100:1.1283282480)82:0.1421804254,(AlveoDino-Dinophyceae-Gymnodinium_catenatum_GC744_Gene.135394__MMETSP0784_Transcript_70151__g.135394__m.135394:0.4259014307,(Haptophyta---Emiliania_huxleyi_CCMP1516_tr_R1DLD4_R1DLD4_EMIHU:0.0000025337,Haptophyta---Emiliania_huxleyi_CCMP1516_tr_R1DBY4_R1DBY4_EMIHU:0.1278300609)100:0.4299735734)90:0.5277361742)40:0.1402042238,(Rhizaria-Chlorarachniophyceae-Bigelowiella_natans_CCMP2755_jgi_Bigna1_137099_aug1.37_g11807:0.0000010000,(Rhizaria-Chlorarachniophyceae-Bigelowiella_natans_CCMP2755_jgi_Bigna1_88753_estExt_fgenesh1_pg.C_370108:0.0000010000,Rhizaria-Chlorarachniophyceae-Bigelowiella_natans_CCMP2755_jgi_Bigna1_75857_fgenesh1_pg.37___108:0.0000010000)56:0.0000021322)100:1.1024300750)41:0.1806837157,(AlveoDino-Dinophyceae-Oxyrrhis_marina_Gene.200175__MMETSP0469_Transcript_135017__g.200175__m.200175:0.5191216351,(AlveoDino-Dinophyceae-Amoebophrya_ceratii.g18228.t1:0.1393828705,Stramenopiles-Pelagophyte-Aureococcus_anophagefferens_tr_F0YR61_F0YR61_AURAN:3.1141319059)49:0.4472060238)30:0.0758791504)45:0.1173247629,(AlveoDino-Dinophyceae-Gymnodinium_catenatum_GC744_Gene.163215__MMETSP0784_Transcript_84257__g.163215__m.163215:0.1962739203,((AlveoDino-Dinophyceae-Noctiluca_scintillans_MMETSP0253_Transcript_1956_m.3777:0.5337142833,(Haptophyta---Emiliania_huxleyi_CCMP1516_tr_R1DC21_R1DC21_EMIHU:0.2604092041,Haptophyta---Emiliania_huxleyi_CCMP1516_tr_R1CVP4_R1CVP4_EMIHU:0.0000021901)100:0.7289053850)98:0.3143660870,AlveoDino-Dinophyceae-Amoebophrya_ceratii.g7625.t1:1.7512564186)51:0.1200524676)49:0.1559664212)76:0.0000029690,AlveoDino-Dinophyceae-Karenia_brevis_SP1_MMETSP0573_Transcript_3540_m.4074:0.2677771107)92:0.1050482238);
```
