## Supplementary material for "Improved *Cladocopium goreaui* genome assembly reveals features of a facultative coral symbiont and the complex evolutionary history of dinoflagellate genes": OG0012564.treEdited.tre

```
(AlveoDino-Dinophyceae-Alexandrium_tamarense_CCMP1771_Gene.80845__MMETSP0382_Transcript_39731__g.80845__m.80845:0.1489697392,(((((AlveoDino-Dinophyceae-Gymnodinium_catenatum_GC744_Gene.88610__MMETSP0784_Transcript_45960__g.88610__m.88610:0.3346169508,AlveoDino-Dinophyceae-Amphidinium_gibbosum.g6490.t1:0.3118973176)37:0.0064485306,(((AlveoDino-Dinophyceae-Symbiodinium_microadriaticum_CCMP2467_Smic.gene19443.mRNA1:0.0000010000,((AlveoDino-Dinophyceae-Symbiodinium_microadriaticum_04_503SCI_Smic_04-503SCI.03.gene7016.mRNA1:0.0000010000,AlveoDino-Dinophyceae-Symbiodinium_necroappetens_CCMP2469_Snec_CCMP2469.gene1160.mRNA1:0.0052221854)77:0.0052507079,AlveoDino-Dinophyceae-Symbiodinium_microadriaticum_CassKB8_Smic_CassKB8.gene5390.mRNA1:0.0000010000)26:0.0000010000)63:0.0027902169,AlveoDino-Dinophyceae-Symbiodinium_linucheae_CCMP2456_Slin_CCMP2456.gene10358.mRNA1:0.0081823134)64:0.0120590512,(AlveoDino-Dinophyceae-Symbiodinium_tridacnidorum_Sh18_Stri.gene10007.mRNA1:0.0263594873,AlveoDino-Dinophyceae-Symbiodinium_tridacnidorum_CCMP2592_Stri_CCMP2592.gene15654.mRNA1:0.0156247094)95:0.0198823524)98:0.1193243706)78:0.0450338116,((AlveoDino-Dinophyceae-Durusdinium_trenchii_CCMP2556.gene21503.mRNA1:0.0000010000,AlveoDino-Dinophyceae-Durusdinium_trenchii_sh.g1317.t1:0.0109127470)100:0.1215031394,((((AlveoDino-Dinophyceae-Cladocopium_C15_evm.model.scaffold_3431.3:0.4497410122,AlveoDino-Dinophyceae-Cladocopium_goreaui_evm.model.scf7180000355909.2:0.0000020771)76:0.0223260033,AlveoDino-Dinophyceae-Cladocopium_C92_CC92.gene9690.mRNA1:0.0224827876)96:0.0537629497,AlveoDino-Dinophyceae-Fugacium_kawagutii_Fkaw.gene6787.mRNA1:0.1766519058)57:0.0537913109,AlveoDino-Dinophyceae-Breviolum_minutum_Bmin.gene14705.mRNA1:0.0620503825)47:0.0387979318)100:0.1637174923)87:0.0856956307,AlveoDino-Dinophyceae-Polarella_glacialis_CCMP1383_evm.model.CCMP1383_scf7180000572012.1:0.1956716199)57:0.0483590470,(AlveoDino-Dinophyceae-Noctiluca_scintillans_MMETSP0253_Transcript_50440_m.91275:0.3475437383,(((AlveoDino-Dinophyceae-Oxyrrhis_marina_MMETSP0471_Transcript_30637_m.45344:1.0676839971,((Rhizaria-Chlorarachniophyceae-Bigelowiella_natans_CCMP2755_jgi_Bigna1_139315_aug1.49_g14023:0.0000010000,(Rhizaria-Chlorarachniophyceae-Bigelowiella_natans_CCMP2755_jgi_Bigna1_89462_estExt_fgenesh1_pg.C_490137:0.0000010000,Rhizaria-Chlorarachniophyceae-Bigelowiella_natans_CCMP2755_jgi_Bigna1_77694_fgenesh1_pg.49___137:0.0891132643)37:0.0000010000)38:0.0000029384,Rhizaria-Chlorarachniophyceae-Bigelowiella_natans_CCMP2755_jgi_Bigna1_63260_fgenesh1_kg.49___59___39_1_CFAO_EXTA:0.1775609402)99:0.4724495380)67:0.1500895159,Stramenopiles-Ochrophyta-Nannochloropsis_gaditana_tr_W7TH15_W7TH15_9STRA:0.4091063901)91:0.2234740360,((AlveoDino-Dinophyceae-Prorocentrum_minimum_Gene.121924__MMETSP0056_Transcript_66062__g.121924__m.121924:0.4281017476,AlveoDino-Dinophyceae-Amoebophrya_ceratii.g9848.t1:0.2802106262)99:0.3975834861,Haptophyta---Emiliania_huxleyi_CCMP1516_tr_R1DKJ2_R1DKJ2_EMIHU:0.6404948929)87:0.0840766972)100:0.7623030154)63:0.0285764558)73:0.0262048983,AlveoDino-Dinophyceae-Peridinium_aciculiferum_MMETSP0370_Transcript_82030_m.146202:0.1770547283);
```
