## Supplementary material for "Improved *Cladocopium goreaui* genome assembly reveals features of a facultative coral symbiont and the complex evolutionary history of dinoflagellate genes": OG0015875.treEdited.tre

```
(AlveoDino-Dinophyceae-Karenia_brevis_SP1_Gene.14865__MMETSP0574_Transcript_13166__g.14865__m.14865:0.4269443686,(((AlveoDino-Dinophyceae-Heterocapsa_rotundata_MMETSP0503_Transcript_34298_m.72739:0.4649401089,((AlveoDino-Dinophyceae-Prorocentrum_minimum_MMETSP0057_Transcript_3928_m.7339:0.3270872762,(Stramenopiles-Bacillariophyta-Fragilariopsis_cylindrus_CCMP1102_jgi_Fracy1_249333_fgenesh2_pg.26___224:0.0118321187,Stramenopiles-Bacillariophyta-Fragilariopsis_cylindrus_CCMP1102_jgi_Fracy1_254866_fgenesh2_pg.60___17:0.0088819468)100:0.5055598240)47:0.0150683892,Haptophyta---Emiliania_huxleyi_CCMP1516_tr_R1D0V5_R1D0V5_EMIHU:0.9251986798)64:0.0953525672)44:0.0354669409,(((AlveoDino-Dinophyceae-Durusdinium_trenchii_CCMP2556.gene619.mRNA1:0.0000413502,(AlveoDino-Dinophyceae-Durusdinium_trenchii_sh.g20212.t1:0.0000010171,AlveoDino-Dinophyceae-Durusdinium_trenchii_sh.g20212.t2:0.0165072111)100:0.0702151360)100:0.0904113432,(((AlveoDino-Dinophyceae-Cladocopium_goreaui_evm.model.scf7180000353879.6:0.0022406122,AlveoDino-Dinophyceae-Cladocopium_goreaui_evm.model.scf7180000355863.11:0.0119982097)97:0.0777169836,AlveoDino-Dinophyceae-Fugacium_kawagutii_Fkaw.gene5929.mRNA1:0.4832488405)93:0.0752189389,AlveoDino-Dinophyceae-Breviolum_minutum_Bmin.gene5225.mRNA1:0.0585283565)76:0.0362129273)100:0.1228276236,AlveoDino-Dinophyceae-Symbiodinium_natans_CCMP2548_Snat_CCMP2548.gene10368.mRNA1:0.4094315059)94:0.1215817482)98:0.2861799302,((Rhizaria-Chlorarachniophyceae-Bigelowiella_natans_CCMP2755_jgi_Bigna1_140112_aug1.54_g14820:0.0012820396,Rhizaria-Chlorarachniophyceae-Bigelowiella_natans_CCMP2755_jgi_Bigna1_78359_fgenesh1_pg.54___51:0.0189442306)100:1.5763404520,(Stramenopiles-Ochrophyta-Nannochloropsis_gaditana_tr_W7TWG3_W7TWG3_9STRA:0.2426099843,Stramenopiles-Phaeophyceae-Cladosiphon_okamuranus_g14190.t1:0.5252785201)99:0.4675469894)100:0.5962992906)94:0.2119101407,Haptophyta---Emiliania_huxleyi_CCMP1516_tr_R1CR05_R1CR05_EMIHU:0.3853352992);
```
