## Supplementary material for "Improved *Cladocopium goreaui* genome assembly reveals features of a facultative coral symbiont and the complex evolutionary history of dinoflagellate genes": OG0000975.treEdited.tre

```
(AlveoDino-Dinophyceae-Dinophysis_acuminata_DAEP01_MMETSP0797_Transcript_16740_m.33646:0.0000026072,(((((((((((((((((AlveoDino-Dinophyceae-Dinophysis_acuminata_DAEP01_MMETSP0797_Transcript_18323_m.36639:0.4734683996,((AlveoDino-Dinophyceae-Heterocapsa_rotundata_MMETSP0503_Transcript_12902_m.27414:0.2378925798,AlveoDino-Dinophyceae-Peridinium_aciculiferum_MMETSP0370_Transcript_100896_m.180164:0.2679518041)99:0.0801144866,AlveoDino-Dinophyceae-Peridinium_aciculiferum_MMETSP0370_Transcript_76114_m.135473:0.0526720819)100:0.3363952218)98:0.2943581995,((AlveoDino-Dinophyceae-Dinophysis_acuminata_DAEP01_MMETSP0797_Transcript_9636_m.19115:0.5203629979,((AlveoDino-Dinophyceae-Cladocopium_goreaui_evm.model.scf7180000345579.1:0.0000021772,(((((AlveoDino-Dinophyceae-Symbiodinium_microadriaticum_CCMP2467_Smic.gene16833.mRNA1:0.0000000000,AlveoDino-Dinophyceae-Symbiodinium_linucheae_CCMP2456_Slin_CCMP2456.gene15429.mRNA1:0.0000000000):0.0000000000,AlveoDino-Dinophyceae-Symbiodinium_tridacnidorum_Sh18_Stri.gene11788.mRNA1:0.0000000000):0.0000000000,AlveoDino-Dinophyceae-Symbiodinium_microadriaticum_CassKB8_Smic_CassKB8.gene19252.mRNA1:0.0000000000):0.0000023397,AlveoDino-Dinophyceae-Symbiodinium_microadriaticum_04_503SCI_Smic_04-503SCI.03.gene12348.mRNA1:0.0000021994)96:0.0075661135,(AlveoDino-Dinophyceae-Symbiodinium_natans_CCMP2548_Snat_CCMP2548.gene24835.mRNA1:0.0891393020,AlveoDino-Dinophyceae-Symbiodinium_pilosum_CCMP2461_Spil_CCMP2461.gene10897.mRNA1:0.0435037873)83:0.0403736374)83:0.1505101286)83:0.0275619692,AlveoDino-Dinophyceae-Fugacium_kawagutii_Fkaw.gene25983.mRNA1:0.0000025186)99:0.4417651628)77:0.0000027633,AlveoDino-Dinophyceae-Symbiodinium_tridacnidorum_Sh18_Stri.gene13687.mRNA1:0.3895070338)98:0.0615330318)97:0.3101663412,AlveoDino-Dinophyceae-Karenia_brevis_SP1_MMETSP0573_Transcript_72743_m.86361:0.0000025627)87:0.0695799579,((AlveoDino-Dinophyceae-Dinophysis_acuminata_DAEP01_MMETSP0797_Transcript_26212_m.52219:0.2290337255,(AlveoDino-Dinophyceae-Gymnodinium_catenatum_GC744_Gene.4591__MMETSP0784_Transcript_2652__g.4591__m.4591:0.1415874249,(AlveoDino-Dinophyceae-Gymnodinium_catenatum_GC744_Gene.176384__MMETSP0784_Transcript_89982__g.176384__m.176384:0.8196530492,AlveoDino-Dinophyceae-Prorocentrum_minimum_Gene.130857__MMETSP0056_Transcript_70776__g.130857__m.130857:0.2376239385)98:0.1551550170)98:0.1655097704)95:0.0336253029,AlveoDino-Dinophyceae-Noctiluca_scintillans_MMETSP0253_Transcript_4006_m.7635:0.2228954040)97:0.0786128272)95:0.2233397883,(((((((AlveoDino-Dinophyceae-Dinophysis_acuminata_DAEP01_MMETSP0797_Transcript_42062_m.83770:0.3053828167,((AlveoDino-Dinophyceae-Gymnodinium_catenatum_GC744_Gene.158625__MMETSP0784_Transcript_81992__g.158625__m.158625:0.1723697346,(AlveoDino-Dinophyceae-Peridinium_aciculiferum_MMETSP0370_Transcript_9588_m.16142:0.2038681162,(AlveoDino-Dinophyceae-Durusdinium_trenchii_CCMP2556.gene18228.mRNA1:0.0643375053,((((AlveoDino-Dinophyceae-Cladocopium_goreaui_evm.model.scf7180000357450.19:0.0000010706,AlveoDino-Dinophyceae-Cladocopium_C92_CC92.gene8353.mRNA1:0.0000010706)100:0.0859011965,AlveoDino-Dinophyceae-Fugacium_kawagutii_Fkaw.gene20043.mRNA1:0.0000029021)100:0.0815066797,AlveoDino-Dinophyceae-Symbiodinium_natans_CCMP2548_Snat_CCMP2548.gene15933.mRNA1:0.0868893098)100:0.0497932738,AlveoDino-Dinophyceae-Polarella_glacialis_CCMP1383_evm.model.CCMP1383_scf7180000595235.2:0.0789709283)98:0.0320027073)99:0.1512386166)40:0.0286255668)36:0.0000027349,AlveoDino-Dinophyceae-Heterocapsa_rotundata_MMETSP0503_Transcript_62645_m.129882:0.1691867097)47:0.1214095669)90:0.0720349284,((AlveoDino-Dinophyceae-Gymnodinium_catenatum_GC744_Gene.131505__MMETSP0784_Transcript_67830__g.131505__m.131505:0.0358355717,((AlveoDino-Dinophyceae-Karenia_brevis_SP1_MMETSP0573_Transcript_31734_m.37832:0.2764905973,(AlveoDino-Dinophyceae-Cladocopium_goreaui_evm.model.scf7180000356973.34:0.1191987347,AlveoDino-Dinophyceae-Breviolum_minutum_Bmin.gene1307.mRNA1:0.0000025659)100:0.4394904271)97:0.1735151447,AlveoDino-Dinophyceae-Karenia_brevis_SP1_MMETSP0573_Transcript_36593_m.43863:0.0874555257)85:0.1158145190)79:0.1561925685,(((AlveoDino-Dinophyceae-Cladocopium_C92_CC92.gene19609.mRNA1:0.3209075747,AlveoDino-Dinophyceae-Symbiodinium_microadriaticum_CCMP2467_Smic.gene10476.mRNA1:0.0458687519)98:0.0209153030,AlveoDino-Dinophyceae-Symbiodinium_tridacnidorum_Sh18_Stri.gene9687.mRNA1:0.0000026281)98:0.0335048376,AlveoDino-Dinophyceae-Symbiodinium_natans_CCMP2548_Snat_CCMP2548.gene3799.mRNA1:0.0475935239)99:0.2168663149)75:0.0883321268)46:0.0661418334,(AlveoDino-Dinophyceae-Durusdinium_trenchii_sh.g20554.t1:0.0000025117,((AlveoDino-Dinophyceae-Cladocopium_goreaui_evm.model.scf7180000356522.29:0.0401753995,AlveoDino-Dinophyceae-Cladocopium_C92_CC92.gene12529.mRNA1:0.0000029997)100:0.0815459326,(AlveoDino-Dinophyceae-Symbiodinium_tridacnidorum_Sh18_Stri.gene15810.mRNA1:0.0386146323,AlveoDino-Dinophyceae-Symbiodinium_natans_CCMP2548_Snat_CCMP2548.gene32879.mRNA1:0.0000021710)100:0.1727930528)33:0.0000020279)96:0.1360862237)39:0.0419013604,(((AlveoDino-Dinophyceae-Gymnodinium_catenatum_GC744_Gene.242202__MMETSP0784_Transcript_123342__g.242202__m.242202:0.1592775845,(((AlveoDino-Dinophyceae-Karenia_brevis_SP1_MMETSP0573_Transcript_61140_m.72618:0.6501554653,AlveoDino-Dinophyceae-Breviolum_minutum_Bmin.gene15964.mRNA1:0.0000027664)89:0.0283331971,((((((AlveoDino-Dinophyceae-Symbiodinium_microadriaticum_CCMP2467_Smic.gene26803.mRNA1:0.0000000000,AlveoDino-Dinophyceae-Symbiodinium_linucheae_CCMP2456_Slin_CCMP2456.gene20641.mRNA1:0.0000000000):0.0000000000,AlveoDino-Dinophyceae-Symbiodinium_necroappetens_CCMP2469_Snec_CCMP2469.gene5310.mRNA1:0.0000000000):0.0000000000,AlveoDino-Dinophyceae-Symbiodinium_microadriaticum_CassKB8_Smic_CassKB8.gene16390.mRNA1:0.0000000000):0.0000025284,AlveoDino-Dinophyceae-Symbiodinium_microadriaticum_04_503SCI_Smic_04-503SCI.03.gene18807.mRNA1:0.0000023420)98:0.0000022287,(AlveoDino-Dinophyceae-Symbiodinium_tridacnidorum_Sh18_Stri.gene13170.mRNA1:0.0000021283,AlveoDino-Dinophyceae-Symbiodinium_tridacnidorum_CCMP2592_Stri_CCMP2592.gene43061.mRNA1:0.0000020985)100:0.0250955849)86:0.0560082025,AlveoDino-Dinophyceae-Symbiodinium_natans_CCMP2548_Snat_CCMP2548.gene3030.mRNA1:0.3624077256)100:0.0643510385)89:0.0284572989,(((AlveoDino-Dinophyceae-Durusdinium_trenchii_CCMP2556.gene18504.mRNA1:0.0000023976,AlveoDino-Dinophyceae-Durusdinium_trenchii_CCMP2556.gene18477.mRNA1:0.0000022754)100:0.0776466132,(AlveoDino-Dinophyceae-Cladocopium_goreaui_evm.model.scf7180000356305.6:0.0000027622,AlveoDino-Dinophyceae-Cladocopium_C92_CC92.gene18280.mRNA1:0.0000021855)100:0.0243781447)86:0.0268044355,AlveoDino-Dinophyceae-Fugacium_kawagutii_Fkaw.gene18236.mRNA1:0.0000020730)85:0.0277808703)94:0.1777394389)90:0.1016496856,AlveoDino-Dinophyceae-Peridinium_aciculiferum_MMETSP0370_Transcript_34241_m.60282:0.0155635230)95:0.2824108932,(((((((AlveoDino-Dinophyceae-Durusdinium_trenchii_CCMP2556.gene4946.mRNA1:0.0000000000,AlveoDino-Dinophyceae-Durusdinium_trenchii_sh.g26422.t4:0.0000000000):0.0000000000,AlveoDino-Dinophyceae-Durusdinium_trenchii_sh.g26422.t2:0.0000000000):0.0000027859,AlveoDino-Dinophyceae-Durusdinium_trenchii_sh.g26422.t1:0.0000010706)93:0.0000022572,(AlveoDino-Dinophyceae-Durusdinium_trenchii_CCMP2556.gene4990.mRNA1:0.0000027859,AlveoDino-Dinophyceae-Durusdinium_trenchii_sh.g26422.t3:0.0000010706)99:0.0000023049)95:0.0000028867,AlveoDino-Dinophyceae-Durusdinium_trenchii_sh.g26422.t5:0.4904202751)100:0.0997292384,(((AlveoDino-Dinophyceae-Symbiodinium_linucheae_CCMP2456_Slin_CCMP2456.gene11790.mRNA1:0.0000000000,AlveoDino-Dinophyceae-Symbiodinium_tridacnidorum_CCMP2592_Stri_CCMP2592.gene25349.mRNA1:0.0000000000):0.0000010706,AlveoDino-Dinophyceae-Symbiodinium_tridacnidorum_Sh18_Stri.gene2700.mRNA1:0.0000010706)96:0.0000028416,AlveoDino-Dinophyceae-Symbiodinium_natans_CCMP2548_Snat_CCMP2548.gene24444.mRNA1:0.1365773053)100:0.2103858228)100:0.1237860639,AlveoDino-Dinophyceae-Polarella_glacialis_CCMP2088_evm.model.CCMP2088_scf7180000720490.3:0.0817932803)99:0.0575018991)52:0.0503604123)90:0.0571410699,AlveoDino-Dinophyceae-Gymnodinium_catenatum_GC744_Gene.9575__MMETSP0784_Transcript_5622__g.9575__m.9575:0.0000023102)99:0.1208831249,((AlveoDino-Dinophyceae-Alexandrium_tamarense_CCMP1771_Gene.146058__MMETSP0382_Transcript_70472__g.146058__m.146058:0.0000020633,(AlveoDino-Dinophyceae-Symbiodinium_necroappetens_CCMP2469_Snec_CCMP2469.gene20807.mRNA1:0.0000024844,AlveoDino-Dinophyceae-Symbiodinium_tridacnidorum_CCMP2592_Stri_CCMP2592.gene1162.mRNA1:0.0000028216)100:1.1437979790)89:0.1122643379,AlveoDino-Dinophyceae-Alexandrium_tamarense_CCMP1771_Gene.17560__MMETSP0382_Transcript_8960__g.17560__m.17560:0.2135421422)93:0.4139772786)25:0.0000024200,(AlveoDino-Dinophyceae-Gymnodinium_catenatum_GC744_Gene.235130__MMETSP0784_Transcript_119452__g.235130__m.235130:0.4693016534,(AlveoDino-Dinophyceae-Oxyrrhis_marina_Gene.182887__MMETSP0469_Transcript_121387__g.182887__m.182887:0.3109896880,(Rhizaria-Chlorarachniophyceae-Bigelowiella_natans_CCMP2755_jgi_Bigna1_126543_aug1.2_g1251:0.0000010706,Rhizaria-Chlorarachniophyceae-Bigelowiella_natans_CCMP2755_jgi_Bigna1_67017_fgenesh1_pg.2___407:0.0000010706)100:0.6699204388)94:0.2849529508)39:0.0518930628)74:0.0899253227)73:0.0380998835,((AlveoDino-Dinophyceae-Dinophysis_acuminata_DAEP01_MMETSP0797_Transcript_186_m.460:0.3314832182,AlveoDino-Dinophyceae-Alexandrium_tamarense_CCMP1771_Gene.224711__MMETSP0382_Transcript_108319__g.224711__m.224711:0.2717873172)89:0.1187212209,(AlveoDino-Dinophyceae-Alexandrium_tamarense_CCMP1771_Gene.250923__MMETSP0382_Transcript_121078__g.250923__m.250923:0.9828382133,(AlveoDino-Dinophyceae-Peridinium_aciculiferum_MMETSP0370_Transcript_75236_m.133917:0.0000010706,AlveoDino-Dinophyceae-Peridinium_aciculiferum_MMETSP0371_Transcript_24112_m.41841:0.0000010706)100:0.1509966213)86:0.0930468724)46:0.0538234584)26:0.0640293728,(((((AlveoDino-Dinophyceae-Dinophysis_acuminata_DAEP01_MMETSP0797_Transcript_34629_m.68180:0.0220307997,AlveoDino-Dinophyceae-Karenia_brevis_SP1_Gene.21999__MMETSP0574_Transcript_18361__g.21999__m.21999:0.1299548858)99:0.2581865029,AlveoDino-Dinophyceae-Prorocentrum_minimum_Gene.43656__MMETSP0056_Transcript_23643__g.43656__m.43656:0.4760751395)66:0.0000022336,((((AlveoDino-Dinophyceae-Alexandrium_tamarense_CCMP1771_Gene.17559__MMETSP0382_Transcript_8959__g.17559__m.17559:4.2504908612,AlveoDino-Dinophyceae-Fugacium_kawagutii_Fkaw.gene22416.mRNA1:0.0000021779)88:0.3986009309,((((((((((AlveoDino-Dinophyceae-Alexandrium_tamarense_CCMP1771_Gene.260248__MMETSP0384_Transcript_160089__g.260248__m.260248:0.0000020527,AlveoDino-Dinophyceae-Symbiodinium_necroappetens_CCMP2469_Snec_CCMP2469.gene16279.mRNA1:0.9257845368)97:0.1344259716,((AlveoDino-Dinophyceae-Gymnodinium_catenatum_GC744_Gene.237992__MMETSP0784_Transcript_120971__g.237992__m.237992:0.1305226029,(AlveoDino-Dinophyceae-Polarella_glacialis_CCMP1383_evm.model.CCMP1383_scf7180000590129.7:0.0000010706,AlveoDino-Dinophyceae-Polarella_glacialis_CCMP2088_evm.model.CCMP2088_scf7180000724558.3:0.0000025673)100:0.0718135909)98:0.0367720170,AlveoDino-Dinophyceae-Peridinium_aciculiferum_MMETSP0371_Transcript_12579_m.22070:0.2235626950)97:0.0487505633)98:0.0366118199,AlveoDino-Dinophyceae-Symbiodinium_tridacnidorum_Sh18_Stri.gene16762.mRNA1:0.0000024736)93:0.0000021388,AlveoDino-Dinophyceae-Symbiodinium_tridacnidorum_CCMP2592_Stri_CCMP2592.gene36096.mRNA1:0.0000019952)99:0.0254308117,AlveoDino-Dinophyceae-Symbiodinium_linucheae_CCMP2456_Slin_CCMP2456.gene6002.mRNA1:0.0266411067)98:0.0262169378,AlveoDino-Dinophyceae-Symbiodinium_necroappetens_CCMP2469_Snec_CCMP2469.gene14520.mRNA1:0.0000023620)87:0.0000024920,AlveoDino-Dinophyceae-Symbiodinium_microadriaticum_CassKB8_Smic_CassKB8.gene11800.mRNA1:0.0000019959)49:0.0000020054,AlveoDino-Dinophyceae-Symbiodinium_microadriaticum_CCMP2467_Smic.gene26087.mRNA1:0.0000023600)97:0.0656725674,(AlveoDino-Dinophyceae-Symbiodinium_natans_CCMP2548_Snat_CCMP2548.gene15204.mRNA1:0.1367753504,AlveoDino-Dinophyceae-Symbiodinium_pilosum_CCMP2461_Spil_CCMP2461.gene15947.mRNA1:0.0000024937)89:0.0121284053)91:0.1398643821,(((AlveoDino-Dinophyceae-Cladocopium_C15_evm.model.scaffold_1423.3:0.0000021049,AlveoDino-Dinophyceae-Cladocopium_goreaui_evm.model.scf7180000353442.8:0.0000028234)100:0.1426222991,AlveoDino-Dinophyceae-Breviolum_minutum_Bmin.gene30979.mRNA1:0.0575579499)82:0.0000027568,AlveoDino-Dinophyceae-Cladocopium_C92_CC92.gene15373.mRNA1:0.0000021014)91:0.0268266337)94:0.1670946264)89:0.1446261690,((AlveoDino-Dinophyceae-Gymnodinium_catenatum_GC744_Gene.178655__MMETSP0784_Transcript_90977__g.178655__m.178655:0.1958362057,AlveoDino-Dinophyceae-Karenia_brevis_SP1_Gene.19856__MMETSP0574_Transcript_16651__g.19856__m.19856:0.2584727234)91:0.0205289569,AlveoDino-Dinophyceae-Karenia_brevis_SP1_MMETSP0573_Transcript_2803_m.3343:0.3259045505)95:0.1649884278)86:0.1647889273,((AlveoDino-Dinophyceae-Gymnodinium_catenatum_GC744_Gene.108170__MMETSP0784_Transcript_55870__g.108170__m.108170:0.1739433004,AlveoDino-Dinophyceae-Karenia_brevis_SP1_Gene.32953__MMETSP0574_Transcript_27293__g.32953__m.32953:0.0130631648)100:0.3119912054,(((AlveoDino-Dinophyceae-Peridinium_aciculiferum_MMETSP0371_Transcript_11388_m.19916:0.0818914846,AlveoDino-Dinophyceae-Durusdinium_trenchii_CCMP2556.gene2736.mRNA1:0.5202266817)63:0.0786082873,(AlveoDino-Dinophyceae-Amphidinium_gibbosum.g66408.t2:0.0103639847,(AlveoDino-Dinophyceae-Polarella_glacialis_CCMP2088_evm.model.CCMP2088_scf7180000720322.4:0.0000023729,AlveoDino-Dinophyceae-Polarella_glacialis_CCMP2088_evm.model.CCMP2088_scf7180000673409.1:0.0000023265)100:0.1260182704)100:0.1012210157)68:0.0414886587,AlveoDino-Dinophyceae-Symbiodinium_linucheae_CCMP2456_Slin_CCMP2456.gene7150.mRNA1:0.0927992097)99:0.2167233063)98:0.0649840549)86:0.1006954921)82:0.0532510094,(AlveoDino-Dinophyceae-Alexandrium_tamarense_CCMP1771_Gene.258055__MMETSP0382_Transcript_124646__g.258055__m.258055:0.3066743893,AlveoDino-Dinophyceae-Noctiluca_scintillans_MMETSP0253_Transcript_14740_m.27573:0.0313396359)98:0.1344307074)80:0.0134993959,(AlveoDino-Dinophyceae-Peridinium_aciculiferum_MMETSP0370_Transcript_69113_m.122546:0.0000025894,AlveoDino-Dinophyceae-Peridinium_aciculiferum_MMETSP0371_Transcript_27534_m.47504:0.0629429962)99:0.4101966770)34:0.0465550142)36:0.0345547885,((((((AlveoDino-Dinophyceae-Dinophysis_acuminata_DAEP01_MMETSP0797_Transcript_30001_m.59500:0.1236797566,AlveoDino-Dinophyceae-Peridinium_aciculiferum_MMETSP0370_Transcript_61868_m.108946:0.1445754880)96:0.0895865851,(AlveoDino-Dinophyceae-Karenia_brevis_SP1_MMETSP0573_Transcript_69868_m.83047:0.1453660712,Stramenopiles-Pelagophyte-Aureococcus_anophagefferens_tr_F0YDZ5_F0YDZ5_AURAN:2.5924682180)54:0.1496030127)55:0.1136762631,((AlveoDino-Dinophyceae-Heterocapsa_rotundata_MMETSP0503_Transcript_66144_m.137114:1.2952571599,AlveoDino-Dinophyceae-Symbiodinium_linucheae_CCMP2456_Slin_CCMP2456.gene11754.mRNA1:0.0000022444)85:0.0246825947,AlveoDino-Dinophyceae-Symbiodinium_natans_CCMP2548_Snat_CCMP2548.gene8892.mRNA1:0.0631042476)83:0.1959157140)81:0.2893978390,((AlveoDino-Dinophyceae-Gymnodinium_catenatum_GC744_Gene.183410__MMETSP0784_Transcript_93467__g.183410__m.183410:0.0000023737,AlveoDino-Dinophyceae-Peridinium_aciculiferum_MMETSP0371_Transcript_12578_m.22068:3.9955628389)90:2.4525210160,AlveoDino-Dinophyceae-Karenia_brevis_SP1_MMETSP0573_Transcript_66450_m.79671:0.0000025989)82:0.7969369412)84:0.2051684148,((((((AlveoDino-Dinophyceae-Alexandrium_tamarense_CCMP1771_Gene.196703__MMETSP0382_Transcript_94958__g.196703__m.196703:0.3189229419,(AlveoDino-Dinophyceae-Symbiodinium_microadriaticum_04_503SCI_Smic_04-503SCI.03.gene8913.mRNA1:0.0000010706,AlveoDino-Dinophyceae-Symbiodinium_pilosum_CCMP2461_Spil_CCMP2461.gene2101.mRNA1:0.0000010706)100:0.1254992086)90:0.0404823626,(AlveoDino-Dinophyceae-Peridinium_aciculiferum_MMETSP0370_Transcript_69100_m.122513:0.1526539138,((AlveoDino-Dinophyceae-Symbiodinium_necroappetens_CCMP2469_Snec_CCMP2469.gene14393.mRNA1:0.0000021031,(AlveoDino-Dinophyceae-Symbiodinium_linucheae_CCMP2456_Slin_CCMP2456.gene8976.mRNA1:0.0000010706,AlveoDino-Dinophyceae-Symbiodinium_tridacnidorum_Sh18_Stri.gene18693.mRNA1:0.0000010706)100:0.0263033690)95:0.0169897398,AlveoDino-Dinophyceae-Symbiodinium_pilosum_CCMP2461_Spil_CCMP2461.gene12015.mRNA1:0.0666629061)98:0.1243680327)98:0.1514832801)88:0.0670975695,AlveoDino-Dinophyceae-Cladocopium_goreaui_evm.model.scf7180000349464.14:0.1928916910)99:0.5188942018,((AlveoDino-Dinophyceae-Gambierdiscus_australes_MMETSP0766_Transcript_28504_m.43101:0.1511331880,(AlveoDino-Dinophyceae-Heterocapsa_rotundata_MMETSP0503_Transcript_4590_m.9605:0.0234926199,(((AlveoDino-Dinophyceae-Durusdinium_trenchii_sh.g3773.t1:0.0484327120,(AlveoDino-Dinophyceae-Cladocopium_goreaui_evm.model.scf7180000353632.6:0.0269728920,AlveoDino-Dinophyceae-Cladocopium_C92_CC92.gene4432.mRNA1:0.0288289516)100:0.0294607939)100:0.0894441840,(((AlveoDino-Dinophyceae-Symbiodinium_linucheae_CCMP2456_Slin_CCMP2456.gene9396.mRNA1:0.0000020276,(AlveoDino-Dinophyceae-Symbiodinium_tridacnidorum_Sh18_Stri.gene134.mRNA1:0.0000023947,AlveoDino-Dinophyceae-Symbiodinium_tridacnidorum_CCMP2592_Stri_CCMP2592.gene40688.mRNA1:0.0000021882)100:0.0257466315)100:0.0344851681,AlveoDino-Dinophyceae-Symbiodinium_linucheae_CCMP2456_Slin_CCMP2456.gene11513.mRNA1:1.6833876024)82:0.0000021868,AlveoDino-Dinophyceae-Symbiodinium_natans_CCMP2548_Snat_CCMP2548.gene14834.mRNA1:0.0993891102)96:0.1180835413)92:0.0000022724,(AlveoDino-Dinophyceae-Polarella_glacialis_CCMP1383_evm.model.CCMP1383_scf7180000598310.3:0.0000029917,AlveoDino-Dinophyceae-Polarella_glacialis_CCMP2088_evm.model.CCMP2088_scf7180000692404.10:0.0000021994)99:0.0272917502)99:0.0584312062)99:0.0311431229)85:0.0000023422,(AlveoDino-Dinophyceae-Gymnodinium_catenatum_GC744_Gene.156711__MMETSP0784_Transcript_81158__g.156711__m.156711:0.0000020840,(AlveoDino-Dinophyceae-Gymnodinium_catenatum_GC744_Gene.189008__MMETSP0784_Transcript_96177__g.189008__m.189008:1.3197555183,AlveoDino-Dinophyceae-Prorocentrum_minimum_MMETSP0057_Transcript_51200_m.93991:0.0011032725)56:0.1536658761)52:0.0243935302)55:0.1323555366)94:0.1144059923,(((((AlveoDino-Dinophyceae-Gymnodinium_catenatum_GC744_Gene.114892__MMETSP0784_Transcript_59229__g.114892__m.114892:0.0000023096,AlveoDino-Dinophyceae-Peridinium_aciculiferum_MMETSP0370_Transcript_34238_m.60275:1.8105667523)78:0.2265385097,AlveoDino-Dinophyceae-Noctiluca_scintillans_MMETSP0253_Transcript_43008_m.77147:0.2266047174)70:0.1016833736,AlveoDino-Dinophyceae-Peridinium_aciculiferum_MMETSP0370_Transcript_47747_m.83677:0.0899605883)70:0.0947907061,(AlveoDino-Dinophyceae-Polarella_glacialis_CCMP1383_evm.model.CCMP1383_scf7180000553663.1:0.0000029216,Haptophyta---Emiliania_huxleyi_CCMP1516_tr_R1DWS3_R1DWS3_EMIHU:0.8718811957)89:0.1313197514)77:0.1246993988,(AlveoDino-Dinophyceae-Prorocentrum_minimum_Gene.212071__MMETSP0056_Transcript_115068__g.212071__m.212071:0.0000028583,AlveoDino-Dinophyceae-Prorocentrum_minimum_MMETSP0057_Transcript_77043_m.142078:0.0000028202)100:0.2052699961)77:0.2350523133)68:0.0537529620,AlveoDino-Dinophyceae-Gymnodinium_catenatum_GC744_Gene.106902__MMETSP0784_Transcript_55274__g.106902__m.106902:0.4367727694)73:0.1073726571)54:0.0882808844,((((((((((((AlveoDino-Dinophyceae-Dinophysis_acuminata_DAEP01_MMETSP0797_Transcript_60624_m.120542:0.3024177145,AlveoDino-Dinophyceae-Alexandrium_tamarense_CCMP1771_Gene.226113__MMETSP0382_Transcript_108923__g.226113__m.226113:0.1267807297)93:0.0839691093,(AlveoDino-Dinophyceae-Alexandrium_tamarense_CCMP1771_Gene.143616__MMETSP0382_Transcript_69239__g.143616__m.143616:0.0000021854,AlveoDino-Dinophyceae-Gymnodinium_catenatum_GC744_Gene.183416__MMETSP0784_Transcript_93469__g.183416__m.183416:0.3075911683)98:0.0984559784)86:0.0686574839,AlveoDino-Dinophyceae-Alexandrium_tamarense_CCMP1771_Gene.144929__MMETSP0382_Transcript_69898__g.144929__m.144929:0.0000028733)44:0.0000024414,((AlveoDino-Dinophyceae-Alexandrium_tamarense_CCMP1771_Gene.185579__MMETSP0382_Transcript_89661__g.185579__m.185579:0.6365064951,AlveoDino-Dinophyceae-Karenia_brevis_SP1_MMETSP0573_Transcript_55612_m.66179:1.6780366255)67:0.0000020083,AlveoDino-Dinophyceae-Polarella_glacialis_CCMP1383_evm.model.CCMP1383_scf7180000599051.2:0.0000021346)87:0.0989746350)82:0.0397741358,((((((AlveoDino-Dinophyceae-Alexandrium_tamarense_CCMP1771_Gene.237920__MMETSP0382_Transcript_114673__g.237920__m.237920:0.0000028045,AlveoDino-Dinophyceae-Gymnodinium_catenatum_GC744_Gene.89894__MMETSP0784_Transcript_46502__g.89894__m.89894:0.0000027859)95:0.0000022869,AlveoDino-Dinophyceae-Heterocapsa_rotundata_MMETSP0503_Transcript_59132_m.122745:0.0265517116)100:0.3960724798,(AlveoDino-Dinophyceae-Alexandrium_tamarense_CCMP1771_Gene.189114__MMETSP0382_Transcript_91171__g.189114__m.189114:0.1864417093,AlveoDino-Dinophyceae-Gambierdiscus_australes_MMETSP0766_Transcript_7644_m.11748:0.1293934397)99:0.0830942629)99:0.1352144352,AlveoDino-Dinophyceae-Polarella_glacialis_CCMP1383_evm.model.CCMP1383_scf7180000589892.16:0.0745473191)98:0.1258823541,((AlveoDino-Dinophyceae-Symbiodinium_microadriaticum_CCMP2467_Smic.gene27194.mRNA1:0.0000021892,AlveoDino-Dinophyceae-Symbiodinium_microadriaticum_04_503SCI_Smic_04-503SCI.03.gene24492.mRNA1:0.0000010706)100:0.0941448472,AlveoDino-Dinophyceae-Symbiodinium_tridacnidorum_Sh18_Stri.gene1411.mRNA1:0.0000020084)99:0.1415153710)70:0.0852892696,AlveoDino-Dinophyceae-Gymnodinium_catenatum_GC744_Gene.108722__MMETSP0784_Transcript_56230__g.108722__m.108722:0.1102239853)52:0.0000021347)56:0.0338758527,(AlveoDino-Dinophyceae-Alexandrium_tamarense_CCMP1771_Gene.165696__MMETSP0382_Transcript_79492__g.165696__m.165696:0.0990343745,(AlveoDino-Dinophyceae-Polarella_glacialis_CCMP2088_evm.model.CCMP2088_scf7180000719407.2:0.0000020025,AlveoDino-Dinophyceae-Polarella_glacialis_CCMP2088_evm.model.CCMP2088_scf7180000718604.2:0.0314923150)100:0.1153231316)90:0.0518470595)62:0.0515249208,(AlveoDino-Dinophyceae-Fugacium_kawagutii_Fkaw.gene3366.mRNA1:0.0370147254,(((AlveoDino-Dinophyceae-Symbiodinium_microadriaticum_CassKB8_Smic_CassKB8.gene23243.mRNA1:0.0000010706,AlveoDino-Dinophyceae-Symbiodinium_necroappetens_CCMP2469_Snec_CCMP2469.gene16278.mRNA1:0.0000022982)68:0.0000024827,AlveoDino-Dinophyceae-Symbiodinium_tridacnidorum_CCMP2592_Stri_CCMP2592.gene13412.mRNA1:0.0000027859)99:0.0909235793,AlveoDino-Dinophyceae-Symbiodinium_pilosum_CCMP2461_Spil_CCMP2461.gene14598.mRNA1:0.1063304788)99:0.1222287980)99:0.2364713156)77:0.0000028099,AlveoDino-Dinophyceae-Gymnodinium_catenatum_GC744_Gene.207863__MMETSP0784_Transcript_106557__g.207863__m.207863:0.1338629417)71:0.0325233604,((((AlveoDino-Dinophyceae-Cladocopium_C15_evm.model.scaffold_11511.3:0.0000027859,AlveoDino-Dinophyceae-Cladocopium_goreaui_evm.model.scf7180000357411.15:0.0000010706)79:0.0000022578,AlveoDino-Dinophyceae-Cladocopium_C92_CC92.gene14866.mRNA1:0.0304297821)100:0.0186047454,(AlveoDino-Dinophyceae-Fugacium_kawagutii_Fkaw.gene19641.mRNA1:0.4106097910,AlveoDino-Dinophyceae-Breviolum_minutum_Bmin.gene3515.mRNA1:0.1216835317)79:0.0000022550)100:0.1940268574,AlveoDino-Dinophyceae-Symbiodinium_natans_CCMP2548_Snat_CCMP2548.gene745.mRNA1:0.1158372823)64:0.0273887310)37:0.0000022367,(AlveoDino-Dinophyceae-Karenia_brevis_SP1_MMETSP0573_Transcript_65374_m.78193:0.4496133103,((AlveoDino-Dinophyceae-Peridinium_aciculiferum_MMETSP0370_Transcript_77508_m.137773:1.1730759156,AlveoDino-Dinophyceae-Durusdinium_trenchii_sh.g16643.t1:0.2115212886)95:0.3190915217,((AlveoDino-Dinophyceae-Polarella_glacialis_CCMP1383_evm.model.CCMP1383_scf7180000593395.2:0.0000010706,AlveoDino-Dinophyceae-Polarella_glacialis_CCMP2088_evm.model.CCMP2088_scf7180000671725.1:0.0000025240)94:0.0000020890,AlveoDino-Dinophyceae-Polarella_glacialis_CCMP1383_evm.model.CCMP1383_scf7180000575787.2:0.0000028076)100:0.1281005711)88:0.0447501733)87:0.0829316539)29:0.0000020069,AlveoDino-Dinophyceae-Gymnodinium_catenatum_GC744_Gene.69279__MMETSP0784_Transcript_36256__g.69279__m.69279:0.2673933836)95:0.2405852276,(AlveoDino-Dinophyceae-Gymnodinium_catenatum_GC744_Gene.28258__MMETSP0784_Transcript_14925__g.28258__m.28258:0.0646544829,AlveoDino-Dinophyceae-Karenia_brevis_SP1_MMETSP0573_Transcript_22918_m.27610:0.1177978832)100:0.4635291837)44:0.0000027711)61:0.0807703700)49:0.0399884482,((AlveoDino-Dinophyceae-Alexandrium_tamarense_CCMP1771_MMETSP0378_Transcript_28868_m.25136:0.2428379533,AlveoDino-Dinophyceae-Polarella_glacialis_CCMP2088_evm.model.CCMP2088_scf7180000722695.6:0.0251479572)100:1.5047861790,(((AlveoDino-Dinophyceae-Noctiluca_scintillans_MMETSP0253_Transcript_54558_m.99242:0.4117804011,(AlveoDino-Dinophyceae-Oxyrrhis_marina_Gene.16311__MMETSP0468_Transcript_11310__g.16311__m.16311:0.5175411164,(Rhizaria-Chlorarachniophyceae-Bigelowiella_natans_CCMP2755_jgi_Bigna1_129459_aug1.9_g4167:0.2735057595,Rhizaria-Chlorarachniophyceae-Bigelowiella_natans_CCMP2755_jgi_Bigna1_69482_fgenesh1_pg.9___77:0.0000020798)99:0.3844535177)88:0.1422757122)67:0.0049642973,(AlveoDino-Dinophyceae-Oxyrrhis_marina_Gene.21029__MMETSP0469_Transcript_14636__g.21029__m.21029:0.3759849834,AlveoDino-Dinophyceae-Oxyrrhis_marina_Gene.150256__MMETSP0469_Transcript_99350__g.150256__m.150256:0.7354591081)72:0.2282564157)65:0.1604778784,Stramenopiles-Phaeophyceae-Ectocarpus_siliculosus_tr_D8LSH4_D8LSH4_ECTSI:2.3584361003)44:0.0000026747)49:0.0490517228)51:0.0920883830,(((AlveoDino-Dinophyceae-Alexandrium_tamarense_CCMP1771_Gene.25754__MMETSP0382_Transcript_12868__g.25754__m.25754:0.2175301643,((((AlveoDino-Dinophyceae-Alexandrium_tamarense_CCMP1771_Gene.193513__MMETSP0382_Transcript_93291__g.193513__m.193513:0.0000027805,((AlveoDino-Dinophyceae-Gambierdiscus_australes_MMETSP0766_Transcript_67415_m.101674:0.2330736731,AlveoDino-Dinophyceae-Gambierdiscus_australes_MMETSP0766_Transcript_70398_m.105599:0.0491961865)86:0.0504090773,AlveoDino-Dinophyceae-Gambierdiscus_australes_MMETSP0766_Transcript_92593_m.139877:0.1324739245)85:0.0775210478)85:0.0246887191,AlveoDino-Dinophyceae-Alexandrium_tamarense_CCMP1771_Gene.216761__MMETSP0384_Transcript_132722__g.216761__m.216761:0.0000024184)85:0.1015658620,((AlveoDino-Dinophyceae-Gymnodinium_catenatum_GC744_Gene.66706__MMETSP0784_Transcript_34864__g.66706__m.66706:0.1483374238,(AlveoDino-Dinophyceae-Gymnodinium_catenatum_GC744_Gene.107004__MMETSP0784_Transcript_55339__g.107004__m.107004:0.0606153788,AlveoDino-Dinophyceae-Gymnodinium_catenatum_GC744_Gene.107011__MMETSP0784_Transcript_55341__g.107011__m.107011:0.0291895020)91:0.1531464040)100:0.1796949734,Stramenopiles-Pelagophyte-Aureococcus_anophagefferens_tr_F0XX19_F0XX19_AURAN:0.1577370909)89:0.1645008116)86:0.0941626235,AlveoDino-Dinophyceae-Prorocentrum_minimum_Gene.206309__MMETSP0056_Transcript_111744__g.206309__m.206309:0.1082647948)99:0.2553951313)100:0.5327647256,AlveoDino-Dinophyceae-Prorocentrum_minimum_MMETSP0057_Transcript_91697_m.170193:0.5087902711)92:0.0078654498,(AlveoDino-Dinophyceae-Gambierdiscus_australes_MMETSP0766_Transcript_1823_m.2527:0.4892106202,AlveoDino-Dinophyceae-Karenia_brevis_SP1_Gene.33599__MMETSP0574_Transcript_27973__g.33599__m.33599:0.4700092836)98:0.1642172961)74:0.2167224081)43:0.0861773873,AlveoDino-Dinophyceae-Karenia_brevis_SP1_MMETSP0573_Transcript_63823_m.76293:0.6047174473)41:0.0000021100,AlveoDino-Dinophyceae-Karenia_brevis_SP1_Gene.39740__MMETSP0574_Transcript_32822__g.39740__m.39740:1.0079154831)52:0.0887068948,(AlveoDino-Dinophyceae-Alexandrium_tamarense_CCMP1771_Gene.175722__MMETSP0382_Transcript_84570__g.175722__m.175722:0.4022722508,(((AlveoDino-Dinophyceae-Gymnodinium_catenatum_GC744_Gene.148267__MMETSP0784_Transcript_76931__g.148267__m.148267:0.0000024830,AlveoDino-Dinophyceae-Noctiluca_scintillans_MMETSP0253_Transcript_28622_m.51205:1.2299849536)88:0.0546605540,(AlveoDino-Dinophyceae-Oxyrrhis_marina_Gene.31483__MMETSP0469_Transcript_21383__g.31483__m.31483:0.2171759393,(Opisthokonta-Metazoa-Amphimedon_queenslandica_tr_A0A1X7VSF6_A0A1X7VSF6_AMPQE:0.4027908024,(Opisthokonta-Metazoa-Homo_sapiens_sp_Q96S16_JMJD8_HUMAN:0.0768318877,Viridiplantae-Prasinophyceae-Ostreococcus_tauri_XP_003079494.1:0.4244234588)99:0.1006834967)99:0.3435147763)85:0.1607095856)95:0.4117244585,(AlveoDino-Dinophyceae-Karenia_brevis_SP1_MMETSP0573_Transcript_10263_m.12281:0.3100442320,(AlveoDino-Dinophyceae-Oxyrrhis_marina_Gene.38316__MMETSP0468_Transcript_26816__g.38316__m.38316:0.6339984296,Haptophyta---Emiliania_huxleyi_CCMP1516_tr_R1EB81_R1EB81_EMIHU:0.5602726992)98:0.1396826088)98:0.2649717418)54:0.0557403708)58:0.1313742234)66:0.1842010172,AlveoDino-Dinophyceae-Amphidinium_gibbosum.g64579.t1:0.3195800175)62:0.0713617714,AlveoDino-Dinophyceae-Alexandrium_tamarense_CCMP1771_Gene.128198__MMETSP0384_Transcript_78415__g.128198__m.128198:0.1017902914)61:0.1542951379,AlveoDino-Dinophyceae-Alexandrium_tamarense_CCMP1771_Gene.57395__MMETSP0382_Transcript_28439__g.57395__m.57395:0.0930220890)32:0.0000020841,(AlveoDino-Dinophyceae-Durusdinium_trenchii_sh.g8993.t1:0.0284363708,AlveoDino-Dinophyceae-Cladocopium_C92_CC92.gene24704.mRNA1:0.0000023247)100:0.3019503002)39:0.1928768502,AlveoDino-Dinophyceae-Gambierdiscus_australes_MMETSP0766_Transcript_7643_m.11746:2.0244673869);
```
