## Supplementary material for "Improved *Cladocopium goreaui* genome assembly reveals features of a facultative coral symbiont and the complex evolutionary history of dinoflagellate genes": OG0003219.treEdited.tre

```
(AlveoDino-Dinophyceae-Alexandrium_tamarense_CCMP1771_Gene.229944__MMETSP0382_Transcript_110804__g.229944__m.229944:0.4447962033,((((((((((((((((((((AlveoDino-Dinophyceae-Alexandrium_tamarense_CCMP1771_Gene.89264__MMETSP0382_Transcript_43788__g.89264__m.89264:0.1880945180,AlveoDino-Dinophyceae-Gambierdiscus_australes_MMETSP0766_Transcript_39915_m.60074:0.2430497964)60:0.0767687991,(AlveoDino-Dinophyceae-Noctiluca_scintillans_MMETSP0253_Transcript_21161_m.38292:0.2415745138,((AlveoDino-Dinophyceae-Polarella_glacialis_CCMP1383_evm.model.CCMP1383_scf7180000590149.7:0.0033163171,AlveoDino-Dinophyceae-Polarella_glacialis_CCMP2088_evm.model.CCMP2088_scf7180000668987.6:0.0000010000)31:0.0000010000,AlveoDino-Dinophyceae-Polarella_glacialis_CCMP2088_evm.model.CCMP2088_scf7180000714218.2:0.0000010000)100:0.1859968852)80:0.0483234433)93:0.0690498228,AlveoDino-Dinophyceae-Karenia_brevis_SP1_Gene.3984__MMETSP0574_Transcript_4320__g.3984__m.3984:0.3163695147)97:0.0471198441,((AlveoDino-Dinophyceae-Symbiodinium_linucheae_CCMP2456_Slin_CCMP2456.gene13723.mRNA1:0.0130079186,(AlveoDino-Dinophyceae-Symbiodinium_tridacnidorum_Sh18_Stri.gene6685.mRNA1:0.0397242890,AlveoDino-Dinophyceae-Symbiodinium_tridacnidorum_CCMP2592_Stri_CCMP2592.gene2102.mRNA1:0.0047093058)96:0.0105493772)100:0.0882666412,AlveoDino-Dinophyceae-Symbiodinium_natans_CCMP2548_Snat_CCMP2548.gene1196.mRNA1:0.2795432796)100:0.0897965533)82:0.0576744215,(((AlveoDino-Dinophyceae-Durusdinium_trenchii_CCMP2556.gene15431.mRNA1:0.0033254190,AlveoDino-Dinophyceae-Durusdinium_trenchii_sh.g30797.t1:0.0125854159)74:0.0000025661,AlveoDino-Dinophyceae-Durusdinium_trenchii_CCMP2556.gene15394.mRNA1:0.0000025155)100:0.1704892647,(((AlveoDino-Dinophyceae-Cladocopium_C15_evm.model.scaffold_1199.4:0.0395004844,AlveoDino-Dinophyceae-Cladocopium_goreaui_evm.model.scf7180000353687.25:0.0250778654)100:0.0539994382,AlveoDino-Dinophyceae-Fugacium_kawagutii_Fkaw.gene1896.mRNA1:0.0579043511)100:0.0288976113,AlveoDino-Dinophyceae-Breviolum_minutum_Bmin.gene6066.mRNA1:0.1005980730)94:0.0155435493)96:0.1145548746)97:0.0832891280,(AlveoDino-Dinophyceae-Peridinium_aciculiferum_MMETSP0370_Transcript_77207_m.137317:2.5495599651,(AlveoDino-Dinophyceae-Symbiodinium_microadriaticum_04_503SCI_Smic_04-503SCI.03.gene20575.mRNA1:0.0000010000,AlveoDino-Dinophyceae-Symbiodinium_microadriaticum_CassKB8_Smic_CassKB8.gene16020.mRNA1:0.0000010000)100:0.3865567435)65:0.1409660188)68:0.0595651084,(AlveoDino-Dinophyceae-Karenia_brevis_SP1_MMETSP0573_Transcript_4047_m.4680:0.4276153090,(AlveoDino-Dinophyceae-Polarella_glacialis_CCMP1383_evm.model.CCMP1383_scf7180000549242.2:0.0000024632,AlveoDino-Dinophyceae-Polarella_glacialis_CCMP2088_evm.model.CCMP2088_scf7180000714552.2:0.0704657402)100:0.6756089955)88:0.0810345476)69:0.1539403142,(AlveoDino-Dinophyceae-Gymnodinium_catenatum_GC744_Gene.211181__MMETSP0784_Transcript_107899__g.211181__m.211181:0.4270475240,AlveoDino-Dinophyceae-Prorocentrum_minimum_MMETSP0057_Transcript_106069_m.196629:0.2691184313)98:0.2025533640)82:0.2663540440,(Rhizaria-Chlorarachniophyceae-Bigelowiella_natans_CCMP2755_jgi_Bigna1_125754_aug1.1_g462:0.0960896148,Rhizaria-Chlorarachniophyceae-Bigelowiella_natans_CCMP2755_jgi_Bigna1_66360_fgenesh1_pg.1___395:0.1204010815)100:1.3338994330)79:0.0538684737,(((AlveoDino-Dinophyceae-Symbiodinium_linucheae_CCMP2456_Slin_CCMP2456.gene29920.mRNA1:0.6562852065,Proteobacteria-beta-Burkholderia_phymatum_DSM17167_tr_B2JU84_B2JU84_PARP8:0.9482813258)100:0.4397019713,AlveoDino-Dinophyceae-Symbiodinium_pilosum_CCMP2461_Spil_CCMP2461.gene15019.mRNA1:1.5263069329)96:0.1237507749,Rhizaria-Foraminifera-Reticulomyxa_filosa_tr_A0A023GQK4_A0A023GQK4_RETFI:0.7707149492)87:0.1321263725)78:0.1010095774,AlveoDino-Dinophyceae-Gymnodinium_catenatum_GC744_Gene.11606__MMETSP0784_Transcript_6837__g.11606__m.11606:0.6314179012)77:0.0842009940,Stramenopiles-Pelagophyte-Aureococcus_anophagefferens_tr_F0YA26_F0YA26_AURAN:1.0959397634)80:0.0803881015,(AlveoDino-Dinophyceae-Karenia_brevis_SP1_Gene.31278__MMETSP0574_Transcript_25727__g.31278__m.31278:0.5532497997,Haptophyta---Emiliania_huxleyi_CCMP1516_tr_R1D996_R1D996_EMIHU:0.7541807711)93:0.2193456672)71:0.1028896221,(AlveoDino-Dinophyceae-Heterocapsa_rotundata_MMETSP0503_Transcript_31279_m.66353:2.4995142239,(AlveoDino-Dinophyceae-Symbiodinium_natans_CCMP2548_Snat_CCMP2548.gene5396.mRNA1:0.5705954749,AlveoDino-Dinophyceae-Polarella_glacialis_CCMP2088_evm.model.CCMP2088_scf7180000719916.4:0.6550304921)97:0.1508303377)37:0.1027636150)31:0.0661525024,(AlveoDino-Dinophyceae-Noctiluca_scintillans_MMETSP0253_Transcript_23292_m.41507:0.5285066470,((AlveoDino-Dinophyceae-Amoebophrya_ceratii.g14127.t1:0.6594499191,(AlveoDino-Dinophyceae-Symbiodinium_tridacnidorum_CCMP2592_Stri_CCMP2592.gene32227.mRNA1:0.6483202778,AlveoDino-Dinophyceae-Polarella_glacialis_CCMP1383_evm.model.CCMP1383_scf7180000546931.2:0.3402058321)100:0.5513772589)39:0.0509607142,Haptophyta---Emiliania_huxleyi_CCMP1516_tr_R1FYF4_R1FYF4_EMIHU:1.0118191094)52:0.1046104674)39:0.0535965291)29:0.0801971426,((AlveoDino-Dinophyceae-Alexandrium_tamarense_CCMP1771_Gene.89273__MMETSP0382_Transcript_43792__g.89273__m.89273:2.0372075035,AlveoDino-Dinophyceae-Symbiodinium_natans_CCMP2548_Snat_CCMP2548.gene1195.mRNA1:1.9801532554)64:0.6950879562,((AlveoDino-Dinophyceae-Amoebophrya_ceratii.g3056.t1:0.1337184707,AlveoDino-Dinophyceae-Amoebophrya_ceratii.g15710.t1:0.1413505759)100:0.7337685501,((AlveoDino-Dinophyceae-Cladocopium_goreaui_evm.model.scf7180000356778.6:0.0334510167,AlveoDino-Dinophyceae-Cladocopium_C92_CC92.gene17318.mRNA1:0.0158400440)100:0.3108067008,AlveoDino-Dinophyceae-Symbiodinium_necroappetens_CCMP2469_Snec_CCMP2469.gene11795.mRNA1:0.3312879585)98:0.2284400114)38:0.0286473632)28:0.0790838565)67:0.0701720528,(((AlveoDino-Dinophyceae-Durusdinium_trenchii_CCMP2556.gene14267.mRNA1:0.0000025194,AlveoDino-Dinophyceae-Durusdinium_trenchii_CCMP2556.gene14248.mRNA1:0.0483744977)100:0.2017448060,AlveoDino-Dinophyceae-Breviolum_minutum_Bmin.gene11727.mRNA1:0.2743437635)100:0.5113450168,(((((AlveoDino-Dinophyceae-Durusdinium_trenchii_CCMP2556.gene3524.mRNA1:0.0603482790,AlveoDino-Dinophyceae-Durusdinium_trenchii_sh.g9289.t1:0.1941371026)93:0.0000026829,AlveoDino-Dinophyceae-Durusdinium_trenchii_CCMP2556.gene3472.mRNA1:0.0000010000)99:0.0133468361,AlveoDino-Dinophyceae-Fugacium_kawagutii_Fkaw.gene13900.mRNA1:0.0497356668)100:0.0934032347,AlveoDino-Dinophyceae-Cladocopium_C92_CC92.gene18386.mRNA1:0.1958781179)100:0.2391861806,AlveoDino-Dinophyceae-Breviolum_minutum_Bmin.gene9463.mRNA1:0.3990064631)100:0.3476005158)90:0.1769542572)87:0.0857973875,AlveoDino-Dinophyceae-Gymnodinium_catenatum_GC744_Gene.113793__MMETSP0784_Transcript_58706__g.113793__m.113793:0.3888367875)84:0.0280286257,(AlveoDino-Dinophyceae-Gymnodinium_catenatum_GC744_Gene.44317__MMETSP0784_Transcript_22814__g.44317__m.44317:0.5769326173,AlveoDino-Dinophyceae-Gymnodinium_catenatum_GC744_Gene.102202__MMETSP0784_Transcript_52852__g.102202__m.102202:0.5569154793)80:0.1036631041)88:0.1730907372,AlveoDino-Dinophyceae-Gymnodinium_catenatum_GC744_Gene.157807__MMETSP0784_Transcript_81663__g.157807__m.157807:0.1959139642)87:0.0858554761,(AlveoDino-Dinophyceae-Prorocentrum_minimum_Gene.207753__MMETSP0053_Transcript_115676__g.207753__m.207753:0.4600459216,(AlveoDino-Dinophyceae-Prorocentrum_minimum_Gene.61523__MMETSP0056_Transcript_33195__g.61523__m.61523:0.0000010000,AlveoDino-Dinophyceae-Prorocentrum_minimum_MMETSP0057_Transcript_5267_m.9662:0.0000026961)100:0.4400953485)83:0.0068952357);
```
