## Supplementary material for "Improved *Cladocopium goreaui* genome assembly reveals features of a facultative coral symbiont and the complex evolutionary history of dinoflagellate genes": OG0006615.treEdited.tre

```
(AlveoDino-Dinophyceae-Alexandrium_tamarense_CCMP1771_Gene.243172__MMETSP0382_Transcript_116980__g.243172__m.243172:0.1877253931,(((((((AlveoDino-Dinophyceae-Alexandrium_tamarense_CCMP1771_Gene.245640__MMETSP0382_Transcript_118158__g.245640__m.245640:0.0000010000,AlveoDino-Dinophyceae-Alexandrium_tamarense_CCMP1771_Gene.265054__MMETSP0384_Transcript_162960__g.265054__m.265054:0.0000010000)100:0.2475079065,(((AlveoDino-Dinophyceae-Heterocapsa_rotundata_MMETSP0503_Transcript_61375_m.127219:0.1896238164,AlveoDino-Dinophyceae-Polarella_glacialis_CCMP1383_evm.model.CCMP1383_scf7180000593878.4:0.2647572079)95:0.0315089399,AlveoDino-Dinophyceae-Peridinium_aciculiferum_MMETSP0370_Transcript_58000_m.102298:0.2242855243)97:0.1039273749,(((((AlveoDino-Dinophyceae-Durusdinium_trenchii_CCMP2556.gene12256.mRNA1:0.0000010000,AlveoDino-Dinophyceae-Durusdinium_trenchii_sh.g18812.t1:0.0340830613)78:0.0000010000,AlveoDino-Dinophyceae-Durusdinium_trenchii_CCMP2556.gene12956.mRNA1:0.0000010000)100:0.1836836780,AlveoDino-Dinophyceae-Fugacium_kawagutii_Fkaw.gene30309.mRNA1:0.1624886596)95:0.0788238738,AlveoDino-Dinophyceae-Breviolum_minutum_Bmin.gene20332.mRNA1:0.2089305680)98:0.1278394478,((((((AlveoDino-Dinophyceae-Symbiodinium_microadriaticum_CCMP2467_Smic.gene11878.mRNA1:0.0000000000,AlveoDino-Dinophyceae-Symbiodinium_microadriaticum_CassKB8_Smic_CassKB8.gene22495.mRNA1:0.0000000000):0.0000010000,AlveoDino-Dinophyceae-Symbiodinium_microadriaticum_04_503SCI_Smic_04-503SCI.03.gene17263.mRNA1:0.0000010000)87:0.0000026683,AlveoDino-Dinophyceae-Symbiodinium_natans_CCMP2548_Snat_CCMP2548.gene2148.mRNA1:0.5087515447)84:0.0075667662,AlveoDino-Dinophyceae-Symbiodinium_necroappetens_CCMP2469_Snec_CCMP2469.gene23050.mRNA1:0.0802299245)86:0.0214050744,AlveoDino-Dinophyceae-Symbiodinium_linucheae_CCMP2456_Slin_CCMP2456.gene24048.mRNA1:0.0259725284)88:0.0373503341,AlveoDino-Dinophyceae-Symbiodinium_tridacnidorum_Sh18_Stri.gene16810.mRNA1:0.0000025894)96:0.1435575817)86:0.1182984303)77:0.0692743491)98:0.2909872772,AlveoDino-Dinophyceae-Oxyrrhis_marina_Gene.121675__MMETSP0469_Transcript_80901__g.121675__m.121675:0.6632743932)99:0.3978676777,((((AlveoDino-Dinophyceae-Alexandrium_tamarense_CCMP1771_Gene.175936__MMETSP0382_Transcript_84714__g.175936__m.175936:0.2966682161,AlveoDino-Dinophyceae-Karenia_brevis_SP1_MMETSP0573_Transcript_68347_m.81436:0.4483966906)97:0.2745941789,(((AlveoDino-Dinophyceae-Durusdinium_trenchii_CCMP2556.gene1655.mRNA1:0.0000010000,AlveoDino-Dinophyceae-Durusdinium_trenchii_sh.g13137.t1:0.0000010000)100:0.3449989501,(((((AlveoDino-Dinophyceae-Symbiodinium_microadriaticum_CCMP2467_Smic.gene14663.mRNA1:0.0000010000,AlveoDino-Dinophyceae-Symbiodinium_necroappetens_CCMP2469_Snec_CCMP2469.gene23783.mRNA1:0.0000010000)61:0.0000010000,AlveoDino-Dinophyceae-Symbiodinium_microadriaticum_CassKB8_Smic_CassKB8.gene17132.mRNA1:0.0000010000)98:0.0498183554,AlveoDino-Dinophyceae-Symbiodinium_tridacnidorum_Sh18_Stri.gene16850.mRNA1:0.0000023811)73:0.0076951099,(AlveoDino-Dinophyceae-Symbiodinium_linucheae_CCMP2456_Slin_CCMP2456.gene20843.mRNA1:0.0114410124,AlveoDino-Dinophyceae-Symbiodinium_pilosum_CCMP2461_Spil_CCMP2461.gene20381.mRNA1:0.3357859996)30:0.0131866161)44:0.0329808197,AlveoDino-Dinophyceae-Symbiodinium_tridacnidorum_CCMP2592_Stri_CCMP2592.gene13090.mRNA1:0.0000020200)77:0.1459776893)98:0.2282281376,(AlveoDino-Dinophyceae-Durusdinium_trenchii_CCMP2556.gene6212.mRNA1:0.2614745546,(((AlveoDino-Dinophyceae-Symbiodinium_tridacnidorum_Sh18_Stri.gene6992.mRNA1:0.0076747886,AlveoDino-Dinophyceae-Symbiodinium_tridacnidorum_CCMP2592_Stri_CCMP2592.gene5065.mRNA1:0.0073064109)100:0.0354925390,AlveoDino-Dinophyceae-Symbiodinium_tridacnidorum_CCMP2592_Stri_CCMP2592.gene5064.mRNA1:0.0334995142)100:0.1925863255,AlveoDino-Dinophyceae-Symbiodinium_pilosum_CCMP2461_Spil_CCMP2461.gene12240.mRNA1:0.0689891468)99:0.2539661964)70:0.0840205878)99:0.3354636273)76:0.1096028736,AlveoDino-Dinophyceae-Amoebophrya_ceratii.g18101.t1:0.8334205015)55:0.1220930758,((AlveoDino-Dinophyceae-Amoebophrya_ceratii.g16865.t1:1.5685895803,((((AlveoDino-Dinophyceae-Durusdinium_trenchii_CCMP2556.gene29309.mRNA1:0.0000010000,AlveoDino-Dinophyceae-Durusdinium_trenchii_CCMP2556.gene29277.mRNA1:0.0000010000)100:0.1327295075,((AlveoDino-Dinophyceae-Cladocopium_C15_evm.model.scaffold_46.3:0.0000026723,AlveoDino-Dinophyceae-Cladocopium_goreaui_evm.model.scf7180000353955.7:0.0159649170)97:0.0404491040,AlveoDino-Dinophyceae-Breviolum_minutum_Bmin.gene4206.mRNA1:0.1343505116)97:0.0716578603)90:0.1092501072,AlveoDino-Dinophyceae-Symbiodinium_tridacnidorum_CCMP2592_Stri_CCMP2592.gene12689.mRNA1:0.2458379896)85:0.1232540537,((((AlveoDino-Dinophyceae-Symbiodinium_microadriaticum_CCMP2467_Smic.gene12208.mRNA1:0.0000000000,AlveoDino-Dinophyceae-Symbiodinium_microadriaticum_CassKB8_Smic_CassKB8.gene31337.mRNA1:0.0000000000):0.0000010000,AlveoDino-Dinophyceae-Symbiodinium_microadriaticum_04_503SCI_Smic_04-503SCI.03.gene7120.mRNA1:0.0000010000)60:0.0000010000,AlveoDino-Dinophyceae-Symbiodinium_necroappetens_CCMP2469_Snec_CCMP2469.gene27706.mRNA1:0.0080411605)73:0.0086343936,AlveoDino-Dinophyceae-Symbiodinium_linucheae_CCMP2456_Slin_CCMP2456.gene11482.mRNA1:0.0246276069)93:0.2511532512)76:0.0894757306)86:0.1949547900,((((AlveoDino-Dinophyceae-Symbiodinium_microadriaticum_CCMP2467_Smic.gene4355.mRNA1:0.0000000000,AlveoDino-Dinophyceae-Symbiodinium_necroappetens_CCMP2469_Snec_CCMP2469.gene16467.mRNA1:0.0000000000):0.0000000000,AlveoDino-Dinophyceae-Symbiodinium_microadriaticum_CassKB8_Smic_CassKB8.gene6707.mRNA1:0.0000000000):0.0000010000,AlveoDino-Dinophyceae-Symbiodinium_microadriaticum_04_503SCI_Smic_04-503SCI.03.gene6761.mRNA1:0.0000010000)57:0.0000010000,(AlveoDino-Dinophyceae-Symbiodinium_linucheae_CCMP2456_Slin_CCMP2456.gene8062.mRNA1:0.0225434832,(AlveoDino-Dinophyceae-Symbiodinium_tridacnidorum_Sh18_Stri.gene7148.mRNA1:0.0074338424,AlveoDino-Dinophyceae-Symbiodinium_tridacnidorum_CCMP2592_Stri_CCMP2592.gene38505.mRNA1:0.0000010000)95:0.0149524273)94:0.0149505476)100:0.7639745116)50:0.1128384533)72:0.1011341207)82:0.0980939712,((Rhizaria-Chlorarachniophyceae-Bigelowiella_natans_CCMP2755_jgi_Bigna1_133883_aug1.23_g8591:0.0000010000,Rhizaria-Chlorarachniophyceae-Bigelowiella_natans_CCMP2755_jgi_Bigna1_73149_fgenesh1_pg.23___18:0.0000010000)100:0.9908127563,Stramenopiles-Pelagophyte-Aureococcus_anophagefferens_tr_F0YMB1_F0YMB1_AURAN:1.1361023266)96:0.2058519464)99:0.3206349331,AlveoDino-Dinophyceae-Gymnodinium_catenatum_GC744_Gene.193912__MMETSP0784_Transcript_98650__g.193912__m.193912:0.1527579740)97:0.1582913413,AlveoDino-Dinophyceae-Peridinium_aciculiferum_MMETSP0370_Transcript_12431_m.21073:0.4639284969)99:0.1017942696,AlveoDino-Dinophyceae-Gymnodinium_catenatum_GC744_Gene.46871__MMETSP0784_Transcript_24241__g.46871__m.46871:0.3056920355);
```
