## Supplementary material for "Improved *Cladocopium goreaui* genome assembly reveals features of a facultative coral symbiont and the complex evolutionary history of dinoflagellate genes": OG0007405.treEdited.tre

```
(AlveoDino-Dinophyceae-Dinophysis_acuminata_DAEP01_MMETSP0797_Transcript_37055_m.73501:1.2988720143,(((((AlveoDino-Dinophyceae-Alexandrium_tamarense_CCMP1771_Gene.225605__MMETSP0382_Transcript_108733__g.225605__m.225605:1.2313398824,AlveoDino-Dinophyceae-Oxyrrhis_marina_Gene.203434__MMETSP0469_Transcript_137983__g.203434__m.203434:1.9326867124)42:0.2193954486,(AlveoDino-Dinophyceae-Alexandrium_tamarense_CCMP1771_Gene.27113__MMETSP0382_Transcript_13584__g.27113__m.27113:1.7226660070,AlveoDino-Dinophyceae-Karenia_brevis_SP1_MMETSP0573_Transcript_54394_m.64965:1.1396729219)86:0.2173597613)100:3.7750000960,((AlveoDino-Dinophyceae-Gambierdiscus_australes_MMETSP0766_Transcript_8028_m.12301:0.7736546422,(((((AlveoDino-Dinophyceae-Cladocopium_C15_evm.model.scaffold_4216.3:0.0000000000,AlveoDino-Dinophyceae-Cladocopium_C92_CC92.gene5088.mRNA1:0.0000000000):0.0000010001,AlveoDino-Dinophyceae-Cladocopium_goreaui_evm.model.scf7180000349914.40:0.0000010001)99:0.0108667150,AlveoDino-Dinophyceae-Fugacium_kawagutii_Fkaw.gene29763.mRNA1:0.0336996267)92:0.0200358384,AlveoDino-Dinophyceae-Breviolum_minutum_Bmin.gene25303.mRNA1:0.0376868277)87:0.0319619277,(((((((AlveoDino-Dinophyceae-Symbiodinium_microadriaticum_CCMP2467_Smic.gene4894.mRNA1:0.0000000000,AlveoDino-Dinophyceae-Symbiodinium_necroappetens_CCMP2469_Snec_CCMP2469.gene15719.mRNA1:0.0000000000):0.0000000000,AlveoDino-Dinophyceae-Symbiodinium_microadriaticum_CassKB8_Smic_CassKB8.gene23591.mRNA1:0.0000000000):0.0000010001,AlveoDino-Dinophyceae-Symbiodinium_microadriaticum_04_503SCI_Smic_04-503SCI.03.gene24199.mRNA1:0.0000010001)75:0.0000010000,AlveoDino-Dinophyceae-Symbiodinium_linucheae_CCMP2456_Slin_CCMP2456.gene22228.mRNA1:0.0046957054)90:0.0047071300,AlveoDino-Dinophyceae-Symbiodinium_tridacnidorum_CCMP2592_Stri_CCMP2592.gene24202.mRNA1:0.0000010001)85:0.0338130960,AlveoDino-Dinophyceae-Symbiodinium_natans_CCMP2548_Snat_CCMP2548.gene23573.mRNA1:0.0000026222)83:0.0304821254,AlveoDino-Dinophyceae-Symbiodinium_pilosum_CCMP2461_Spil_CCMP2461.gene16316.mRNA1:0.0308775473)84:0.1231750269)98:0.4777725663)100:0.6085905509,Stramenopiles-Pelagophyte-Aureococcus_anophagefferens_tr_F0Y9L1_F0Y9L1_AURAN:1.3534440317)97:0.4341143955)75:0.2859895761,((((((((AlveoDino-Dinophyceae-Alexandrium_tamarense_CCMP1771_Gene.142003__MMETSP0382_Transcript_68534__g.142003__m.142003:0.3768284708,AlveoDino-Dinophyceae-Gambierdiscus_australes_MMETSP0766_Transcript_49598_m.74582:0.2295984436)99:0.1726004417,AlveoDino-Dinophyceae-Gymnodinium_catenatum_GC744_Gene.158910__MMETSP0784_Transcript_82132__g.158910__m.158910:0.4202983206)100:0.3868647370,AlveoDino-Dinophyceae-Oxyrrhis_marina_MMETSP0471_Transcript_21390_m.31650:1.1339546578)62:0.0659986977,(((AlveoDino-Dinophyceae-Alexandrium_tamarense_CCMP1771_Gene.91359__MMETSP0384_Transcript_56025__g.91359__m.91359:0.5548076962,AlveoDino-Dinophyceae-Peridinium_aciculiferum_MMETSP0370_Transcript_90316_m.160690:0.5433312500)35:0.0674856414,((AlveoDino-Dinophyceae-Gambierdiscus_australes_MMETSP0766_Transcript_42205_m.63296:0.2585955994,AlveoDino-Dinophyceae-Heterocapsa_rotundata_MMETSP0503_Transcript_3122_m.6560:0.5305967166)75:0.1121254510,(AlveoDino-Dinophyceae-Amphidinium_gibbosum.g38323.t1:0.3175293459,AlveoDino-Dinophyceae-Amphidinium_gibbosum.g41514.t1:0.1976682031)99:0.2068120979)72:0.1229834802)74:0.1435199073,(AlveoDino-Dinophyceae-Prorocentrum_minimum_Gene.209527__MMETSP0056_Transcript_113634__g.209527__m.209527:0.1351034888,AlveoDino-Dinophyceae-Prorocentrum_minimum_Gene.104254__MMETSP0056_Transcript_56697__g.104254__m.104254:0.3329051656)100:0.2914392658)74:0.0716751836)72:0.0877299410,((AlveoDino-Dinophyceae-Durusdinium_trenchii_CCMP2556.gene4548.mRNA1:0.0000010001,AlveoDino-Dinophyceae-Durusdinium_trenchii_sh.g2591.t1:0.0000010001)100:0.3145195411,AlveoDino-Dinophyceae-Cladocopium_C15_evm.model.scaffold_14767.3:0.1641434941)100:0.6206076159)57:0.0849751424,AlveoDino-Dinophyceae-Noctiluca_scintillans_MMETSP0253_Transcript_7789_m.14616:1.7631412743)21:0.0425594721,((AlveoDino-Dinophyceae-Gymnodinium_catenatum_GC744_Gene.219707__MMETSP0784_Transcript_111878__g.219707__m.219707:0.2980686939,AlveoDino-Dinophyceae-Prorocentrum_minimum_Gene.207867__MMETSP0056_Transcript_112564__g.207867__m.207867:0.2551824969)100:1.3309480810,(Rhizaria-Chlorarachniophyceae-Bigelowiella_natans_CCMP2755_jgi_Bigna1_136056_aug1.32_g10764:0.0000010001,Rhizaria-Chlorarachniophyceae-Bigelowiella_natans_CCMP2755_jgi_Bigna1_75017_fgenesh1_pg.32___57:0.0000010001)100:1.1221237910)57:0.4869550625)42:0.0614400104,((AlveoDino-Dinophyceae-Polarella_glacialis_CCMP1383_evm.model.CCMP1383_scf7180000548673.1:0.0000029164,AlveoDino-Dinophyceae-Polarella_glacialis_CCMP2088_evm.model.CCMP2088_scf7180000713911.2:0.0189927060)100:0.7839126295,(((Rhizaria-Chlorarachniophyceae-Bigelowiella_natans_CCMP2755_jgi_Bigna1_132822_aug1.19_g7530:0.0000000000,Rhizaria-Chlorarachniophyceae-Bigelowiella_natans_CCMP2755_jgi_Bigna1_72259_fgenesh1_pg.19___55:0.0000000000):0.0000010001,Rhizaria-Chlorarachniophyceae-Bigelowiella_natans_CCMP2755_jgi_Bigna1_87324_estExt_fgenesh1_pg.C_190055:0.0000010001)61:0.0000010000,Rhizaria-Chlorarachniophyceae-Bigelowiella_natans_CCMP2755_jgi_Bigna1_61198_fgenesh1_kg.19___29___1705_1_CFAO_EXTA:0.0000010001)100:1.0891732280)56:0.2226079622)35:0.0839775522)81:0.1885462973,Stramenopiles-Pelagophyte-Aureococcus_anophagefferens_tr_F0XW92_F0XW92_AURAN:1.3100036813)46:0.1828008244,(AlveoDino-Dinophyceae-Karenia_brevis_SP1_Gene.13686__MMETSP0574_Transcript_12152__g.13686__m.13686:0.9748974188,AlveoDino-Dinophyceae-Peridinium_aciculiferum_MMETSP0370_Transcript_6704_m.11434:0.7578229452)31:0.0770684784);
```
