## Supplementary material for "Improved *Cladocopium goreaui* genome assembly reveals features of a facultative coral symbiont and the complex evolutionary history of dinoflagellate genes": OG0010642.treEdited.tre

```
(AlveoDino-Dinophyceae-Dinophysis_acuminata_DAEP01_MMETSP0797_Transcript_23349_m.45974:0.1511709692,((((AlveoDino-Dinophyceae-Alexandrium_tamarense_CCMP1771_Gene.122364__MMETSP0382_Transcript_59016__g.122364__m.122364:0.3398648984,AlveoDino-Dinophyceae-Gymnodinium_catenatum_GC744_Gene.195552__MMETSP0784_Transcript_99688__g.195552__m.195552:0.2758813828)84:0.0800652998,(((AlveoDino-Dinophyceae-Durusdinium_trenchii_CCMP2556.gene20848.mRNA1:0.1999663258,AlveoDino-Dinophyceae-Cladocopium_goreaui_evm.model.scf7180000354167.5:0.0734301098)73:0.0042846624,(AlveoDino-Dinophyceae-Fugacium_kawagutii_Fkaw.gene19938.mRNA1:0.6475158490,AlveoDino-Dinophyceae-Breviolum_minutum_Bmin.gene16417.mRNA1:0.2295535619)95:0.1735995161)90:0.0845084172,(((AlveoDino-Dinophyceae-Symbiodinium_microadriaticum_04_503SCI_Smic_04-503SCI.03.gene17208.mRNA1:0.0000009516,AlveoDino-Dinophyceae-Symbiodinium_microadriaticum_CassKB8_Smic_CassKB8.gene42062.mRNA1:0.0000009516)96:0.0113078072,((AlveoDino-Dinophyceae-Symbiodinium_microadriaticum_CassKB8_Smic_CassKB8.gene15972.mRNA1:0.0000009516,AlveoDino-Dinophyceae-Symbiodinium_necroappetens_CCMP2469_Snec_CCMP2469.gene7143.mRNA1:0.0000009516)99:0.4501060394,((AlveoDino-Dinophyceae-Symbiodinium_natans_CCMP2548_Snat_CCMP2548.gene9840.mRNA1:0.0000009516,AlveoDino-Dinophyceae-Symbiodinium_natans_CCMP2548_Snat_CCMP2548.gene9841.mRNA1:0.0201017128)97:0.0840037238,(AlveoDino-Dinophyceae-Symbiodinium_pilosum_CCMP2461_Spil_CCMP2461.gene3876.mRNA1:0.0295002704,AlveoDino-Dinophyceae-Symbiodinium_pilosum_CCMP2461_Spil_CCMP2461.gene22525.mRNA1:0.0051576504)99:0.0704524251)74:0.0574287952)34:0.0279690547)33:0.0132267287,(AlveoDino-Dinophyceae-Symbiodinium_tridacnidorum_CCMP2592_Stri_CCMP2592.gene10744.mRNA1:0.0000009516,AlveoDino-Dinophyceae-Symbiodinium_tridacnidorum_CCMP2592_Stri_CCMP2592.gene10745.mRNA1:0.0000009516)94:0.0134797704)64:0.0819935060)67:0.0641577232)96:0.5578629967,((((AlveoDino-Dinophyceae-Noctiluca_scintillans_MMETSP0253_Transcript_60180_m.109032:0.4900075244,AlveoDino-Dinophyceae-Oxyrrhis_marina_Gene.32780__MMETSP0468_Transcript_23071__g.32780__m.32780:0.3576511510)100:0.5901026616,((((Rhizaria-Chlorarachniophyceae-Bigelowiella_natans_CCMP2755_jgi_Bigna1_136331_aug1.33_g11039:0.0000000000,Rhizaria-Chlorarachniophyceae-Bigelowiella_natans_CCMP2755_jgi_Bigna1_62310_fgenesh1_kg.33___36___8264_1_CFAO_EXTA:0.0000000000):0.0000000000,Rhizaria-Chlorarachniophyceae-Bigelowiella_natans_CCMP2755_jgi_Bigna1_75236_fgenesh1_pg.33___97:0.0000000000):0.0000009516,Rhizaria-Chlorarachniophyceae-Bigelowiella_natans_CCMP2755_jgi_Bigna1_88525_estExt_fgenesh1_pg.C_330094:0.0000009516)99:0.3614607923,Stramenopiles-Pelagophyte-Aureococcus_anophagefferens_tr_F0Y8D6_F0Y8D6_AURAN:0.8411265322)81:0.1677071674)99:0.8725222634,(AlveoDino-Dinophyceae-Prorocentrum_minimum_Gene.114762__MMETSP0053_Transcript_63544__g.114762__m.114762:0.1335742700,AlveoDino-Dinophyceae-Amphidinium_gibbosum.g76765.t1:1.1496163941)84:0.1169968552)78:0.1504772527,AlveoDino-Dinophyceae-Heterocapsa_rotundata_MMETSP0503_Transcript_23765_m.50392:0.2751981231)82:0.2040793720)38:0.0657469291,(((((AlveoDino-Dinophyceae-Peridinium_aciculiferum_MMETSP0370_Transcript_28441_m.49484:1.3818294165,(AlveoDino-Dinophyceae-Cladocopium_goreaui_evm.model.scf7180000357282.2:0.5254098649,AlveoDino-Dinophyceae-Polarella_glacialis_CCMP1383_evm.model.CCMP1383_scf7180000595451.2:0.9174645145)96:0.1594753608)92:0.1391733739,AlveoDino-Dinophyceae-Symbiodinium_pilosum_CCMP2461_Spil_CCMP2461.gene8411.mRNA1:0.1495531711)92:0.0839790294,AlveoDino-Dinophyceae-Symbiodinium_natans_CCMP2548_Snat_CCMP2548.gene5899.mRNA1:0.0965264768)89:0.0332943031,AlveoDino-Dinophyceae-Symbiodinium_microadriaticum_CCMP2467_Smic.gene25099.mRNA1:0.0000022232)61:0.0000028167,AlveoDino-Dinophyceae-Symbiodinium_linucheae_CCMP2456_Slin_CCMP2456.gene18836.mRNA1:0.0428289420)100:5.0498240470)29:0.1094817872,(AlveoDino-Dinophyceae-Oxyrrhis_marina_Gene.2500__MMETSP0468_Transcript_1733__g.2500__m.2500:0.0750003441,AlveoDino-Dinophyceae-Oxyrrhis_marina_Gene.31296__MMETSP0468_Transcript_22095__g.31296__m.31296:0.2178945803)100:0.6125144359);
```
