## Supplementary material for "Improved *Cladocopium goreaui* genome assembly reveals features of a facultative coral symbiont and the complex evolutionary history of dinoflagellate genes": OG0010643.treEdited.tre

```
(AlveoDino-Dinophyceae-Dinophysis_acuminata_DAEP01_MMETSP0797_Transcript_23751_m.47012:2.3937115795,((((((((AlveoDino-Dinophyceae-Dinophysis_acuminata_DAEP01_MMETSP0797_Transcript_55199_m.109268:0.3152784345,AlveoDino-Dinophyceae-Dinophysis_acuminata_DAEP01_MMETSP0797_Transcript_7094_m.13782:0.0877442839)98:0.3904830081,((AlveoDino-Dinophyceae-Noctiluca_scintillans_MMETSP0253_Transcript_49700_m.89650:0.4918910501,AlveoDino-Dinophyceae-Noctiluca_scintillans_MMETSP0253_Transcript_7421_m.13906:0.2899362561)99:0.3650549560,AlveoDino-Dinophyceae-Prorocentrum_minimum_MMETSP0055_Transcript_100087_m.175630:0.3932121361)41:0.1342855572)39:0.1255016616,((AlveoDino-Dinophyceae-Gymnodinium_catenatum_GC744_Gene.70645__MMETSP0784_Transcript_37033__g.70645__m.70645:0.2446480041,(AlveoDino-Dinophyceae-Heterocapsa_rotundata_MMETSP0503_Transcript_19216_m.41288:0.2686720789,AlveoDino-Dinophyceae-Peridinium_aciculiferum_MMETSP0370_Transcript_2808_m.4671:0.2277260688)93:0.0733046179)89:0.0716457714,((AlveoDino-Dinophyceae-Durusdinium_trenchii_sh.g1570.t1:0.2412795958,AlveoDino-Dinophyceae-Cladocopium_goreaui_evm.model.scf7180000357310.12:0.1239102496)93:0.0995194714,((((AlveoDino-Dinophyceae-Symbiodinium_microadriaticum_CCMP2467_Smic.gene5084.mRNA1:0.0000000000,AlveoDino-Dinophyceae-Symbiodinium_microadriaticum_CassKB8_Smic_CassKB8.gene7440.mRNA1:0.0000000000):0.0000010000,AlveoDino-Dinophyceae-Symbiodinium_microadriaticum_04_503SCI_Smic_04-503SCI.03.gene9663.mRNA1:0.0000010000)96:0.0100914308,AlveoDino-Dinophyceae-Symbiodinium_tridacnidorum_Sh18_Stri.gene10493.mRNA1:0.0000010000)87:0.0192071641,((AlveoDino-Dinophyceae-Symbiodinium_necroappetens_CCMP2469_Snec_CCMP2469.gene22004.mRNA1:0.0418877361,AlveoDino-Dinophyceae-Symbiodinium_tridacnidorum_CCMP2592_Stri_CCMP2592.gene2371.mRNA1:0.0000022618)99:0.0880466547,AlveoDino-Dinophyceae-Symbiodinium_pilosum_CCMP2461_Spil_CCMP2461.gene6027.mRNA1:0.1725420208)65:0.0007178981)96:0.1042570682)100:0.3528151670)100:0.3051190636)18:0.0661906956,(((AlveoDino-Dinophyceae-Alexandrium_tamarense_CCMP1771_Gene.233612__MMETSP0382_Transcript_112705__g.233612__m.233612:0.0000010000,AlveoDino-Dinophyceae-Alexandrium_tamarense_CCMP1771_Gene.274027__MMETSP0384_Transcript_168362__g.274027__m.274027:0.0000010000)100:0.2665046419,AlveoDino-Dinophyceae-Heterocapsa_rotundata_MMETSP0503_Transcript_12564_m.26606:0.4484446973)86:0.1813552372,(AlveoDino-Dinophyceae-Gymnodinium_catenatum_GC744_Gene.112820__MMETSP0784_Transcript_58274__g.112820__m.112820:0.2984132878,AlveoDino-Dinophyceae-Polarella_glacialis_CCMP2088_evm.model.CCMP2088_scf7180000668618.5:0.8097187589)46:0.1169587990)12:0.0000026955)15:0.0817752270,(AlveoDino-Dinophyceae-Polarella_glacialis_CCMP1383_evm.model.CCMP1383_scf7180000541795.2:0.0252674003,AlveoDino-Dinophyceae-Polarella_glacialis_CCMP2088_evm.model.CCMP2088_scf7180000685078.1:0.0000022133)100:0.5901032992)44:0.1724607433,(AlveoDino-Dinophyceae-Peridinium_aciculiferum_MMETSP0370_Transcript_18412_m.31355:0.3460658062,AlveoDino-Dinophyceae-Amphidinium_gibbosum.g21657.t1:0.8832198561)55:0.0673538689)98:0.5618624225,(AlveoDino-Dinophyceae-Alexandrium_tamarense_CCMP1771_Gene.4421__MMETSP0384_Transcript_2760__g.4421__m.4421:0.0897694600,AlveoDino-Dinophyceae-Gambierdiscus_australes_MMETSP0766_Transcript_78032_m.117562:0.2953298828)100:1.2781889930)81:0.2736365457,(Rhizaria-Chlorarachniophyceae-Bigelowiella_natans_CCMP2755_jgi_Bigna1_129672_aug1.9_g4380:0.1258957216,Rhizaria-Chlorarachniophyceae-Bigelowiella_natans_CCMP2755_jgi_Bigna1_69659_fgenesh1_pg.9___254:0.0414751573)100:1.4557950170)84:0.2751301610,Stramenopiles-Ochrophyta-Nannochloropsis_gaditana_tr_W7TW25_W7TW25_9STRA:1.2772095759);
```
