## Supplementary material for "Improved *Cladocopium goreaui* genome assembly reveals features of a facultative coral symbiont and the complex evolutionary history of dinoflagellate genes": OG0011253.treEdited.tre

```
(AlveoDino-Dinophyceae-Alexandrium_tamarense_CCMP1771_Gene.183985__MMETSP0382_Transcript_88935__g.183985__m.183985:0.0000028490,AlveoDino-Dinophyceae-Alexandrium_tamarense_CCMP1771_Gene.58630__MMETSP0384_Transcript_36365__g.58630__m.58630:1.3554370636,((AlveoDino-Dinophyceae-Gymnodinium_catenatum_GC744_Gene.37990__MMETSP0784_Transcript_19851__g.37990__m.37990:0.1989031472,((AlveoDino-Dinophyceae-Karenia_brevis_SP1_MMETSP0573_Transcript_60150_m.71689:0.4513886724,(AlveoDino-Dinophyceae-Amphidinium_gibbosum.g66410.t1:0.0879562598,AlveoDino-Dinophyceae-Cladocopium_C92_CC92.gene25906.mRNA1:4.8386485447)75:0.4074668967)22:0.0647502981,(((((AlveoDino-Dinophyceae-Durusdinium_trenchii_CCMP2556.gene4238.mRNA1:0.0000020472,AlveoDino-Dinophyceae-Durusdinium_trenchii_CCMP2556.gene4220.mRNA1:0.0000010000)57:0.0000026063,AlveoDino-Dinophyceae-Durusdinium_trenchii_sh.g18286.t1:0.0353267987)100:0.0987375679,(((AlveoDino-Dinophyceae-Cladocopium_goreaui_evm.model.scf7180000354337.5:0.0167370559,AlveoDino-Dinophyceae-Cladocopium_C92_CC92.gene21982.mRNA1:0.0125970825)100:0.0722781992,AlveoDino-Dinophyceae-Fugacium_kawagutii_Fkaw.gene4947.mRNA1:0.0379957936)69:0.0282187815,AlveoDino-Dinophyceae-Breviolum_minutum_Bmin.gene2757.mRNA1:0.0738820286)98:0.0711363543)91:0.0565839729,(((((AlveoDino-Dinophyceae-Symbiodinium_microadriaticum_CCMP2467_Smic.gene389.mRNA1:0.0055599230,AlveoDino-Dinophyceae-Symbiodinium_necroappetens_CCMP2469_Snec_CCMP2469.gene12827.mRNA1:0.0000020472)89:0.0000025867,(AlveoDino-Dinophyceae-Symbiodinium_microadriaticum_04_503SCI_Smic_04-503SCI.03.gene12935.mRNA1:0.0000020472,AlveoDino-Dinophyceae-Symbiodinium_microadriaticum_CassKB8_Smic_CassKB8.gene9859.mRNA1:0.0000020472)59:0.0000020788)88:0.0051095322,AlveoDino-Dinophyceae-Symbiodinium_linucheae_CCMP2456_Slin_CCMP2456.gene26765.mRNA1:0.0117190614)83:0.0074861800,AlveoDino-Dinophyceae-Symbiodinium_pilosum_CCMP2461_Spil_CCMP2461.gene1919.mRNA1:0.0650600339)64:0.0065078444,AlveoDino-Dinophyceae-Symbiodinium_natans_CCMP2548_Snat_CCMP2548.gene9103.mRNA1:0.0175208796)98:0.1601674995)91:0.0875292858,AlveoDino-Dinophyceae-Polarella_glacialis_CCMP1383_evm.model.CCMP1383_scf7180000541242.2:0.1621524139)83:0.0803824929)35:0.0385119160)48:0.0475781727,(((((AlveoDino-Dinophyceae-Oxyrrhis_marina_Gene.113192__MMETSP0469_Transcript_75287__g.113192__m.113192:1.1901239372,AlveoDino-Dinophyceae-Symbiodinium_microadriaticum_04_503SCI_Smic_04-503SCI.03.gene29036.mRNA1:0.6748758553)63:0.1746680509,(Rhizaria-Chlorarachniophyceae-Bigelowiella_natans_CCMP2755_jgi_Bigna1_131741_aug1.15_g6449:0.0000021917,Rhizaria-Chlorarachniophyceae-Bigelowiella_natans_CCMP2755_jgi_Bigna1_71339_fgenesh1_pg.15___121:0.0000028777)100:0.8894403664)76:0.2243065798,Stramenopiles-Pelagophyte-Aureococcus_anophagefferens_tr_F0XW71_F0XW71_AURAN:1.2092309751)83:0.1667809021,AlveoDino-Dinophyceae-Amoebophrya_ceratii.g16839.t1:1.2624296606)100:0.6310375049,AlveoDino-Dinophyceae-Prorocentrum_minimum_MMETSP0057_Transcript_124498_m.231288:0.1451034332)52:0.0337349246)84:0.1557510168);
```
