## Supplementary material for "Improved *Cladocopium goreaui* genome assembly reveals features of a facultative coral symbiont and the complex evolutionary history of dinoflagellate genes": OG0011859.treEdited.tre

```
(AlveoDino-Dinophyceae-Gymnodinium_catenatum_GC744_Gene.227518__MMETSP0784_Transcript_115684__g.227518__m.227518:0.5815417487,(((AlveoDino-Dinophyceae-Gymnodinium_catenatum_GC744_Gene.142767__MMETSP0784_Transcript_74070__g.142767__m.142767:0.3711638796,AlveoDino-Dinophyceae-Prorocentrum_minimum_Gene.30303__MMETSP0056_Transcript_16307__g.30303__m.30303:0.4381897413)75:0.0968860214,AlveoDino-Dinophyceae-Oxyrrhis_marina_Gene.52330__MMETSP0468_Transcript_37063__g.52330__m.52330:0.6267186771)95:0.2533585688,((((((AlveoDino-Dinophyceae-Gymnodinium_catenatum_GC744_Gene.151394__MMETSP0784_Transcript_78606__g.151394__m.151394:0.1640662471,(AlveoDino-Dinophyceae-Heterocapsa_rotundata_MMETSP0503_Transcript_9981_m.20957:0.2154691171,AlveoDino-Dinophyceae-Prorocentrum_minimum_MMETSP0057_Transcript_307_m.618:0.1910990007)93:0.1072776124)89:0.1603516683,((AlveoDino-Dinophyceae-Polarella_glacialis_CCMP1383_evm.model.CCMP1383_scf7180000541994.11:0.0028871568,AlveoDino-Dinophyceae-Polarella_glacialis_CCMP2088_evm.model.CCMP2088_scf7180000705382.2:0.0028909379)46:0.0000022181,((AlveoDino-Dinophyceae-Polarella_glacialis_CCMP1383_evm.model.CCMP1383_scf7180000559751.13:0.1373859169,AlveoDino-Dinophyceae-Polarella_glacialis_CCMP2088_evm.model.CCMP2088_scf7180000703486.4:0.0000029538)98:0.0545655333,AlveoDino-Dinophyceae-Polarella_glacialis_CCMP1383_evm.model.CCMP1383_scf7180000559751.14:0.0124541062)100:0.0666237413)100:0.1576339643)87:0.0799076466,((((AlveoDino-Dinophyceae-Symbiodinium_microadriaticum_04_503SCI_Smic_04-503SCI.03.gene1166.mRNA1:0.0000010122,AlveoDino-Dinophyceae-Symbiodinium_microadriaticum_CassKB8_Smic_CassKB8.gene6528.mRNA1:0.0000010122)96:0.0141651060,AlveoDino-Dinophyceae-Symbiodinium_linucheae_CCMP2456_Slin_CCMP2456.gene3420.mRNA1:0.0344468868)78:0.0150712127,AlveoDino-Dinophyceae-Symbiodinium_tridacnidorum_CCMP2592_Stri_CCMP2592.gene36024.mRNA1:0.0166180081)97:0.0517707228,AlveoDino-Dinophyceae-Symbiodinium_pilosum_CCMP2461_Spil_CCMP2461.gene17369.mRNA1:0.0686828606)99:0.0966938066)71:0.0423598038,(AlveoDino-Dinophyceae-Durusdinium_trenchii_sh.g23066.t1:1.3123081910,(AlveoDino-Dinophyceae-Cladocopium_goreaui_evm.model.scf7180000356165.40:0.0000023412,AlveoDino-Dinophyceae-Breviolum_minutum_Bmin.gene27158.mRNA1:0.1926851768)88:0.0542283240)86:0.0798351781)100:1.2898130110,(Stramenopiles-Phaeophyceae-Ectocarpus_siliculosus_tr_D8LDB8_D8LDB8_ECTSI:0.3234990233,Stramenopiles-Phaeophyceae-Cladosiphon_okamuranus_g10601.t1:0.1923933312)100:0.7548857441)90:0.2445648098,(Rhizaria-Chlorarachniophyceae-Bigelowiella_natans_CCMP2755_jgi_Bigna1_135156_aug1.28_g9864:0.0927139659,(Rhizaria-Chlorarachniophyceae-Bigelowiella_natans_CCMP2755_jgi_Bigna1_88110_estExt_fgenesh1_pg.C_280082:0.0000010122,Rhizaria-Chlorarachniophyceae-Bigelowiella_natans_CCMP2755_jgi_Bigna1_74246_fgenesh1_pg.28___82:0.0000010122)50:0.0000010122)100:0.8508051931)86:0.2611627750)74:0.2119929762,((AlveoDino-Dinophyceae-Symbiodinium_microadriaticum_CassKB8_Smic_CassKB8.gene25442.mRNA1:0.0000010122,AlveoDino-Dinophyceae-Symbiodinium_necroappetens_CCMP2469_Snec_CCMP2469.gene723.mRNA1:0.0000010122)89:0.0341533221,AlveoDino-Dinophyceae-Symbiodinium_tridacnidorum_CCMP2592_Stri_CCMP2592.gene7313.mRNA1:0.0929792716)100:0.7326538982);
```
