## Supplementary material for "Improved *Cladocopium goreaui* genome assembly reveals features of a facultative coral symbiont and the complex evolutionary history of dinoflagellate genes": OG0012204.treEdited.tre

```
(AlveoDino-Dinophyceae-Alexandrium_tamarense_CCMP1771_Gene.117940__MMETSP0382_Transcript_56892__g.117940__m.117940:0.1144249926,(((AlveoDino-Dinophyceae-Gambierdiscus_australes_MMETSP0766_Transcript_55480_m.83934:0.2090021563,((AlveoDino-Dinophyceae-Peridinium_aciculiferum_MMETSP0370_Transcript_97014_m.172937:0.0809033696,(Rhizaria-Chlorarachniophyceae-Bigelowiella_natans_CCMP2755_jgi_Bigna1_88950_estExt_fgenesh1_pg.C_410028:0.0623708587,Rhizaria-Chlorarachniophyceae-Bigelowiella_natans_CCMP2755_jgi_Bigna1_76407_fgenesh1_pg.41___30:0.0771326513)100:1.0593106390)75:0.0794667250,(AlveoDino-Dinophyceae-Prorocentrum_minimum_MMETSP0057_Transcript_92026_m.170819:0.1839753559,((((AlveoDino-Dinophyceae-Cladocopium_C15_evm.model.scaffold_1655.1:0.1946894951,AlveoDino-Dinophyceae-Cladocopium_goreaui_evm.model.scf7180000352993.13:0.0279900859)92:0.0197900139,AlveoDino-Dinophyceae-Cladocopium_C92_CC92.gene12346.mRNA1:0.0596917692)99:0.2412723755,(AlveoDino-Dinophyceae-Symbiodinium_microadriaticum_04_503SCI_Smic_04-503SCI.03.gene18858.mRNA1:0.0000010000,AlveoDino-Dinophyceae-Symbiodinium_microadriaticum_CassKB8_Smic_CassKB8.gene20057.mRNA1:0.0000010000)94:0.0481236638)87:0.0427590092,(AlveoDino-Dinophyceae-Cladocopium_goreaui_evm.model.scf7180000353037.19:4.0837623354,(((((Stramenopiles-Bacillariophyta-Fragilariopsis_cylindrus_CCMP1102_jgi_Fracy1_236493_fgenesh2_pg.4___41:0.0399170342,((Stramenopiles-Bacillariophyta-Fragilariopsis_cylindrus_CCMP1102_jgi_Fracy1_149013_gw1.4.433.1:0.0000000000,Stramenopiles-Bacillariophyta-Fragilariopsis_cylindrus_CCMP1102_jgi_Fracy1_182615_e_gw1.4.513.1:0.0000000000):0.0000000000,Stramenopiles-Bacillariophyta-Fragilariopsis_cylindrus_CCMP1102_jgi_Fracy1_182692_e_gw1.4.433.1:0.0000000000):0.0000010000)29:0.0000010000,Stramenopiles-Bacillariophyta-Fragilariopsis_cylindrus_CCMP1102_jgi_Fracy1_150247_gw1.4.513.1:0.0000010000)79:0.0092026435,((((Stramenopiles-Bacillariophyta-Fragilariopsis_cylindrus_CCMP1102_jgi_Fracy1_253551_fgenesh2_pg.48___85:0.0000000000,Stramenopiles-Bacillariophyta-Fragilariopsis_cylindrus_CCMP1102_jgi_Fracy1_159627_gw1.48.44.1:0.0000000000):0.0000000000,Stramenopiles-Bacillariophyta-Fragilariopsis_cylindrus_CCMP1102_jgi_Fracy1_199814_e_gw1.48.44.1:0.0000000000):0.0000000000,Stramenopiles-Bacillariophyta-Fragilariopsis_cylindrus_CCMP1102_jgi_Fracy1_199819_e_gw1.48.12.1:0.0000000000):0.0000010000,Stramenopiles-Bacillariophyta-Fragilariopsis_cylindrus_CCMP1102_jgi_Fracy1_139118_gw1.48.12.1:0.0000010000)93:0.0210562824)100:0.3380724942,Stramenopiles-Bacillariophyta-Phaeodactylum_tricornutum_jgi_Phatr2_44936_estExt_fgenesh1_pg.C_chr_50283:0.3358519004)78:0.0711148259,Stramenopiles-Bacillariophyta-Thalassiosira_pseudonana_CCMP1335_tr_B8BYR3_B8BYR3_THAPS:0.1994932794)79:0.2503551927)68:0.2803846564)57:0.0719454747)45:0.0445191357)31:0.0210211024)43:0.0271507979,AlveoDino-Dinophyceae-Gymnodinium_catenatum_GC744_Gene.222925__MMETSP0784_Transcript_113261__g.222925__m.222925:0.1314020694)58:0.0440442545,(((AlveoDino-Dinophyceae-Polarella_glacialis_CCMP1383_evm.model.CCMP1383_scf7180000591871.1:0.0000000000,AlveoDino-Dinophyceae-Polarella_glacialis_CCMP2088_evm.model.CCMP2088_scf7180000676645.1:0.0000000000):0.0000000000,AlveoDino-Dinophyceae-Polarella_glacialis_CCMP2088_evm.model.CCMP2088_scf7180000712611.4:0.0000000000):0.0000010000,AlveoDino-Dinophyceae-Polarella_glacialis_CCMP1383_evm.model.CCMP1383_scf7180000568288.10:0.0000010000)100:0.1679166543)98:0.1526382999,AlveoDino-Dinophyceae-Heterocapsa_rotundata_MMETSP0503_Transcript_59943_m.124344:0.1767196653);
```
