## Supplementary material for "Improved *Cladocopium goreaui* genome assembly reveals features of a facultative coral symbiont and the complex evolutionary history of dinoflagellate genes": OG0016476.treEdited.tre

```
(AlveoDino-Dinophyceae-Karenia_brevis_SP1_MMETSP0573_Transcript_57670_m.68880:2.1882375674,((((AlveoDino-Dinophyceae-Heterocapsa_rotundata_MMETSP0503_Transcript_16709_m.35840:0.4716660746,AlveoDino-Dinophyceae-Prorocentrum_minimum_Gene.126670__MMETSP0056_Transcript_68659__g.126670__m.126670:0.1718995774)84:0.1418539722,((((AlveoDino-Dinophyceae-Symbiodinium_microadriaticum_CCMP2467_Smic.gene14191.mRNA1:0.0000010000,AlveoDino-Dinophyceae-Symbiodinium_microadriaticum_04_503SCI_Smic_04-503SCI.03.gene16391.mRNA1:0.0000010000)92:0.0027982980,AlveoDino-Dinophyceae-Symbiodinium_necroappetens_CCMP2469_Snec_CCMP2469.gene27923.mRNA1:0.0000022947)82:0.0042576562,(AlveoDino-Dinophyceae-Symbiodinium_tridacnidorum_Sh18_Stri.gene1794.mRNA1:0.0115360621,AlveoDino-Dinophyceae-Symbiodinium_tridacnidorum_CCMP2592_Stri_CCMP2592.gene35539.mRNA1:0.0039269129)90:0.0144478581)100:0.1359744591,AlveoDino-Dinophyceae-Symbiodinium_pilosum_CCMP2461_Spil_CCMP2461.gene5235.mRNA1:0.1361442280)85:0.0745998132)45:0.0539890537,((AlveoDino-Dinophyceae-Durusdinium_trenchii_CCMP2556.gene17639.mRNA1:0.0028538377,AlveoDino-Dinophyceae-Durusdinium_trenchii_CCMP2556.gene17675.mRNA1:0.0000022947)100:0.1726797006,((AlveoDino-Dinophyceae-Cladocopium_goreaui_evm.model.scf7180000356533.20:0.0146144459,AlveoDino-Dinophyceae-Cladocopium_C92_CC92.gene11838.mRNA1:0.0191897929)100:0.0682428508,(AlveoDino-Dinophyceae-Fugacium_kawagutii_Fkaw.gene18539.mRNA1:0.0803151561,AlveoDino-Dinophyceae-Breviolum_minutum_Bmin.gene20145.mRNA1:0.1222727804)79:0.0202441557)97:0.0723601225)95:0.0877846564)100:0.4742833647,(Rhizaria-Chlorarachniophyceae-Bigelowiella_natans_CCMP2755_jgi_Bigna1_144084_aug1.84_g18792:0.0000010000,Rhizaria-Chlorarachniophyceae-Bigelowiella_natans_CCMP2755_jgi_Bigna1_81775_fgenesh1_pg.84___12:0.0000010000)100:0.4697086513)76:0.3057912140,(Stramenopiles-Pelagophyte-Aureococcus_anophagefferens_tr_F0XWV3_F0XWV3_AURAN:0.0401235969,Stramenopiles-Pelagophyte-Aureococcus_anophagefferens_tr_F0YP65_F0YP65_AURAN:0.0000026363)100:1.2881471700);
```
