## Supplementary material for "Improved *Cladocopium goreaui* genome assembly reveals features of a facultative coral symbiont and the complex evolutionary history of dinoflagellate genes": OG0008968.treEdited.tre

```
(AlveoDino-Dinophyceae-Alexandrium_tamarense_CCMP1771_Gene.54492__MMETSP0382_Transcript_26918__g.54492__m.54492:0.2680193701,AlveoDino-Dinophyceae-Alexandrium_tamarense_CCMP1771_Gene.197207__MMETSP0382_Transcript_95212__g.197207__m.197207:0.2693597120,((AlveoDino-Dinophyceae-Gambierdiscus_australes_MMETSP0766_Transcript_61322_m.92780:0.6804260057,((AlveoDino-Dinophyceae-Gymnodinium_catenatum_GC744_Gene.174512__MMETSP0784_Transcript_89232__g.174512__m.174512:0.5042067318,(AlveoDino-Dinophyceae-Heterocapsa_rotundata_MMETSP0503_Transcript_69679_m.144562:0.7208695839,AlveoDino-Dinophyceae-Peridinium_aciculiferum_MMETSP0370_Transcript_78033_m.138826:0.4993346879)86:0.1749821433)76:0.1570882221,AlveoDino-Dinophyceae-Prorocentrum_minimum_Gene.187732__MMETSP0056_Transcript_101391__g.187732__m.187732:0.4041560570)67:0.2491660878)55:0.1118194803,((AlveoDino-Dinophyceae-Gymnodinium_catenatum_GC744_Gene.35487__MMETSP0784_Transcript_18701__g.35487__m.35487:0.3705646745,((AlveoDino-Dinophyceae-Heterocapsa_rotundata_MMETSP0503_Transcript_9080_m.19263:0.4192262116,(((Discobida-Euglenozoid-Euglena_gracilis_EG_transcript_11614:2.6610015479,Planctomycetes---Rhodopirellula_baltica_DSM10527_tr_Q7UXU1_Q7UXU1_RHOBA:1.2634080580)90:0.3934335786,Stramenopiles-Phaeophyceae-Cladosiphon_okamuranus_g5013.t1:1.3707702923)98:0.9849039575,((((((Rhizaria-Chlorarachniophyceae-Bigelowiella_natans_CCMP2755_jgi_Bigna1_125434_aug1.1_g142:0.0000000000,Rhizaria-Chlorarachniophyceae-Bigelowiella_natans_CCMP2755_jgi_Bigna1_66079_fgenesh1_pg.1___114:0.0000000000):0.0000010001,Rhizaria-Chlorarachniophyceae-Bigelowiella_natans_CCMP2755_jgi_Bigna1_84810_estExt_fgenesh1_pg.C_10114:0.0000010001)69:0.0000010001,Rhizaria-Chlorarachniophyceae-Bigelowiella_natans_CCMP2755_jgi_Bigna1_58719_fgenesh1_kg.1___58___5014_1_CFAO_EXTA:0.0079048917)87:0.1271959965,(Rhizaria-Chlorarachniophyceae-Bigelowiella_natans_CCMP2755_jgi_Bigna1_131234_aug1.13_g5942:0.0000010001,Rhizaria-Chlorarachniophyceae-Bigelowiella_natans_CCMP2755_jgi_Bigna1_70903_fgenesh1_pg.13___218:0.0000010001)99:0.2731589330)98:0.7587558069,(((Rhizaria-Chlorarachniophyceae-Bigelowiella_natans_CCMP2755_jgi_Bigna1_131785_aug1.15_g6493:0.0000000000,Rhizaria-Chlorarachniophyceae-Bigelowiella_natans_CCMP2755_jgi_Bigna1_71375_fgenesh1_pg.15___157:0.0000000000):0.0000000000,Rhizaria-Chlorarachniophyceae-Bigelowiella_natans_CCMP2755_jgi_Bigna1_60818_fgenesh1_kg.15___56___5537_1_CFAO_EXTA:0.0000000000):0.0000010001,Rhizaria-Chlorarachniophyceae-Bigelowiella_natans_CCMP2755_jgi_Bigna1_86950_estExt_fgenesh1_pg.C_150154:0.0000010001)100:1.2630221640)94:0.4764250542,Rhizaria-Chlorarachniophyceae-Bigelowiella_natans_CCMP2755_jgi_Bigna1_60204_fgenesh1_kg.9___141___0_0_CFAO20462.b1_CFAO_EXTA:1.3720313261)98:0.8721281504)95:0.6930318625)26:0.1304936164,(AlveoDino-Dinophyceae-Peridinium_aciculiferum_MMETSP0370_Transcript_20268_m.34733:0.5227702503,(AlveoDino-Dinophyceae-Prorocentrum_minimum_MMETSP0057_Transcript_117011_m.217214:0.4497373381,((AlveoDino-Dinophyceae-Durusdinium_trenchii_CCMP2556.gene8656.mRNA1:0.1369939086,((AlveoDino-Dinophyceae-Cladocopium_goreaui_evm.model.scf7180000356523.18:0.0051823994,AlveoDino-Dinophyceae-Cladocopium_C92_CC92.gene14482.mRNA1:0.0082802568)100:0.0632011675,AlveoDino-Dinophyceae-Breviolum_minutum_Bmin.gene25212.mRNA1:0.1005103357)91:0.0543429316)100:0.2595423461,((((AlveoDino-Dinophyceae-Symbiodinium_microadriaticum_04_503SCI_Smic_04-503SCI.03.gene3121.mRNA1:0.0000010001,AlveoDino-Dinophyceae-Symbiodinium_microadriaticum_CassKB8_Smic_CassKB8.gene7805.mRNA1:0.0000010001)94:0.0042616395,(AlveoDino-Dinophyceae-Symbiodinium_necroappetens_CCMP2469_Snec_CCMP2469.gene2526.mRNA1:0.0000021384,(AlveoDino-Dinophyceae-Symbiodinium_tridacnidorum_Sh18_Stri.gene18071.mRNA1:0.0042696561,AlveoDino-Dinophyceae-Symbiodinium_tridacnidorum_CCMP2592_Stri_CCMP2592.gene3074.mRNA1:0.0000010001)98:0.0217147252)50:0.0042951678)90:0.0074935029,AlveoDino-Dinophyceae-Symbiodinium_linucheae_CCMP2456_Slin_CCMP2456.gene17617.mRNA1:0.0205929789)83:0.0679917386,AlveoDino-Dinophyceae-Symbiodinium_pilosum_CCMP2461_Spil_CCMP2461.gene3047.mRNA1:0.0809007553)100:0.1396639289)97:0.1884104866)8:0.0215730365)4:0.0295893264)22:0.0574705450)51:0.1085628633,(AlveoDino-Dinophyceae-Karenia_brevis_SP1_MMETSP0573_Transcript_30290_m.36092:0.3668649892,(AlveoDino-Dinophyceae-Karenia_brevis_SP1_MMETSP0573_Transcript_4288_m.5046:0.0662684634,AlveoDino-Dinophyceae-Karenia_brevis_SP1_MMETSP0573_Transcript_4289_m.5047:0.0976246294)100:0.2982162584)96:0.1218036282)79:0.5650834950)98:0.1790613269);
```
