## Supplementary material for "Improved *Cladocopium goreaui* genome assembly reveals features of a facultative coral symbiont and the complex evolutionary history of dinoflagellate genes": OG0005597.treEdited.tre

```
(AlveoDino-Dinophyceae-Dinophysis_acuminata_DAEP01_MMETSP0797_Transcript_62061_m.123453:0.4610003177,((((((((((AlveoDino-Dinophyceae-Dinophysis_acuminata_DAEP01_MMETSP0797_Transcript_65550_m.130239:0.4574007358,((((AlveoDino-Dinophyceae-Alexandrium_tamarense_CCMP1771_Gene.224567__MMETSP0382_Transcript_108267__g.224567__m.224567:2.5720557954,AlveoDino-Dinophyceae-Gymnodinium_catenatum_GC744_Gene.205484__MMETSP0784_Transcript_105090__g.205484__m.205484:0.9108555250)89:0.2775859393,((AlveoDino-Dinophyceae-Noctiluca_scintillans_MMETSP0253_Transcript_29145_m.52260:0.2387221031,(AlveoDino-Dinophyceae-Noctiluca_scintillans_MMETSP0253_Transcript_49360_m.89114:0.2456942015,((AlveoDino-Dinophyceae-Noctiluca_scintillans_MMETSP0253_Transcript_52834_m.96126:0.1427870925,AlveoDino-Dinophyceae-Noctiluca_scintillans_MMETSP0253_Transcript_56188_m.102159:0.2172421371)99:0.1290170334,Stramenopiles-Pelagophyte-Aureococcus_anophagefferens_tr_F0XW84_F0XW84_AURAN:1.6923798176)86:0.1962608717)85:0.1087202148)92:0.1693346092,AlveoDino-Dinophyceae-Noctiluca_scintillans_MMETSP0253_Transcript_54524_m.99126:0.4102644485)71:0.0799612722)91:0.2623028599,(AlveoDino-Dinophyceae-Karenia_brevis_SP1_Gene.32007__MMETSP0574_Transcript_26381__g.32007__m.32007:0.8774573400,(AlveoDino-Dinophyceae-Prorocentrum_minimum_Gene.204994__MMETSP0056_Transcript_111026__g.204994__m.204994:0.0948310253,(AlveoDino-Dinophyceae-Prorocentrum_minimum_Gene.67817__MMETSP0056_Transcript_36517__g.67817__m.67817:0.2928322917,AlveoDino-Dinophyceae-Prorocentrum_minimum_Gene.173619__MMETSP0056_Transcript_93994__g.173619__m.173619:0.2793516138)98:0.1097042502)100:0.5483832465)86:0.1712236587)58:0.0989360736,(AlveoDino-Dinophyceae-Alexandrium_tamarense_CCMP1771_Gene.108672__MMETSP0382_Transcript_52838__g.108672__m.108672:0.2932004095,AlveoDino-Dinophyceae-Noctiluca_scintillans_MMETSP0253_Transcript_12794_m.24095:0.6013842270)64:0.0965878079)59:0.0369938131)91:0.3343550925,(((AlveoDino-Dinophyceae-Alexandrium_tamarense_CCMP1771_Gene.81250__MMETSP0382_Transcript_39995__g.81250__m.81250:0.0000010000,AlveoDino-Dinophyceae-Alexandrium_tamarense_CCMP1771_Gene.50087__MMETSP0384_Transcript_31238__g.50087__m.50087:0.0000021593)100:0.6731078587,(AlveoDino-Dinophyceae-Noctiluca_scintillans_MMETSP0253_Transcript_30743_m.55509:1.3401628891,AlveoDino-Dinophyceae-Peridinium_aciculiferum_MMETSP0371_Transcript_2747_m.4620:0.7661966566)77:0.2308700602)78:0.0859618355,AlveoDino-Dinophyceae-Noctiluca_scintillans_MMETSP0253_Transcript_62119_m.112262:1.1079615257)25:0.0415112709)27:0.0262539612,(AlveoDino-Dinophyceae-Gymnodinium_catenatum_GC744_Gene.153504__MMETSP0784_Transcript_79500__g.153504__m.153504:0.5827896132,((AlveoDino-Dinophyceae-Karenia_brevis_SP1_Gene.21488__MMETSP0574_Transcript_18061__g.21488__m.21488:1.6173507827,AlveoDino-Dinophyceae-Amphidinium_gibbosum.g73416.t1:2.6871140531)96:1.4522730760,AlveoDino-Dinophyceae-Amphidinium_gibbosum.g417.t1:1.0348677303)53:0.2305919981)30:0.1995921379)28:0.1151571323,(((((AlveoDino-Dinophyceae-Alexandrium_tamarense_CCMP1771_Gene.6786__MMETSP0384_Transcript_4339__g.6786__m.6786:0.2423047248,AlveoDino-Dinophyceae-Gambierdiscus_australes_MMETSP0766_Transcript_66353_m.100210:0.0870479868)51:0.1507626453,(AlveoDino-Dinophyceae-Gymnodinium_catenatum_GC744_Gene.175842__MMETSP0784_Transcript_89731__g.175842__m.175842:0.4957783377,AlveoDino-Dinophyceae-Noctiluca_scintillans_MMETSP0253_Transcript_65084_m.117273:0.5916041629)39:0.1283436474)47:0.2257105825,AlveoDino-Dinophyceae-Gymnodinium_catenatum_GC744_Gene.66685__MMETSP0784_Transcript_34854__g.66685__m.66685:3.4945825375)17:0.0000026312,AlveoDino-Dinophyceae-Gambierdiscus_australes_MMETSP0766_Transcript_24606_m.37021:0.2292754164)38:0.1079726663,(AlveoDino-Dinophyceae-Gymnodinium_catenatum_GC744_Gene.198618__MMETSP0784_Transcript_101392__g.198618__m.198618:0.4222722016,(AlveoDino-Dinophyceae-Noctiluca_scintillans_MMETSP0253_Transcript_62118_m.112261:3.4867194334,AlveoDino-Dinophyceae-Peridinium_aciculiferum_MMETSP0370_Transcript_26727_m.46449:0.0748875598)63:0.3827199192)51:0.2440069498)17:0.0454126534)20:0.0071709693,AlveoDino-Dinophyceae-Noctiluca_scintillans_MMETSP0253_Transcript_5516_m.10874:1.1329414365)39:0.0395440659,(AlveoDino-Dinophyceae-Karenia_brevis_SP1_Gene.21492__MMETSP0574_Transcript_18062__g.21492__m.21492:0.4829191762,((((AlveoDino-Dinophyceae-Noctiluca_scintillans_MMETSP0253_Transcript_40001_m.72245:0.7490524879,(((((((AlveoDino-Dinophyceae-Symbiodinium_microadriaticum_04_503SCI_Smic_04-503SCI.03.gene17155.mRNA1:0.0000000000,AlveoDino-Dinophyceae-Symbiodinium_tridacnidorum_Sh18_Stri.gene10877.mRNA1:0.0000000000):0.0000000000,AlveoDino-Dinophyceae-Symbiodinium_tridacnidorum_CCMP2592_Stri_CCMP2592.gene18470.mRNA1:0.0000000000):0.0000000000,AlveoDino-Dinophyceae-Symbiodinium_necroappetens_CCMP2469_Snec_CCMP2469.gene10308.mRNA1:0.0000000000):0.0000026452,AlveoDino-Dinophyceae-Symbiodinium_microadriaticum_CassKB8_Smic_CassKB8.gene15825.mRNA1:0.0000010000)70:0.0000022490,AlveoDino-Dinophyceae-Symbiodinium_linucheae_CCMP2456_Slin_CCMP2456.gene18407.mRNA1:0.0134192837)98:0.0815933621,AlveoDino-Dinophyceae-Symbiodinium_natans_CCMP2548_Snat_CCMP2548.gene17440.mRNA1:0.0798546734)93:0.0292803152,AlveoDino-Dinophyceae-Symbiodinium_pilosum_CCMP2461_Spil_CCMP2461.gene12494.mRNA1:0.0603531210)96:0.1018043835)72:0.1353638070,((((AlveoDino-Dinophyceae-Durusdinium_trenchii_CCMP2556.gene4306.mRNA1:0.0000022571,AlveoDino-Dinophyceae-Durusdinium_trenchii_CCMP2556.gene4273.mRNA1:0.0132650833)100:0.3098005501,((AlveoDino-Dinophyceae-Cladocopium_goreaui_evm.model.scf7180000357346.20:0.0481008996,(((AlveoDino-Dinophyceae-Symbiodinium_microadriaticum_CassKB8_Smic_CassKB8.gene14264.mRNA1:0.3269401440,AlveoDino-Dinophyceae-Symbiodinium_necroappetens_CCMP2469_Snec_CCMP2469.gene9317.mRNA1:0.0000027710)100:0.0543461131,AlveoDino-Dinophyceae-Symbiodinium_linucheae_CCMP2456_Slin_CCMP2456.gene3181.mRNA1:0.0358955960)95:0.0153995537,(AlveoDino-Dinophyceae-Symbiodinium_tridacnidorum_CCMP2592_Stri_CCMP2592.gene35185.mRNA1:0.0489729319,AlveoDino-Dinophyceae-Symbiodinium_natans_CCMP2548_Snat_CCMP2548.gene126.mRNA1:0.1567002338)86:0.0103285309)100:0.3951250563)82:0.0980825077,AlveoDino-Dinophyceae-Breviolum_minutum_Bmin.gene18937.mRNA1:0.0988791580)87:0.0872051200)68:0.0550409991,AlveoDino-Dinophyceae-Fugacium_kawagutii_Fkaw.gene16008.mRNA1:0.1418350911)76:0.0855305399,AlveoDino-Dinophyceae-Fugacium_kawagutii_Fkaw.gene16010.mRNA1:0.1609814375)93:0.1009907697)73:0.0674930633,((AlveoDino-Dinophyceae-Cladocopium_C15_evm.model.scaffold_2277.1:0.0483876361,AlveoDino-Dinophyceae-Cladocopium_goreaui_evm.model.scf7180000353468.23:0.0196510385)100:0.1295988407,AlveoDino-Dinophyceae-Fugacium_kawagutii_Fkaw.gene25290.mRNA1:0.1659187153)99:0.1411029205)71:0.1286047760,AlveoDino-Dinophyceae-Polarella_glacialis_CCMP1383_evm.model.CCMP1383_scf7180000593730.2:0.4005651777)73:0.0550241435)53:0.0099831121)44:0.1002884333,AlveoDino-Dinophyceae-Prorocentrum_minimum_Gene.5420__MMETSP0053_Transcript_3005__g.5420__m.5420:0.6841050556)70:0.1712262295,AlveoDino-Dinophyceae-Noctiluca_scintillans_MMETSP0253_Transcript_50907_m.92508:0.5622628157)97:0.3156308611,AlveoDino-Dinophyceae-Gambierdiscus_australes_MMETSP0766_Transcript_23309_m.35514:0.3551861193)55:0.0689942713,(((AlveoDino-Dinophyceae-Cladocopium_C92_CC92.gene12308.mRNA1:0.0612608554,AlveoDino-Dinophyceae-Breviolum_minutum_Bmin.gene588.mRNA1:0.1482268114)86:0.0355969440,(AlveoDino-Dinophyceae-Fugacium_kawagutii_Fkaw.gene17935.mRNA1:0.0000025305,Cryptophyta---Guillardia_theta_CCMP2712_XP_005835538.1:1.4373589700)62:0.1377213569)51:0.0671466903,((AlveoDino-Dinophyceae-Symbiodinium_linucheae_CCMP2456_Slin_CCMP2456.gene24518.mRNA1:0.3040588568,AlveoDino-Dinophyceae-Symbiodinium_tridacnidorum_Sh18_Stri.gene9638.mRNA1:0.0000028554)100:0.0728623611,AlveoDino-Dinophyceae-Symbiodinium_pilosum_CCMP2461_Spil_CCMP2461.gene3619.mRNA1:0.1063474644)100:0.1253091453)83:0.4038190172)81:0.0799199131,AlveoDino-Dinophyceae-Prorocentrum_minimum_Gene.119971__MMETSP0053_Transcript_66372__g.119971__m.119971:0.4916284529);
```
