## Supplementary material for "Improved *Cladocopium goreaui* genome assembly reveals features of a facultative coral symbiont and the complex evolutionary history of dinoflagellate genes": OG0002658.treEdited.tre

```
(Alveolata-Chromerida-Chromera_velia_Cvel_21244:0.9051454921,((Alveolata-Chromerida-Chromera_velia_Cvel_25047.2:1.1355980359,(AlveoDino-Dinophyceae-Peridinium_aciculiferum_MMETSP0370_Transcript_51061_m.89884:1.3682646425,Proteobacteria-alpha-Stappia_indica_tr_A0A285T554_A0A285T554_9RHOB:0.3780811779)95:0.1323547477)94:0.1282964473,((((((((((((AlveoDino-Dinophyceae-Alexandrium_tamarense_CCMP1771_Gene.89460__MMETSP0382_Transcript_43879__g.89460__m.89460:0.0000010000,AlveoDino-Dinophyceae-Alexandrium_tamarense_CCMP1771_Gene.235375__MMETSP0384_Transcript_144565__g.235375__m.235375:0.0000010000)100:0.1016863013,AlveoDino-Dinophyceae-Gymnodinium_catenatum_GC744_Gene.143593__MMETSP0784_Transcript_74505__g.143593__m.143593:0.2749946563)97:0.0605956839,((AlveoDino-Dinophyceae-Alexandrium_tamarense_CCMP1771_Gene.235371__MMETSP0384_Transcript_144564__g.235371__m.235371:0.8237300214,AlveoDino-Dinophyceae-Fugacium_kawagutii_Fkaw.gene9660.mRNA1:1.6752079532)94:0.8242231439,(AlveoDino-Dinophyceae-Amphidinium_gibbosum.g27772.t1:0.2553540901,(((AlveoDino-Dinophyceae-Cladocopium_goreaui_evm.model.scf7180000356944.7_evm.model.scf7180000356944.9:0.0726458474,AlveoDino-Dinophyceae-Breviolum_minutum_Bmin.gene27343.mRNA1:0.1414490906)95:0.0680005739,(((((AlveoDino-Dinophyceae-Symbiodinium_microadriaticum_CCMP2467_Smic.gene15497.mRNA1:0.0000000000,AlveoDino-Dinophyceae-Symbiodinium_microadriaticum_CassKB8_Smic_CassKB8.gene10236.mRNA1:0.0000000000):0.0000010000,AlveoDino-Dinophyceae-Symbiodinium_microadriaticum_04_503SCI_Smic_04-503SCI.03.gene3982.mRNA1:0.0000010000)100:0.0087981820,AlveoDino-Dinophyceae-Symbiodinium_linucheae_CCMP2456_Slin_CCMP2456.gene13727.mRNA1:0.0000010000)100:0.0089665438,(AlveoDino-Dinophyceae-Symbiodinium_tridacnidorum_Sh18_Stri.gene3963.mRNA1:0.0000010000,AlveoDino-Dinophyceae-Symbiodinium_tridacnidorum_CCMP2592_Stri_CCMP2592.gene34310.mRNA1:0.0000010000)98:0.0082309858)90:0.0295647091,AlveoDino-Dinophyceae-Symbiodinium_natans_CCMP2548_Snat_CCMP2548.gene7609.mRNA1:0.0637924700)100:0.1575450920)70:0.0562944121,(AlveoDino-Dinophyceae-Polarella_glacialis_CCMP1383_evm.model.CCMP1383_scf7180000590758.1:0.0000010000,AlveoDino-Dinophyceae-Polarella_glacialis_CCMP2088_evm.model.CCMP2088_scf7180000678086.18:0.0000010000)100:0.1781137952)66:0.0212768899)54:0.0330122840)71:0.0224665571)72:0.0702096301,((((AlveoDino-Dinophyceae-Cladocopium_C15_evm.model.scaffold_15897.6:0.0627409768,AlveoDino-Dinophyceae-Cladocopium_goreaui_evm.model.scf7180000356984.19:0.0000023997)88:0.0329084264,AlveoDino-Dinophyceae-Cladocopium_C92_CC92.gene2232.mRNA1:0.0253167879)99:0.0757690418,(AlveoDino-Dinophyceae-Fugacium_kawagutii_Fkaw.gene9661.mRNA1:0.0558500854,AlveoDino-Dinophyceae-Breviolum_minutum_Bmin.gene13620.mRNA1:0.0752696557)89:0.0268903968)100:0.0961957359,((((AlveoDino-Dinophyceae-Symbiodinium_microadriaticum_04_503SCI_Smic_04-503SCI.03.gene35064.mRNA1:0.0230624045,AlveoDino-Dinophyceae-Symbiodinium_necroappetens_CCMP2469_Snec_CCMP2469.gene16656.mRNA1:0.0657880505)100:0.0366810640,AlveoDino-Dinophyceae-Symbiodinium_linucheae_CCMP2456_Slin_CCMP2456.gene22591.mRNA1:0.0000028314)100:0.0207790957,(AlveoDino-Dinophyceae-Symbiodinium_tridacnidorum_Sh18_Stri.gene2158.mRNA1:0.0126498186,AlveoDino-Dinophyceae-Symbiodinium_tridacnidorum_CCMP2592_Stri_CCMP2592.gene3711.mRNA1:0.0333486825)100:0.0229076519)99:0.0537079197,AlveoDino-Dinophyceae-Symbiodinium_natans_CCMP2548_Snat_CCMP2548.gene28701.mRNA1:0.0744573546)100:0.0913607947)95:0.0854980698)85:0.0564908648,AlveoDino-Dinophyceae-Amoebophrya_ceratii.g8665.t1:0.9350085734)85:0.0591685920,(AlveoDino-Dinophyceae-Polarella_glacialis_CCMP1383_evm.model.CCMP1383_scf7180000593614.2:0.0000010000,AlveoDino-Dinophyceae-Polarella_glacialis_CCMP2088_evm.model.CCMP2088_scf7180000713726.12:0.0000010000)100:0.5437758051)95:0.2606557408,((((AlveoDino-Dinophyceae-Alexandrium_tamarense_CCMP1771_Gene.9777__MMETSP0382_Transcript_4763__g.9777__m.9777:0.0206642415,((AlveoDino-Dinophyceae-Gambierdiscus_australes_MMETSP0766_Transcript_1746_m.2414:0.0936414077,((AlveoDino-Dinophyceae-Gymnodinium_catenatum_GC744_Gene.187729__MMETSP0784_Transcript_95483__g.187729__m.187729:0.0970761881,AlveoDino-Dinophyceae-Heterocapsa_rotundata_MMETSP0503_Transcript_57371_m.119246:0.1971286437)24:0.0000025219,(AlveoDino-Dinophyceae-Prorocentrum_minimum_MMETSP0057_Transcript_5648_m.10346:0.0752102316,AlveoDino-Dinophyceae-Amphidinium_gibbosum.g72450.t1:0.2198945282)96:0.0577796164)28:0.0179412536)30:0.0137001146,AlveoDino-Dinophyceae-Peridinium_aciculiferum_MMETSP0370_Transcript_55837_m.98301:0.1089994348)41:0.0193115761)49:0.0428312114,((AlveoDino-Dinophyceae-Polarella_glacialis_CCMP1383_evm.model.CCMP1383_scf7180000561032.3:0.0000000000,AlveoDino-Dinophyceae-Polarella_glacialis_CCMP2088_evm.model.CCMP2088_scf7180000724189.5:0.0000000000):0.0000010000,AlveoDino-Dinophyceae-Polarella_glacialis_CCMP1383_evm.model.CCMP1383_scf7180000595056.6:0.0000010000)100:0.0742018978)65:0.0363082616,(((((AlveoDino-Dinophyceae-Durusdinium_trenchii_CCMP2556.gene12714.mRNA1:0.0000010000,AlveoDino-Dinophyceae-Durusdinium_trenchii_CCMP2556.gene12766.mRNA1:0.0000010000)100:0.0585362802,AlveoDino-Dinophyceae-Breviolum_minutum_Bmin.gene24162.mRNA1:0.0488594309)98:0.0369491766,(AlveoDino-Dinophyceae-Cladocopium_goreaui_evm.model.scf7180000357423.6:0.0169305987,AlveoDino-Dinophyceae-Cladocopium_C92_CC92.gene2421.mRNA1:0.0000020250)100:0.0199727871)97:0.0358064707,AlveoDino-Dinophyceae-Fugacium_kawagutii_Fkaw.gene11942.mRNA1:0.0856542813)84:0.1000377716,((((((AlveoDino-Dinophyceae-Symbiodinium_microadriaticum_CCMP2467_Smic.gene8832.mRNA1:0.0000000000,AlveoDino-Dinophyceae-Symbiodinium_microadriaticum_CassKB8_Smic_CassKB8.gene17087.mRNA1:0.0000000000):0.0000010000,AlveoDino-Dinophyceae-Symbiodinium_microadriaticum_04_503SCI_Smic_04-503SCI.03.gene6301.mRNA1:0.0000010000)100:0.0080598871,AlveoDino-Dinophyceae-Symbiodinium_necroappetens_CCMP2469_Snec_CCMP2469.gene3496.mRNA1:0.0000022755)100:0.0136841763,(AlveoDino-Dinophyceae-Symbiodinium_linucheae_CCMP2456_Slin_CCMP2456.gene4276.mRNA1:0.0083437541,(AlveoDino-Dinophyceae-Symbiodinium_tridacnidorum_Sh18_Stri.gene4655.mRNA1:0.0084224640,AlveoDino-Dinophyceae-Symbiodinium_tridacnidorum_CCMP2592_Stri_CCMP2592.gene19966.mRNA1:0.0167912282)100:0.0162658808)98:0.0124997457)100:0.0625220989,AlveoDino-Dinophyceae-Symbiodinium_natans_CCMP2548_Snat_CCMP2548.gene20032.mRNA1:0.0395595090)96:0.0325872706,AlveoDino-Dinophyceae-Symbiodinium_pilosum_CCMP2461_Spil_CCMP2461.gene8365.mRNA1:0.0262951795)99:0.0805541737)82:0.0603516862)87:0.1601199797,AlveoDino-Dinophyceae-Gymnodinium_catenatum_GC744_Gene.197695__MMETSP0784_Transcript_100907__g.197695__m.197695:0.5498850728)98:0.2041174577)57:0.0548344465,AlveoDino-Dinophyceae-Oxyrrhis_marina_Gene.89356__MMETSP0469_Transcript_58932__g.89356__m.89356:0.5478876844)72:0.1008024166,((((AlveoDino-Dinophyceae-Gymnodinium_catenatum_GC744_Gene.92006__MMETSP0784_Transcript_47486__g.92006__m.92006:0.3229599757,(AlveoDino-Dinophyceae-Peridinium_aciculiferum_MMETSP0370_Transcript_51072_m.89901:0.0000025120,AlveoDino-Dinophyceae-Peridinium_aciculiferum_MMETSP0371_Transcript_991_m.1504:0.0000020136)100:0.2118542040)75:0.1720964078,AlveoDino-Dinophyceae-Heterocapsa_rotundata_MMETSP0503_Transcript_50606_m.105821:0.0452920007)100:0.4546420639,((Cryptophyta---Guillardia_theta_CCMP2712_XP_005818227.1:0.0391404063,Cryptophyta---Guillardia_theta_CCMP2712_XP_005842317.1:0.1587324836)100:0.6556412664,(Cryptophyta---Guillardia_theta_CCMP2712_XP_005824824.1:0.0709639000,Cryptophyta---Guillardia_theta_CCMP2712_XP_005837753.1:0.0879420773)100:0.5404938727)100:0.3871230901)96:0.3976219783,(AlveoDino-Dinophyceae-Amphidinium_gibbosum.g45682.t1:2.1882419753,Stramenopiles-Pelagophyte-Aureococcus_anophagefferens_tr_F0YGY8_F0YGY8_AURAN:0.4809459592)58:0.2570780412)51:0.2482772752)21:0.0000025174,(AlveoDino-Dinophyceae-Polarella_glacialis_CCMP1383_evm.model.CCMP1383_scf7180000596018.1:0.4091852156,AlveoDino-Dinophyceae-Polarella_glacialis_CCMP2088_evm.model.CCMP2088_scf7180000718067.1:0.2859667903)100:2.8629630920)68:0.0939232560,(((((AlveoDino-Dinophyceae-Alexandrium_tamarense_CCMP1771_Gene.102334__MMETSP0382_Transcript_49980__g.102334__m.102334:0.1714334863,(AlveoDino-Dinophyceae-Peridinium_aciculiferum_MMETSP0370_Transcript_9806_m.16479:0.1041817004,AlveoDino-Dinophyceae-Polarella_glacialis_CCMP1383_evm.model.CCMP1383_scf7180000564811.2:0.3020336996)70:0.0408852397)67:0.0292148291,(AlveoDino-Dinophyceae-Alexandrium_tamarense_CCMP1771_Gene.201396__MMETSP0384_Transcript_123325__g.201396__m.201396:0.1520392893,AlveoDino-Dinophyceae-Prorocentrum_minimum_Gene.152990__MMETSP0053_Transcript_84951__g.152990__m.152990:0.1532319568)73:0.0442548246)87:0.0438597450,AlveoDino-Dinophyceae-Gymnodinium_catenatum_GC744_Gene.25667__MMETSP0784_Transcript_13758__g.25667__m.25667:0.3541700148)82:0.0778777466,(((AlveoDino-Dinophyceae-Durusdinium_trenchii_CCMP2556.gene25945.mRNA1:0.0894031215,(AlveoDino-Dinophyceae-Cladocopium_C15_evm.model.scaffold_15803.1:0.0229063848,AlveoDino-Dinophyceae-Cladocopium_goreaui_evm.model.scf7180000355778.3:0.0000023566)100:0.0580094155)98:0.0788908253,AlveoDino-Dinophyceae-Symbiodinium_tridacnidorum_CCMP2592_Stri_CCMP2592.gene10404.mRNA1:0.1544927745)99:0.0652809723,(AlveoDino-Dinophyceae-Polarella_glacialis_CCMP1383_evm.model.CCMP1383_scf7180000598876.2:0.0077749369,AlveoDino-Dinophyceae-Polarella_glacialis_CCMP2088_evm.model.CCMP2088_scf7180000714411.2:0.0000010000)97:0.1934790747)96:0.1281583032)96:0.4797665249,AlveoDino-Dinophyceae-Amoebophrya_ceratii.g2806.t1:1.7142160005)66:0.0564578322)95:0.2072228531,((Amoebozoa-Discosea-Acanthamoeba_castellanii_str_Neff_XP_004338672.1:0.2531862292,Rhizaria-Foraminifera-Reticulomyxa_filosa_tr_X6P4W3_X6P4W3_RETFI:0.5358217854)100:0.2272893106,(Rhizaria-Chlorarachniophyceae-Bigelowiella_natans_CCMP2755_jgi_Bigna1_142372_aug1.69_g17080:0.0000020231,Rhizaria-Chlorarachniophyceae-Bigelowiella_natans_CCMP2755_jgi_Bigna1_80270_fgenesh1_pg.69___57:0.0000024531)100:0.8641873363)99:0.2317015897)94:0.1174674298)100:0.7835325693,Alveolata-Chromerida-Vitrella_brassicaformis_Vbra_12662:0.2981557695);
```
