## Supplementary material for "Improved *Cladocopium goreaui* genome assembly reveals features of a facultative coral symbiont and the complex evolutionary history of dinoflagellate genes": OG0008317.treEdited.tre

```
(AlveoDino-Dinophyceae-Alexandrium_tamarense_CCMP1771_Gene.117532__MMETSP0382_Transcript_56738__g.117532__m.117532:0.1371523823,((((AlveoDino-Dinophyceae-Karenia_brevis_SP1_MMETSP0573_Transcript_60674_m.72101:0.1131734995,AlveoDino-Dinophyceae-Prorocentrum_minimum_MMETSP0057_Transcript_64406_m.118799:0.1301926758)57:0.0265002755,(AlveoDino-Dinophyceae-Oxyrrhis_marina_Gene.161310__MMETSP0469_Transcript_107082__g.161310__m.161310:0.1618407970,(AlveoDino-Dinophyceae-Heterocapsa_rotundata_MMETSP0503_Transcript_69827_m.144771:0.0427962564,AlveoDino-Dinophyceae-Polarella_glacialis_CCMP1383_evm.model.CCMP1383_scf7180000545412.3:0.0596009465)96:0.0614086281)43:0.0253635874)64:0.0509773642,((((Discobida-Euglenozoid-Euglena_gracilis_EG_transcript_7914:0.2735342489,((Rhodophyta---Chondrus_crispus_XP_005719198.1:0.4477591409,((((((((((((((((Viridiplantae-Trebouxiophyceae-Chlorella_variabilis_jgi_ChlNC64A_1_8219_gw1.38.13.1:0.0000000000,Viridiplantae-Trebouxiophyceae-Chlorella_variabilis_jgi_ChlNC64A_1_37672_estExt_Genewise1Plus.C_380061:0.0000000000):0.0000000000,Viridiplantae-Trebouxiophyceae-Chlorella_variabilis_jgi_ChlNC64A_1_33344_estExt_Genewise1.C_380062:0.0000000000):0.0000000000,Viridiplantae-Trebouxiophyceae-Chlorella_variabilis_jgi_ChlNC64A_1_33343_estExt_Genewise1.C_380061:0.0000000000):0.0000000000,Viridiplantae-Trebouxiophyceae-Chlorella_variabilis_jgi_ChlNC64A_1_59414_estExt_fgenesh3_pg.C_380039:0.0000000000):0.0000000000,Viridiplantae-Trebouxiophyceae-Chlorella_variabilis_jgi_ChlNC64A_1_37673_estExt_Genewise1Plus.C_380062:0.0000000000):0.0000000000,Viridiplantae-Trebouxiophyceae-Chlorella_variabilis_jgi_ChlNC64A_1_141793_IGS.gm_38_00056:0.0000000000):0.0000000000,Viridiplantae-Trebouxiophyceae-Chlorella_variabilis_jgi_ChlNC64A_1_28659_e_gw1.38.13.1:0.0000000000):0.0000000000,Viridiplantae-Trebouxiophyceae-Chlorella_variabilis_jgi_ChlNC64A_1_8386_gw1.38.15.1:0.0000000000):0.0000000000,Viridiplantae-Trebouxiophyceae-Chlorella_variabilis_jgi_ChlNC64A_1_28662_e_gw1.38.14.1:0.0000000000):0.0000000000,Viridiplantae-Trebouxiophyceae-Chlorella_variabilis_jgi_ChlNC64A_1_33345_estExt_Genewise1.C_380063:0.0000000000):0.0000000000,Viridiplantae-Trebouxiophyceae-Chlorella_variabilis_jgi_ChlNC64A_1_56421_estExt_fgenesh3_pm.C_380009:0.0000000000):0.0000000000,Viridiplantae-Trebouxiophyceae-Chlorella_variabilis_jgi_ChlNC64A_1_37674_estExt_Genewise1Plus.C_380063:0.0000000000):0.0000000000,Viridiplantae-Trebouxiophyceae-Chlorella_variabilis_jgi_ChlNC64A_1_55538_fgenesh3_pg.C_scaffold_38000042:0.0000000000):0.0000000000,Viridiplantae-Trebouxiophyceae-Chlorella_variabilis_jgi_ChlNC64A_1_49289_fgenesh3_pm.C_scaffold_38000010:0.0000000000):0.0000000000,Viridiplantae-Trebouxiophyceae-Chlorella_variabilis_jgi_ChlNC64A_1_28674_e_gw1.38.15.1:0.0000000000):0.0000010000,Viridiplantae-Trebouxiophyceae-Chlorella_variabilis_jgi_ChlNC64A_1_8367_gw1.38.14.1:0.0000010000)100:0.1794077381)46:0.0767145463,(Viridiplantae-Angiosperm-Arabidopsis_thaliana_tr_Q9FFW8_Q9FFW8_ARATH:0.0990049005,(Viridiplantae-Angiosperm-Glycine_max_tr_A0A0R0EUP5_A0A0R0EUP5_SOYBN:0.1110373466,Viridiplantae-Angiosperm-Glycine_max_tr_I1LWZ0_I1LWZ0_SOYBN:0.0000022990)100:0.1119506400)100:0.1055483527)48:0.0521985081)73:0.1086070209,(Archaea---Methanobacterium_paludis_tr_F6D7C4_F6D7C4_METPW:0.4700284157,(Archaea---Sulfolobus_solfataricus_ATCC35092_sp_P50383_TRPB1_SACS2:0.3469121896,Archaea---Sulfolobus_solfataricus_ATCC35092_sp_Q97TX6_TRPB2_SACS2:0.5935291485)100:0.3066640170)100:0.2762470946)96:0.1212444087,Stramenopiles-Phaeophyceae-Cladosiphon_okamuranus_g4896.t1:0.3148599455)63:0.0724291997,Cryptophyta---Guillardia_theta_CCMP2712_XP_005835056.1:0.1853888614)41:0.0442389468)100:0.2234373804,(((AlveoDino-Dinophyceae-Cladocopium_goreaui_evm.model.scf7180000350123.1:0.0000010000,AlveoDino-Dinophyceae-Cladocopium_goreaui_evm.model.scf7180000356374.12:0.0028803944)100:0.0308206730,AlveoDino-Dinophyceae-Fugacium_kawagutii_Fkaw.gene129.mRNA1:0.0329487414)96:0.0284065926,AlveoDino-Dinophyceae-Breviolum_minutum_Bmin.gene11341.mRNA1:0.0670038061)97:0.0354996833)93:0.0435877754,((((((AlveoDino-Dinophyceae-Symbiodinium_microadriaticum_CCMP2467_Smic.gene8858.mRNA1:0.0000010000,(AlveoDino-Dinophyceae-Symbiodinium_microadriaticum_04_503SCI_Smic_04-503SCI.03.gene6378.mRNA1:0.0000010000,AlveoDino-Dinophyceae-Symbiodinium_microadriaticum_CassKB8_Smic_CassKB8.gene4146.mRNA1:0.0000010000)88:0.0000010000)96:0.0028809872,AlveoDino-Dinophyceae-Symbiodinium_necroappetens_CCMP2469_Snec_CCMP2469.gene6493.mRNA1:0.0057496414)87:0.0000010000,AlveoDino-Dinophyceae-Symbiodinium_linucheae_CCMP2456_Slin_CCMP2456.gene13497.mRNA1:0.0057968467)92:0.0026816413,AlveoDino-Dinophyceae-Symbiodinium_tridacnidorum_Sh18_Stri.gene21975.mRNA1:0.0223275370)100:0.0370877995,AlveoDino-Dinophyceae-Symbiodinium_natans_CCMP2548_Snat_CCMP2548.gene12573.mRNA1:0.0254789232)94:0.0231207044,AlveoDino-Dinophyceae-Symbiodinium_pilosum_CCMP2461_Spil_CCMP2461.gene1192.mRNA1:0.0192433079)99:0.1042712664);
```
