## Supplementary material for "Improved *Cladocopium goreaui* genome assembly reveals features of a facultative coral symbiont and the complex evolutionary history of dinoflagellate genes": OG0009678.treEdited.tre

```
(AlveoDino-Dinophyceae-Dinophysis_acuminata_DAEP01_MMETSP0797_Transcript_33389_m.65781:0.1005068619,((((AlveoDino-Dinophyceae-Alexandrium_tamarense_CCMP1771_Gene.69840__MMETSP0384_Transcript_43139__g.69840__m.69840:0.0000021728,AlveoDino-Dinophyceae-Heterocapsa_rotundata_MMETSP0503_Transcript_70309_m.145873:0.1167281312)95:0.0594902471,AlveoDino-Dinophyceae-Karenia_brevis_SP1_MMETSP0573_Transcript_65016_m.77659:0.1161082543)61:0.0062794451,((AlveoDino-Dinophyceae-Gambierdiscus_australes_MMETSP0766_Transcript_75976_m.114488:0.1238115150,((AlveoDino-Dinophyceae-Durusdinium_trenchii_CCMP2556.gene4112.mRNA1:0.0418944966,(((AlveoDino-Dinophyceae-Cladocopium_goreaui_evm.model.scf7180000348320.9:0.0000010000,AlveoDino-Dinophyceae-Fugacium_kawagutii_Fkaw.gene23798.mRNA1:0.8794741957)97:0.0346930081,AlveoDino-Dinophyceae-Cladocopium_C92_CC92.gene13.mRNA1:0.0000010000)67:0.0000021216,AlveoDino-Dinophyceae-Breviolum_minutum_Bmin.gene29607.mRNA1:0.0635302795)55:0.0327821937)98:0.0825907679,((((((AlveoDino-Dinophyceae-Symbiodinium_microadriaticum_CCMP2467_Smic.gene16556.mRNA1:0.0000000000,AlveoDino-Dinophyceae-Symbiodinium_microadriaticum_CassKB8_Smic_CassKB8.gene1471.mRNA1:0.0000000000):0.0000000000,AlveoDino-Dinophyceae-Symbiodinium_tridacnidorum_CCMP2592_Stri_CCMP2592.gene31184.mRNA1:0.0000000000):0.0000010000,AlveoDino-Dinophyceae-Symbiodinium_microadriaticum_04_503SCI_Smic_04-503SCI.03.gene1267.mRNA1:0.0000010000)71:0.0000010000,AlveoDino-Dinophyceae-Symbiodinium_tridacnidorum_Sh18_Stri.gene1908.mRNA1:0.0084235326)70:0.0000010000,AlveoDino-Dinophyceae-Symbiodinium_necroappetens_CCMP2469_Snec_CCMP2469.gene572.mRNA1:0.0084342738)95:0.0235157558,AlveoDino-Dinophyceae-Symbiodinium_linucheae_CCMP2456_Slin_CCMP2456.gene11052.mRNA1:0.1459881848)98:0.0464800197)100:0.1459987528)46:0.0114610684,(((AlveoDino-Dinophyceae-Noctiluca_scintillans_MMETSP0253_Transcript_850_m.1640:0.2971397420,AlveoDino-Dinophyceae-Prorocentrum_minimum_Gene.151887__MMETSP0053_Transcript_84354__g.151887__m.151887:0.0848196377)67:0.0196604291,AlveoDino-Dinophyceae-Polarella_glacialis_CCMP2088_evm.model.CCMP2088_scf7180000712520.3:0.0823870660)43:0.0000021658,AlveoDino-Dinophyceae-Peridinium_aciculiferum_MMETSP0370_Transcript_60623_m.107000:0.1285810774)45:0.0250531439)56:0.0249178319)55:0.0393634363,(AlveoDino-Dinophyceae-Amphidinium_gibbosum.g38463.t1:0.8382353169,(((((((AlveoDino-Dinophyceae-Durusdinium_trenchii_CCMP2556.gene10451.mRNA1:0.1740378216,((AlveoDino-Dinophyceae-Cladocopium_goreaui_evm.model.scf7180000354053.3:0.0000010000,AlveoDino-Dinophyceae-Cladocopium_goreaui_evm.model.scf7180000355651.1:0.0082810367)100:0.1203833629,AlveoDino-Dinophyceae-Breviolum_minutum_Bmin.gene1570.mRNA1:0.1544493464)92:0.1060404429)96:0.2480908653,AlveoDino-Dinophyceae-Symbiodinium_natans_CCMP2548_Snat_CCMP2548.gene240.mRNA1:0.1048580037)77:0.1258597258,((AlveoDino-Dinophyceae-Symbiodinium_microadriaticum_CCMP2467_Smic.gene16219.mRNA1:0.0000010000,(AlveoDino-Dinophyceae-Symbiodinium_microadriaticum_04_503SCI_Smic_04-503SCI.03.gene22889.mRNA1:0.0000010000,AlveoDino-Dinophyceae-Symbiodinium_necroappetens_CCMP2469_Snec_CCMP2469.gene11009.mRNA1:0.0088555176)25:0.0000010000)93:0.0271928539,AlveoDino-Dinophyceae-Symbiodinium_linucheae_CCMP2456_Slin_CCMP2456.gene11665.mRNA1:0.0087589674)72:0.0157679839)70:0.0319043388,AlveoDino-Dinophyceae-Symbiodinium_tridacnidorum_Sh18_Stri.gene1567.mRNA1:0.0000028588)100:0.6870750656,(Discobida-Euglenozoid-Euglena_gracilis_EG_transcript_10857:0.0000010000,Discobida-Euglenozoid-Euglena_gracilis_EG_transcript_30035:0.0000010000)100:0.4169134337)93:0.2379571510,(((Stramenopiles-Bacillariophyta-Fragilariopsis_cylindrus_CCMP1102_jgi_Fracy1_250952_fgenesh2_pg.33___118:0.0000000000,Stramenopiles-Bacillariophyta-Fragilariopsis_cylindrus_CCMP1102_jgi_Fracy1_197593_e_gw1.33.47.1:0.0000000000):0.0000010000,Stramenopiles-Bacillariophyta-Fragilariopsis_cylindrus_CCMP1102_jgi_Fracy1_140415_gw1.33.47.1:0.0000010000)100:0.1542734234,Stramenopiles-Bacillariophyta-Phaeodactylum_tricornutum_jgi_Phatr2_33412_fgenesh1_pg.C_chr_3000331:0.0974263783)100:0.4461960502)91:0.2084765849,Cryptophyta---Guillardia_theta_CCMP2712_XP_005829152.1:0.6382014069)72:0.1324320622)88:0.1684208358)80:0.0298577095,AlveoDino-Dinophyceae-Gymnodinium_catenatum_GC744_Gene.28838__MMETSP0784_Transcript_15272__g.28838__m.28838:0.4674791621);
```
