## Supplementary material for "Improved *Cladocopium goreaui* genome assembly reveals features of a facultative coral symbiont and the complex evolutionary history of dinoflagellate genes": OG0011802.treEdited.tre

```
(AlveoDino-Dinophyceae-Dinophysis_acuminata_DAEP01_MMETSP0797_Transcript_487_m.975:0.3058640997,(((((((AlveoDino-Dinophyceae-Alexandrium_tamarense_CCMP1771_Gene.169906__MMETSP0382_Transcript_81636__g.169906__m.169906:0.1932215330,AlveoDino-Dinophyceae-Gambierdiscus_australes_MMETSP0766_Transcript_61309_m.92755:0.1766112629)93:0.1066734263,AlveoDino-Dinophyceae-Peridinium_aciculiferum_MMETSP0370_Transcript_65159_m.114606:0.2385260924)53:0.0491437723,AlveoDino-Dinophyceae-Heterocapsa_rotundata_MMETSP0503_Transcript_7371_m.15510:0.1489827178)62:0.0871666364,((AlveoDino-Dinophyceae-Polarella_glacialis_CCMP1383_evm.model.CCMP1383_scf7180000591652.2:0.0000010000,AlveoDino-Dinophyceae-Polarella_glacialis_CCMP2088_evm.model.CCMP2088_scf7180000700450.2:0.0000010000)98:0.0115265189,AlveoDino-Dinophyceae-Polarella_glacialis_CCMP1383_evm.model.CCMP1383_scf7180000555509.3:0.0000010000)99:0.1878686962)65:0.0744783120,((((AlveoDino-Dinophyceae-Durusdinium_trenchii_CCMP2556.gene8466.mRNA1:0.0000010000,AlveoDino-Dinophyceae-Durusdinium_trenchii_CCMP2556.gene8538.mRNA1:0.0000010000)100:0.1399723002,((AlveoDino-Dinophyceae-Cladocopium_goreaui_evm.model.scf7180000356903.6:0.0121082461,AlveoDino-Dinophyceae-Fugacium_kawagutii_Fkaw.gene30380.mRNA1:0.0000010000)48:0.0000010000,AlveoDino-Dinophyceae-Cladocopium_C92_CC92.gene25620.mRNA1:0.1243306742)68:0.0000023527)55:0.0244437433,AlveoDino-Dinophyceae-Breviolum_minutum_Bmin.gene27889.mRNA1:0.0000010000)96:0.0973900315,(((AlveoDino-Dinophyceae-Symbiodinium_microadriaticum_CCMP2467_Smic.gene14182.mRNA1:0.0000000000,AlveoDino-Dinophyceae-Symbiodinium_microadriaticum_CassKB8_Smic_CassKB8.gene13468.mRNA1:0.0000000000):0.0000010000,AlveoDino-Dinophyceae-Symbiodinium_microadriaticum_04_503SCI_Smic_04-503SCI.03.gene2551.mRNA1:0.0000010000)97:0.0180897689,(AlveoDino-Dinophyceae-Symbiodinium_linucheae_CCMP2456_Slin_CCMP2456.gene22176.mRNA1:0.0000027848,(Cryptophyta---Guillardia_theta_CCMP2712_XP_005821296.1:0.0910735120,Cryptophyta---Guillardia_theta_CCMP2712_XP_005838770.1:1.6260850130)83:1.0123361470)40:0.0311923152)40:0.1051374082)47:0.1101830643)51:0.2319404854,(((Haptophyta---Emiliania_huxleyi_CCMP1516_tr_R1BBG7_R1BBG7_EMIHU:0.0119840815,Haptophyta---Emiliania_huxleyi_CCMP1516_tr_R1FAT6_R1FAT6_EMIHU:0.0000010000)100:0.7163738479,Stramenopiles-Pelagophyte-Aureococcus_anophagefferens_tr_F0YSH2_F0YSH2_AURAN:0.6186199962)76:0.1893287882,(Stramenopiles-Bacillariophyta-Fragilariopsis_cylindrus_CCMP1102_jgi_Fracy1_236810_fgenesh2_pg.4___358:0.0112303281,Stramenopiles-Bacillariophyta-Fragilariopsis_cylindrus_CCMP1102_jgi_Fracy1_242561_fgenesh2_pg.10___68:0.0000020489)100:1.3204542650)35:0.1993906247)85:0.3252322020,Stramenopiles-Bacillariophyta-Phaeodactylum_tricornutum_jgi_Phatr2_36769_fgenesh1_pg.C_chr_11000122:0.1070562831)90:0.1030825662,(((((Stramenopiles-Bacillariophyta-Fragilariopsis_cylindrus_CCMP1102_jgi_Fracy1_217565_fgenesh2_kg.5___100___2671_1_CCUX_EXTA:0.0000000000,Stramenopiles-Bacillariophyta-Fragilariopsis_cylindrus_CCMP1102_jgi_Fracy1_237762_fgenesh2_pg.5___266:0.0000000000):0.0000000000,Stramenopiles-Bacillariophyta-Fragilariopsis_cylindrus_CCMP1102_jgi_Fracy1_225223_fgenesh2_pm.5___114:0.0000000000):0.0000000000,Stramenopiles-Bacillariophyta-Fragilariopsis_cylindrus_CCMP1102_jgi_Fracy1_275069_estExt_fgenesh2_pm.C_50113:0.0000000000):0.0000000000,Stramenopiles-Bacillariophyta-Fragilariopsis_cylindrus_CCMP1102_jgi_Fracy1_260830_estExt_fgenesh2_pg.C_50265:0.0000000000):0.0000010000,Stramenopiles-Bacillariophyta-Fragilariopsis_cylindrus_CCMP1102_jgi_Fracy1_268667_estExt_fgenesh2_kg.C_50100:0.0000021696)99:0.1842224840);
```
