## Supplementary material for "Improved *Cladocopium goreaui* genome assembly reveals features of a facultative coral symbiont and the complex evolutionary history of dinoflagellate genes": OG0016459.treEdited.tre

```
(AlveoDino-Dinophyceae-Gymnodinium_catenatum_GC744_Gene.233570__MMETSP0784_Transcript_118714__g.233570__m.233570:0.6041763872,(((AlveoDino-Dinophyceae-Karenia_brevis_SP1_MMETSP0573_Transcript_70976_m.84175:0.5602977011,((Cryptophyta---Guillardia_theta_CCMP2712_XP_005819451.1:1.4170406299,(Stramenopiles-Phaeophyceae-Ectocarpus_siliculosus_tr_D8LFS1_D8LFS1_ECTSI:0.1206503536,(Stramenopiles-Phaeophyceae-Cladosiphon_okamuranus_g7479.t1:0.0000010000,Stramenopiles-Phaeophyceae-Cladosiphon_okamuranus_g7479.t2:0.0000010000)99:0.2477321379)99:0.7045522938)94:0.5851179924,(Haptophyta---Emiliania_huxleyi_CCMP1516_tr_R1ENK3_R1ENK3_EMIHU:0.0000010000,Haptophyta---Emiliania_huxleyi_CCMP1516_tr_R1EA67_R1EA67_EMIHU:0.0000010000)100:0.8812736052)59:0.0472151377)69:0.1670247588,Stramenopiles-Pelagophyte-Aureococcus_anophagefferens_tr_F0YEY3_F0YEY3_AURAN:0.5476313656)73:0.1730822766,AlveoDino-Dinophyceae-Prorocentrum_minimum_MMETSP0057_Transcript_63451_m.116780:0.5760805859)47:0.1120684669,(((((AlveoDino-Dinophyceae-Durusdinium_trenchii_CCMP2556.gene27303.mRNA1:0.0000010000,AlveoDino-Dinophyceae-Durusdinium_trenchii_sh.g13770.t1:0.0000010000)97:0.0917131017,AlveoDino-Dinophyceae-Breviolum_minutum_Bmin.gene31258.mRNA1:0.0548877653)59:0.0129065107,AlveoDino-Dinophyceae-Fugacium_kawagutii_Fkaw.gene25238.mRNA1:0.0235813283)48:0.0194966426,(AlveoDino-Dinophyceae-Cladocopium_C15_evm.model.scaffold_2991.1:0.0720735363,(AlveoDino-Dinophyceae-Cladocopium_goreaui_evm.model.scf7180000352444.11:0.0194685678,AlveoDino-Dinophyceae-Cladocopium_C92_CC92.gene31529.mRNA1:0.0191227619)83:0.0094362530)65:0.0142423366)67:0.1604766257,(((AlveoDino-Dinophyceae-Symbiodinium_microadriaticum_CCMP2467_Smic.gene12764.mRNA1:0.1186140335,AlveoDino-Dinophyceae-Symbiodinium_linucheae_CCMP2456_Slin_CCMP2456.gene1216.mRNA1:0.3146175504)65:0.1660177385,((AlveoDino-Dinophyceae-Symbiodinium_microadriaticum_04_503SCI_Smic_04-503SCI.03.gene15443.mRNA1:0.0000000000,AlveoDino-Dinophyceae-Symbiodinium_necroappetens_CCMP2469_Snec_CCMP2469.gene24513.mRNA1:0.0000000000):0.0000010000,AlveoDino-Dinophyceae-Symbiodinium_microadriaticum_CassKB8_Smic_CassKB8.gene8380.mRNA1:0.0000010000)60:0.0000023990)57:0.0218085136,AlveoDino-Dinophyceae-Symbiodinium_tridacnidorum_CCMP2592_Stri_CCMP2592.gene30226.mRNA1:0.0000020974)99:0.2292447063)96:0.4898251000);
```
