## Supplementary material for "Improved *Cladocopium goreaui* genome assembly reveals features of a facultative coral symbiont and the complex evolutionary history of dinoflagellate genes": OG0000649.treEdited.tre

```
(AlveoDino-Dinophyceae-Dinophysis_acuminata_DAEP01_MMETSP0797_Transcript_14630_m.29588:0.2370090659,(((((((((((((((AlveoDino-Dinophyceae-Dinophysis_acuminata_DAEP01_MMETSP0797_Transcript_23017_m.45151:0.3554476916,AlveoDino-Dinophyceae-Dinophysis_acuminata_DAEP01_MMETSP0797_Transcript_39234_m.78063:0.4195704086)100:0.1397177658,(((AlveoDino-Dinophyceae-Alexandrium_tamarense_CCMP1771_Gene.231290__MMETSP0382_Transcript_111459__g.231290__m.231290:0.1634601333,AlveoDino-Dinophyceae-Gambierdiscus_australes_MMETSP0766_Transcript_33088_m.49999:0.0836343641)100:0.0383746498,AlveoDino-Dinophyceae-Alexandrium_tamarense_CCMP1771_Gene.49968__MMETSP0382_Transcript_24606__g.49968__m.49968:0.1077484155)100:0.1270181445,AlveoDino-Dinophyceae-Polarella_glacialis_CCMP2088_evm.model.CCMP2088_scf7180000724125.1:0.2511828130)92:0.0469822890)90:0.0575263322,((AlveoDino-Dinophyceae-Alexandrium_tamarense_CCMP1771_Gene.85763__MMETSP0382_Transcript_42026__g.85763__m.85763:0.1449168066,AlveoDino-Dinophyceae-Alexandrium_tamarense_CCMP1771_Gene.84303__MMETSP0384_Transcript_51764__g.84303__m.84303:0.0195852972)100:0.1855343084,AlveoDino-Dinophyceae-Gambierdiscus_australes_MMETSP0766_Transcript_76234_m.114930:0.1039366224)100:0.2180793660)95:0.0690935489,(((AlveoDino-Dinophyceae-Alexandrium_tamarense_CCMP1771_Gene.193565__MMETSP0382_Transcript_93311__g.193565__m.193565:0.2917820315,AlveoDino-Dinophyceae-Karenia_brevis_SP1_MMETSP0573_Transcript_36595_m.43865:0.4569633675)100:0.1340926464,AlveoDino-Dinophyceae-Karenia_brevis_SP1_MMETSP0573_Transcript_50504_m.60692:0.5023147137)98:0.0554751242,(((AlveoDino-Dinophyceae-Amphidinium_gibbosum.g66969.t1:0.0243623261,AlveoDino-Dinophyceae-Amphidinium_gibbosum.g77825.t1:0.1028678114)94:0.0122670488,AlveoDino-Dinophyceae-Amphidinium_gibbosum.g74061.t1:0.0435802598)93:0.1057340447,AlveoDino-Dinophyceae-Amphidinium_gibbosum.g79990.t1:0.1178839428)100:0.3434156809)97:0.0366817763)95:0.0537493907,AlveoDino-Dinophyceae-Alexandrium_tamarense_CCMP1771_Gene.85768__MMETSP0382_Transcript_42028__g.85768__m.85768:0.4341844003)100:0.3179436196,(((((((AlveoDino-Dinophyceae-Dinophysis_acuminata_DAEP01_MMETSP0797_Transcript_26696_m.53184:0.2955889124,AlveoDino-Dinophyceae-Karenia_brevis_SP1_MMETSP0573_Transcript_52796_m.63261:0.3325152690)31:0.0494062155,(AlveoDino-Dinophyceae-Alexandrium_tamarense_CCMP1771_Gene.126410__MMETSP0382_Transcript_61013__g.126410__m.126410:0.0811707325,AlveoDino-Dinophyceae-Gambierdiscus_australes_MMETSP0766_Transcript_31031_m.46777:0.1147574990)100:0.0700222170)32:0.0570245550,(AlveoDino-Dinophyceae-Peridinium_aciculiferum_MMETSP0370_Transcript_62593_m.110111:0.2340724182,(((AlveoDino-Dinophyceae-Durusdinium_trenchii_CCMP2556.gene15571.mRNA1:0.0000026658,AlveoDino-Dinophyceae-Durusdinium_trenchii_CCMP2556.gene15585.mRNA1:0.0000010227)100:0.0209955725,AlveoDino-Dinophyceae-Durusdinium_trenchii_sh.g24877.t1:0.0000023098)100:0.0936269608,(AlveoDino-Dinophyceae-Cladocopium_C92_CC92.gene12455.mRNA1:0.0907739308,((((AlveoDino-Dinophyceae-Symbiodinium_microadriaticum_CCMP2467_Smic.gene2634.mRNA1:0.0000000000,AlveoDino-Dinophyceae-Symbiodinium_microadriaticum_CassKB8_Smic_CassKB8.gene10097.mRNA1:0.0000000000):0.0000000000,AlveoDino-Dinophyceae-Symbiodinium_necroappetens_CCMP2469_Snec_CCMP2469.gene5071.mRNA1:0.0000000000):0.0000010227,AlveoDino-Dinophyceae-Symbiodinium_microadriaticum_04_503SCI_Smic_04-503SCI.03.gene11222.mRNA1:0.0000010227)100:0.0084122910,AlveoDino-Dinophyceae-Symbiodinium_linucheae_CCMP2456_Slin_CCMP2456.gene4051.mRNA1:0.0101629277)100:0.1629616196)100:0.0322753439)100:0.1873904766)100:0.0566049558)99:0.0916742725,(AlveoDino-Dinophyceae-Dinophysis_acuminata_DAEP01_MMETSP0797_Transcript_42448_m.84555:0.2776048597,(AlveoDino-Dinophyceae-Dinophysis_acuminata_DAEP01_MMETSP0797_Transcript_4828_m.9487:0.3462153130,(AlveoDino-Dinophyceae-Alexandrium_tamarense_CCMP1771_Gene.105081__MMETSP0382_Transcript_51251__g.105081__m.105081:0.1413358746,AlveoDino-Dinophyceae-Gambierdiscus_australes_MMETSP0766_Transcript_30941_m.46649:0.1376685801)100:0.1366908834)100:0.1221961440)100:0.1983253094)100:0.0826738865,AlveoDino-Dinophyceae-Alexandrium_tamarense_CCMP1771_Gene.213269__MMETSP0382_Transcript_103211__g.213269__m.213269:0.6101742872)94:0.0522236203,AlveoDino-Dinophyceae-Dinophysis_acuminata_DAEP01_MMETSP0797_Transcript_42447_m.84551:0.3932087286)100:0.1520498394,(AlveoDino-Dinophyceae-Alexandrium_tamarense_CCMP1771_Gene.238439__MMETSP0382_Transcript_114867__g.238439__m.238439:0.6048239916,((((AlveoDino-Dinophyceae-Alexandrium_tamarense_CCMP1771_Gene.241096__MMETSP0382_Transcript_116168__g.241096__m.241096:0.1543151974,((((AlveoDino-Dinophyceae-Durusdinium_trenchii_CCMP2556.gene4869.mRNA1:0.0042828376,AlveoDino-Dinophyceae-Durusdinium_trenchii_CCMP2556.gene4826.mRNA1:0.0000010227)86:0.0000020355,AlveoDino-Dinophyceae-Durusdinium_trenchii_sh.g13654.t1:0.0241189533)100:0.0387718883,((((AlveoDino-Dinophyceae-Cladocopium_C15_evm.model.scaffold_15303.2:0.0515022461,AlveoDino-Dinophyceae-Cladocopium_goreaui_evm.model.scf7180000357405.16:0.0110128188)100:0.0099991880,AlveoDino-Dinophyceae-Cladocopium_C92_CC92.gene22224.mRNA1:0.0362235235)100:0.0263027064,AlveoDino-Dinophyceae-Fugacium_kawagutii_Fkaw.gene11427.mRNA1:0.0297912380)100:0.0148871212,AlveoDino-Dinophyceae-Breviolum_minutum_Bmin.gene4807.mRNA1:0.0813702507)99:0.0394101306)97:0.0602084721,(((((AlveoDino-Dinophyceae-Symbiodinium_microadriaticum_CCMP2467_Smic.gene17849.mRNA1:0.1100096748,(AlveoDino-Dinophyceae-Symbiodinium_microadriaticum_04_503SCI_Smic_04-503SCI.03.gene20780.mRNA1:0.0000010227,AlveoDino-Dinophyceae-Symbiodinium_microadriaticum_CassKB8_Smic_CassKB8.gene22760.mRNA1:0.0000010227)97:0.0000024193)98:0.0102436030,AlveoDino-Dinophyceae-Symbiodinium_linucheae_CCMP2456_Slin_CCMP2456.gene12293.mRNA1:0.0214922397)97:0.0056656077,(AlveoDino-Dinophyceae-Symbiodinium_tridacnidorum_Sh18_Stri.gene101.mRNA1:0.0102539897,AlveoDino-Dinophyceae-Symbiodinium_tridacnidorum_CCMP2592_Stri_CCMP2592.gene23206.mRNA1:0.0068663488)100:0.0204222322)98:0.0402026081,AlveoDino-Dinophyceae-Symbiodinium_natans_CCMP2548_Snat_CCMP2548.gene13660.mRNA1:0.0242319577)100:0.0360333988,AlveoDino-Dinophyceae-Symbiodinium_pilosum_CCMP2461_Spil_CCMP2461.gene5174.mRNA1:0.0826447132)100:0.0746818977)100:0.1418428284)97:0.0484594726,(AlveoDino-Dinophyceae-Heterocapsa_rotundata_MMETSP0503_Transcript_10045_m.21109:0.1555566050,AlveoDino-Dinophyceae-Peridinium_aciculiferum_MMETSP0370_Transcript_23851_m.41250:0.2691524208)91:0.0386922204)98:0.0825099558,(AlveoDino-Dinophyceae-Alexandrium_tamarense_CCMP1771_Gene.253131__MMETSP0384_Transcript_155526__g.253131__m.253131:0.1290910786,AlveoDino-Dinophyceae-Gambierdiscus_australes_MMETSP0766_Transcript_46338_m.69260:0.0496820524)100:0.2201035299)98:0.0774221604,((AlveoDino-Dinophyceae-Alexandrium_tamarense_CCMP1771_Gene.173758__MMETSP0384_Transcript_106116__g.173758__m.173758:0.1006735512,AlveoDino-Dinophyceae-Gambierdiscus_australes_MMETSP0766_Transcript_57826_m.87574:0.1529224621)100:0.1858369310,AlveoDino-Dinophyceae-Gambierdiscus_australes_MMETSP0766_Transcript_5452_m.8255:1.2643246646)96:0.2797169052)87:0.0836444544)100:0.1622387554)100:0.1991025401)75:0.0462604340,((AlveoDino-Dinophyceae-Alexandrium_tamarense_CCMP1771_Gene.253701__MMETSP0382_Transcript_122566__g.253701__m.253701:0.1532050624,AlveoDino-Dinophyceae-Gambierdiscus_australes_MMETSP0766_Transcript_70587_m.105859:0.0585817254)100:0.5507335263,(Haptophyta---Emiliania_huxleyi_CCMP1516_tr_R1DSV5_R1DSV5_EMIHU:0.4083213445,Stramenopiles-Pelagophyte-Aureococcus_anophagefferens_tr_F0Y2I4_F0Y2I4_AURAN:1.1979691561)99:0.3832359913)63:0.0530085082)66:0.1122267249,AlveoDino-Dinophyceae-Gymnodinium_catenatum_GC744_Gene.114093__MMETSP0784_Transcript_58812__g.114093__m.114093:0.7618910345)66:0.1245026443,(((((((AlveoDino-Dinophyceae-Dinophysis_acuminata_DAEP01_MMETSP0797_Transcript_25517_m.50847:0.2593601256,AlveoDino-Dinophyceae-Gambierdiscus_australes_MMETSP0766_Transcript_15202_m.23165:0.0902192750)94:0.0255293000,AlveoDino-Dinophyceae-Alexandrium_tamarense_CCMP1771_Gene.126115__MMETSP0382_Transcript_60911__g.126115__m.126115:0.1326585496)100:0.3575048391,(AlveoDino-Dinophyceae-Prorocentrum_minimum_Gene.198805__MMETSP0056_Transcript_107590__g.198805__m.198805:0.4828145396,((AlveoDino-Dinophyceae-Cladocopium_goreaui_evm.model.scf7180000353773.4:0.1426620305,AlveoDino-Dinophyceae-Fugacium_kawagutii_Fkaw.gene14911.mRNA1:0.1261413934)100:0.3060614359,(AlveoDino-Dinophyceae-Symbiodinium_necroappetens_CCMP2469_Snec_CCMP2469.gene21516.mRNA1:0.0109490488,AlveoDino-Dinophyceae-Symbiodinium_linucheae_CCMP2456_Slin_CCMP2456.gene8285.mRNA1:0.0062323782)100:0.1857963998)100:0.2492560743)41:0.0431208617)88:0.0569699130,((((AlveoDino-Dinophyceae-Dinophysis_acuminata_DAEP01_MMETSP0797_Transcript_39235_m.78068:0.2660188907,AlveoDino-Dinophyceae-Alexandrium_tamarense_CCMP1771_Gene.13845__MMETSP0384_Transcript_8624__g.13845__m.13845:0.1407106762)100:0.1061082849,AlveoDino-Dinophyceae-Heterocapsa_rotundata_MMETSP0503_Transcript_24053_m.50966:0.2523068549)90:0.0754255412,AlveoDino-Dinophyceae-Peridinium_aciculiferum_MMETSP0370_Transcript_12852_m.21807:0.5494527100)100:0.1240742296,(AlveoDino-Dinophyceae-Alexandrium_tamarense_CCMP1771_Gene.119460__MMETSP0382_Transcript_57585__g.119460__m.119460:0.1019814037,AlveoDino-Dinophyceae-Gambierdiscus_australes_MMETSP0766_Transcript_15861_m.24122:0.1422612506)100:0.2030096961)92:0.0494722208)90:0.0777528551,(AlveoDino-Dinophyceae-Dinophysis_acuminata_DAEP01_MMETSP0797_Transcript_61264_m.121893:0.2704307245,AlveoDino-Dinophyceae-Gambierdiscus_australes_MMETSP0766_Transcript_7844_m.12019:0.2623961562)100:0.1673454065)100:0.3051243028,AlveoDino-Dinophyceae-Gambierdiscus_australes_MMETSP0766_Transcript_64870_m.98038:0.6345175797)99:0.2060754660,AlveoDino-Dinophyceae-Dinophysis_acuminata_DAEP01_MMETSP0797_Transcript_38920_m.77368:0.7903437256)67:0.1477373970)45:0.0000029751,((((((AlveoDino-Dinophyceae-Alexandrium_tamarense_CCMP1771_Gene.236745__MMETSP0382_Transcript_114144__g.236745__m.236745:0.2480487115,((AlveoDino-Dinophyceae-Breviolum_minutum_Bmin.gene13615.mRNA1:0.2744889279,AlveoDino-Dinophyceae-Symbiodinium_necroappetens_CCMP2469_Snec_CCMP2469.gene20543.mRNA1:0.6369208084)96:0.0243623075,(AlveoDino-Dinophyceae-Polarella_glacialis_CCMP1383_evm.model.CCMP1383_scf7180000593674.3:0.0000010227,AlveoDino-Dinophyceae-Polarella_glacialis_CCMP2088_evm.model.CCMP2088_scf7180000723256.4:0.0000010227)100:0.2609711747)96:0.1599998214)95:0.0847216874,AlveoDino-Dinophyceae-Amphidinium_gibbosum.g4766.t1:1.0242015364)83:0.0036876810,AlveoDino-Dinophyceae-Peridinium_aciculiferum_MMETSP0370_Transcript_87517_m.155989:0.2394243756)86:0.0781292319,(AlveoDino-Dinophyceae-Noctiluca_scintillans_MMETSP0253_Transcript_48459_m.87362:0.5506222312,(AlveoDino-Dinophyceae-Prorocentrum_minimum_MMETSP0057_Transcript_79854_m.147872:0.2579709674,Haptophyta---Emiliania_huxleyi_CCMP1516_tr_R1D5T6_R1D5T6_EMIHU:1.9397223455)49:0.0935793312)48:0.0404483992)47:0.0263499477,AlveoDino-Dinophyceae-Heterocapsa_rotundata_MMETSP0503_Transcript_8801_m.18530:0.3315528901)100:3.2140620590,AlveoDino-Dinophyceae-Amoebophrya_ceratii.g15386.t1:2.3999783944)59:0.5816290204)47:0.0757874752,((AlveoDino-Dinophyceae-Dinophysis_acuminata_DAEP01_MMETSP0797_Transcript_4541_m.8973:0.8449154457,((((AlveoDino-Dinophyceae-Alexandrium_tamarense_CCMP1771_Gene.50977__MMETSP0382_Transcript_25197__g.50977__m.50977:0.1566062557,AlveoDino-Dinophyceae-Gambierdiscus_australes_MMETSP0766_Transcript_79558_m.120017:0.1007959496)100:0.2169053473,(AlveoDino-Dinophyceae-Alexandrium_tamarense_CCMP1771_Gene.154741__MMETSP0382_Transcript_74493__g.154741__m.154741:0.2003178210,AlveoDino-Dinophyceae-Noctiluca_scintillans_MMETSP0253_Transcript_31738_m.57613:0.3712829848)94:0.0813439369)94:0.1493026615,AlveoDino-Dinophyceae-Alexandrium_tamarense_CCMP1771_Gene.2763__MMETSP0384_Transcript_1308__g.2763__m.2763:0.2579396748)92:0.1222519186,((AlveoDino-Dinophyceae-Alexandrium_tamarense_CCMP1771_Gene.95206__MMETSP0382_Transcript_46615__g.95206__m.95206:0.2340431067,AlveoDino-Dinophyceae-Peridinium_aciculiferum_MMETSP0370_Transcript_85652_m.152429:0.4045476931)100:0.0691191438,AlveoDino-Dinophyceae-Amphidinium_gibbosum.g19510.t1:0.4520872332)100:0.1279390879)67:0.1143597075)100:0.3941902411,AlveoDino-Dinophyceae-Alexandrium_tamarense_CCMP1771_Gene.13948__MMETSP0382_Transcript_7044__g.13948__m.13948:0.8116631238)100:0.4759341741)62:0.1027210940,(((((AlveoDino-Dinophyceae-Dinophysis_acuminata_DAEP01_MMETSP0797_Transcript_25136_m.49990:0.2983977983,AlveoDino-Dinophyceae-Karenia_brevis_SP1_Gene.148__MMETSP0574_Transcript_351__g.148__m.148:0.2588153732)100:0.2208886984,(((((AlveoDino-Dinophyceae-Dinophysis_acuminata_DAEP01_MMETSP0797_Transcript_29881_m.59269:0.1003535781,(AlveoDino-Dinophyceae-Alexandrium_tamarense_CCMP1771_Gene.193533__MMETSP0384_Transcript_118555__g.193533__m.193533:0.1689352078,AlveoDino-Dinophyceae-Gambierdiscus_australes_MMETSP0766_Transcript_29504_m.44539:0.1909980285)98:0.0412860307)98:0.0552538893,AlveoDino-Dinophyceae-Heterocapsa_rotundata_MMETSP0503_Transcript_43499_m.91548:0.1947255168)44:0.0490694608,((AlveoDino-Dinophyceae-Alexandrium_tamarense_CCMP1771_Gene.94728__MMETSP0384_Transcript_58049__g.94728__m.94728:0.1244749093,AlveoDino-Dinophyceae-Gambierdiscus_australes_MMETSP0766_Transcript_29500_m.44527:0.1638712986)100:0.1043751619,(AlveoDino-Dinophyceae-Noctiluca_scintillans_MMETSP0253_Transcript_41158_m.74162:0.2260251731,((AlveoDino-Dinophyceae-Durusdinium_trenchii_CCMP2556.gene3246.mRNA1:0.0377978020,(((AlveoDino-Dinophyceae-Cladocopium_C15_evm.model.scaffold_208.5:0.0333805104,AlveoDino-Dinophyceae-Cladocopium_goreaui_evm.model.scf7180000357329.57:0.0134702437)90:0.0000027133,(AlveoDino-Dinophyceae-Cladocopium_C92_CC92.gene29463.mRNA1:0.0000029738,AlveoDino-Dinophyceae-Fugacium_kawagutii_Fkaw.gene5029.mRNA1:0.0227158813)99:0.0044881532)98:0.0116181439,AlveoDino-Dinophyceae-Breviolum_minutum_Bmin.gene16062.mRNA1:0.0465295112)98:0.0328879559)100:0.1314312420,((AlveoDino-Dinophyceae-Symbiodinium_microadriaticum_04_503SCI_Smic_04-503SCI.03.gene12820.mRNA1:0.0000029433,AlveoDino-Dinophyceae-Symbiodinium_microadriaticum_CassKB8_Smic_CassKB8.gene9606.mRNA1:0.0000028611)100:0.0060017389,AlveoDino-Dinophyceae-Symbiodinium_linucheae_CCMP2456_Slin_CCMP2456.gene12280.mRNA1:0.0000024272)100:0.1407666648)100:0.0921932975)57:0.0799881938)43:0.0343864642)86:0.0498336741,(AlveoDino-Dinophyceae-Gambierdiscus_australes_MMETSP0766_Transcript_29499_m.44523:0.2880465814,AlveoDino-Dinophyceae-Amphidinium_gibbosum.g71462.t1:0.4784266426)90:0.0602476015)84:0.0609387431,(AlveoDino-Dinophyceae-Peridinium_aciculiferum_MMETSP0370_Transcript_46315_m.81009:0.0799230297,AlveoDino-Dinophyceae-Peridinium_aciculiferum_MMETSP0371_Transcript_8912_m.15426:0.0615716193)100:0.2874318163)81:0.0451514209)98:0.0501638648,(AlveoDino-Dinophyceae-Dinophysis_acuminata_DAEP01_MMETSP0797_Transcript_32204_m.63770:0.4397711688,(AlveoDino-Dinophyceae-Alexandrium_tamarense_CCMP1771_Gene.151586__MMETSP0382_Transcript_72987__g.151586__m.151586:0.2076800285,AlveoDino-Dinophyceae-Gambierdiscus_australes_MMETSP0766_Transcript_54031_m.81680:0.2224979171)100:0.2094823936)99:0.0996144996)100:0.0717518772,(((((((((AlveoDino-Dinophyceae-Dinophysis_acuminata_DAEP01_MMETSP0797_Transcript_69476_m.138393:0.1567647120,AlveoDino-Dinophyceae-Dinophysis_acuminata_DAEP01_MMETSP0797_Transcript_69488_m.138421:0.0436769732)57:0.1567603768,AlveoDino-Dinophyceae-Alexandrium_tamarense_CCMP1771_Gene.151596__MMETSP0382_Transcript_72991__g.151596__m.151596:0.3419933868)46:0.0911575424,((((((AlveoDino-Dinophyceae-Dinophysis_acuminata_DAEP01_MMETSP0797_Transcript_69479_m.138400:0.1627193873,AlveoDino-Dinophyceae-Peridinium_aciculiferum_MMETSP0370_Transcript_46316_m.81012:0.2979213111)96:0.0821293791,(AlveoDino-Dinophyceae-Alexandrium_tamarense_CCMP1771_Gene.48307__MMETSP0382_Transcript_23938__g.48307__m.48307:0.0997874232,AlveoDino-Dinophyceae-Gambierdiscus_australes_MMETSP0766_Transcript_24899_m.37496:0.2011163134)100:0.1510299302)90:0.0782731271,((((((AlveoDino-Dinophyceae-Dinophysis_acuminata_DAEP01_MMETSP0797_Transcript_69484_m.138414:0.4050439419,AlveoDino-Dinophyceae-Peridinium_aciculiferum_MMETSP0370_Transcript_46322_m.81023:0.2250679559)71:0.0725202371,AlveoDino-Dinophyceae-Prorocentrum_minimum_Gene.147197__MMETSP0056_Transcript_79582__g.147197__m.147197:0.7336022327)88:0.0874542656,((AlveoDino-Dinophyceae-Durusdinium_trenchii_CCMP2556.gene19788.mRNA1:0.0000029451,AlveoDino-Dinophyceae-Durusdinium_trenchii_sh.g2694.t1:0.0410798423)100:0.3169089523,(((((AlveoDino-Dinophyceae-Symbiodinium_microadriaticum_CCMP2467_Smic.gene28150.mRNA1:0.0000000000,AlveoDino-Dinophyceae-Symbiodinium_microadriaticum_CassKB8_Smic_CassKB8.gene3882.mRNA1:0.0000000000):0.0000010227,AlveoDino-Dinophyceae-Symbiodinium_microadriaticum_04_503SCI_Smic_04-503SCI.03.gene6082.mRNA1:0.0000010227)85:0.0000030000,AlveoDino-Dinophyceae-Symbiodinium_linucheae_CCMP2456_Slin_CCMP2456.gene6510.mRNA1:0.0169195688)86:0.0000026221,(AlveoDino-Dinophyceae-Symbiodinium_tridacnidorum_Sh18_Stri.gene13905.mRNA1:0.0106547829,AlveoDino-Dinophyceae-Symbiodinium_tridacnidorum_CCMP2592_Stri_CCMP2592.gene42262.mRNA1:0.0041886400)100:0.0126786461)100:0.0829687131,(AlveoDino-Dinophyceae-Symbiodinium_natans_CCMP2548_Snat_CCMP2548.gene22640.mRNA1:0.0712010843,AlveoDino-Dinophyceae-Symbiodinium_pilosum_CCMP2461_Spil_CCMP2461.gene16579.mRNA1:0.0594855263)99:0.0309581141)98:0.0440450566)100:0.2000420884)80:0.0324743210,((AlveoDino-Dinophyceae-Dinophysis_acuminata_DAEP01_MMETSP0797_Transcript_69495_m.138441:0.3769487056,((AlveoDino-Dinophyceae-Alexandrium_tamarense_CCMP1771_Gene.75851__MMETSP0382_Transcript_37321__g.75851__m.75851:0.0000022525,AlveoDino-Dinophyceae-Alexandrium_tamarense_CCMP1771_Gene.75852__MMETSP0382_Transcript_37322__g.75852__m.75852:0.0750759679)78:0.1432466248,AlveoDino-Dinophyceae-Gambierdiscus_australes_MMETSP0766_Transcript_22098_m.33553:0.1518746427)100:0.1190024053)82:0.0266882571,AlveoDino-Dinophyceae-Heterocapsa_rotundata_MMETSP0503_Transcript_41831_m.88354:0.2608350481)94:0.0618923505)66:0.0330386519,AlveoDino-Dinophyceae-Heterocapsa_rotundata_MMETSP0503_Transcript_71786_m.149168:0.3727973194)43:0.0165333912,(((AlveoDino-Dinophyceae-Dinophysis_acuminata_DAEP01_MMETSP0797_Transcript_69486_m.138417:0.2043401097,AlveoDino-Dinophyceae-Alexandrium_tamarense_CCMP1771_Gene.207224__MMETSP0384_Transcript_126859__g.207224__m.207224:0.1626056931)99:0.0845579160,((((((AlveoDino-Dinophyceae-Durusdinium_trenchii_CCMP2556.gene38659.mRNA1:0.2211976531,AlveoDino-Dinophyceae-Cladocopium_goreaui_evm.model.scf7180000355480.19:0.0249017591)69:0.0000021053,AlveoDino-Dinophyceae-Cladocopium_C92_CC92.gene15597.mRNA1:0.0075487773)100:0.0474053932,AlveoDino-Dinophyceae-Fugacium_kawagutii_Fkaw.gene4390.mRNA1:0.0927685739)99:0.0199413186,AlveoDino-Dinophyceae-Durusdinium_trenchii_CCMP2556.gene36899.mRNA1:0.0826048405)100:0.1612900152,((((AlveoDino-Dinophyceae-Symbiodinium_tridacnidorum_Sh18_Stri.gene6374.mRNA1:0.0000026563,AlveoDino-Dinophyceae-Symbiodinium_tridacnidorum_CCMP2592_Stri_CCMP2592.gene5110.mRNA1:0.0000021021)100:0.0520203796,AlveoDino-Dinophyceae-Symbiodinium_natans_CCMP2548_Snat_CCMP2548.gene20866.mRNA1:0.0519842169)100:0.1322832739,AlveoDino-Dinophyceae-Symbiodinium_tridacnidorum_Sh18_Stri.gene6375.mRNA1:0.1863761816)100:0.1397272753,(AlveoDino-Dinophyceae-Polarella_glacialis_CCMP1383_evm.model.CCMP1383_scf7180000589900.2:0.0000010227,AlveoDino-Dinophyceae-Polarella_glacialis_CCMP2088_evm.model.CCMP2088_scf7180000720500.9:0.0000010227)100:0.1265752311)97:0.0513566784)84:0.0584640969,(AlveoDino-Dinophyceae-Symbiodinium_microadriaticum_04_503SCI_Smic_04-503SCI.03.gene10814.mRNA1:0.3831101985,((AlveoDino-Dinophyceae-Symbiodinium_microadriaticum_04_503SCI_Smic_04-503SCI.03.gene10815.mRNA1:0.0000010227,AlveoDino-Dinophyceae-Symbiodinium_microadriaticum_CassKB8_Smic_CassKB8.gene2735.mRNA1:0.0000023952)100:0.5583008801,AlveoDino-Dinophyceae-Symbiodinium_natans_CCMP2548_Snat_CCMP2548.gene32248.mRNA1:0.0000025396)100:0.0611393746)100:0.1337043675)100:0.1641639698)85:0.0305302477,((AlveoDino-Dinophyceae-Alexandrium_tamarense_CCMP1771_Gene.251309__MMETSP0382_Transcript_121221__g.251309__m.251309:0.2923381264,AlveoDino-Dinophyceae-Alexandrium_tamarense_CCMP1771_Gene.53403__MMETSP0382_Transcript_26357__g.53403__m.53403:0.2642657544)18:0.0479269651,(AlveoDino-Dinophyceae-Peridinium_aciculiferum_MMETSP0370_Transcript_46318_m.81018:0.3601568458,AlveoDino-Dinophyceae-Amphidinium_gibbosum.g33129.t1:0.5827176554)51:0.0542631380)43:0.0323986820)44:0.0429148610)73:0.0314320143)88:0.0856091086,((AlveoDino-Dinophyceae-Alexandrium_tamarense_CCMP1771_Gene.151589__MMETSP0382_Transcript_72988__g.151589__m.151589:0.0833738755,AlveoDino-Dinophyceae-Gambierdiscus_australes_MMETSP0766_Transcript_60459_m.91617:0.2900266392)60:0.0769673980,AlveoDino-Dinophyceae-Alexandrium_tamarense_CCMP1771_Gene.124309__MMETSP0384_Transcript_76173__g.124309__m.124309:0.1443307720)75:0.1511465871)75:0.0602248039,(AlveoDino-Dinophyceae-Alexandrium_tamarense_CCMP1771_Gene.151566__MMETSP0382_Transcript_72976__g.151566__m.151566:0.1031298067,AlveoDino-Dinophyceae-Alexandrium_tamarense_CCMP1771_Gene.124312__MMETSP0384_Transcript_76174__g.124312__m.124312:0.1711551587)75:0.1458159045)78:0.0439003379,((AlveoDino-Dinophyceae-Dinophysis_acuminata_DAEP01_MMETSP0797_Transcript_69483_m.138411:0.2657301248,AlveoDino-Dinophyceae-Gambierdiscus_australes_MMETSP0766_Transcript_82354_m.124290:0.1690042472)100:0.1056565925,(AlveoDino-Dinophyceae-Alexandrium_tamarense_CCMP1771_Gene.151575__MMETSP0382_Transcript_72982__g.151575__m.151575:0.0649708172,AlveoDino-Dinophyceae-Alexandrium_tamarense_CCMP1771_Gene.151578__MMETSP0382_Transcript_72983__g.151578__m.151578:0.1136903811)100:0.1900032072)100:0.1043629873)84:0.0251594590)39:0.0379438406,((AlveoDino-Dinophyceae-Dinophysis_acuminata_DAEP01_MMETSP0797_Transcript_69481_m.138406:0.2525580749,AlveoDino-Dinophyceae-Alexandrium_tamarense_CCMP1771_Gene.293907__MMETSP0384_Transcript_180318__g.293907__m.293907:0.2177133198)43:0.0266382715,(AlveoDino-Dinophyceae-Alexandrium_tamarense_CCMP1771_Gene.151567__MMETSP0382_Transcript_72977__g.151567__m.151567:0.3065643425,AlveoDino-Dinophyceae-Gambierdiscus_australes_MMETSP0766_Transcript_88787_m.134358:0.1739400424)87:0.1231026209)83:0.0466679749)40:0.0236789102,AlveoDino-Dinophyceae-Heterocapsa_rotundata_MMETSP0503_Transcript_46658_m.97892:0.2939265243)89:0.0535511070,(((AlveoDino-Dinophyceae-Alexandrium_tamarense_CCMP1771_Gene.248257__MMETSP0382_Transcript_119683__g.248257__m.248257:0.0000010227,AlveoDino-Dinophyceae-Alexandrium_tamarense_CCMP1771_Gene.76547__MMETSP0384_Transcript_47238__g.76547__m.76547:0.0000010227)100:0.2824412675,AlveoDino-Dinophyceae-Peridinium_aciculiferum_MMETSP0370_Transcript_94130_m.167783:0.2448184614)98:0.0707763599,(((AlveoDino-Dinophyceae-Durusdinium_trenchii_CCMP2556.gene29160.mRNA1:0.0973241005,(((AlveoDino-Dinophyceae-Cladocopium_C15_evm.model.scaffold_7413.2:0.0071103055,AlveoDino-Dinophyceae-Cladocopium_goreaui_evm.model.scf7180000355677.30:0.0050726110)100:0.0275291896,AlveoDino-Dinophyceae-Fugacium_kawagutii_Fkaw.gene25029.mRNA1:0.0111134687)100:0.0487576801,AlveoDino-Dinophyceae-Breviolum_minutum_Bmin.gene3634.mRNA1:0.0759501717)100:0.0379605970)100:0.0554665894,((AlveoDino-Dinophyceae-Symbiodinium_microadriaticum_04_503SCI_Smic_04-503SCI.03.gene19819.mRNA1:0.0000026395,AlveoDino-Dinophyceae-Symbiodinium_microadriaticum_CassKB8_Smic_CassKB8.gene17135.mRNA1:0.0000020607)100:0.0227626637,AlveoDino-Dinophyceae-Symbiodinium_tridacnidorum_CCMP2592_Stri_CCMP2592.gene31823.mRNA1:0.0000027070)100:0.0849755454)100:0.1018954317,(((((AlveoDino-Dinophyceae-Durusdinium_trenchii_CCMP2556.gene31342.mRNA1:0.0000010227,AlveoDino-Dinophyceae-Durusdinium_trenchii_CCMP2556.gene32630.mRNA1:0.0000010227)65:0.0000024868,AlveoDino-Dinophyceae-Durusdinium_trenchii_sh.g30632.t1:0.0147207310)100:0.0419941701,AlveoDino-Dinophyceae-Fugacium_kawagutii_Fkaw.gene24590.mRNA1:0.0754732642)92:0.0122424346,(AlveoDino-Dinophyceae-Cladocopium_C15_evm.model.scaffold_1413.3:0.0320774496,AlveoDino-Dinophyceae-Cladocopium_C92_CC92.gene24916.mRNA1:0.0545202030)100:0.0964594320)100:0.0637539605,(((AlveoDino-Dinophyceae-Symbiodinium_microadriaticum_CCMP2467_Smic.gene11048.mRNA1:0.0000010227,(AlveoDino-Dinophyceae-Symbiodinium_microadriaticum_04_503SCI_Smic_04-503SCI.03.gene12334.mRNA1:0.0000010227,AlveoDino-Dinophyceae-Symbiodinium_microadriaticum_CassKB8_Smic_CassKB8.gene12372.mRNA1:0.0000010227)53:0.0000022685)99:0.0207379134,AlveoDino-Dinophyceae-Symbiodinium_natans_CCMP2548_Snat_CCMP2548.gene32420.mRNA1:0.1581443021)89:0.0120452833,AlveoDino-Dinophyceae-Symbiodinium_linucheae_CCMP2456_Slin_CCMP2456.gene17562.mRNA1:0.0081283043)100:0.1019707289)100:0.1627052501)100:0.0929236592)94:0.0652751862)84:0.0308205174,(AlveoDino-Dinophyceae-Alexandrium_tamarense_CCMP1771_Gene.188745__MMETSP0382_Transcript_90977__g.188745__m.188745:0.0000025901,AlveoDino-Dinophyceae-Alexandrium_tamarense_CCMP1771_Gene.191973__MMETSP0384_Transcript_117617__g.191973__m.191973:0.9917176437)99:0.2765874967)100:0.0987863024,AlveoDino-Dinophyceae-Alexandrium_tamarense_CCMP1771_Gene.111308__MMETSP0382_Transcript_53930__g.111308__m.111308:0.4855566759)100:0.1151337780,AlveoDino-Dinophyceae-Alexandrium_tamarense_CCMP1771_Gene.124315__MMETSP0384_Transcript_76176__g.124315__m.124315:0.2907510782)98:0.1047676758)99:0.1014126590,AlveoDino-Dinophyceae-Peridinium_aciculiferum_MMETSP0371_Transcript_6145_m.9992:0.6265639818)96:0.1963039702)100:0.5374752602,(AlveoDino-Dinophyceae-Gambierdiscus_australes_MMETSP0766_Transcript_35157_m.52983:0.2311530481,((AlveoDino-Dinophyceae-Noctiluca_scintillans_MMETSP0253_Transcript_9584_m.18299:0.1297954819,(((AlveoDino-Dinophyceae-Amphidinium_gibbosum.g71770.t1:0.4559562718,(((AlveoDino-Dinophyceae-Cladocopium_goreaui_evm.model.scf7180000355340.4:0.0414111820,AlveoDino-Dinophyceae-Cladocopium_goreaui_evm.model.scf7180000357431.8:0.0372995807)100:0.0729361390,AlveoDino-Dinophyceae-Cladocopium_C92_CC92.gene26652.mRNA1:0.0909292701)100:0.7066835210,AlveoDino-Dinophyceae-Fugacium_kawagutii_Fkaw.gene19786.mRNA1:0.1979441197)97:0.0852858460)86:0.0471230408,((AlveoDino-Dinophyceae-Cladocopium_goreaui_evm.model.scf7180000355340.2:0.0389776178,AlveoDino-Dinophyceae-Breviolum_minutum_Bmin.gene18820.mRNA1:0.0244806461)82:0.0000020209,AlveoDino-Dinophyceae-Cladocopium_C92_CC92.gene26653.mRNA1:0.0000027610)100:0.0622868965)81:0.0536258179,(((AlveoDino-Dinophyceae-Symbiodinium_microadriaticum_CCMP2467_Smic.gene12554.mRNA1:0.2503121587,AlveoDino-Dinophyceae-Symbiodinium_microadriaticum_CassKB8_Smic_CassKB8.gene18362.mRNA1:0.0000025438)68:0.0000024814,AlveoDino-Dinophyceae-Symbiodinium_microadriaticum_04_503SCI_Smic_04-503SCI.03.gene24741.mRNA1:0.0000010227)96:0.0088229692,(AlveoDino-Dinophyceae-Symbiodinium_tridacnidorum_Sh18_Stri.gene7363.mRNA1:0.0045641569,AlveoDino-Dinophyceae-Symbiodinium_tridacnidorum_CCMP2592_Stri_CCMP2592.gene1191.mRNA1:0.0179133026)99:0.0048802086)98:0.0946066501)83:0.0500563004)69:0.0023858732,AlveoDino-Dinophyceae-Heterocapsa_rotundata_MMETSP0503_Transcript_41470_m.87618:0.2012870931)84:0.0507725151)84:0.0261195759)89:0.0439766682,AlveoDino-Dinophyceae-Alexandrium_tamarense_CCMP1771_Gene.41629__MMETSP0384_Transcript_26329__g.41629__m.41629:0.2249702113)99:0.0436768103,(AlveoDino-Dinophyceae-Heterocapsa_rotundata_MMETSP0503_Transcript_41471_m.87620:0.1107848809,AlveoDino-Dinophyceae-Peridinium_aciculiferum_MMETSP0370_Transcript_67429_m.119330:0.2987936025)99:0.0660278894)100:0.2209432726,(AlveoDino-Dinophyceae-Dinophysis_acuminata_DAEP01_MMETSP0797_Transcript_53731_m.106505:0.2879048013,AlveoDino-Dinophyceae-Alexandrium_tamarense_CCMP1771_Gene.133985__MMETSP0382_Transcript_64610__g.133985__m.133985:0.2606581110)100:0.1987279777);
```
