## Supplementary material for "Improved *Cladocopium goreaui* genome assembly reveals features of a facultative coral symbiont and the complex evolutionary history of dinoflagellate genes": OG0002084.treEdited.tre

```
(AlveoDino-Dinophyceae-Dinophysis_acuminata_DAEP01_MMETSP0797_Transcript_12602_m.25142:0.2759276697,((AlveoDino-Dinophyceae-Dinophysis_acuminata_DAEP01_MMETSP0797_Transcript_37863_m.75349:0.2831281613,Haptophyta---Emiliania_huxleyi_CCMP1516_tr_R1F8B3_R1F8B3_EMIHU:0.6825243283)52:0.1062780781,(((((((((((AlveoDino-Dinophyceae-Dinophysis_acuminata_DAEP01_MMETSP0797_Transcript_46413_m.92605:0.4371188461,((AlveoDino-Dinophyceae-Cladocopium_C15_evm.model.scaffold_10475.1:0.3863364778,((AlveoDino-Dinophyceae-Symbiodinium_microadriaticum_CassKB8_Smic_CassKB8.gene22827.mRNA1:0.0000010000,AlveoDino-Dinophyceae-Symbiodinium_necroappetens_CCMP2469_Snec_CCMP2469.gene33447.mRNA1:0.0000010000)100:0.0164523489,AlveoDino-Dinophyceae-Symbiodinium_tridacnidorum_CCMP2592_Stri_CCMP2592.gene37795.mRNA1:0.0000029577)100:0.2962332320)100:0.2688323778,AlveoDino-Dinophyceae-Polarella_glacialis_CCMP2088_evm.model.CCMP2088_scf7180000712875.2:0.5012194635)87:0.1949989405)79:0.1367185297,(((AlveoDino-Dinophyceae-Alexandrium_tamarense_CCMP1771_Gene.203351__MMETSP0384_Transcript_124647__g.203351__m.203351:0.1132811008,AlveoDino-Dinophyceae-Gambierdiscus_australes_MMETSP0766_Transcript_93330_m.141112:0.1837273364)99:0.0864441292,AlveoDino-Dinophyceae-Heterocapsa_rotundata_MMETSP0503_Transcript_61397_m.127279:0.3447011601)92:0.0200147337,((AlveoDino-Dinophyceae-Heterocapsa_rotundata_MMETSP0503_Transcript_9017_m.19097:0.7221842044,AlveoDino-Dinophyceae-Peridinium_aciculiferum_MMETSP0370_Transcript_85669_m.152452:0.2212770124)79:0.0958312195,AlveoDino-Dinophyceae-Peridinium_aciculiferum_MMETSP0370_Transcript_92028_m.163960:0.3054888856)44:0.0000022245)80:0.0433796821)80:0.1193358841,(((AlveoDino-Dinophyceae-Alexandrium_tamarense_CCMP1771_Gene.28040__MMETSP0382_Transcript_13972__g.28040__m.28040:0.6084233597,((AlveoDino-Dinophyceae-Alexandrium_tamarense_CCMP1771_Gene.186595__MMETSP0382_Transcript_90126__g.186595__m.186595:0.0398760976,(((((((AlveoDino-Dinophyceae-Symbiodinium_tridacnidorum_CCMP2592_Stri_CCMP2592.gene20108.mRNA1:0.2228778004,(AlveoDino-Dinophyceae-Symbiodinium_natans_CCMP2548_Snat_CCMP2548.gene3921.mRNA1:0.0681746708,AlveoDino-Dinophyceae-Symbiodinium_pilosum_CCMP2461_Spil_CCMP2461.gene23294.mRNA1:0.1413306012)44:0.0821173578)100:0.5599619156,Stramenopiles-Bacillariophyta-Phaeodactylum_tricornutum_jgi_Phatr2_49571_estExt_fgenesh1_pg.C_chr_230030:0.7164929917)90:0.1407060837,((Stramenopiles-Bacillariophyta-Thalassiosira_pseudonana_CCMP1335_tr_B8BRF7_B8BRF7_THAPS:0.7954961725,Stramenopiles-Bacillariophyta-Thalassiosira_pseudonana_CCMP1335_tr_B8C1P1_B8C1P1_THAPS:1.0114774633)95:0.3948116381,Stramenopiles-Bacillariophyta-Thalassiosira_pseudonana_CCMP1335_tr_B8C3E9_B8C3E9_THAPS:0.5562651160)94:0.1931871323)91:0.1813983659,((((Stramenopiles-Bacillariophyta-Fragilariopsis_cylindrus_CCMP1102_jgi_Fracy1_151465_gw1.28.201.1:0.0000010000,Stramenopiles-Bacillariophyta-Fragilariopsis_cylindrus_CCMP1102_jgi_Fracy1_196481_e_gw1.28.201.1:0.0000010000)83:0.0000021915,Stramenopiles-Bacillariophyta-Fragilariopsis_cylindrus_CCMP1102_jgi_Fracy1_196617_e_gw1.28.232.1:0.0000010000)66:0.0000024083,Stramenopiles-Bacillariophyta-Fragilariopsis_cylindrus_CCMP1102_jgi_Fracy1_152592_gw1.28.232.1:0.0000022600)100:0.8693157193,Stramenopiles-Bacillariophyta-Phaeodactylum_tricornutum_jgi_Phatr2_14760_e_gw1.16.52.1:0.2560415688)57:0.0516377069)43:0.0907109967,(Stramenopiles-Bacillariophyta-Phaeodactylum_tricornutum_jgi_Phatr2_48579_estExt_fgenesh1_pg.C_chr_180097:0.4928596690,Stramenopiles-Bacillariophyta-Phaeodactylum_tricornutum_jgi_Phatr2_51797_phatr1_ua_kg.chr_6000021:0.0776099071)71:0.2550155820)47:0.0409290708,Stramenopiles-Bacillariophyta-Phaeodactylum_tricornutum_jgi_Phatr2_12456_e_gw1.8.90.1:0.0000023551)100:2.7231484240,Haptophyta---Emiliania_huxleyi_CCMP1516_tr_R1E0F9_R1E0F9_EMIHU:2.8647197114)96:1.1120148270)61:0.0000021420,AlveoDino-Dinophyceae-Alexandrium_tamarense_CCMP1771_Gene.235609__MMETSP0384_Transcript_144679__g.235609__m.235609:0.1404068086)90:0.1454831131)90:0.0797905663,((AlveoDino-Dinophyceae-Peridinium_aciculiferum_MMETSP0370_Transcript_55165_m.96983:0.1384101313,AlveoDino-Dinophyceae-Peridinium_aciculiferum_MMETSP0371_Transcript_7855_m.13448:0.6058093158)92:0.3119616018,((AlveoDino-Dinophyceae-Cladocopium_C15_evm.model.scaffold_3245.1:0.4129807937,(AlveoDino-Dinophyceae-Symbiodinium_pilosum_CCMP2461_Spil_CCMP2461.gene13953.mRNA1:0.1815571131,AlveoDino-Dinophyceae-Symbiodinium_pilosum_CCMP2461_Spil_CCMP2461.gene18936.mRNA1:0.0441516758)98:0.0820356313)99:0.1602498330,((((AlveoDino-Dinophyceae-Polarella_glacialis_CCMP1383_evm.model.CCMP1383_scf7180000550332.1:0.0000010000,AlveoDino-Dinophyceae-Polarella_glacialis_CCMP1383_evm.model.CCMP1383_scf7180000546020.1:0.0000010000)79:0.0000024370,AlveoDino-Dinophyceae-Polarella_glacialis_CCMP1383_evm.model.CCMP1383_scf7180000549021.2:0.0092236641)81:0.0000021432,((AlveoDino-Dinophyceae-Polarella_glacialis_CCMP1383_evm.model.CCMP1383_scf7180000550332.2:0.0284116028,AlveoDino-Dinophyceae-Polarella_glacialis_CCMP1383_evm.model.CCMP1383_scf7180000546020.2:0.0094039066)80:0.0093234891,AlveoDino-Dinophyceae-Polarella_glacialis_CCMP2088_evm.model.CCMP2088_scf7180000669959.6:0.0000021310)97:0.0187063512)98:0.2662783456,((AlveoDino-Dinophyceae-Polarella_glacialis_CCMP1383_evm.model.CCMP1383_scf7180000599215.7:0.0000010000,AlveoDino-Dinophyceae-Polarella_glacialis_CCMP2088_evm.model.CCMP2088_scf7180000721394.2:0.0000010000)88:0.0017819662,(AlveoDino-Dinophyceae-Polarella_glacialis_CCMP1383_evm.model.CCMP1383_scf7180000570107.41:0.0000022606,AlveoDino-Dinophyceae-Polarella_glacialis_CCMP2088_evm.model.CCMP2088_scf7180000679421.1:0.0000022631)100:0.0970741471)99:0.1724429101)97:0.1892140883)100:0.3329811993)90:0.1451340807)93:0.1887216214,((((AlveoDino-Dinophyceae-Prorocentrum_minimum_Gene.2398__MMETSP0053_Transcript_1376__g.2398__m.2398:0.3264422781,AlveoDino-Dinophyceae-Prorocentrum_minimum_Gene.119774__MMETSP0056_Transcript_64957__g.119774__m.119774:0.2906440811)99:0.1514537575,AlveoDino-Dinophyceae-Prorocentrum_minimum_MMETSP0057_Transcript_50084_m.91851:0.5818441121)87:0.0558694634,AlveoDino-Dinophyceae-Prorocentrum_minimum_Gene.178220__MMETSP0053_Transcript_99258__g.178220__m.178220:0.3147091244)98:0.1542713384,AlveoDino-Dinophyceae-Prorocentrum_minimum_MMETSP0055_Transcript_78456_m.137775:0.6958495692)81:0.1547325136)86:0.1036127669)92:0.1640469098,(((AlveoDino-Dinophyceae-Alexandrium_tamarense_CCMP1771_Gene.224932__MMETSP0382_Transcript_108418__g.224932__m.224932:0.1628134759,((AlveoDino-Dinophyceae-Alexandrium_tamarense_CCMP1771_Gene.187532__MMETSP0382_Transcript_90481__g.187532__m.187532:0.4229801660,((((AlveoDino-Dinophyceae-Durusdinium_trenchii_sh.g12487.t1:0.1237451221,(((AlveoDino-Dinophyceae-Cladocopium_C15_evm.model.scaffold_13755.6:0.0000010000,AlveoDino-Dinophyceae-Cladocopium_goreaui_evm.model.scf7180000355680.7:0.0279189883)98:0.0048153904,AlveoDino-Dinophyceae-Cladocopium_C92_CC92.gene29519.mRNA1:0.0228503504)100:0.1013430721,AlveoDino-Dinophyceae-Breviolum_minutum_Bmin.gene4059.mRNA1:0.0345556608)98:0.0273362950)100:0.0958278316,AlveoDino-Dinophyceae-Symbiodinium_natans_CCMP2548_Snat_CCMP2548.gene8403.mRNA1:0.2451689520)94:0.0510693488,((((AlveoDino-Dinophyceae-Cladocopium_goreaui_evm.model.scf7180000346112.4:0.0000020151,AlveoDino-Dinophyceae-Cladocopium_C92_CC92.gene31063.mRNA1:0.0515933078)100:0.1802879582,AlveoDino-Dinophyceae-Fugacium_kawagutii_Fkaw.gene13006.mRNA1:0.0996097628)99:0.1253819188,(((((AlveoDino-Dinophyceae-Symbiodinium_necroappetens_CCMP2469_Snec_CCMP2469.gene5672.mRNA1:0.0173312504,AlveoDino-Dinophyceae-Symbiodinium_tridacnidorum_Sh18_Stri.gene17249.mRNA1:0.0183696071)97:0.0093832124,AlveoDino-Dinophyceae-Symbiodinium_linucheae_CCMP2456_Slin_CCMP2456.gene28682.mRNA1:0.0099280289)97:0.0640873038,AlveoDino-Dinophyceae-Symbiodinium_natans_CCMP2548_Snat_CCMP2548.gene6856.mRNA1:0.0944968438)89:0.0353687157,(AlveoDino-Dinophyceae-Symbiodinium_natans_CCMP2548_Snat_CCMP2548.gene12567.mRNA1:0.1572928581,AlveoDino-Dinophyceae-Symbiodinium_pilosum_CCMP2461_Spil_CCMP2461.gene19093.mRNA1:0.0594981721)86:0.0105798038)77:0.0272184014,AlveoDino-Dinophyceae-Symbiodinium_pilosum_CCMP2461_Spil_CCMP2461.gene17544.mRNA1:0.0753057537)98:0.1663239163)86:0.0477039310,AlveoDino-Dinophyceae-Symbiodinium_pilosum_CCMP2461_Spil_CCMP2461.gene17543.mRNA1:0.2260255974)83:0.0333299460)98:0.1443790774,((AlveoDino-Dinophyceae-Polarella_glacialis_CCMP1383_evm.model.CCMP1383_scf7180000592896.1:0.0097716858,AlveoDino-Dinophyceae-Polarella_glacialis_CCMP2088_evm.model.CCMP2088_scf7180000712817.1:0.0000021925)100:0.0097666416,AlveoDino-Dinophyceae-Polarella_glacialis_CCMP1383_evm.model.CCMP1383_scf7180000589980.4:0.0000021969)100:0.2076106335)82:0.0401999763)71:0.0531901852,((((AlveoDino-Dinophyceae-Gymnodinium_catenatum_GC744_Gene.204274__MMETSP0784_Transcript_104355__g.204274__m.204274:0.1285845614,AlveoDino-Dinophyceae-Gymnodinium_catenatum_GC744_Gene.204285__MMETSP0784_Transcript_104358__g.204285__m.204285:0.0323554152)100:0.1665470783,(AlveoDino-Dinophyceae-Gymnodinium_catenatum_GC744_Gene.99086__MMETSP0784_Transcript_50970__g.99086__m.99086:0.0411385875,AlveoDino-Dinophyceae-Gymnodinium_catenatum_GC744_Gene.99103__MMETSP0784_Transcript_50977__g.99103__m.99103:0.1160106129)100:0.2160086407)54:0.0496740284,(AlveoDino-Dinophyceae-Gymnodinium_catenatum_GC744_Gene.13265__MMETSP0784_Transcript_7874__g.13265__m.13265:0.1891532766,(((AlveoDino-Dinophyceae-Peridinium_aciculiferum_MMETSP0370_Transcript_105334_m.187247:0.2985269253,AlveoDino-Dinophyceae-Peridinium_aciculiferum_MMETSP0370_Transcript_63245_m.111547:0.1365318291)100:0.1145374210,(AlveoDino-Dinophyceae-Durusdinium_trenchii_CCMP2556.gene22701.mRNA1:0.6060084300,(AlveoDino-Dinophyceae-Symbiodinium_natans_CCMP2548_Snat_CCMP2548.gene8752.mRNA1:0.3668471151,AlveoDino-Dinophyceae-Polarella_glacialis_CCMP1383_evm.model.CCMP1383_scf7180000593470.8:0.3128961991)91:0.0790922990)88:0.0425397134)100:0.2309429455,((AlveoDino-Dinophyceae-Polarella_glacialis_CCMP1383_evm.model.CCMP1383_scf7180000570915.1:0.0000000000,AlveoDino-Dinophyceae-Polarella_glacialis_CCMP2088_evm.model.CCMP2088_scf7180000724298.2:0.0000000000):0.0000010000,AlveoDino-Dinophyceae-Polarella_glacialis_CCMP1383_evm.model.CCMP1383_scf7180000598387.10:0.0000025699)100:0.2462131864)83:0.0669301129)42:0.0694084500)45:0.0326523690,AlveoDino-Dinophyceae-Heterocapsa_rotundata_MMETSP0503_Transcript_45629_m.96031:0.2057538182)36:0.0227980014)86:0.0760936365)85:0.0906590100,AlveoDino-Dinophyceae-Alexandrium_tamarense_CCMP1771_Gene.187393__MMETSP0382_Transcript_90422__g.187393__m.187393:0.1796028580)44:0.0220929312,AlveoDino-Dinophyceae-Gambierdiscus_australes_MMETSP0766_Transcript_92883_m.140360:0.1014585929)98:0.1829090537)67:0.0470245468,(((AlveoDino-Dinophyceae-Gymnodinium_catenatum_GC744_Gene.62883__MMETSP0784_Transcript_32926__g.62883__m.62883:0.3806591941,AlveoDino-Dinophyceae-Peridinium_aciculiferum_MMETSP0371_Transcript_10492_m.18467:0.1963636603)92:0.0552935331,((AlveoDino-Dinophyceae-Heterocapsa_rotundata_MMETSP0503_Transcript_56310_m.117079:0.1839951538,AlveoDino-Dinophyceae-Peridinium_aciculiferum_MMETSP0370_Transcript_68124_m.120656:0.3221887350)93:0.1250505170,(AlveoDino-Dinophyceae-Breviolum_minutum_Bmin.gene18063.mRNA1:0.2012647418,(AlveoDino-Dinophyceae-Symbiodinium_tridacnidorum_CCMP2592_Stri_CCMP2592.gene31089.mRNA1:0.0766172959,AlveoDino-Dinophyceae-Symbiodinium_natans_CCMP2548_Snat_CCMP2548.gene5003.mRNA1:0.0899021878)100:0.0964514350)100:0.2235822240)91:0.0451223424)96:0.1129968487,Haptophyta---Emiliania_huxleyi_CCMP1516_tr_R1C9P1_R1C9P1_EMIHU:0.8822591300)58:0.0069188516)67:0.0785147671,((AlveoDino-Dinophyceae-Cladocopium_C15_evm.model.scaffold_773.2:0.0000020227,(AlveoDino-Dinophyceae-Cladocopium_goreaui_evm.model.scf7180000357438.28:0.0098400919,AlveoDino-Dinophyceae-Cladocopium_C92_CC92.gene22062.mRNA1:0.0096374069)100:0.0208235189)56:0.0000020597,(AlveoDino-Dinophyceae-Fugacium_kawagutii_Fkaw.gene17563.mRNA1:0.5274512038,AlveoDino-Dinophyceae-Breviolum_minutum_Bmin.gene8413.mRNA1:0.1185208205)68:0.0590597420)100:0.5721877609)27:0.0000027759,(((AlveoDino-Dinophyceae-Alexandrium_tamarense_CCMP1771_Gene.34243__MMETSP0382_Transcript_17061__g.34243__m.34243:0.0000010000,AlveoDino-Dinophyceae-Alexandrium_tamarense_CCMP1771_Gene.48643__MMETSP0384_Transcript_30446__g.48643__m.48643:0.0000010000)100:0.3257842511,AlveoDino-Dinophyceae-Gymnodinium_catenatum_GC744_Gene.155966__MMETSP0784_Transcript_80752__g.155966__m.155966:0.7708501218)85:0.0439922468,((((((AlveoDino-Dinophyceae-Alexandrium_tamarense_CCMP1771_Gene.34246__MMETSP0382_Transcript_17062__g.34246__m.34246:0.2594003119,AlveoDino-Dinophyceae-Gambierdiscus_australes_MMETSP0766_Transcript_49801_m.75069:0.3162004352)99:0.1808718883,(AlveoDino-Dinophyceae-Polarella_glacialis_CCMP1383_evm.model.CCMP1383_scf7180000548647.8:0.0228204773,AlveoDino-Dinophyceae-Polarella_glacialis_CCMP2088_evm.model.CCMP2088_scf7180000719495.12:0.2565664646)100:0.5671526869)56:0.0059912473,AlveoDino-Dinophyceae-Polarella_glacialis_CCMP1383_evm.model.CCMP1383_scf7180000568459.1:0.2167093200)68:0.1014410064,((AlveoDino-Dinophyceae-Cladocopium_goreaui_evm.model.scf7180000357129.18:0.1033903680,AlveoDino-Dinophyceae-Fugacium_kawagutii_Fkaw.gene11707.mRNA1:0.0387412073)100:0.2058553250,(((((AlveoDino-Dinophyceae-Symbiodinium_microadriaticum_CCMP2467_Smic.gene16191.mRNA1:0.0000010000,AlveoDino-Dinophyceae-Symbiodinium_necroappetens_CCMP2469_Snec_CCMP2469.gene13394.mRNA1:0.0000010000)92:0.0000021582,AlveoDino-Dinophyceae-Symbiodinium_microadriaticum_04_503SCI_Smic_04-503SCI.03.gene3229.mRNA1:0.1190607226)99:0.0190390621,AlveoDino-Dinophyceae-Symbiodinium_linucheae_CCMP2456_Slin_CCMP2456.gene11372.mRNA1:0.0089480240)99:0.0607027563,AlveoDino-Dinophyceae-Symbiodinium_natans_CCMP2548_Snat_CCMP2548.gene17660.mRNA1:0.1119489721)99:0.0215159976,AlveoDino-Dinophyceae-Symbiodinium_pilosum_CCMP2461_Spil_CCMP2461.gene11700.mRNA1:0.0598805611)99:0.0509645096)100:0.2030601979)66:0.0405819458,((AlveoDino-Dinophyceae-Gymnodinium_catenatum_GC744_Gene.212127__MMETSP0784_Transcript_108318__g.212127__m.212127:0.1932721512,AlveoDino-Dinophyceae-Gymnodinium_catenatum_GC744_Gene.33349__MMETSP0784_Transcript_17603__g.33349__m.33349:0.3783150249)99:0.0940777951,(AlveoDino-Dinophyceae-Gymnodinium_catenatum_GC744_Gene.90482__MMETSP0784_Transcript_46775__g.90482__m.90482:0.1913916815,AlveoDino-Dinophyceae-Gymnodinium_catenatum_GC744_Gene.185389__MMETSP0784_Transcript_94453__g.185389__m.185389:0.1652591783)100:0.2831101748)99:0.2491276883)96:0.1838279152,AlveoDino-Dinophyceae-Heterocapsa_rotundata_MMETSP0503_Transcript_45628_m.96026:0.3328159284)86:0.0630558201)80:0.0703756702)55:0.0459197226,(((AlveoDino-Dinophyceae-Gambierdiscus_australes_MMETSP0766_Transcript_89826_m.136101:0.3141249885,((AlveoDino-Dinophyceae-Noctiluca_scintillans_MMETSP0253_Transcript_24997_m.44479:0.3174807202,AlveoDino-Dinophyceae-Noctiluca_scintillans_MMETSP0253_Transcript_24998_m.44482:0.2048428779)100:0.1408128569,AlveoDino-Dinophyceae-Noctiluca_scintillans_MMETSP0253_Transcript_34269_m.62235:0.4269243641)95:0.1934423222)73:0.0612060687,(AlveoDino-Dinophyceae-Oxyrrhis_marina_Gene.86937__MMETSP0469_Transcript_57410__g.86937__m.86937:0.0270203914,AlveoDino-Dinophyceae-Oxyrrhis_marina_Gene.86942__MMETSP0469_Transcript_57412__g.86942__m.86942:0.0388898032)100:0.1725172675)95:0.1208207767,AlveoDino-Dinophyceae-Oxyrrhis_marina_Gene.3931__MMETSP0468_Transcript_2703__g.3931__m.3931:0.4277952895)65:0.1415816380)47:0.0214207455,(((AlveoDino-Dinophyceae-Karenia_brevis_SP1_MMETSP0573_Transcript_42697_m.51712:0.0000024193,AlveoDino-Dinophyceae-Karenia_brevis_SP1_Gene.5417__MMETSP0574_Transcript_5569__g.5417__m.5417:0.0704655709)98:0.0686917510,AlveoDino-Dinophyceae-Karenia_brevis_SP1_Gene.2149__MMETSP0574_Transcript_3115__g.2149__m.2149:0.2838050378)99:0.2011231055,AlveoDino-Dinophyceae-Karenia_brevis_SP1_Gene.32275__MMETSP0574_Transcript_26631__g.32275__m.32275:0.6132775459)100:0.4990832822)76:0.0795311658,((AlveoDino-Dinophyceae-Dinophysis_acuminata_DAEP01_MMETSP0797_Transcript_5864_m.11720:0.1885273821,((AlveoDino-Dinophyceae-Alexandrium_tamarense_CCMP1771_Gene.28868__MMETSP0384_Transcript_18319__g.28868__m.28868:0.2085121393,AlveoDino-Dinophyceae-Gambierdiscus_australes_MMETSP0766_Transcript_93259_m.140928:0.1060064950)100:0.1863875500,(AlveoDino-Dinophyceae-Heterocapsa_rotundata_MMETSP0503_Transcript_43731_m.92071:0.3961024376,AlveoDino-Dinophyceae-Peridinium_aciculiferum_MMETSP0370_Transcript_38517_m.68061:0.3114007865)95:0.0680660604)78:0.0551862183)79:0.0396711713,AlveoDino-Dinophyceae-Gymnodinium_catenatum_GC744_Gene.97393__MMETSP0784_Transcript_50006__g.97393__m.97393:0.2955562760)100:0.3555650549)85:0.1553621349,((AlveoDino-Dinophyceae-Alexandrium_tamarense_CCMP1771_Gene.176506__MMETSP0384_Transcript_107883__g.176506__m.176506:0.2986854122,AlveoDino-Dinophyceae-Heterocapsa_rotundata_MMETSP0503_Transcript_56045_m.116586:0.3227634646)59:0.0835938597,(AlveoDino-Dinophyceae-Peridinium_aciculiferum_MMETSP0370_Transcript_33001_m.57787:0.4534191819,AlveoDino-Dinophyceae-Prorocentrum_minimum_Gene.114931__MMETSP0053_Transcript_63632__g.114931__m.114931:0.3573922732)58:0.1048080420)29:0.0308911798)9:0.0000021939)66:0.0647653809,AlveoDino-Dinophyceae-Dinophysis_acuminata_DAEP01_MMETSP0797_Transcript_58292_m.116136:0.3650654016);
```
