## Supplementary material for "Improved *Cladocopium goreaui* genome assembly reveals features of a facultative coral symbiont and the complex evolutionary history of dinoflagellate genes": OG0002180.treEdited.tre

```
(AlveoDino-Dinophyceae-Alexandrium_tamarense_CCMP1771_Gene.82443__MMETSP0382_Transcript_40466__g.82443__m.82443:0.0000024723,(((AlveoDino-Dinophyceae-Alexandrium_tamarense_CCMP1771_Gene.123571__MMETSP0382_Transcript_59682__g.123571__m.123571:0.0617273739,AlveoDino-Dinophyceae-Alexandrium_tamarense_CCMP1771_Gene.284069__MMETSP0384_Transcript_174368__g.284069__m.284069:0.0048346659)100:0.3516602414,((((AlveoDino-Dinophyceae-Alexandrium_tamarense_CCMP1771_Gene.135408__MMETSP0382_Transcript_65288__g.135408__m.135408:0.3847988769,((AlveoDino-Dinophyceae-Gambierdiscus_australes_MMETSP0766_Transcript_78896_m.118922:0.1892778601,AlveoDino-Dinophyceae-Amphidinium_gibbosum.g62847.t1:4.0971678687)52:0.0000029080,AlveoDino-Dinophyceae-Gambierdiscus_australes_MMETSP0766_Transcript_8932_m.13722:0.1747837149)89:0.1454276913)33:0.0484408527,(AlveoDino-Dinophyceae-Prorocentrum_minimum_Gene.12496__MMETSP0053_Transcript_6880__g.12496__m.12496:0.0000026908,AlveoDino-Dinophyceae-Prorocentrum_minimum_MMETSP0055_Transcript_30064_m.53263:0.0000028437)100:0.3902195065)35:0.0827922569,((AlveoDino-Dinophyceae-Alexandrium_tamarense_CCMP1771_Gene.199085__MMETSP0382_Transcript_96253__g.199085__m.199085:0.6485843271,(((AlveoDino-Dinophyceae-Cladocopium_goreaui_evm.model.scf7180000354068.2:0.0489726001,AlveoDino-Dinophyceae-Cladocopium_C92_CC92.gene22711.mRNA1:0.0094995568)100:0.0414636928,AlveoDino-Dinophyceae-Breviolum_minutum_Bmin.gene6100.mRNA1:0.0532454447)99:0.0630707951,(((((AlveoDino-Dinophyceae-Symbiodinium_microadriaticum_CCMP2467_Smic.gene8507.mRNA1:0.0000000000,AlveoDino-Dinophyceae-Symbiodinium_tridacnidorum_CCMP2592_Stri_CCMP2592.gene9546.mRNA1:0.0000000000):0.0000000000,AlveoDino-Dinophyceae-Symbiodinium_microadriaticum_CassKB8_Smic_CassKB8.gene16261.mRNA1:0.0000000000):0.0000000000,AlveoDino-Dinophyceae-Symbiodinium_tridacnidorum_Sh18_Stri.gene1247.mRNA1:0.0000000000):0.0000000000,AlveoDino-Dinophyceae-Symbiodinium_necroappetens_CCMP2469_Snec_CCMP2469.gene21638.mRNA1:0.0000000000):0.0000010000,AlveoDino-Dinophyceae-Symbiodinium_microadriaticum_04_503SCI_Smic_04-503SCI.03.gene5910.mRNA1:0.0000025722)100:0.1642893900)100:0.2248445748)75:0.0419009504,((AlveoDino-Dinophyceae-Prorocentrum_minimum_Gene.206665__MMETSP0053_Transcript_115109__g.206665__m.206665:0.0000022340,AlveoDino-Dinophyceae-Prorocentrum_minimum_Gene.119335__MMETSP0056_Transcript_64709__g.119335__m.119335:0.0000029993)100:0.1768035059,AlveoDino-Dinophyceae-Prorocentrum_minimum_Gene.152386__MMETSP0053_Transcript_84616__g.152386__m.152386:0.1328050939)100:0.2277360707)68:0.0507864222)33:0.0058833692,((((((((AlveoDino-Dinophyceae-Alexandrium_tamarense_CCMP1771_Gene.6262__MMETSP0384_Transcript_3946__g.6262__m.6262:0.0686669826,(((AlveoDino-Dinophyceae-Durusdinium_trenchii_CCMP2556.gene7144.mRNA1:0.0000021369,AlveoDino-Dinophyceae-Durusdinium_trenchii_sh.g24606.t1:0.0538305061)100:0.1679482020,(((AlveoDino-Dinophyceae-Cladocopium_C15_evm.model.scaffold_3356.1:0.0262401804,AlveoDino-Dinophyceae-Cladocopium_goreaui_evm.model.scf7180000353237.3:0.0000010000)99:0.0202623468,AlveoDino-Dinophyceae-Cladocopium_C92_CC92.gene3828.mRNA1:0.0067400999)85:0.0229477732,AlveoDino-Dinophyceae-Breviolum_minutum_Bmin.gene11959.mRNA1:0.0318682608)95:0.0667114565)100:0.1197240285,(((((AlveoDino-Dinophyceae-Symbiodinium_microadriaticum_CCMP2467_Smic.gene2296.mRNA1:0.0000000000,AlveoDino-Dinophyceae-Symbiodinium_microadriaticum_CassKB8_Smic_CassKB8.gene2967.mRNA1:0.0000000000):0.0000029974,AlveoDino-Dinophyceae-Symbiodinium_microadriaticum_04_503SCI_Smic_04-503SCI.03.gene13988.mRNA1:0.0000026928)100:0.0089587875,AlveoDino-Dinophyceae-Symbiodinium_necroappetens_CCMP2469_Snec_CCMP2469.gene15730.mRNA1:0.0084790779)100:0.0272349207,AlveoDino-Dinophyceae-Symbiodinium_linucheae_CCMP2456_Slin_CCMP2456.gene15578.mRNA1:0.0607165338)100:0.0894255461,(((AlveoDino-Dinophyceae-Symbiodinium_microadriaticum_CCMP2467_Smic.gene4363.mRNA1:0.0085928792,AlveoDino-Dinophyceae-Symbiodinium_necroappetens_CCMP2469_Snec_CCMP2469.gene10409.mRNA1:0.0000010000)89:0.0000029264,AlveoDino-Dinophyceae-Symbiodinium_microadriaticum_04_503SCI_Smic_04-503SCI.03.gene22234.mRNA1:0.0000010000)100:0.0620416130,(((((AlveoDino-Dinophyceae-Symbiodinium_microadriaticum_CCMP2467_Smic.gene6881.mRNA1:0.0000010000,AlveoDino-Dinophyceae-Symbiodinium_microadriaticum_CassKB8_Smic_CassKB8.gene10271.mRNA1:0.0000010000)100:0.0103782722,AlveoDino-Dinophyceae-Symbiodinium_pilosum_CCMP2461_Spil_CCMP2461.gene15597.mRNA1:0.0441436837)95:0.0188503996,AlveoDino-Dinophyceae-Symbiodinium_tridacnidorum_Sh18_Stri.gene22240.mRNA1:0.3626367484)89:0.0000023927,AlveoDino-Dinophyceae-Symbiodinium_natans_CCMP2548_Snat_CCMP2548.gene3391.mRNA1:0.0552245103)100:0.0665788140,AlveoDino-Dinophyceae-Symbiodinium_natans_CCMP2548_Snat_CCMP2548.gene16049.mRNA1:0.0380981237)93:0.0164883400)95:0.0243313778)99:0.0911176914)99:0.0969247438)52:0.0437297384,AlveoDino-Dinophyceae-Gambierdiscus_australes_MMETSP0766_Transcript_33844_m.51132:0.1373327421)100:0.3091929859,((((AlveoDino-Dinophyceae-Gambierdiscus_australes_MMETSP0766_Transcript_76231_m.114922:0.4725164566,Stramenopiles-Pelagophyte-Aureococcus_anophagefferens_tr_F0Y7K9_F0Y7K9_AURAN:0.7458083759)93:0.1129165935,AlveoDino-Dinophyceae-Peridinium_aciculiferum_MMETSP0370_Transcript_23563_m.40686:0.4743467669)91:0.0679301677,AlveoDino-Dinophyceae-Gymnodinium_catenatum_GC744_Gene.226468__MMETSP0784_Transcript_115241__g.226468__m.226468:0.5508622119)62:0.0993565854,((AlveoDino-Dinophyceae-Durusdinium_trenchii_sh.g29579.t1:0.2047742632,AlveoDino-Dinophyceae-Cladocopium_goreaui_evm.model.scf7180000355621.74:0.0670865118)99:0.1761930705,(AlveoDino-Dinophyceae-Symbiodinium_microadriaticum_04_503SCI_Smic_04-503SCI.03.gene26796.mRNA1:0.0000010000,AlveoDino-Dinophyceae-Symbiodinium_microadriaticum_CassKB8_Smic_CassKB8.gene23907.mRNA1:0.0000029107)100:0.1665994052)99:0.3414898199)62:0.0596610444)51:0.0566727121,((AlveoDino-Dinophyceae-Gambierdiscus_australes_MMETSP0766_Transcript_19947_m.30384:0.4420992204,AlveoDino-Dinophyceae-Gambierdiscus_australes_MMETSP0766_Transcript_51655_m.77980:0.2146724325)100:0.2828598707,AlveoDino-Dinophyceae-Peridinium_aciculiferum_MMETSP0370_Transcript_15517_m.26345:0.3865171233)84:0.1517378974)54:0.0613972550,(((((((((AlveoDino-Dinophyceae-Gambierdiscus_australes_MMETSP0766_Transcript_33816_m.51096:2.4658769416,AlveoDino-Dinophyceae-Karenia_brevis_SP1_MMETSP0573_Transcript_66313_m.79443:0.0778079588)56:0.1877915395,AlveoDino-Dinophyceae-Prorocentrum_minimum_MMETSP0055_Transcript_60367_m.105444:0.9588992930)58:0.2306850618,((AlveoDino-Dinophyceae-Gymnodinium_catenatum_GC744_Gene.201356__MMETSP0784_Transcript_102581__g.201356__m.201356:0.4809453871,(((((((AlveoDino-Dinophyceae-Durusdinium_trenchii_CCMP2556.gene28380.mRNA1:0.0000021768,AlveoDino-Dinophyceae-Durusdinium_trenchii_sh.g29840.t1:0.0000022580)100:0.1183673042,(((AlveoDino-Dinophyceae-Cladocopium_C15_evm.model.scaffold_10790.5:0.1555699776,(AlveoDino-Dinophyceae-Cladocopium_C15_evm.model.scaffold_10790.4:0.0000010000,AlveoDino-Dinophyceae-Cladocopium_goreaui_evm.model.scf7180000354208.2:0.0000028617)91:0.0092168884)98:0.0305003216,AlveoDino-Dinophyceae-Fugacium_kawagutii_Fkaw.gene26246.mRNA1:0.1025341962)99:0.0208401970,AlveoDino-Dinophyceae-Breviolum_minutum_Bmin.gene13610.mRNA1:0.0486594797)100:0.0527567523)100:0.0766529570,((AlveoDino-Dinophyceae-Durusdinium_trenchii_CCMP2556.gene6683.mRNA1:0.6789978062,AlveoDino-Dinophyceae-Durusdinium_trenchii_sh.g17404.t1:0.0282003236)100:0.1370101278,(((AlveoDino-Dinophyceae-Cladocopium_goreaui_evm.model.scf7180000353449.61:0.0260743199,(AlveoDino-Dinophyceae-Symbiodinium_natans_CCMP2548_Snat_CCMP2548.gene7913.mRNA1:0.0094526762,AlveoDino-Dinophyceae-Symbiodinium_natans_CCMP2548_Snat_CCMP2548.gene16284.mRNA1:0.0000024928)100:0.1525294260)98:0.0416914387,AlveoDino-Dinophyceae-Breviolum_minutum_Bmin.gene22883.mRNA1:0.0388800918)90:0.0388877002,AlveoDino-Dinophyceae-Fugacium_kawagutii_Fkaw.gene24826.mRNA1:0.0860536878)99:0.0932371929)99:0.0507988286)99:0.0788662609,(AlveoDino-Dinophyceae-Symbiodinium_microadriaticum_CCMP2467_Smic.gene14364.mRNA1:0.1135121836,AlveoDino-Dinophyceae-Symbiodinium_pilosum_CCMP2461_Spil_CCMP2461.gene15203.mRNA1:0.0674365279)100:0.2562611063)93:0.0173136714,(((AlveoDino-Dinophyceae-Symbiodinium_microadriaticum_04_503SCI_Smic_04-503SCI.03.gene10256.mRNA1:0.0000024711,AlveoDino-Dinophyceae-Symbiodinium_microadriaticum_CassKB8_Smic_CassKB8.gene33883.mRNA1:0.0000024972)100:0.0899961083,AlveoDino-Dinophyceae-Symbiodinium_tridacnidorum_CCMP2592_Stri_CCMP2592.gene6218.mRNA1:0.0000023588)100:0.0095260744,AlveoDino-Dinophyceae-Symbiodinium_linucheae_CCMP2456_Slin_CCMP2456.gene9189.mRNA1:0.0094471530)100:0.1246661466)94:0.0965128898,AlveoDino-Dinophyceae-Symbiodinium_natans_CCMP2548_Snat_CCMP2548.gene12283.mRNA1:0.0908693411)65:0.0511084663,((AlveoDino-Dinophyceae-Durusdinium_trenchii_CCMP2556.gene34994.mRNA1:0.0000010000,AlveoDino-Dinophyceae-Durusdinium_trenchii_CCMP2556.gene35255.mRNA1:0.0000023102)99:0.0650331807,(AlveoDino-Dinophyceae-Cladocopium_C15_evm.model.scaffold_190.3:0.0346528424,AlveoDino-Dinophyceae-Fugacium_kawagutii_Fkaw.gene20022.mRNA1:0.0395081755)100:0.0965169547)43:0.0000023850)88:0.2995974174)84:0.1684515322,AlveoDino-Dinophyceae-Amphidinium_gibbosum.g65934.t1:0.4199072849)99:0.3499155929)76:0.3079584720,((AlveoDino-Dinophyceae-Gymnodinium_catenatum_GC744_Gene.239893__MMETSP0784_Transcript_122017__g.239893__m.239893:0.1568103637,AlveoDino-Dinophyceae-Gymnodinium_catenatum_GC744_Gene.48067__MMETSP0784_Transcript_24797__g.48067__m.48067:0.0834173270)99:0.1597829530,(AlveoDino-Dinophyceae-Gymnodinium_catenatum_GC744_Gene.123692__MMETSP0784_Transcript_64126__g.123692__m.123692:0.0438692503,AlveoDino-Dinophyceae-Gymnodinium_catenatum_GC744_Gene.149282__MMETSP0784_Transcript_77451__g.149282__m.149282:0.2226466388)98:0.1518240444)100:0.5449562500)26:0.0316955791,Haptophyta---Emiliania_huxleyi_CCMP1516_tr_R1EKA0_R1EKA0_EMIHU:0.4030707167)10:0.0000028445,((Haptophyta---Emiliania_huxleyi_CCMP1516_tr_R1BW13_R1BW13_EMIHU:0.0000010000,Haptophyta---Emiliania_huxleyi_CCMP1516_tr_R1B8X8_R1B8X8_EMIHU:0.0000010000)73:0.0000021396,Haptophyta---Emiliania_huxleyi_CCMP1516_tr_R1C9R7_R1C9R7_EMIHU:0.0318296576)100:0.2867379989)19:0.0592192373,(((Haptophyta---Emiliania_huxleyi_CCMP1516_tr_R1EXH7_R1EXH7_EMIHU:0.2183176114,((Haptophyta---Emiliania_huxleyi_CCMP1516_tr_R1F4W4_R1F4W4_EMIHU:0.0000010000,Haptophyta---Emiliania_huxleyi_CCMP1516_tr_R1FNU1_R1FNU1_EMIHU:0.0000010000)100:0.5470113984,(Haptophyta---Emiliania_huxleyi_CCMP1516_tr_R1CHS3_R1CHS3_EMIHU:0.0000021026,Haptophyta---Emiliania_huxleyi_CCMP1516_tr_R1DCS7_R1DCS7_EMIHU:0.0609095237)99:0.4888152123)60:0.0822516858)80:0.1128493185,(Haptophyta---Emiliania_huxleyi_CCMP1516_tr_R1DKM1_R1DKM1_EMIHU:0.0000010000,Haptophyta---Emiliania_huxleyi_CCMP1516_tr_R1BTN8_R1BTN8_EMIHU:0.0000010000)100:0.1407849786)82:0.0931772629,Haptophyta---Emiliania_huxleyi_CCMP1516_tr_R1DYT9_R1DYT9_EMIHU:0.4514724737)82:0.1162107511)27:0.0594765190,Haptophyta---Emiliania_huxleyi_CCMP1516_tr_R1EK40_R1EK40_EMIHU:0.4385148274)42:0.0399246734,(AlveoDino-Dinophyceae-Noctiluca_scintillans_MMETSP0253_Transcript_57800_m.104953:0.5429955086,((((((((Haptophyta---Emiliania_huxleyi_CCMP1516_tr_R1CDV9_R1CDV9_EMIHU:0.0000010000,(Haptophyta---Emiliania_huxleyi_CCMP1516_tr_R1D4V1_R1D4V1_EMIHU:0.2235648748,Haptophyta---Emiliania_huxleyi_CCMP1516_tr_R1ECE3_R1ECE3_EMIHU:0.0092627927)47:0.0000011962)99:0.1553424035,Haptophyta---Emiliania_huxleyi_CCMP1516_tr_R1BUG5_R1BUG5_EMIHU:0.4894234565)69:0.0772603547,Haptophyta---Emiliania_huxleyi_CCMP1516_tr_R1EBV3_R1EBV3_EMIHU:0.4383804160)77:0.1116686419,(Haptophyta---Emiliania_huxleyi_CCMP1516_tr_R1DX87_R1DX87_EMIHU:0.2006851527,Haptophyta---Emiliania_huxleyi_CCMP1516_tr_R1CYL0_R1CYL0_EMIHU:0.1896509374)100:0.3476356448)76:0.0405600844,(((Haptophyta---Emiliania_huxleyi_CCMP1516_tr_R1BU35_R1BU35_EMIHU:0.1385618497,Haptophyta---Emiliania_huxleyi_CCMP1516_tr_R1D3R2_R1D3R2_EMIHU:0.0922698654)100:0.1663807098,Haptophyta---Emiliania_huxleyi_CCMP1516_tr_R1ESF1_R1ESF1_EMIHU:0.4417647283)100:0.2484751015,Haptophyta---Emiliania_huxleyi_CCMP1516_tr_R1BLA9_R1BLA9_EMIHU:0.4756699056)90:0.1007614807)100:0.1778913746,Haptophyta---Emiliania_huxleyi_CCMP1516_tr_R1FF45_R1FF45_EMIHU:0.4736784171)96:0.0795012796,((Haptophyta---Emiliania_huxleyi_CCMP1516_tr_R1DXS8_R1DXS8_EMIHU:0.0000020363,Haptophyta---Emiliania_huxleyi_CCMP1516_tr_R1BF15_R1BF15_EMIHU:0.0424670344)100:0.2283681084,Haptophyta---Emiliania_huxleyi_CCMP1516_tr_R1D8Z4_R1D8Z4_EMIHU:0.4137154669)98:0.1766498282)92:0.0587859227,(Haptophyta---Emiliania_huxleyi_CCMP1516_tr_R1DHD9_R1DHD9_EMIHU:0.4349335480,(Haptophyta---Emiliania_huxleyi_CCMP1516_tr_R1DZK2_R1DZK2_EMIHU:0.0000023221,Haptophyta---Emiliania_huxleyi_CCMP1516_tr_R1EV58_R1EV58_EMIHU:0.0000029197)100:0.7229760888)59:0.1042418194)50:0.0742593348)41:0.0680870030)63:0.2023612614)57:0.0393761408,((((AlveoDino-Dinophyceae-Amphidinium_gibbosum.g3350.t1:0.2037548653,(((((AlveoDino-Dinophyceae-Amphidinium_gibbosum.g8040.t1:0.0813869460,AlveoDino-Dinophyceae-Amphidinium_gibbosum.g78552.t1:0.0353427252)98:0.0319579343,AlveoDino-Dinophyceae-Amphidinium_gibbosum.g12271.t1:0.0596766497)99:0.1645879720,(AlveoDino-Dinophyceae-Amphidinium_gibbosum.g68852.t1:0.0714687536,AlveoDino-Dinophyceae-Amphidinium_gibbosum.g84686.t1:0.0666854790)98:0.1895152860)81:0.0724124238,AlveoDino-Dinophyceae-Amphidinium_gibbosum.g16852.t1:0.1904172276)81:0.1286636287,AlveoDino-Dinophyceae-Amphidinium_gibbosum.g53932.t1:0.4177354096)90:0.1081019913)89:0.6280656372,AlveoDino-Dinophyceae-Amphidinium_gibbosum.g54251.t1:0.6622855946)95:1.0008274450,AlveoDino-Dinophyceae-Amphidinium_gibbosum.g59682.t1:2.0503629762)80:0.3835363715,AlveoDino-Dinophyceae-Amphidinium_gibbosum.g24858.t1:1.3039495115)89:1.4068890980)56:0.0760021307,(AlveoDino-Dinophyceae-Gambierdiscus_australes_MMETSP0766_Transcript_61739_m.93388:0.2500354764,(((((((AlveoDino-Dinophyceae-Durusdinium_trenchii_CCMP2556.gene21529.mRNA1:0.0000010000,AlveoDino-Dinophyceae-Durusdinium_trenchii_CCMP2556.gene21512.mRNA1:0.0000010000)96:0.0000020305,AlveoDino-Dinophyceae-Durusdinium_trenchii_sh.g30857.t1:0.0000010000)100:0.1363091362,AlveoDino-Dinophyceae-Cladocopium_goreaui_evm.model.scf7180000355911.11:0.0343121543)95:0.0013388845,AlveoDino-Dinophyceae-Cladocopium_C92_CC92.gene9074.mRNA1:0.0174429225)97:0.0546870001,AlveoDino-Dinophyceae-Fugacium_kawagutii_Fkaw.gene21449.mRNA1:0.0196917082)98:0.0731046351,AlveoDino-Dinophyceae-Breviolum_minutum_Bmin.gene17107.mRNA1:0.0473562676)99:0.1361535751,AlveoDino-Dinophyceae-Symbiodinium_tridacnidorum_CCMP2592_Stri_CCMP2592.gene29707.mRNA1:0.2904112105)99:0.2154442520)17:0.0411804915)14:0.0213632689,AlveoDino-Dinophyceae-Alexandrium_tamarense_CCMP1771_Gene.142616__MMETSP0384_Transcript_87147__g.142616__m.142616:0.4383378681)22:0.0355857227)32:0.0945740320)57:0.0180968169,AlveoDino-Dinophyceae-Prorocentrum_minimum_MMETSP0057_Transcript_79167_m.146512:0.3560646177)100:0.3593596778,AlveoDino-Dinophyceae-Alexandrium_tamarense_CCMP1771_Gene.142623__MMETSP0384_Transcript_87149__g.142623__m.142623:0.0000023986);
```
