## Supplementary material for "Improved *Cladocopium goreaui* genome assembly reveals features of a facultative coral symbiont and the complex evolutionary history of dinoflagellate genes": OG0004571.treEdited.tre

```
(AlveoDino-Dinophyceae-Dinophysis_acuminata_DAEP01_MMETSP0797_Transcript_23079_m.45272:0.2964537648,(AlveoDino-Dinophyceae-Alexandrium_tamarense_CCMP1771_Gene.241889__MMETSP0382_Transcript_116498__g.241889__m.241889:0.3809839266,AlveoDino-Dinophyceae-Gymnodinium_catenatum_GC744_Gene.97487__MMETSP0784_Transcript_50043__g.97487__m.97487:0.2797828253)54:0.0324634579,((((AlveoDino-Dinophyceae-Alexandrium_tamarense_CCMP1771_Gene.178769__MMETSP0382_Transcript_86305__g.178769__m.178769:0.2355883729,AlveoDino-Dinophyceae-Karenia_brevis_SP1_MMETSP0573_Transcript_10613_m.12712:0.3220613745)93:0.0626378803,AlveoDino-Dinophyceae-Peridinium_aciculiferum_MMETSP0370_Transcript_72782_m.129325:0.2495319844)100:0.1311324059,((((AlveoDino-Dinophyceae-Gambierdiscus_australes_MMETSP0766_Transcript_88719_m.134250:0.2225271123,((((AlveoDino-Dinophyceae-Symbiodinium_microadriaticum_04_503SCI_Smic_04-503SCI.03.gene16160.mRNA1:0.0235117714,AlveoDino-Dinophyceae-Symbiodinium_linucheae_CCMP2456_Slin_CCMP2456.gene22929.mRNA1:0.0117388972)100:0.0187299136,AlveoDino-Dinophyceae-Symbiodinium_tridacnidorum_Sh18_Stri.gene6693.mRNA1:0.0267805674)100:0.1021524368,AlveoDino-Dinophyceae-Symbiodinium_natans_CCMP2548_Snat_CCMP2548.gene13112.mRNA1:0.1000151427)95:0.0646551941,AlveoDino-Dinophyceae-Symbiodinium_pilosum_CCMP2461_Spil_CCMP2461.gene4979.mRNA1:0.1330752696)100:0.2727110910)76:0.0443089240,AlveoDino-Dinophyceae-Prorocentrum_minimum_Gene.183076__MMETSP0056_Transcript_98982__g.183076__m.183076:0.1599032107)100:0.3879135024,((Haptophyta---Emiliania_huxleyi_CCMP1516_tr_R1ERN1_R1ERN1_EMIHU:0.0375076593,Haptophyta---Emiliania_huxleyi_CCMP1516_tr_R1ENC9_R1ENC9_EMIHU:0.0000024600)100:1.1422751720,((((((((((((((((Stramenopiles-Bacillariophyta-Fragilariopsis_cylindrus_CCMP1102_jgi_Fracy1_234236_fgenesh2_pg.2___344:0.0000000000,Stramenopiles-Bacillariophyta-Fragilariopsis_cylindrus_CCMP1102_jgi_Fracy1_177385_estExt_Genewise1.C_1110033:0.0000000000):0.0000000000,Stramenopiles-Bacillariophyta-Fragilariopsis_cylindrus_CCMP1102_jgi_Fracy1_266889_estExt_fgenesh2_pg.C_1110019:0.0000000000):0.0000000000,Stramenopiles-Bacillariophyta-Fragilariopsis_cylindrus_CCMP1102_jgi_Fracy1_137475_gw1.111.5.1:0.0000000000):0.0000000000,Stramenopiles-Bacillariophyta-Fragilariopsis_cylindrus_CCMP1102_jgi_Fracy1_205899_estExt_Genewise1Plus.C_20456:0.0000000000):0.0000000000,Stramenopiles-Bacillariophyta-Fragilariopsis_cylindrus_CCMP1102_jgi_Fracy1_204275_e_gw1.111.5.1:0.0000000000):0.0000000000,Stramenopiles-Bacillariophyta-Fragilariopsis_cylindrus_CCMP1102_jgi_Fracy1_181439_e_gw1.2.684.1:0.0000000000):0.0000000000,Stramenopiles-Bacillariophyta-Fragilariopsis_cylindrus_CCMP1102_jgi_Fracy1_167063_estExt_Genewise1.C_20489:0.0000000000):0.0000000000,Stramenopiles-Bacillariophyta-Fragilariopsis_cylindrus_CCMP1102_jgi_Fracy1_215613_estExt_Genewise1Plus.C_1110023:0.0000000000):0.0000000000,Stramenopiles-Bacillariophyta-Fragilariopsis_cylindrus_CCMP1102_jgi_Fracy1_259604_estExt_fgenesh2_pg.C_20344:0.0000000000):0.0000000000,Stramenopiles-Bacillariophyta-Fragilariopsis_cylindrus_CCMP1102_jgi_Fracy1_147312_gw1.2.684.1:0.0000000000):0.0000010000,Stramenopiles-Bacillariophyta-Fragilariopsis_cylindrus_CCMP1102_jgi_Fracy1_258132_fgenesh2_pg.111___19:0.0000010000)81:0.0000010000,(Stramenopiles-Bacillariophyta-Fragilariopsis_cylindrus_CCMP1102_jgi_Fracy1_179757_e_gw1.2.949.1:0.0000010000,Stramenopiles-Bacillariophyta-Fragilariopsis_cylindrus_CCMP1102_jgi_Fracy1_204263_e_gw1.111.20.1:0.0000010000)70:0.0000010000)53:0.0000010000,Stramenopiles-Bacillariophyta-Fragilariopsis_cylindrus_CCMP1102_jgi_Fracy1_151169_gw1.2.949.1:0.0000010000)35:0.0000010000,Stramenopiles-Bacillariophyta-Fragilariopsis_cylindrus_CCMP1102_jgi_Fracy1_151121_gw1.111.20.1:0.0000010000)100:0.2226813688,Stramenopiles-Bacillariophyta-Phaeodactylum_tricornutum_jgi_Phatr2_49398_estExt_fgenesh1_pg.C_chr_220058:0.1723667819)88:0.0922939212,Stramenopiles-Bacillariophyta-Thalassiosira_pseudonana_CCMP1335_tr_B8BSN1_B8BSN1_THAPS:0.5113862058)100:0.4851812903)81:0.1143457145)35:0.0482482019,((AlveoDino-Dinophyceae-Gymnodinium_catenatum_GC744_Gene.172734__MMETSP0784_Transcript_88286__g.172734__m.172734:0.4585078476,(((AlveoDino-Dinophyceae-Durusdinium_trenchii_CCMP2556.gene25851.mRNA1:0.1010908606,(((AlveoDino-Dinophyceae-Cladocopium_C15_evm.model.scaffold_4543.2:0.0463140708,AlveoDino-Dinophyceae-Cladocopium_goreaui_evm.model.scf7180000354277.6_evm.model.scf7180000354277.7:0.0989839957)100:0.0551723651,AlveoDino-Dinophyceae-Fugacium_kawagutii_Fkaw.gene12466.mRNA1:0.0836660538)99:0.0720363273,AlveoDino-Dinophyceae-Breviolum_minutum_Bmin.gene29197.mRNA1:0.1223655094)97:0.0699714706)100:0.2663687831,(((((AlveoDino-Dinophyceae-Symbiodinium_microadriaticum_CCMP2467_Smic.gene24783.mRNA1:0.0000010000,AlveoDino-Dinophyceae-Symbiodinium_microadriaticum_04_503SCI_Smic_04-503SCI.03.gene21316.mRNA1:0.0000010000)75:0.0000021684,AlveoDino-Dinophyceae-Symbiodinium_necroappetens_CCMP2469_Snec_CCMP2469.gene21485.mRNA1:0.0058725840)100:0.0491950346,AlveoDino-Dinophyceae-Symbiodinium_tridacnidorum_Sh18_Stri.gene17528.mRNA1:0.0275713722)100:0.0993835111,AlveoDino-Dinophyceae-Symbiodinium_pilosum_CCMP2461_Spil_CCMP2461.gene4206.mRNA1:0.1691654656)95:0.0377949658,(AlveoDino-Dinophyceae-Symbiodinium_natans_CCMP2548_Snat_CCMP2548.gene28805.mRNA1:0.0413146102,AlveoDino-Dinophyceae-Symbiodinium_natans_CCMP2548_Snat_CCMP2548.gene34726.mRNA1:0.0000010000)100:0.0604565415)100:0.2590229575)91:0.1380713128,AlveoDino-Dinophyceae-Polarella_glacialis_CCMP2088_evm.model.CCMP2088_scf7180000714144.1:0.2754031632)100:0.3148997483)61:0.0695954240,(((AlveoDino-Dinophyceae-Cladocopium_goreaui_evm.model.scf7180000355926.16:0.0330831315,AlveoDino-Dinophyceae-Cladocopium_C92_CC92.gene2083.mRNA1:0.0094670517)99:0.0493442608,AlveoDino-Dinophyceae-Fugacium_kawagutii_Fkaw.gene16664.mRNA1:0.1072325125)100:0.3179089803,(((AlveoDino-Dinophyceae-Symbiodinium_microadriaticum_04_503SCI_Smic_04-503SCI.03.gene4462.mRNA1:0.0000010000,AlveoDino-Dinophyceae-Symbiodinium_microadriaticum_CassKB8_Smic_CassKB8.gene11409.mRNA1:0.0000010000)60:0.0000010000,AlveoDino-Dinophyceae-Symbiodinium_necroappetens_CCMP2469_Snec_CCMP2469.gene1685.mRNA1:0.0000010000)84:0.0010842006,(AlveoDino-Dinophyceae-Symbiodinium_linucheae_CCMP2456_Slin_CCMP2456.gene3890.mRNA1:0.0174835270,(AlveoDino-Dinophyceae-Symbiodinium_tridacnidorum_Sh18_Stri.gene9473.mRNA1:0.0060384563,AlveoDino-Dinophyceae-Symbiodinium_tridacnidorum_CCMP2592_Stri_CCMP2592.gene37886.mRNA1:0.0625253617)99:0.0085925404)93:0.0075171364)100:0.3030614458)100:0.2146115916)25:0.0324229244)75:0.0882033914)100:0.1925004851,(AlveoDino-Dinophyceae-Karenia_brevis_SP1_MMETSP0573_Transcript_60103_m.71649:0.0000010000,AlveoDino-Dinophyceae-Karenia_brevis_SP1_Gene.21025__MMETSP0574_Transcript_17717__g.21025__m.21025:0.0000010000)100:0.2495445177)40:0.0244134561);
```
