## Supplementary material for "Improved *Cladocopium goreaui* genome assembly reveals features of a facultative coral symbiont and the complex evolutionary history of dinoflagellate genes": OG0005057.treEdited.tre

```
(AlveoDino-Dinophyceae-Dinophysis_acuminata_DAEP01_MMETSP0797_Transcript_9502_m.18862:0.6164646638,(((((((((((((((((AlveoDino-Dinophyceae-Alexandrium_tamarense_CCMP1771_Gene.43657__MMETSP0382_Transcript_21888__g.43657__m.43657:0.0523220239,(AlveoDino-Dinophyceae-Gymnodinium_catenatum_GC744_Gene.117151__MMETSP0784_Transcript_60348__g.117151__m.117151:0.1204125199,AlveoDino-Dinophyceae-Amphidinium_gibbosum.g65615.t1:0.1215302384)96:0.0672658004)93:0.0542720837,(AlveoDino-Dinophyceae-Heterocapsa_rotundata_MMETSP0503_Transcript_9067_m.19219:0.1218532712,(AlveoDino-Dinophyceae-Prorocentrum_minimum_MMETSP0057_Transcript_60796_m.111843:0.0955147963,(((AlveoDino-Dinophyceae-Durusdinium_trenchii_sh.g15269.t1:0.0892828814,AlveoDino-Dinophyceae-Fugacium_kawagutii_Fkaw.gene10595.mRNA1:0.1797178288)86:0.1078003507,(AlveoDino-Dinophyceae-Cladocopium_C92_CC92.gene6261.mRNA1:0.1207146060,AlveoDino-Dinophyceae-Breviolum_minutum_Bmin.gene16218.mRNA1:0.0000029214)96:0.0054080151)54:0.0000026384,AlveoDino-Dinophyceae-Cladocopium_goreaui_evm.model.scf7180000356377.2:0.0112677828)96:0.0875723244)94:0.0618401044)62:0.0512725676)58:0.0339128206,AlveoDino-Dinophyceae-Peridinium_aciculiferum_MMETSP0370_Transcript_90416_m.160903:0.1404378393)89:0.0357675020,AlveoDino-Dinophyceae-Polarella_glacialis_CCMP2088_evm.model.CCMP2088_scf7180000710937.4:0.0802605093)98:0.0669434625,AlveoDino-Dinophyceae-Cladocopium_C15_evm.model.scaffold_6789.1:0.2821211629)61:0.0506139824,(AlveoDino-Dinophyceae-Heterocapsa_rotundata_MMETSP0503_Transcript_16968_m.36300:0.1899177802,AlveoDino-Dinophyceae-Prorocentrum_minimum_MMETSP0055_Transcript_38923_m.68279:0.1914901540)50:0.0632969998)94:0.0650702095,AlveoDino-Dinophyceae-Noctiluca_scintillans_MMETSP0253_Transcript_20919_m.37871:0.2583058314)42:0.0000025943,AlveoDino-Dinophyceae-Gymnodinium_catenatum_GC744_Gene.94913__MMETSP0784_Transcript_48804__g.94913__m.94913:0.1993295324)88:0.0689394256,AlveoDino-Dinophyceae-Karenia_brevis_SP1_Gene.3271__MMETSP0574_Transcript_3885__g.3271__m.3271:0.2104694323)99:0.2490591270,AlveoDino-Dinophyceae-Symbiodinium_microadriaticum_04_503SCI_Smic_04-503SCI.03.gene2287.mRNA1:0.9774950988)92:0.2298719102,((((((((AlveoDino-Dinophyceae-Alexandrium_tamarense_CCMP1771_Gene.278983__MMETSP0384_Transcript_171368__g.278983__m.278983:0.2466849386,(((AlveoDino-Dinophyceae-Gymnodinium_catenatum_GC744_Gene.90178__MMETSP0784_Transcript_46634__g.90178__m.90178:0.2761465640,AlveoDino-Dinophyceae-Karenia_brevis_SP1_Gene.21957__MMETSP0574_Transcript_18338__g.21957__m.21957:0.2647851997)76:0.0534787848,AlveoDino-Dinophyceae-Heterocapsa_rotundata_MMETSP0503_Transcript_61761_m.127991:0.1600967544)33:0.0179351877,(((((AlveoDino-Dinophyceae-Durusdinium_trenchii_CCMP2556.gene22654.mRNA1:0.0000025987,AlveoDino-Dinophyceae-Durusdinium_trenchii_sh.g139.t1:0.0143858613)93:0.0262579054,AlveoDino-Dinophyceae-Symbiodinium_tridacnidorum_CCMP2592_Stri_CCMP2592.gene29662.mRNA1:0.0730324807)63:0.0000022619,(AlveoDino-Dinophyceae-Breviolum_minutum_Bmin.gene10943.mRNA1:0.2678932648,(AlveoDino-Dinophyceae-Symbiodinium_microadriaticum_CCMP2467_Smic.gene1580.mRNA1:0.6099391168,AlveoDino-Dinophyceae-Symbiodinium_natans_CCMP2548_Snat_CCMP2548.gene18554.mRNA1:0.0000025678)99:0.2842125767)75:0.1068796491)83:0.0467509496,AlveoDino-Dinophyceae-Fugacium_kawagutii_Fkaw.gene13586.mRNA1:0.0752943769)99:0.2047523627,(AlveoDino-Dinophyceae-Polarella_glacialis_CCMP1383_evm.model.CCMP1383_scf7180000592324.20:0.0000010000,AlveoDino-Dinophyceae-Polarella_glacialis_CCMP2088_evm.model.CCMP2088_scf7180000713956.5:0.0000020136)100:0.1493679759)93:0.0985175407)48:0.0494596395)51:0.0296514237,(AlveoDino-Dinophyceae-Prorocentrum_minimum_MMETSP0055_Transcript_71979_m.126533:0.0000024632,AlveoDino-Dinophyceae-Prorocentrum_minimum_Gene.159226__MMETSP0056_Transcript_86205__g.159226__m.159226:0.0000025780)100:0.1863025849)79:0.0632922210,AlveoDino-Dinophyceae-Peridinium_aciculiferum_MMETSP0370_Transcript_52018_m.91868:0.2587583253)98:0.2211788286,AlveoDino-Dinophyceae-Noctiluca_scintillans_MMETSP0253_Transcript_11198_m.21107:0.1577047801)99:0.2683820260,((AlveoDino-Dinophyceae-Oxyrrhis_marina_Gene.195022__MMETSP0469_Transcript_130353__g.195022__m.195022:0.3496758698,(Stramenopiles-Phaeophyceae-Ectocarpus_siliculosus_tr_D8LTY0_D8LTY0_ECTSI:0.0953648237,Stramenopiles-Phaeophyceae-Cladosiphon_okamuranus_g6796.t1:0.0742038577)100:0.1798879237)91:0.1078865088,Stramenopiles-Ochrophyta-Nannochloropsis_gaditana_tr_W7TVP9_W7TVP9_9STRA:0.2672387354)93:0.1295091373)34:0.0347885029,Haptophyta---Emiliania_huxleyi_CCMP1516_tr_R1D6Y6_R1D6Y6_EMIHU:0.5013961462)33:0.0605181053,((((((Stramenopiles-Bacillariophyta-Fragilariopsis_cylindrus_CCMP1102_jgi_Fracy1_246365_fgenesh2_pg.17___310:0.0000000000,Stramenopiles-Bacillariophyta-Fragilariopsis_cylindrus_CCMP1102_jgi_Fracy1_172900_estExt_Genewise1.C_170291:0.0000000000):0.0000000000,Stramenopiles-Bacillariophyta-Fragilariopsis_cylindrus_CCMP1102_jgi_Fracy1_193183_e_gw1.17.94.1:0.0000000000):0.0000000000,Stramenopiles-Bacillariophyta-Fragilariopsis_cylindrus_CCMP1102_jgi_Fracy1_211529_estExt_Genewise1Plus.C_170260:0.0000000000):0.0000010000,Stramenopiles-Bacillariophyta-Fragilariopsis_cylindrus_CCMP1102_jgi_Fracy1_141791_gw1.17.94.1:0.0000010000)100:0.0316479714,(((Stramenopiles-Bacillariophyta-Fragilariopsis_cylindrus_CCMP1102_jgi_Fracy1_254723_fgenesh2_pg.58___62:0.0000000000,Stramenopiles-Bacillariophyta-Fragilariopsis_cylindrus_CCMP1102_jgi_Fracy1_141811_gw1.58.18.1:0.0000000000):0.0000000000,Stramenopiles-Bacillariophyta-Fragilariopsis_cylindrus_CCMP1102_jgi_Fracy1_200893_e_gw1.58.18.1:0.0000000000):0.0000029214,Stramenopiles-Bacillariophyta-Fragilariopsis_cylindrus_CCMP1102_jgi_Fracy1_230555_fgenesh2_pm.58___8:0.0000021892)73:0.0000028485)100:0.3362002713,(Stramenopiles-Bacillariophyta-Thalassiosira_pseudonana_CCMP1335_tr_B8BZE9_B8BZE9_THAPS:0.1348203594,Stramenopiles-Bacillariophyta-Phaeodactylum_tricornutum_jgi_Phatr2_46099_estExt_fgenesh1_pg.C_chr_90099:0.2058492014)91:0.0326455365)95:0.1504635191)91:0.1757844658,AlveoDino-Dinophyceae-Peridinium_aciculiferum_MMETSP0370_Transcript_10436_m.17576:0.9655026763)53:0.0749131736)98:0.2387723305,AlveoDino-Dinophyceae-Amoebophrya_ceratii.g13449.t1:1.7984035199)56:0.1313167729,AlveoDino-Dinophyceae-Oxyrrhis_marina_Gene.122651__MMETSP0469_Transcript_81580__g.122651__m.122651:0.8711846995)98:0.4449445857,((((AlveoDino-Dinophyceae-Alexandrium_tamarense_CCMP1771_Gene.156962__MMETSP0382_Transcript_75544__g.156962__m.156962:0.1338699488,AlveoDino-Dinophyceae-Alexandrium_tamarense_CCMP1771_Gene.262060__MMETSP0384_Transcript_161238__g.262060__m.262060:0.1000554096)99:0.2099419877,AlveoDino-Dinophyceae-Gymnodinium_catenatum_GC744_Gene.172434__MMETSP0784_Transcript_88199__g.172434__m.172434:0.3418042932)55:0.1199525778,(AlveoDino-Dinophyceae-Karenia_brevis_SP1_MMETSP0573_Transcript_25316_m.30358:0.4725157290,(AlveoDino-Dinophyceae-Breviolum_minutum_Bmin.gene25847.mRNA1:0.2522463893,((((((AlveoDino-Dinophyceae-Symbiodinium_microadriaticum_CCMP2467_Smic.gene13563.mRNA1:0.0000000000,AlveoDino-Dinophyceae-Symbiodinium_microadriaticum_CassKB8_Smic_CassKB8.gene2045.mRNA1:0.0000000000):0.0000010000,AlveoDino-Dinophyceae-Symbiodinium_microadriaticum_04_503SCI_Smic_04-503SCI.03.gene4893.mRNA1:0.0000010000)100:0.0256590710,AlveoDino-Dinophyceae-Symbiodinium_tridacnidorum_CCMP2592_Stri_CCMP2592.gene35706.mRNA1:0.0000020623)72:0.0000025468,AlveoDino-Dinophyceae-Symbiodinium_tridacnidorum_Sh18_Stri.gene4059.mRNA1:0.0086063111)100:0.0483633971,AlveoDino-Dinophyceae-Symbiodinium_natans_CCMP2548_Snat_CCMP2548.gene31257.mRNA1:0.0167398637)78:0.0343058921,AlveoDino-Dinophyceae-Symbiodinium_pilosum_CCMP2461_Spil_CCMP2461.gene18625.mRNA1:0.0583724509)100:0.2035147086)100:0.2631678874)54:0.0832304991)44:0.0557975130,AlveoDino-Dinophyceae-Heterocapsa_rotundata_MMETSP0503_Transcript_65165_m.135148:0.2302149229)100:0.5118423411)99:0.3805198607,AlveoDino-Dinophyceae-Oxyrrhis_marina_Gene.123965__MMETSP0469_Transcript_82610__g.123965__m.123965:1.0315377104)100:0.4644449980,AlveoDino-Dinophyceae-Prorocentrum_minimum_Gene.44372__MMETSP0053_Transcript_24857__g.44372__m.44372:0.1953458023)99:0.1965149821,AlveoDino-Dinophyceae-Peridinium_aciculiferum_MMETSP0371_Transcript_28706_m.49661:0.4739053529)98:0.1193779975,(((AlveoDino-Dinophyceae-Polarella_glacialis_CCMP1383_evm.model.CCMP1383_scf7180000559827.3:0.0000000000,AlveoDino-Dinophyceae-Polarella_glacialis_CCMP2088_evm.model.CCMP2088_scf7180000682004.2:0.0000000000):0.0000000000,AlveoDino-Dinophyceae-Polarella_glacialis_CCMP2088_evm.model.CCMP2088_scf7180000670890.2:0.0000000000):0.0000010000,AlveoDino-Dinophyceae-Polarella_glacialis_CCMP1383_evm.model.CCMP1383_scf7180000543950.1:0.0000010000)100:0.2064325463);
```
