## Supplementary material for "Improved *Cladocopium goreaui* genome assembly reveals features of a facultative coral symbiont and the complex evolutionary history of dinoflagellate genes": OG0005459.treEdited.tre

```
(AlveoDino-Dinophyceae-Alexandrium_tamarense_CCMP1771_Gene.208681__MMETSP0382_Transcript_101236__g.208681__m.208681:0.0952167096,(((((((((((AlveoDino-Dinophyceae-Alexandrium_tamarense_CCMP1771_Gene.155981__MMETSP0382_Transcript_75114__g.155981__m.155981:0.1759125771,(AlveoDino-Dinophyceae-Gymnodinium_catenatum_GC744_Gene.184174__MMETSP0784_Transcript_93803__g.184174__m.184174:0.2908916779,(AlveoDino-Dinophyceae-Symbiodinium_tridacnidorum_CCMP2592_Stri_CCMP2592.gene22746.mRNA1:0.3039483345,AlveoDino-Dinophyceae-Polarella_glacialis_CCMP1383_evm.model.CCMP1383_scf7180000593616.12:0.2251843417)100:0.4798488548)82:0.1311754392)76:0.0536886234,(AlveoDino-Dinophyceae-Polarella_glacialis_CCMP1383_evm.model.CCMP1383_scf7180000563582.1:0.0110521008,(AlveoDino-Dinophyceae-Polarella_glacialis_CCMP1383_evm.model.CCMP1383_scf7180000553216.1:0.0000023331,AlveoDino-Dinophyceae-Polarella_glacialis_CCMP2088_evm.model.CCMP2088_scf7180000669232.2:0.0000023331)95:0.0032557566)100:0.3276386478)93:0.2454525894,(AlveoDino-Dinophyceae-Gymnodinium_catenatum_GC744_Gene.115498__MMETSP0784_Transcript_59520__g.115498__m.115498:0.4527524644,(AlveoDino-Dinophyceae-Peridinium_aciculiferum_MMETSP0371_Transcript_11497_m.20227:0.2431861053,AlveoDino-Dinophyceae-Prorocentrum_minimum_Gene.201060__MMETSP0056_Transcript_108887__g.201060__m.201060:0.3438905776)96:0.1220871418)74:0.0822102373)65:0.0493971331,((AlveoDino-Dinophyceae-Polarella_glacialis_CCMP1383_evm.model.CCMP1383_scf7180000543182.1:0.0650851310,AlveoDino-Dinophyceae-Polarella_glacialis_CCMP1383_evm.model.CCMP1383_scf7180000565804.16:0.1942655802)100:0.4040914663,(Stramenopiles-Bacillariophyta-Thalassiosira_pseudonana_CCMP1335_tr_B8BYE9_B8BYE9_THAPS:0.5420756250,Stramenopiles-Bacillariophyta-Phaeodactylum_tricornutum_jgi_Phatr2_48235_estExt_fgenesh1_pg.C_chr_160242:0.3372599854)97:0.2059950489)94:0.1248761865)100:0.2482768065,(AlveoDino-Dinophyceae-Alexandrium_tamarense_CCMP1771_Gene.12934__MMETSP0384_Transcript_7978__g.12934__m.12934:0.8616927848,Stramenopiles-Ochrophyta-Nannochloropsis_gaditana_tr_W7UCF1_W7UCF1_9STRA:0.5873281693)91:0.0951511496)95:0.1792408238,((((AlveoDino-Dinophyceae-Alexandrium_tamarense_CCMP1771_Gene.159895__MMETSP0382_Transcript_76854__g.159895__m.159895:1.2313662935,(((((((AlveoDino-Dinophyceae-Gymnodinium_catenatum_GC744_Gene.40975__MMETSP0784_Transcript_21102__g.40975__m.40975:0.3539485546,((AlveoDino-Dinophyceae-Cladocopium_goreaui_evm.model.scf7180000349691.9:0.4854594948,AlveoDino-Dinophyceae-Symbiodinium_pilosum_CCMP2461_Spil_CCMP2461.gene902.mRNA1:0.2786551756)99:0.1026103323,AlveoDino-Dinophyceae-Symbiodinium_tridacnidorum_Sh18_Stri.gene24331.mRNA1:0.0888994791)99:0.1971386332)100:0.3885508500,AlveoDino-Dinophyceae-Prorocentrum_minimum_MMETSP0057_Transcript_91530_m.169782:0.4226984059)86:0.1109929120,((AlveoDino-Dinophyceae-Gymnodinium_catenatum_GC744_Gene.190601__MMETSP0784_Transcript_97039__g.190601__m.190601:0.3473206234,(AlveoDino-Dinophyceae-Peridinium_aciculiferum_MMETSP0370_Transcript_20135_m.34505:0.3376109764,(AlveoDino-Dinophyceae-Polarella_glacialis_CCMP1383_evm.model.CCMP1383_scf7180000594151.1:0.0000027498,AlveoDino-Dinophyceae-Polarella_glacialis_CCMP2088_evm.model.CCMP2088_scf7180000713943.3:0.0000022543)100:0.3625759489)33:0.0507209736)33:0.0316060886,AlveoDino-Dinophyceae-Prorocentrum_minimum_MMETSP0057_Transcript_53617_m.98631:0.3465280676)85:0.1122971621)92:0.1585580108,(AlveoDino-Dinophyceae-Polarella_glacialis_CCMP1383_evm.model.CCMP1383_scf7180000593882.2:0.0084425548,AlveoDino-Dinophyceae-Polarella_glacialis_CCMP1383_evm.model.CCMP1383_scf7180000541802.3:0.0090257211)100:0.4751664388)77:0.0698049661,AlveoDino-Dinophyceae-Gymnodinium_catenatum_GC744_Gene.109370__MMETSP0784_Transcript_56518__g.109370__m.109370:0.5166386211)94:0.0645039352,(AlveoDino-Dinophyceae-Gymnodinium_catenatum_GC744_Gene.156814__MMETSP0784_Transcript_81192__g.156814__m.156814:0.4151347646,(AlveoDino-Dinophyceae-Durusdinium_trenchii_sh.g19304.t1:0.2753796477,(AlveoDino-Dinophyceae-Symbiodinium_linucheae_CCMP2456_Slin_CCMP2456.gene26516.mRNA1:0.0114834786,AlveoDino-Dinophyceae-Symbiodinium_tridacnidorum_CCMP2592_Stri_CCMP2592.gene16100.mRNA1:0.0334935568)100:0.3258185839)99:0.2907210533)99:0.3870353771)60:0.0000027415,AlveoDino-Dinophyceae-Peridinium_aciculiferum_MMETSP0370_Transcript_20136_m.34507:3.4922727840)93:0.5562431485)51:0.1027977749,((Haptophyta---Emiliania_huxleyi_CCMP1516_tr_R1C1G6_R1C1G6_EMIHU:0.5984251735,(Haptophyta---Emiliania_huxleyi_CCMP1516_tr_R1DGL5_R1DGL5_EMIHU:0.0000023331,Haptophyta---Emiliania_huxleyi_CCMP1516_tr_R1C5I1_R1C5I1_EMIHU:0.0000020573)100:1.2536523360)99:0.5246321425,Haptophyta---Emiliania_huxleyi_CCMP1516_tr_R1DVG4_R1DVG4_EMIHU:1.1612151486)65:0.2531996010)40:0.1889455190,((Haptophyta---Emiliania_huxleyi_CCMP1516_tr_R1DWU8_R1DWU8_EMIHU:0.0000010000,Haptophyta---Emiliania_huxleyi_CCMP1516_tr_R1EDV8_R1EDV8_EMIHU:0.0000010000)100:1.0883919200,(Haptophyta---Emiliania_huxleyi_CCMP1516_tr_R1F555_R1F555_EMIHU:0.0000010000,Haptophyta---Emiliania_huxleyi_CCMP1516_tr_R1F0X3_R1F0X3_EMIHU:0.0000010000)100:0.8879151624)49:0.1977699600)35:0.0188409318,Stramenopiles-Pelagophyte-Aureococcus_anophagefferens_tr_F0YQB8_F0YQB8_AURAN:1.7667778254)87:0.1934160045)78:0.0435243451,Haptophyta---Emiliania_huxleyi_CCMP1516_tr_R1C6K9_R1C6K9_EMIHU:1.2437108504)84:0.1119476849,AlveoDino-Dinophyceae-Oxyrrhis_marina_Gene.14570__MMETSP0469_Transcript_10417__g.14570__m.14570:0.4962085924)99:0.2291084637,((((AlveoDino-Dinophyceae-Durusdinium_trenchii_CCMP2556.gene38135.mRNA1:0.0000026400,AlveoDino-Dinophyceae-Durusdinium_trenchii_sh.g20927.t1:0.2044402464)98:0.0886203139,((AlveoDino-Dinophyceae-Cladocopium_goreaui_evm.model.scf7180000353010.2:0.0331148729,AlveoDino-Dinophyceae-Cladocopium_C92_CC92.gene18534.mRNA1:0.0237610956)93:0.0465836744,AlveoDino-Dinophyceae-Breviolum_minutum_Bmin.gene31131.mRNA1:0.1843435996)99:0.0883370365)100:0.1287675682,((((((AlveoDino-Dinophyceae-Symbiodinium_microadriaticum_CCMP2467_Smic.gene21802.mRNA1:0.0000000000,AlveoDino-Dinophyceae-Symbiodinium_necroappetens_CCMP2469_Snec_CCMP2469.gene24852.mRNA1:0.0000000000):0.0000023331,AlveoDino-Dinophyceae-Symbiodinium_microadriaticum_CassKB8_Smic_CassKB8.gene22161.mRNA1:0.0000010000)82:0.0000024347,AlveoDino-Dinophyceae-Symbiodinium_microadriaticum_04_503SCI_Smic_04-503SCI.03.gene30254.mRNA1:0.0112591410)97:0.0170244382,(AlveoDino-Dinophyceae-Symbiodinium_tridacnidorum_Sh18_Stri.gene18833.mRNA1:0.0056033492,AlveoDino-Dinophyceae-Symbiodinium_tridacnidorum_CCMP2592_Stri_CCMP2592.gene31683.mRNA1:0.0055597997)95:0.0066434777)81:0.0063870506,AlveoDino-Dinophyceae-Symbiodinium_linucheae_CCMP2456_Slin_CCMP2456.gene19590.mRNA1:0.0038209930)81:0.0285399821,AlveoDino-Dinophyceae-Symbiodinium_natans_CCMP2548_Snat_CCMP2548.gene15497.mRNA1:0.0579165246)99:0.1791884212)99:0.1781086108,(AlveoDino-Dinophyceae-Polarella_glacialis_CCMP1383_evm.model.CCMP1383_scf7180000589196.16:0.0000021104,AlveoDino-Dinophyceae-Polarella_glacialis_CCMP1383_evm.model.CCMP1383_scf7180000593324.3:0.0052924201)100:0.2605636610)100:0.1671869033)52:0.0739303395,(AlveoDino-Dinophyceae-Gymnodinium_catenatum_GC744_Gene.34805__MMETSP0784_Transcript_18358__g.34805__m.34805:0.3352886326,AlveoDino-Dinophyceae-Polarella_glacialis_CCMP1383_evm.model.CCMP1383_scf7180000592092.3:0.4475967429)51:0.0885269429)55:0.0831566094,AlveoDino-Dinophyceae-Gambierdiscus_australes_MMETSP0766_Transcript_63690_m.96615:0.1206504643)99:0.1561630482,AlveoDino-Dinophyceae-Prorocentrum_minimum_MMETSP0057_Transcript_80992_m.149963:0.3410409855);
```
