## Supplementary material for "Improved *Cladocopium goreaui* genome assembly reveals features of a facultative coral symbiont and the complex evolutionary history of dinoflagellate genes": OG0006238.treEdited.tre

```
(AlveoDino-Dinophyceae-Dinophysis_acuminata_DAEP01_MMETSP0797_Transcript_6564_m.12852:0.1728449966,(((((AlveoDino-Dinophyceae-Gymnodinium_catenatum_GC744_Gene.31579__MMETSP0784_Transcript_16767__g.31579__m.31579:0.1494348356,AlveoDino-Dinophyceae-Gymnodinium_catenatum_GC744_Gene.178903__MMETSP0784_Transcript_91098__g.178903__m.178903:0.2914067523)100:0.3784049728,AlveoDino-Dinophyceae-Karenia_brevis_SP1_MMETSP0573_Transcript_74171_m.87716:0.5062577417)50:0.0896264795,(((((AlveoDino-Dinophyceae-Gymnodinium_catenatum_GC744_Gene.44181__MMETSP0784_Transcript_22763__g.44181__m.44181:1.6964195754,AlveoDino-Dinophyceae-Peridinium_aciculiferum_MMETSP0371_Transcript_15784_m.27603:1.3331836300)90:0.2203900938,(Haptophyta---Emiliania_huxleyi_CCMP1516_tr_R1DC85_R1DC85_EMIHU:0.0000010201,Haptophyta---Emiliania_huxleyi_CCMP1516_tr_R1CM45_R1CM45_EMIHU:0.0067741959)100:1.9011412410)69:0.1445142841,((Stramenopiles-Bacillariophyta-Fragilariopsis_cylindrus_CCMP1102_jgi_Fracy1_242268_fgenesh2_pg.9___742:0.0000010201,Stramenopiles-Bacillariophyta-Fragilariopsis_cylindrus_CCMP1102_jgi_Fracy1_262429_estExt_fgenesh2_pg.C_90741:0.0000010201)71:0.0000022847,(Stramenopiles-Bacillariophyta-Fragilariopsis_cylindrus_CCMP1102_jgi_Fracy1_243289_fgenesh2_pg.11___183:0.0000010201,Stramenopiles-Bacillariophyta-Fragilariopsis_cylindrus_CCMP1102_jgi_Fracy1_262798_estExt_fgenesh2_pg.C_110182:0.0000010201)92:0.0028582318)100:0.7405691483)34:0.0307814947,(AlveoDino-Dinophyceae-Prorocentrum_minimum_Gene.79101__MMETSP0056_Transcript_42709__g.79101__m.79101:0.9116412234,(AlveoDino-Dinophyceae-Polarella_glacialis_CCMP1383_evm.model.CCMP1383_scf7180000542305.1:0.0599207938,(AlveoDino-Dinophyceae-Polarella_glacialis_CCMP2088_evm.model.CCMP2088_scf7180000723387.3:0.0000021019,AlveoDino-Dinophyceae-Polarella_glacialis_CCMP2088_evm.model.CCMP2088_scf7180000713748.1:0.0000010201)100:0.0360171048)100:0.3985397826)97:0.1794609514)64:0.0761959897,((AlveoDino-Dinophyceae-Heterocapsa_rotundata_MMETSP0503_Transcript_39167_m.82607:0.3525125305,((AlveoDino-Dinophyceae-Durusdinium_trenchii_CCMP2556.gene22900.mRNA1:0.3091866962,(AlveoDino-Dinophyceae-Cladocopium_goreaui_evm.model.scf7180000350003.3:0.0170253698,AlveoDino-Dinophyceae-Cladocopium_C92_CC92.gene31138.mRNA1:0.0160782034)100:0.1343222015)100:0.2551466201,((AlveoDino-Dinophyceae-Durusdinium_trenchii_CCMP2556.gene34166.mRNA1:0.0888503019,((AlveoDino-Dinophyceae-Cladocopium_C15_evm.model.scaffold_6542.2:0.0053679053,(AlveoDino-Dinophyceae-Cladocopium_goreaui_evm.model.scf7180000356561.9:0.0000024649,AlveoDino-Dinophyceae-Breviolum_minutum_Bmin.gene15598.mRNA1:0.0857458133)47:0.0095783821)47:0.0061887563,AlveoDino-Dinophyceae-Cladocopium_C92_CC92.gene1148.mRNA1:0.0045756058)99:0.0644653217)92:0.0412513096,(((((((AlveoDino-Dinophyceae-Symbiodinium_microadriaticum_CCMP2467_Smic.gene9538.mRNA1:0.0000010201,AlveoDino-Dinophyceae-Symbiodinium_microadriaticum_04_503SCI_Smic_04-503SCI.03.gene10040.mRNA1:0.0000010201)49:0.0000010201,AlveoDino-Dinophyceae-Symbiodinium_necroappetens_CCMP2469_Snec_CCMP2469.gene15596.mRNA1:0.0029011027)94:0.0028899548,AlveoDino-Dinophyceae-Symbiodinium_linucheae_CCMP2456_Slin_CCMP2456.gene1221.mRNA1:0.0028956144)60:0.0000010201,AlveoDino-Dinophyceae-Symbiodinium_tridacnidorum_Sh18_Stri.gene4431.mRNA1:0.0088192200)86:0.0031101200,AlveoDino-Dinophyceae-Symbiodinium_tridacnidorum_CCMP2592_Stri_CCMP2592.gene34469.mRNA1:0.0055930009)94:0.0267392564,AlveoDino-Dinophyceae-Symbiodinium_pilosum_CCMP2461_Spil_CCMP2461.gene5276.mRNA1:0.0883464606)100:0.0937970714,AlveoDino-Dinophyceae-Symbiodinium_pilosum_CCMP2461_Spil_CCMP2461.gene1081.mRNA1:0.6069806898)92:0.0533670843)87:0.0704953054)97:0.0777040306)91:0.0537633925,AlveoDino-Dinophyceae-Peridinium_aciculiferum_MMETSP0370_Transcript_26541_m.46002:0.4935941601)28:0.0556340480)24:0.0332529339)26:0.0241942215,AlveoDino-Dinophyceae-Peridinium_aciculiferum_MMETSP0370_Transcript_81826_m.145789:0.3034361538)40:0.0440385676,(AlveoDino-Dinophyceae-Noctiluca_scintillans_MMETSP0253_Transcript_817_m.1586:0.3786025424,AlveoDino-Dinophyceae-Polarella_glacialis_CCMP1383_evm.model.CCMP1383_scf7180000544138.6:0.2866069062)46:0.0646064219)93:0.0640749188,(AlveoDino-Dinophyceae-Prorocentrum_minimum_Gene.160486__MMETSP0053_Transcript_89272__g.160486__m.160486:0.1023983490,AlveoDino-Dinophyceae-Prorocentrum_minimum_MMETSP0057_Transcript_48343_m.88770:0.1292397331)100:0.1907338164);
```
