## Supplementary material for "Improved *Cladocopium goreaui* genome assembly reveals features of a facultative coral symbiont and the complex evolutionary history of dinoflagellate genes": OG0006588.treEdited.tre

```
(AlveoDino-Dinophyceae-Dinophysis_acuminata_DAEP01_MMETSP0797_Transcript_15310_m.31002:1.7953465816,(((((AlveoDino-Dinophyceae-Dinophysis_acuminata_DAEP01_MMETSP0797_Transcript_32209_m.63788:0.3678835060,(AlveoDino-Dinophyceae-Gambierdiscus_australes_MMETSP0766_Transcript_33647_m.50859:0.4013326888,((AlveoDino-Dinophyceae-Polarella_glacialis_CCMP1383_evm.model.CCMP1383_scf7180000559863.1:0.0000010000,AlveoDino-Dinophyceae-Polarella_glacialis_CCMP2088_evm.model.CCMP2088_scf7180000687051.1:0.0000027105)98:0.0103798875,((AlveoDino-Dinophyceae-Polarella_glacialis_CCMP1383_evm.model.CCMP1383_scf7180000541209.2:0.0000010000,AlveoDino-Dinophyceae-Polarella_glacialis_CCMP1383_evm.model.CCMP1383_scf7180000598519.5:0.0000010000)63:0.0000023619,AlveoDino-Dinophyceae-Polarella_glacialis_CCMP2088_evm.model.CCMP2088_scf7180000678458.5:0.0000022578)65:0.0000022055)100:0.2732208125)87:0.0244258543)81:0.1026608414,((((AlveoDino-Dinophyceae-Alexandrium_tamarense_CCMP1771_Gene.138898__MMETSP0382_Transcript_67050__g.138898__m.138898:0.3419909268,AlveoDino-Dinophyceae-Prorocentrum_minimum_Gene.130448__MMETSP0056_Transcript_70548__g.130448__m.130448:0.3293552818)97:0.0558652176,AlveoDino-Dinophyceae-Gambierdiscus_australes_MMETSP0766_Transcript_28042_m.42565:0.2913501388)95:0.0980740827,AlveoDino-Dinophyceae-Karenia_brevis_SP1_Gene.19119__MMETSP0574_Transcript_16186__g.19119__m.19119:0.2871505624)61:0.0686941722,((AlveoDino-Dinophyceae-Gymnodinium_catenatum_GC744_Gene.232671__MMETSP0784_Transcript_118375__g.232671__m.232671:0.3330529373,AlveoDino-Dinophyceae-Amphidinium_gibbosum.g19835.t1:0.4732712398)65:0.0970419497,(((AlveoDino-Dinophyceae-Durusdinium_trenchii_CCMP2556.gene18.mRNA1:0.0000010000,AlveoDino-Dinophyceae-Durusdinium_trenchii_CCMP2556.gene97.mRNA1:0.0000010000)100:0.1465182333,AlveoDino-Dinophyceae-Cladocopium_goreaui_evm.model.scf7180000354095.16:0.1907514005)95:0.0666567250,(((AlveoDino-Dinophyceae-Symbiodinium_microadriaticum_04_503SCI_Smic_04-503SCI.03.gene16541.mRNA1:0.0000000000,AlveoDino-Dinophyceae-Symbiodinium_necroappetens_CCMP2469_Snec_CCMP2469.gene3848.mRNA1:0.0000000000):0.0000010000,AlveoDino-Dinophyceae-Symbiodinium_microadriaticum_CassKB8_Smic_CassKB8.gene3446.mRNA1:0.0000010000)100:0.1053162451,AlveoDino-Dinophyceae-Symbiodinium_natans_CCMP2548_Snat_CCMP2548.gene23781.mRNA1:0.1504419144)100:0.1630264294)100:0.1513847282)47:0.0173798139)82:0.0760696940)69:0.0746443843,((((((((((AlveoDino-Dinophyceae-Dinophysis_acuminata_DAEP01_MMETSP0797_Transcript_57696_m.114726:0.4105154048,AlveoDino-Dinophyceae-Gymnodinium_catenatum_GC744_Gene.222073__MMETSP0784_Transcript_112954__g.222073__m.222073:0.3904534523)99:0.1862771624,AlveoDino-Dinophyceae-Noctiluca_scintillans_MMETSP0253_Transcript_44006_m.79254:0.5146985472)99:0.3682755976,AlveoDino-Dinophyceae-Gymnodinium_catenatum_GC744_Gene.43931__MMETSP0784_Transcript_22670__g.43931__m.43931:1.1271306334)70:0.1569115156,(AlveoDino-Dinophyceae-Gymnodinium_catenatum_GC744_Gene.117942__MMETSP0784_Transcript_60727__g.117942__m.117942:1.0176715686,AlveoDino-Dinophyceae-Gymnodinium_catenatum_GC744_Gene.164233__MMETSP0784_Transcript_84775__g.164233__m.164233:1.1976135061)30:0.3260449264)26:0.0840373905,AlveoDino-Dinophyceae-Polarella_glacialis_CCMP2088_evm.model.CCMP2088_scf7180000712421.31:1.0938147051)19:0.0508617759,(AlveoDino-Dinophyceae-Alexandrium_tamarense_CCMP1771_Gene.70879__MMETSP0382_Transcript_35014__g.70879__m.70879:0.7993760721,(AlveoDino-Dinophyceae-Durusdinium_trenchii_CCMP2556.gene9421.mRNA1:0.4793650344,((((AlveoDino-Dinophyceae-Symbiodinium_microadriaticum_CCMP2467_Smic.gene721.mRNA1:0.0000010000,AlveoDino-Dinophyceae-Symbiodinium_necroappetens_CCMP2469_Snec_CCMP2469.gene13066.mRNA1:0.0055361588)49:0.0000010000,AlveoDino-Dinophyceae-Symbiodinium_microadriaticum_04_503SCI_Smic_04-503SCI.03.gene23246.mRNA1:0.0000010000)99:0.0966214008,(AlveoDino-Dinophyceae-Symbiodinium_microadriaticum_CassKB8_Smic_CassKB8.gene27044.mRNA1:0.0000021734,(AlveoDino-Dinophyceae-Symbiodinium_linucheae_CCMP2456_Slin_CCMP2456.gene15722.mRNA1:0.0065035997,AlveoDino-Dinophyceae-Symbiodinium_tridacnidorum_CCMP2592_Stri_CCMP2592.gene18502.mRNA1:0.0387481367)99:0.0341003708)96:0.0931434040)100:0.3156398206,AlveoDino-Dinophyceae-Symbiodinium_natans_CCMP2548_Snat_CCMP2548.gene11878.mRNA1:0.3344784519)97:0.1546551165)100:0.4138317382)31:0.1645125146)31:0.1692027779,(AlveoDino-Dinophyceae-Prorocentrum_minimum_Gene.211359__MMETSP0056_Transcript_114699__g.211359__m.211359:1.5305479623,AlveoDino-Dinophyceae-Durusdinium_trenchii_sh.g16748.t1:1.5827917890)43:0.1156150602)36:0.1339056276,(AlveoDino-Dinophyceae-Karenia_brevis_SP1_Gene.12588__MMETSP0574_Transcript_11230__g.12588__m.12588:1.0721441700,AlveoDino-Dinophyceae-Heterocapsa_rotundata_MMETSP0503_Transcript_74565_m.154342:1.5619044004)79:0.4755710817)75:0.1997423868,(AlveoDino-Dinophyceae-Gymnodinium_catenatum_GC744_Gene.83149__MMETSP0784_Transcript_43318__g.83149__m.83149:0.4536080358,Haptophyta---Emiliania_huxleyi_CCMP1516_tr_R1EPC9_R1EPC9_EMIHU:0.4565443190)87:0.1901727037)29:0.1007097705,AlveoDino-Dinophyceae-Peridinium_aciculiferum_MMETSP0371_Transcript_28421_m.49055:0.4339773488)33:0.1434786091)29:0.1339868309,AlveoDino-Dinophyceae-Noctiluca_scintillans_MMETSP0253_Transcript_6360_m.12111:0.3386709546)36:0.2356818338,Stramenopiles-Bacillariophyta-Phaeodactylum_tricornutum_jgi_Phatr2_49021_estExt_fgenesh1_pg.C_chr_200131:1.5810654847)95:0.8011181051,AlveoDino-Dinophyceae-Amoebophrya_ceratii.g6905.t1:1.2713716543);
```
