## Supplementary material for "Improved *Cladocopium goreaui* genome assembly reveals features of a facultative coral symbiont and the complex evolutionary history of dinoflagellate genes": OG0006708.treEdited.tre

```
(AlveoDino-Dinophyceae-Dinophysis_acuminata_DAEP01_MMETSP0797_Transcript_22096_m.43528:0.5101136384,(AlveoDino-Dinophyceae-Dinophysis_acuminata_DAEP01_MMETSP0797_Transcript_27483_m.54795:0.2090748149,AlveoDino-Dinophyceae-Alexandrium_tamarense_CCMP1771_Gene.45135__MMETSP0384_Transcript_28225__g.45135__m.45135:0.2332074786)98:0.2408335805,((((((((((((((AlveoDino-Dinophyceae-Dinophysis_acuminata_DAEP01_MMETSP0797_Transcript_3835_m.7678:0.0000021230,AlveoDino-Dinophyceae-Dinophysis_acuminata_DAEP01_MMETSP0797_Transcript_3840_m.7689:0.1267999929)98:0.3567479233,Stramenopiles-Pelagophyte-Aureococcus_anophagefferens_tr_F0XZE2_F0XZE2_AURAN:0.5151072227)89:0.0806463177,AlveoDino-Dinophyceae-Heterocapsa_rotundata_MMETSP0503_Transcript_44831_m.94287:0.5894187176)64:0.0357961317,AlveoDino-Dinophyceae-Symbiodinium_natans_CCMP2548_Snat_CCMP2548.gene1720.mRNA1:0.2573994334)63:0.1056379878,(((((AlveoDino-Dinophyceae-Alexandrium_tamarense_CCMP1771_Gene.140325__MMETSP0382_Transcript_67697__g.140325__m.140325:0.0000028167,AlveoDino-Dinophyceae-Alexandrium_tamarense_CCMP1771_Gene.240112__MMETSP0384_Transcript_147640__g.240112__m.240112:0.0000010000)71:0.0000025291,(AlveoDino-Dinophyceae-Alexandrium_tamarense_CCMP1771_Gene.140329__MMETSP0382_Transcript_67699__g.140329__m.140329:0.0000010000,AlveoDino-Dinophyceae-Alexandrium_tamarense_CCMP1771_Gene.240110__MMETSP0384_Transcript_147639__g.240110__m.240110:0.0000010000)93:0.0000027474)100:0.2289822666,AlveoDino-Dinophyceae-Gymnodinium_catenatum_GC744_Gene.102469__MMETSP0784_Transcript_52992__g.102469__m.102469:0.2481172857)98:0.0751876190,AlveoDino-Dinophyceae-Peridinium_aciculiferum_MMETSP0370_Transcript_31798_m.55600:0.3142297869)99:0.0764808772,AlveoDino-Dinophyceae-Heterocapsa_rotundata_MMETSP0503_Transcript_44832_m.94290:0.3130388906)50:0.0667635086)23:0.0504224245,(AlveoDino-Dinophyceae-Symbiodinium_natans_CCMP2548_Snat_CCMP2548.gene1719.mRNA1:0.4656889037,(((AlveoDino-Dinophyceae-Polarella_glacialis_CCMP1383_evm.model.CCMP1383_scf7180000546779.3:0.0290359509,AlveoDino-Dinophyceae-Polarella_glacialis_CCMP2088_evm.model.CCMP2088_scf7180000712815.6:0.0049128586)100:0.0157415119,((AlveoDino-Dinophyceae-Polarella_glacialis_CCMP2088_evm.model.CCMP2088_scf7180000720130.3:0.0083130894,(AlveoDino-Dinophyceae-Polarella_glacialis_CCMP2088_evm.model.CCMP2088_scf7180000712438.5:0.0030129670,AlveoDino-Dinophyceae-Polarella_glacialis_CCMP2088_evm.model.CCMP2088_scf7180000712438.8:0.0060477362)100:0.0015173864)100:0.0176987709,(AlveoDino-Dinophyceae-Polarella_glacialis_CCMP2088_evm.model.CCMP2088_scf7180000720130.4:0.0141122223,AlveoDino-Dinophyceae-Polarella_glacialis_CCMP2088_evm.model.CCMP2088_scf7180000712438.7:0.0687459796)97:0.0190516497)84:0.0024099322)87:0.0372505531,AlveoDino-Dinophyceae-Polarella_glacialis_CCMP1383_evm.model.CCMP1383_scf7180000542092.11:0.0444699871)100:0.3425226246)40:0.0808972052)74:0.0939476440,AlveoDino-Dinophyceae-Dinophysis_acuminata_DAEP01_MMETSP0797_Transcript_3839_m.7684:0.5714054584)75:0.0937565534,(Haptophyta---Emiliania_huxleyi_CCMP1516_tr_R1ET12_R1ET12_EMIHU:0.0091680683,Haptophyta---Emiliania_huxleyi_CCMP1516_tr_R1FSG6_R1FSG6_EMIHU:0.0000028227)100:1.4139993720)62:0.0852259969,(AlveoDino-Dinophyceae-Symbiodinium_tridacnidorum_Sh18_Stri.gene1038.mRNA1:1.6346433566,Haptophyta---Emiliania_huxleyi_CCMP1516_tr_R1DNC2_R1DNC2_EMIHU:1.2986925529)48:0.1165331299)55:0.2074867330,((AlveoDino-Dinophyceae-Dinophysis_acuminata_DAEP01_MMETSP0797_Transcript_69962_m.139447:1.3157195172,AlveoDino-Dinophyceae-Prorocentrum_minimum_Gene.161010__MMETSP0056_Transcript_87208__g.161010__m.161010:0.0960470075)72:0.4640889082,AlveoDino-Dinophyceae-Amoebophrya_ceratii.g17633.t1:1.1334144101)55:0.3125517410)63:0.1168996875,AlveoDino-Dinophyceae-Karenia_brevis_SP1_MMETSP0573_Transcript_37674_m.45339:0.5462678093)83:0.3989230630,(((AlveoDino-Dinophyceae-Durusdinium_trenchii_CCMP2556.gene36610.mRNA1:0.0000010000,AlveoDino-Dinophyceae-Durusdinium_trenchii_sh.g922.t1:0.0000010000)100:0.2351031272,(((AlveoDino-Dinophyceae-Cladocopium_C15_evm.model.scaffold_11422.1:0.0000010000,(AlveoDino-Dinophyceae-Cladocopium_goreaui_evm.model.scf7180000356938.13:0.0240942632,AlveoDino-Dinophyceae-Cladocopium_C92_CC92.gene18331.mRNA1:0.0750290511)94:0.0012955317)98:0.0615608470,AlveoDino-Dinophyceae-Cladocopium_C92_CC92.gene1604.mRNA1:0.2536293910)90:0.0397691905,AlveoDino-Dinophyceae-Fugacium_kawagutii_Fkaw.gene12587.mRNA1:0.1491453158)100:0.1200100299)95:0.1141437403,(AlveoDino-Dinophyceae-Cladocopium_C15_evm.model.scaffold_11422.2:0.1644430974,((((((AlveoDino-Dinophyceae-Symbiodinium_microadriaticum_CCMP2467_Smic.gene19348.mRNA1:0.0204091413,(AlveoDino-Dinophyceae-Symbiodinium_necroappetens_CCMP2469_Snec_CCMP2469.gene19919.mRNA1:0.0000021643,(AlveoDino-Dinophyceae-Symbiodinium_linucheae_CCMP2456_Slin_CCMP2456.gene21893.mRNA1:0.0000028543,AlveoDino-Dinophyceae-Symbiodinium_tridacnidorum_Sh18_Stri.gene1036.mRNA1:0.0221709354)63:0.0219568426)85:0.0273756776)94:0.0216391329,AlveoDino-Dinophyceae-Symbiodinium_tridacnidorum_CCMP2592_Stri_CCMP2592.gene15945.mRNA1:0.1060123900)91:0.0451594311,(AlveoDino-Dinophyceae-Symbiodinium_microadriaticum_CCMP2467_Smic.gene19349.mRNA1:0.3955039657,AlveoDino-Dinophyceae-Symbiodinium_microadriaticum_CassKB8_Smic_CassKB8.gene17896.mRNA1:0.0000028797)82:0.0000021140)69:0.0228302936,AlveoDino-Dinophyceae-Symbiodinium_linucheae_CCMP2456_Slin_CCMP2456.gene21894.mRNA1:0.0266574481)62:0.0108102788,AlveoDino-Dinophyceae-Symbiodinium_tridacnidorum_CCMP2592_Stri_CCMP2592.gene15943.mRNA1:0.0251726572)55:0.1247518950,AlveoDino-Dinophyceae-Symbiodinium_natans_CCMP2548_Snat_CCMP2548.gene35175.mRNA1:0.0000026526)34:0.0000025189)86:0.1829258889)91:0.2001617276)82:0.2625072511,AlveoDino-Dinophyceae-Durusdinium_trenchii_CCMP2556.gene34120.mRNA1:0.3374498074)81:0.1453908113,(AlveoDino-Dinophyceae-Symbiodinium_necroappetens_CCMP2469_Snec_CCMP2469.gene23714.mRNA1:0.0258653903,AlveoDino-Dinophyceae-Symbiodinium_linucheae_CCMP2456_Slin_CCMP2456.gene27316.mRNA1:0.0000025129)100:0.2619634437)98:0.4046343231);
```
