## Supplementary material for "Improved *Cladocopium goreaui* genome assembly reveals features of a facultative coral symbiont and the complex evolutionary history of dinoflagellate genes": OG0007159.treEdited.tre

```
(AlveoDino-Dinophyceae-Dinophysis_acuminata_DAEP01_MMETSP0797_Transcript_2108_m.4450:0.5082091966,((((((AlveoDino-Dinophyceae-Dinophysis_acuminata_DAEP01_MMETSP0797_Transcript_21164_m.41933:0.2229472777,AlveoDino-Dinophyceae-Dinophysis_acuminata_DAEP01_MMETSP0797_Transcript_21165_m.41937:0.1771039466)95:0.1100027123,(AlveoDino-Dinophyceae-Alexandrium_tamarense_CCMP1771_Gene.26996__MMETSP0382_Transcript_13538__g.26996__m.26996:0.2084359279,AlveoDino-Dinophyceae-Gambierdiscus_australes_MMETSP0766_Transcript_34087_m.51408:0.2703037344)99:0.1369152311)61:0.0430182738,AlveoDino-Dinophyceae-Dinophysis_acuminata_DAEP01_MMETSP0797_Transcript_899_m.1777:0.3857131421)86:0.0975854940,AlveoDino-Dinophyceae-Noctiluca_scintillans_MMETSP0253_Transcript_59609_m.107957:0.5354204708)76:0.1238666422,(((((AlveoDino-Dinophyceae-Alexandrium_tamarense_CCMP1771_Gene.141319__MMETSP0382_Transcript_68211__g.141319__m.141319:0.2897515522,(AlveoDino-Dinophyceae-Gymnodinium_catenatum_GC744_Gene.59341__MMETSP0784_Transcript_31232__g.59341__m.59341:0.2568114412,AlveoDino-Dinophyceae-Gymnodinium_catenatum_GC744_Gene.1037__MMETSP0784_Transcript_736__g.1037__m.1037:0.2002160973)95:0.0694549398)92:0.0802503475,(((((AlveoDino-Dinophyceae-Cladocopium_C15_evm.model.scaffold_5072.9:0.0068299223,AlveoDino-Dinophyceae-Cladocopium_goreaui_evm.model.scf7180000357493.39:0.0066295780)90:0.0090701262,AlveoDino-Dinophyceae-Cladocopium_C92_CC92.gene25510.mRNA1:0.0112108209)99:0.0389292996,AlveoDino-Dinophyceae-Breviolum_minutum_Bmin.gene4621.mRNA1:0.0610161423)74:0.0186367963,AlveoDino-Dinophyceae-Fugacium_kawagutii_Fkaw.gene3021.mRNA1:0.0604083735)100:0.1419472558,((((((AlveoDino-Dinophyceae-Symbiodinium_microadriaticum_04_503SCI_Smic_04-503SCI.03.gene10424.mRNA1:0.0000010000,AlveoDino-Dinophyceae-Symbiodinium_microadriaticum_CassKB8_Smic_CassKB8.gene4674.mRNA1:0.0000010000)100:0.0038940140,AlveoDino-Dinophyceae-Symbiodinium_necroappetens_CCMP2469_Snec_CCMP2469.gene10777.mRNA1:0.0000010000)99:0.0078588107,AlveoDino-Dinophyceae-Symbiodinium_linucheae_CCMP2456_Slin_CCMP2456.gene10999.mRNA1:0.0038646170)98:0.0128505379,(AlveoDino-Dinophyceae-Symbiodinium_tridacnidorum_Sh18_Stri.gene9311.mRNA1:0.0131529694,AlveoDino-Dinophyceae-Symbiodinium_tridacnidorum_CCMP2592_Stri_CCMP2592.gene28407.mRNA1:0.0184624478)87:0.0127885084)97:0.0525889562,AlveoDino-Dinophyceae-Symbiodinium_natans_CCMP2548_Snat_CCMP2548.gene9394.mRNA1:0.0516398498)79:0.0187944168,AlveoDino-Dinophyceae-Symbiodinium_pilosum_CCMP2461_Spil_CCMP2461.gene1764.mRNA1:0.0381435953)100:0.1050956195)93:0.0490149293)96:0.1202861419,((AlveoDino-Dinophyceae-Durusdinium_trenchii_CCMP2556.gene6442.mRNA1:0.0000010000,AlveoDino-Dinophyceae-Durusdinium_trenchii_CCMP2556.gene6404.mRNA1:0.0000010000)100:0.2015686190,AlveoDino-Dinophyceae-Fugacium_kawagutii_Fkaw.gene8466.mRNA1:0.1744973796)100:0.3781184092)98:0.2934672386,(Haptophyta---Emiliania_huxleyi_CCMP1516_tr_R1EZ88_R1EZ88_EMIHU:1.4224284307,(Stramenopiles-Bacillariophyta-Fragilariopsis_cylindrus_CCMP1102_jgi_Fracy1_221083_fgenesh2_kg.31___11___2399_1_CCUX_EXTA:0.0000010000,((Stramenopiles-Bacillariophyta-Fragilariopsis_cylindrus_CCMP1102_jgi_Fracy1_221084_fgenesh2_kg.31___12___2399_0_CCUX10213.g1_CCUX_EXTA:0.0000010000,Stramenopiles-Bacillariophyta-Fragilariopsis_cylindrus_CCMP1102_jgi_Fracy1_229342_fgenesh2_pm.31___22:0.0000010000)71:0.0000010000,((((Stramenopiles-Bacillariophyta-Fragilariopsis_cylindrus_CCMP1102_jgi_Fracy1_271872_estExt_fgenesh2_kg.C_310011:0.0000000000,Stramenopiles-Bacillariophyta-Fragilariopsis_cylindrus_CCMP1102_jgi_Fracy1_264767_estExt_fgenesh2_pg.C_310056:0.0000000000):0.0000000000,Stramenopiles-Bacillariophyta-Fragilariopsis_cylindrus_CCMP1102_jgi_Fracy1_250457_fgenesh2_pg.31___56:0.0000000000):0.0000000000,Stramenopiles-Bacillariophyta-Fragilariopsis_cylindrus_CCMP1102_jgi_Fracy1_277737_estExt_fgenesh2_pm.C_310022:0.0000000000):0.0000010000,Stramenopiles-Bacillariophyta-Fragilariopsis_cylindrus_CCMP1102_jgi_Fracy1_271873_estExt_fgenesh2_kg.C_310012:0.0000010000)59:0.0000010000)38:0.0000010000)100:0.5767803319)42:0.0238838170)100:0.7464720116,((AlveoDino-Dinophyceae-Amoebophrya_ceratii.g5875.t1:0.6653070284,AlveoDino-Dinophyceae-Amoebophrya_ceratii.g14338.t1:0.1908134221)95:0.1158497591,(AlveoDino-Dinophyceae-Amoebophrya_ceratii.g8884.t1:0.4412154095,AlveoDino-Dinophyceae-Amoebophrya_ceratii.g8885.t1:0.2659996734)64:0.0796533183)100:1.2023293370)67:0.0785901957)90:0.0984916607,(AlveoDino-Dinophyceae-Alexandrium_tamarense_CCMP1771_Gene.232609__MMETSP0382_Transcript_112093__g.232609__m.232609:0.2775279479,((AlveoDino-Dinophyceae-Gambierdiscus_australes_MMETSP0766_Transcript_22677_m.34440:0.3249796436,AlveoDino-Dinophyceae-Gambierdiscus_australes_MMETSP0766_Transcript_67251_m.101447:0.1495048967)98:0.0521645637,AlveoDino-Dinophyceae-Gambierdiscus_australes_MMETSP0766_Transcript_33531_m.50661:0.1601859852)99:0.0807108776)98:0.1751140643)73:0.0879861308,AlveoDino-Dinophyceae-Prorocentrum_minimum_Gene.86923__MMETSP0056_Transcript_47256__g.86923__m.86923:0.4632822753);
```
