## Supplementary material for "Improved *Cladocopium goreaui* genome assembly reveals features of a facultative coral symbiont and the complex evolutionary history of dinoflagellate genes": OG0007533.treEdited.tre

```
(AlveoDino-Dinophyceae-Alexandrium_tamarense_CCMP1771_Gene.103344__MMETSP0382_Transcript_50450__g.103344__m.103344:0.0000027503,AlveoDino-Dinophyceae-Alexandrium_tamarense_CCMP1771_Gene.194059__MMETSP0384_Transcript_118817__g.194059__m.194059:0.0109305529,(((((((((AlveoDino-Dinophyceae-Alexandrium_tamarense_CCMP1771_Gene.272021__MMETSP0384_Transcript_167154__g.272021__m.272021:0.2007272824,((AlveoDino-Dinophyceae-Gambierdiscus_australes_MMETSP0766_Transcript_29846_m.45058:0.0000020735,AlveoDino-Dinophyceae-Gambierdiscus_australes_MMETSP0766_Transcript_29867_m.45096:0.0638715550)36:0.1094226057,(AlveoDino-Dinophyceae-Gymnodinium_catenatum_GC744_Gene.202685__MMETSP0784_Transcript_103362__g.202685__m.202685:0.2013382151,AlveoDino-Dinophyceae-Amphidinium_gibbosum.g23789.t1:0.5117956320)81:0.1568664029)29:0.0758058133)68:0.0349219345,(AlveoDino-Dinophyceae-Gymnodinium_catenatum_GC744_Gene.202693__MMETSP0784_Transcript_103365__g.202693__m.202693:0.3290275078,(AlveoDino-Dinophyceae-Peridinium_aciculiferum_MMETSP0370_Transcript_100635_m.179711:0.3838558070,AlveoDino-Dinophyceae-Amphidinium_gibbosum.g34703.t1:0.5697195262)67:0.1277808835)71:0.0822828803)48:0.0409019663,(AlveoDino-Dinophyceae-Gambierdiscus_australes_MMETSP0766_Transcript_29857_m.45086:2.7773218713,AlveoDino-Dinophyceae-Prorocentrum_minimum_Gene.70447__MMETSP0056_Transcript_37961__g.70447__m.70447:0.3146520982)48:0.0194311952)39:0.0302889627,((AlveoDino-Dinophyceae-Amphidinium_gibbosum.g41078.t1:0.7983986853,((((((AlveoDino-Dinophyceae-Cladocopium_C15_evm.model.scaffold_12290.1:0.0690836318,AlveoDino-Dinophyceae-Cladocopium_goreaui_evm.model.scf7180000346667.41:0.0000025149)95:0.0103267412,AlveoDino-Dinophyceae-Cladocopium_C92_CC92.gene32604.mRNA1:0.0238513797)95:0.0099025537,AlveoDino-Dinophyceae-Cladocopium_C92_CC92.gene22946.mRNA1:0.0000010000)97:0.0275304677,AlveoDino-Dinophyceae-Fugacium_kawagutii_Fkaw.gene15884.mRNA1:0.0696011343)98:0.0293918769,AlveoDino-Dinophyceae-Breviolum_minutum_Bmin.gene24147.mRNA1:0.0305765068)100:0.1436461720,(((((AlveoDino-Dinophyceae-Symbiodinium_microadriaticum_CCMP2467_Smic.gene23983.mRNA1:0.0000023928,(AlveoDino-Dinophyceae-Symbiodinium_microadriaticum_04_503SCI_Smic_04-503SCI.03.gene21191.mRNA1:0.0000010000,(AlveoDino-Dinophyceae-Symbiodinium_microadriaticum_CassKB8_Smic_CassKB8.gene22925.mRNA1:0.0040661040,AlveoDino-Dinophyceae-Symbiodinium_necroappetens_CCMP2469_Snec_CCMP2469.gene8360.mRNA1:0.0027848308)27:0.0000023265)48:0.0033943180)100:0.0269133877,AlveoDino-Dinophyceae-Symbiodinium_linucheae_CCMP2456_Slin_CCMP2456.gene25069.mRNA1:0.0061182005)98:0.0097551632,(AlveoDino-Dinophyceae-Symbiodinium_tridacnidorum_Sh18_Stri.gene7014.mRNA1:0.0203956935,AlveoDino-Dinophyceae-Symbiodinium_tridacnidorum_CCMP2592_Stri_CCMP2592.gene7847.mRNA1:0.0069730219)95:0.0080289095)100:0.0574897595,AlveoDino-Dinophyceae-Symbiodinium_natans_CCMP2548_Snat_CCMP2548.gene28207.mRNA1:0.0686879186)86:0.0193524402,AlveoDino-Dinophyceae-Symbiodinium_pilosum_CCMP2461_Spil_CCMP2461.gene9310.mRNA1:0.0448222074)100:0.1100117982)94:0.0284280167)52:0.0752031330,(AlveoDino-Dinophyceae-Polarella_glacialis_CCMP1383_evm.model.CCMP1383_scf7180000560855.5:0.0000027501,AlveoDino-Dinophyceae-Polarella_glacialis_CCMP1383_evm.model.CCMP1383_scf7180000592027.2:0.0058897396)100:0.2248216683)59:0.0891493258)39:0.0212960012,AlveoDino-Dinophyceae-Gymnodinium_catenatum_GC744_Gene.202690__MMETSP0784_Transcript_103364__g.202690__m.202690:0.2253711405)46:0.0645906927,AlveoDino-Dinophyceae-Peridinium_aciculiferum_MMETSP0370_Transcript_100636_m.179715:0.2567520870)75:0.1454138030,(((((AlveoDino-Dinophyceae-Gymnodinium_catenatum_GC744_Gene.10144__MMETSP0784_Transcript_6037__g.10144__m.10144:0.2012510886,AlveoDino-Dinophyceae-Peridinium_aciculiferum_MMETSP0370_Transcript_20667_m.35593:0.5452998434)99:0.2439138510,AlveoDino-Dinophyceae-Prorocentrum_minimum_Gene.115917__MMETSP0056_Transcript_62825__g.115917__m.115917:0.3031592605)99:0.3561548189,((AlveoDino-Dinophyceae-Karenia_brevis_SP1_MMETSP0573_Transcript_72252_m.85719:0.5567594145,(AlveoDino-Dinophyceae-Karenia_brevis_SP1_MMETSP0573_Transcript_72253_m.85722:0.3946155361,Stramenopiles-Pelagophyte-Aureococcus_anophagefferens_tr_F0Y2I7_F0Y2I7_AURAN:0.6099713536)94:0.2963737970)91:0.1444489414,(AlveoDino-Dinophyceae-Karenia_brevis_SP1_Gene.4066__MMETSP0574_Transcript_4401__g.4066__m.4066:0.4699596099,(Haptophyta---Emiliania_huxleyi_CCMP1516_tr_R1D0A7_R1D0A7_EMIHU:0.0080734864,Haptophyta---Emiliania_huxleyi_CCMP1516_tr_R1E2M2_R1E2M2_EMIHU:0.0000028928)100:0.2864338875)95:0.2006392583)78:0.0878995788)82:0.1122498626,AlveoDino-Dinophyceae-Karenia_brevis_SP1_Gene.4068__MMETSP0574_Transcript_4402__g.4068__m.4068:0.3851005013)99:0.8548955058,AlveoDino-Dinophyceae-Peridinium_aciculiferum_MMETSP0370_Transcript_105710_m.187903:0.7680715923)80:0.4624372395)90:0.1517266029,(AlveoDino-Dinophyceae-Heterocapsa_rotundata_MMETSP0503_Transcript_70370_m.145985:0.0000025654,AlveoDino-Dinophyceae-Heterocapsa_rotundata_MMETSP0503_Transcript_70372_m.145992:0.0000029053)98:0.2768395085)91:0.0898682624,(AlveoDino-Dinophyceae-Gymnodinium_catenatum_GC744_Gene.98050__MMETSP0784_Transcript_50448__g.98050__m.98050:0.1925224463,AlveoDino-Dinophyceae-Heterocapsa_rotundata_MMETSP0503_Transcript_70371_m.145987:0.5327744217)99:0.0895136407)100:0.3693547640);
```
