## Supplementary material for "Improved *Cladocopium goreaui* genome assembly reveals features of a facultative coral symbiont and the complex evolutionary history of dinoflagellate genes": OG0008469.treEdited.tre

```
(AlveoDino-Dinophyceae-Alexandrium_tamarense_CCMP1771_Gene.119980__MMETSP0382_Transcript_57978__g.119980__m.119980:0.1910163627,(((((AlveoDino-Dinophyceae-Gymnodinium_catenatum_GC744_Gene.140195__MMETSP0784_Transcript_72853__g.140195__m.140195:0.1785747370,(AlveoDino-Dinophyceae-Prorocentrum_minimum_Gene.136355__MMETSP0056_Transcript_73724__g.136355__m.136355:0.3401870267,(((AlveoDino-Dinophyceae-Durusdinium_trenchii_CCMP2556.gene3268.mRNA1:0.0000009884,(AlveoDino-Dinophyceae-Durusdinium_trenchii_sh.g117.t1:0.0000009884,AlveoDino-Dinophyceae-Durusdinium_trenchii_sh.g117.t2:0.0000009884)58:0.0000009884)100:0.1927760016,(AlveoDino-Dinophyceae-Cladocopium_goreaui_evm.model.scf7180000357329.37:0.0392526313,(AlveoDino-Dinophyceae-Fugacium_kawagutii_Fkaw.gene10232.mRNA1:0.0905721121,AlveoDino-Dinophyceae-Breviolum_minutum_Bmin.gene762.mRNA1:0.0465669115)62:0.0134598411)71:0.0483201861)100:0.1806951246,(((((((AlveoDino-Dinophyceae-Symbiodinium_microadriaticum_CCMP2467_Smic.gene1154.mRNA1:0.0000009884,AlveoDino-Dinophyceae-Symbiodinium_microadriaticum_CassKB8_Smic_CassKB8.gene2190.mRNA1:0.0000009884)59:0.0000009884,AlveoDino-Dinophyceae-Symbiodinium_necroappetens_CCMP2469_Snec_CCMP2469.gene9440.mRNA1:0.0029564908)96:0.0058261942,AlveoDino-Dinophyceae-Symbiodinium_tridacnidorum_CCMP2592_Stri_CCMP2592.gene19184.mRNA1:0.0054026424)60:0.0082322929,((((AlveoDino-Dinophyceae-Symbiodinium_microadriaticum_CCMP2467_Smic.gene5736.mRNA1:0.0000009884,AlveoDino-Dinophyceae-Symbiodinium_microadriaticum_04_503SCI_Smic_04-503SCI.03.gene13538.mRNA1:0.0000009884)76:0.0000009884,AlveoDino-Dinophyceae-Symbiodinium_microadriaticum_CassKB8_Smic_CassKB8.gene7874.mRNA1:0.0000009884)94:0.0028774210,AlveoDino-Dinophyceae-Symbiodinium_necroappetens_CCMP2469_Snec_CCMP2469.gene2225.mRNA1:0.0000009884)100:0.1505338739,(((AlveoDino-Dinophyceae-Symbiodinium_microadriaticum_CassKB8_Smic_CassKB8.gene2189.mRNA1:0.0000009884,AlveoDino-Dinophyceae-Symbiodinium_necroappetens_CCMP2469_Snec_CCMP2469.gene22021.mRNA1:0.0000009884)100:0.0139684953,AlveoDino-Dinophyceae-Symbiodinium_tridacnidorum_CCMP2592_Stri_CCMP2592.gene19185.mRNA1:0.0000009884)98:0.0027644523,AlveoDino-Dinophyceae-Symbiodinium_tridacnidorum_Sh18_Stri.gene6191.mRNA1:0.0000009884)100:0.0421031021)43:0.0039491144)85:0.0224008051,(AlveoDino-Dinophyceae-Symbiodinium_natans_CCMP2548_Snat_CCMP2548.gene1451.mRNA1:0.0227683221,AlveoDino-Dinophyceae-Symbiodinium_natans_CCMP2548_Snat_CCMP2548.gene33052.mRNA1:0.1747577014)82:0.0281507867)92:0.0555854490,AlveoDino-Dinophyceae-Symbiodinium_pilosum_CCMP2461_Spil_CCMP2461.gene13597.mRNA1:0.0191370295)100:0.1264906765,((((AlveoDino-Dinophyceae-Symbiodinium_microadriaticum_04_503SCI_Smic_04-503SCI.03.gene31658.mRNA1:0.0000009884,AlveoDino-Dinophyceae-Symbiodinium_necroappetens_CCMP2469_Snec_CCMP2469.gene18055.mRNA1:0.0027217061)100:0.0236761836,AlveoDino-Dinophyceae-Symbiodinium_tridacnidorum_CCMP2592_Stri_CCMP2592.gene25009.mRNA1:0.0164628619)98:0.0269735740,(AlveoDino-Dinophyceae-Symbiodinium_linucheae_CCMP2456_Slin_CCMP2456.gene13339.mRNA1:0.0542078973,AlveoDino-Dinophyceae-Symbiodinium_tridacnidorum_Sh18_Stri.gene622.mRNA1:0.0193488799)100:0.0588763938)99:0.0305292056,AlveoDino-Dinophyceae-Symbiodinium_natans_CCMP2548_Snat_CCMP2548.gene19938.mRNA1:0.0525325195)100:0.2382383604)92:0.0604920520)99:0.1376388676)35:0.0477451173)53:0.0389856414,((AlveoDino-Dinophyceae-Polarella_glacialis_CCMP1383_evm.model.CCMP1383_scf7180000591777.1:0.0000009884,AlveoDino-Dinophyceae-Polarella_glacialis_CCMP1383_evm.model.CCMP1383_scf7180000572043.1:0.0000009884)76:0.0000009884,AlveoDino-Dinophyceae-Polarella_glacialis_CCMP2088_evm.model.CCMP2088_scf7180000682346.1:0.0150633183)100:0.2524141423)52:0.0556658593,AlveoDino-Dinophyceae-Amphidinium_gibbosum.g65634.t1:0.5630734376)95:0.1388109693,AlveoDino-Dinophyceae-Durusdinium_trenchii_CCMP2556.gene3270.mRNA1:3.9666827248)86:0.1443630069,AlveoDino-Dinophyceae-Peridinium_aciculiferum_MMETSP0370_Transcript_26314_m.45607:0.3895517520)75:0.0560178447,((Haptophyta---Emiliania_huxleyi_CCMP1516_tr_R1C774_R1C774_EMIHU:1.1456364736,Stramenopiles-Ochrophyta-Nannochloropsis_gaditana_tr_W7TPJ5_W7TPJ5_9STRA:0.7561447442)84:0.0888915185,Stramenopiles-Bacillariophyta-Fragilariopsis_cylindrus_CCMP1102_jgi_Fracy1_250378_fgenesh2_pg.30___191:3.3783550717)79:0.2937861408);
```
