## Supplementary material for "Improved *Cladocopium goreaui* genome assembly reveals features of a facultative coral symbiont and the complex evolutionary history of dinoflagellate genes": OG0008585.treEdited.tre

```
(AlveoDino-Dinophyceae-Alexandrium_tamarense_CCMP1771_Gene.23966__MMETSP0382_Transcript_12064__g.23966__m.23966:0.5790476437,(((((((AlveoDino-Dinophyceae-Alexandrium_tamarense_CCMP1771_Gene.106166__MMETSP0384_Transcript_64971__g.106166__m.106166:0.6160336000,AlveoDino-Dinophyceae-Noctiluca_scintillans_MMETSP0253_Transcript_16637_m.30632:0.7427232782)91:0.1414059952,(AlveoDino-Dinophyceae-Gambierdiscus_australes_MMETSP0766_Transcript_14942_m.22742:1.7186228454,AlveoDino-Dinophyceae-Peridinium_aciculiferum_MMETSP0370_Transcript_66379_m.116972:0.4778274569)40:0.1515957979)28:0.1179197755,((AlveoDino-Dinophyceae-Durusdinium_trenchii_sh.g3423.t1:0.3859758014,((AlveoDino-Dinophyceae-Cladocopium_C15_evm.model.scaffold_841.3:1.1441580890,(AlveoDino-Dinophyceae-Cladocopium_goreaui_evm.model.scf7180000354001.2:0.0714002416,AlveoDino-Dinophyceae-Fugacium_kawagutii_Fkaw.gene3057.mRNA1:0.0825660053)69:0.0204429412)86:0.0343227084,AlveoDino-Dinophyceae-Breviolum_minutum_Bmin.gene16090.mRNA1:0.0977226650)96:0.1262899173)95:0.2460738941,((((AlveoDino-Dinophyceae-Symbiodinium_microadriaticum_04_503SCI_Smic_04-503SCI.03.gene18888.mRNA1:0.0000010000,AlveoDino-Dinophyceae-Symbiodinium_necroappetens_CCMP2469_Snec_CCMP2469.gene6986.mRNA1:0.0106213533)67:0.0000010000,AlveoDino-Dinophyceae-Symbiodinium_necroappetens_CCMP2469_Snec_CCMP2469.gene6988.mRNA1:0.0096096903)88:0.0049253692,AlveoDino-Dinophyceae-Symbiodinium_tridacnidorum_Sh18_Stri.gene9975.mRNA1:0.0463343297)97:0.1187491438,AlveoDino-Dinophyceae-Symbiodinium_pilosum_CCMP2461_Spil_CCMP2461.gene20818.mRNA1:0.3253453660)100:0.2645204745)78:0.2367360882)47:0.0851277357,AlveoDino-Dinophyceae-Oxyrrhis_marina_Gene.202396__MMETSP0469_Transcript_136899__g.202396__m.202396:0.6191134879)64:0.1514733144,AlveoDino-Dinophyceae-Alexandrium_tamarense_CCMP1771_Gene.150803__MMETSP0384_Transcript_92073__g.150803__m.150803:2.2760978588)61:0.1791482403,(((AlveoDino-Dinophyceae-Alexandrium_tamarense_CCMP1771_Gene.147868__MMETSP0384_Transcript_90411__g.147868__m.147868:0.5354880910,Haptophyta---Emiliania_huxleyi_CCMP1516_tr_R1E257_R1E257_EMIHU:0.9445250422)100:0.5927637591,(Stramenopiles-Bacillariophyta-Fragilariopsis_cylindrus_CCMP1102_jgi_Fracy1_243254_fgenesh2_pg.11___148:0.6850995984,(Stramenopiles-Bacillariophyta-Fragilariopsis_cylindrus_CCMP1102_jgi_Fracy1_244354_fgenesh2_pg.13___148:0.0309785800,Stramenopiles-Bacillariophyta-Fragilariopsis_cylindrus_CCMP1102_jgi_Fracy1_254568_fgenesh2_pg.57___6:0.0282688066)100:0.4151603222)100:0.8628728760)88:0.2490441607,AlveoDino-Dinophyceae-Prorocentrum_minimum_MMETSP0055_Transcript_15259_m.27281:0.7733050248)68:0.0941784435)59:0.1151738014,AlveoDino-Dinophyceae-Oxyrrhis_marina_Gene.147734__MMETSP0469_Transcript_97866__g.147734__m.147734:0.5380392833)97:0.3116150470,((((AlveoDino-Dinophyceae-Durusdinium_trenchii_CCMP2556.gene17754.mRNA1:0.0645209473,AlveoDino-Dinophyceae-Durusdinium_trenchii_CCMP2556.gene17798.mRNA1:0.0000022095)100:0.1246021489,AlveoDino-Dinophyceae-Cladocopium_goreaui_evm.model.scf7180000345831.4:0.1032912359)100:0.2146858192,(AlveoDino-Dinophyceae-Symbiodinium_microadriaticum_CassKB8_Smic_CassKB8.gene25817.mRNA1:1.4362919051,(AlveoDino-Dinophyceae-Symbiodinium_tridacnidorum_Sh18_Stri.gene4129.mRNA1:0.0044005300,AlveoDino-Dinophyceae-Symbiodinium_tridacnidorum_CCMP2592_Stri_CCMP2592.gene25128.mRNA1:0.0186312290)98:0.0732624036)98:0.1432571639)100:0.1630926396,(AlveoDino-Dinophyceae-Polarella_glacialis_CCMP1383_evm.model.CCMP1383_scf7180000598987.9:0.0000020291,AlveoDino-Dinophyceae-Polarella_glacialis_CCMP2088_evm.model.CCMP2088_scf7180000676724.1:0.0739466548)100:0.3706831292)96:0.1164738595);
```
