## Supplementary material for "Improved *Cladocopium goreaui* genome assembly reveals features of a facultative coral symbiont and the complex evolutionary history of dinoflagellate genes": OG0008930.treEdited.tre

```
(AlveoDino-Dinophyceae-Dinophysis_acuminata_DAEP01_MMETSP0797_Transcript_32504_m.64199:0.1022983218,(AlveoDino-Dinophyceae-Alexandrium_tamarense_CCMP1771_Gene.125982__MMETSP0382_Transcript_60854__g.125982__m.125982:0.1811725363,AlveoDino-Dinophyceae-Gambierdiscus_australes_MMETSP0766_Transcript_58600_m.88605:0.1484705982)99:0.1105006893,((((((((((AlveoDino-Dinophyceae-Gambierdiscus_australes_MMETSP0766_Transcript_98854_m.148916:0.2929625720,AlveoDino-Dinophyceae-Gymnodinium_catenatum_GC744_Gene.115386__MMETSP0784_Transcript_59461__g.115386__m.115386:0.2588478229)62:0.0904179173,AlveoDino-Dinophyceae-Prorocentrum_minimum_Gene.213110__MMETSP0056_Transcript_115662__g.213110__m.213110:0.3264603970)58:0.1098805872,AlveoDino-Dinophyceae-Noctiluca_scintillans_MMETSP0253_Transcript_47921_m.86332:0.1640725935)99:0.3732746169,(AlveoDino-Dinophyceae-Gymnodinium_catenatum_GC744_Gene.172583__MMETSP0784_Transcript_88243__g.172583__m.172583:0.3770353361,AlveoDino-Dinophyceae-Amphidinium_gibbosum.g48362.t1:0.5419950086)95:0.2478183721)61:0.0135838965,Stramenopiles-Phaeophyceae-Cladosiphon_okamuranus_g19513.t1:1.9030274978)79:0.1534351854,((AlveoDino-Dinophyceae-Gymnodinium_catenatum_GC744_Gene.129520__MMETSP0784_Transcript_66807__g.129520__m.129520:1.9137365129,Haptophyta---Emiliania_huxleyi_CCMP1516_tr_R1DTQ2_R1DTQ2_EMIHU:0.9186575435)94:0.6731265524,(((AlveoDino-Dinophyceae-Noctiluca_scintillans_MMETSP0253_Transcript_36106_m.65237:1.2300703361,(Stramenopiles-Bacillariophyta-Fragilariopsis_cylindrus_CCMP1102_jgi_Fracy1_245098_fgenesh2_pg.14___396:0.0186377726,Stramenopiles-Bacillariophyta-Fragilariopsis_cylindrus_CCMP1102_jgi_Fracy1_246005_fgenesh2_pg.16___372:0.0167056762)96:0.6161515660)96:0.4766847062,((Stramenopiles-Bacillariophyta-Thalassiosira_pseudonana_CCMP1335_tr_B8BXC7_B8BXC7_THAPS:0.3096434263,Stramenopiles-Bacillariophyta-Thalassiosira_pseudonana_CCMP1335_tr_B8C9M2_B8C9M2_THAPS:0.4557431651)61:0.1016611888,((Stramenopiles-Bacillariophyta-Thalassiosira_pseudonana_CCMP1335_tr_B8C8T7_B8C8T7_THAPS:0.3513433727,Stramenopiles-Bacillariophyta-Thalassiosira_pseudonana_CCMP1335_tr_B8CE18_B8CE18_THAPS:0.4426643555)86:0.0676954508,(Stramenopiles-Bacillariophyta-Thalassiosira_pseudonana_CCMP1335_tr_B8C8V2_B8C8V2_THAPS:0.3291791319,Stramenopiles-Bacillariophyta-Thalassiosira_pseudonana_CCMP1335_tr_B8C8V7_B8C8V7_THAPS:0.2376724687)100:0.2712866248)98:0.2923603647)89:0.2424222311)89:0.1428999536,((Haptophyta---Emiliania_huxleyi_CCMP1516_tr_R1FCK8_R1FCK8_EMIHU:0.7296235798,Stramenopiles-Pelagophyte-Aureococcus_anophagefferens_tr_F0YH97_F0YH97_AURAN:0.8990183203)89:0.4024001992,(((Stramenopiles-Bacillariophyta-Fragilariopsis_cylindrus_CCMP1102_jgi_Fracy1_243550_fgenesh2_pg.11___444:0.0140317550,Stramenopiles-Bacillariophyta-Fragilariopsis_cylindrus_CCMP1102_jgi_Fracy1_256044_fgenesh2_pg.72___5:0.0000010000)100:0.6182960097,Stramenopiles-Bacillariophyta-Phaeodactylum_tricornutum_jgi_Phatr2_45315_estExt_fgenesh1_pg.C_chr_60361:0.5259904196)99:0.3874034722,Stramenopiles-Bacillariophyta-Phaeodactylum_tricornutum_jgi_Phatr2_48182_estExt_fgenesh1_pg.C_chr_160172:0.7117478526)99:0.4042235168)72:0.0784159820)83:0.2576759970)82:0.3202660928)79:0.0893949641,AlveoDino-Dinophyceae-Prorocentrum_minimum_Gene.146116__MMETSP0056_Transcript_78988__g.146116__m.146116:0.4706913503)73:0.1461853614,(((((AlveoDino-Dinophyceae-Cladocopium_goreaui_evm.model.scf7180000354093.11:0.0000021762,AlveoDino-Dinophyceae-Cladocopium_goreaui_evm.model.scf7180000356214.5:0.0132288874)99:0.0566425512,(AlveoDino-Dinophyceae-Fugacium_kawagutii_Fkaw.gene2405.mRNA1:0.0959085749,AlveoDino-Dinophyceae-Fugacium_kawagutii_Fkaw.gene23159.mRNA1:0.5599199814)79:0.0388084914)82:0.1264992314,AlveoDino-Dinophyceae-Breviolum_minutum_Bmin.gene32122.mRNA1:0.1528908827)99:0.2268889203,((AlveoDino-Dinophyceae-Symbiodinium_microadriaticum_CCMP2467_Smic.gene15763.mRNA1:0.0000010000,AlveoDino-Dinophyceae-Symbiodinium_microadriaticum_04_503SCI_Smic_04-503SCI.03.gene24698.mRNA1:0.0000010000)100:0.1078775274,AlveoDino-Dinophyceae-Symbiodinium_natans_CCMP2548_Snat_CCMP2548.gene2871.mRNA1:0.2275416186)98:0.1764222230)60:0.1073862423,(AlveoDino-Dinophyceae-Polarella_glacialis_CCMP1383_evm.model.CCMP1383_scf7180000544221.2:0.0079875593,AlveoDino-Dinophyceae-Polarella_glacialis_CCMP2088_evm.model.CCMP2088_scf7180000718179.1:0.0000023809)100:0.2321810613)18:0.0402011666)19:0.0475270872,(AlveoDino-Dinophyceae-Noctiluca_scintillans_MMETSP0253_Transcript_7090_m.13290:0.1446310659,AlveoDino-Dinophyceae-Heterocapsa_rotundata_MMETSP0503_Transcript_66666_m.138317:0.5846959108)16:0.1057339071)30:0.0556105053,AlveoDino-Dinophyceae-Noctiluca_scintillans_MMETSP0253_Transcript_46228_m.83500:0.8728720847)98:0.1142239248);
```
