## Supplementary material for "Improved *Cladocopium goreaui* genome assembly reveals features of a facultative coral symbiont and the complex evolutionary history of dinoflagellate genes": OG0009287.treEdited.tre

```
(AlveoDino-Dinophyceae-Dinophysis_acuminata_DAEP01_MMETSP0797_Transcript_5552_m.11091:0.1301685960,((((((AlveoDino-Dinophyceae-Dinophysis_acuminata_DAEP01_MMETSP0797_Transcript_67251_m.133647:0.2228288957,((((AlveoDino-Dinophyceae-Dinophysis_acuminata_DAEP01_MMETSP0797_Transcript_67257_m.133667:0.8919092246,AlveoDino-Dinophyceae-Dinophysis_acuminata_DAEP01_MMETSP0797_Transcript_67258_m.133668:0.1192590475)61:0.1347842142,(AlveoDino-Dinophyceae-Dinophysis_acuminata_DAEP01_MMETSP0797_Transcript_67259_m.133670:0.3524708066,(Stramenopiles-Phaeophyceae-Ectocarpus_siliculosus_tr_D7FKI0_D7FKI0_ECTSI:0.0016982851,Stramenopiles-Phaeophyceae-Cladosiphon_okamuranus_g16184.t1:0.0740389634)100:0.5269746891)79:0.1437924556)27:0.0927428859,((AlveoDino-Dinophyceae-Gymnodinium_catenatum_GC744_Gene.126523__MMETSP0784_Transcript_65573__g.126523__m.126523:0.1095863991,AlveoDino-Dinophyceae-Durusdinium_trenchii_sh.g762.t1:0.6220596286)26:0.0242525137,((AlveoDino-Dinophyceae-Durusdinium_trenchii_sh.g20320.t1:1.8120082161,(AlveoDino-Dinophyceae-Cladocopium_goreaui_evm.model.scf7180000356031.15:0.4192438681,Stramenopiles-Phaeophyceae-Ectocarpus_siliculosus_tr_D7FHV6_D7FHV6_ECTSI:1.3077290230)79:0.5315598466)38:0.1259651475,(Haptophyta---Emiliania_huxleyi_CCMP1516_tr_R1BUB3_R1BUB3_EMIHU:2.7635706599,Stramenopiles-Pelagophyte-Aureococcus_anophagefferens_tr_F0Y037_F0Y037_AURAN:0.4371278921)69:0.4731660466)36:0.3169990716)18:0.0474014769)7:0.0102811708,((AlveoDino-Dinophyceae-Durusdinium_trenchii_sh.g21301.t1:0.2177366642,AlveoDino-Dinophyceae-Cladocopium_goreaui_evm.model.scf7180000356031.17:0.5478890223)92:0.2151079713,(((AlveoDino-Dinophyceae-Symbiodinium_microadriaticum_04_503SCI_Smic_04-503SCI.03.gene5825.mRNA1:0.0000010000,AlveoDino-Dinophyceae-Symbiodinium_microadriaticum_CassKB8_Smic_CassKB8.gene5376.mRNA1:0.0000010000)100:0.2479276161,(AlveoDino-Dinophyceae-Symbiodinium_necroappetens_CCMP2469_Snec_CCMP2469.gene8205.mRNA1:0.0094355548,(AlveoDino-Dinophyceae-Symbiodinium_linucheae_CCMP2456_Slin_CCMP2456.gene23650.mRNA1:0.0127831003,AlveoDino-Dinophyceae-Symbiodinium_tridacnidorum_CCMP2592_Stri_CCMP2592.gene25407.mRNA1:0.0134238372)85:0.0167493629)89:0.0352519520)95:0.1187732149,AlveoDino-Dinophyceae-Symbiodinium_natans_CCMP2548_Snat_CCMP2548.gene27761.mRNA1:0.0725523631)100:0.2431021013)78:0.1260638751)39:0.1334621708)19:0.0000023644,AlveoDino-Dinophyceae-Dinophysis_acuminata_DAEP01_MMETSP0797_Transcript_67260_m.133674:0.7288492237)67:0.1237502338,AlveoDino-Dinophyceae-Prorocentrum_minimum_Gene.211382__MMETSP0053_Transcript_117678__g.211382__m.211382:0.4065172678)37:0.0247611292,((AlveoDino-Dinophyceae-Prorocentrum_minimum_Gene.70485__MMETSP0053_Transcript_39155__g.70485__m.70485:0.4817576614,AlveoDino-Dinophyceae-Prorocentrum_minimum_MMETSP0057_Transcript_126197_m.234360:0.1292299349)96:0.0986999282,((Haptophyta---Emiliania_huxleyi_CCMP1516_tr_R1FZX9_R1FZX9_EMIHU:0.0000010000,Haptophyta---Emiliania_huxleyi_CCMP1516_tr_R1DVF0_R1DVF0_EMIHU:0.0000027986)96:0.0282889662,((Haptophyta---Emiliania_huxleyi_CCMP1516_tr_R1CSZ6_R1CSZ6_EMIHU:0.8867131755,Haptophyta---Emiliania_huxleyi_CCMP1516_tr_R1E373_R1E373_EMIHU:0.0464253721)69:0.0227187443,(Haptophyta---Emiliania_huxleyi_CCMP1516_tr_R1DEC1_R1DEC1_EMIHU:0.0314468545,Haptophyta---Emiliania_huxleyi_CCMP1516_tr_A0A0D3JGP6_A0A0D3JGP6_EMIHU:0.3795430980)90:0.0338100613)76:0.0178039824)90:0.5587263600)63:0.0817199931)36:0.0792569855,(AlveoDino-Dinophyceae-Prorocentrum_minimum_Gene.226943__MMETSP0056_Transcript_122918__g.226943__m.226943:0.0430582920,AlveoDino-Dinophyceae-Prorocentrum_minimum_Gene.226948__MMETSP0056_Transcript_122920__g.226948__m.226948:0.0425462024)85:0.0000028927)77:0.8832559087,AlveoDino-Dinophyceae-Dinophysis_acuminata_DAEP01_MMETSP0797_Transcript_7280_m.14264:1.4083128413)100:0.8573084652,AlveoDino-Dinophyceae-Dinophysis_acuminata_DAEP01_MMETSP0797_Transcript_67256_m.133662:0.4850981014);
```
