## Supplementary material for "Improved *Cladocopium goreaui* genome assembly reveals features of a facultative coral symbiont and the complex evolutionary history of dinoflagellate genes": OG0010101.treEdited.tre

```
(AlveoDino-Dinophyceae-Dinophysis_acuminata_DAEP01_MMETSP0797_Transcript_16832_m.33848:1.3022785944,(((AlveoDino-Dinophyceae-Dinophysis_acuminata_DAEP01_MMETSP0797_Transcript_52485_m.104096:2.2693082690,(((((AlveoDino-Dinophyceae-Alexandrium_tamarense_CCMP1771_Gene.292696__MMETSP0384_Transcript_179648__g.292696__m.292696:0.3265044762,AlveoDino-Dinophyceae-Gambierdiscus_australes_MMETSP0766_Transcript_73342_m.110494:0.3002666417)94:0.2496680571,Haptophyta---Emiliania_huxleyi_CCMP1516_tr_R1BQS5_R1BQS5_EMIHU:1.2706832550)59:0.1393537216,(AlveoDino-Dinophyceae-Heterocapsa_rotundata_MMETSP0503_Transcript_37849_m.80136:0.5578599965,AlveoDino-Dinophyceae-Peridinium_aciculiferum_MMETSP0370_Transcript_60824_m.107342:0.3346199802)78:0.0808711275)51:0.0563514665,(AlveoDino-Dinophyceae-Gymnodinium_catenatum_GC744_Gene.26710__MMETSP0784_Transcript_14110__g.26710__m.26710:0.7493220808,(AlveoDino-Dinophyceae-Karenia_brevis_SP1_MMETSP0573_Transcript_55663_m.66247:0.4537596476,AlveoDino-Dinophyceae-Prorocentrum_minimum_MMETSP0057_Transcript_93434_m.173428:0.8961072172)56:0.0314977451)51:0.0621806492)65:0.1604954276,Stramenopiles-Bacillariophyta-Thalassiosira_pseudonana_CCMP1335_tr_B8CBS7_B8CBS7_THAPS:0.9220032728)32:0.0000023591)32:0.1329747809,(((((AlveoDino-Dinophyceae-Dinophysis_acuminata_DAEP01_MMETSP0797_Transcript_69315_m.138033:1.8547197087,AlveoDino-Dinophyceae-Gambierdiscus_australes_MMETSP0766_Transcript_43680_m.65424:0.9145472246)78:0.8724767551,AlveoDino-Dinophyceae-Gambierdiscus_australes_MMETSP0766_Transcript_79012_m.119104:0.7386634895)45:0.0185204134,AlveoDino-Dinophyceae-Alexandrium_tamarense_CCMP1771_Gene.168381__MMETSP0384_Transcript_102770__g.168381__m.168381:2.6102694987)66:0.7848836458,(AlveoDino-Dinophyceae-Alexandrium_tamarense_CCMP1771_Gene.211004__MMETSP0384_Transcript_129232__g.211004__m.211004:0.2109164575,AlveoDino-Dinophyceae-Gambierdiscus_australes_MMETSP0766_Transcript_13789_m.21132:0.1910281484)95:0.2887974911)35:0.1007232410,(AlveoDino-Dinophyceae-Prorocentrum_minimum_Gene.206588__MMETSP0053_Transcript_115063__g.206588__m.206588:0.0202238880,AlveoDino-Dinophyceae-Prorocentrum_minimum_MMETSP0055_Transcript_20174_m.35766:0.1723592554)98:0.7339576902)18:0.0000028712)21:0.1309731648,((AlveoDino-Dinophyceae-Alexandrium_tamarense_CCMP1771_Gene.121545__MMETSP0384_Transcript_74475__g.121545__m.121545:0.2226370802,AlveoDino-Dinophyceae-Gambierdiscus_australes_MMETSP0766_Transcript_57189_m.86714:0.1681585360)100:0.4065013750,AlveoDino-Dinophyceae-Gymnodinium_catenatum_GC744_Gene.103185__MMETSP0784_Transcript_53462__g.103185__m.103185:0.2805335811)78:0.0109821073)63:0.5356512240,(((((AlveoDino-Dinophyceae-Durusdinium_trenchii_CCMP2556.gene37973.mRNA1:0.0000024114,(AlveoDino-Dinophyceae-Durusdinium_trenchii_CCMP2556.gene37972.mRNA1:0.0000010000,AlveoDino-Dinophyceae-Durusdinium_trenchii_sh.g16115.t1:0.1946213205)85:0.0000029874)96:0.0381688483,((AlveoDino-Dinophyceae-Cladocopium_goreaui_evm.model.scf7180000356095.18:0.0000010000,AlveoDino-Dinophyceae-Cladocopium_C92_CC92.gene16847.mRNA1:0.0000010000)97:0.0182185928,(AlveoDino-Dinophyceae-Fugacium_kawagutii_Fkaw.gene8865.mRNA1:0.0597514810,AlveoDino-Dinophyceae-Breviolum_minutum_Bmin.gene14770.mRNA1:0.0467475230)45:0.0165473084)46:0.0616246722)96:0.1825394748,AlveoDino-Dinophyceae-Symbiodinium_pilosum_CCMP2461_Spil_CCMP2461.gene12233.mRNA1:0.0638937141)91:0.0591230286,((((AlveoDino-Dinophyceae-Symbiodinium_microadriaticum_CCMP2467_Smic.gene19880.mRNA1:0.0000000000,AlveoDino-Dinophyceae-Symbiodinium_microadriaticum_CassKB8_Smic_CassKB8.gene9794.mRNA1:0.0000000000):0.0000000000,AlveoDino-Dinophyceae-Symbiodinium_linucheae_CCMP2456_Slin_CCMP2456.gene4594.mRNA1:0.0000000000):0.0000010000,AlveoDino-Dinophyceae-Symbiodinium_microadriaticum_04_503SCI_Smic_04-503SCI.03.gene12417.mRNA1:0.0000010000)98:0.0150009822,AlveoDino-Dinophyceae-Symbiodinium_tridacnidorum_CCMP2592_Stri_CCMP2592.gene32750.mRNA1:0.0000010000)62:0.0000024817)84:0.0150432577,AlveoDino-Dinophyceae-Symbiodinium_tridacnidorum_Sh18_Stri.gene11036.mRNA1:0.0000028332)83:0.0243138528);
```
