## Supplementary material for "Improved *Cladocopium goreaui* genome assembly reveals features of a facultative coral symbiont and the complex evolutionary history of dinoflagellate genes": OG0012482.treEdited.tre

```
(AlveoDino-Dinophyceae-Dinophysis_acuminata_DAEP01_MMETSP0797_Transcript_35567_m.70187:0.1838761165,(AlveoDino-Dinophyceae-Dinophysis_acuminata_DAEP01_MMETSP0797_Transcript_35568_m.70192:0.2122518337,(AlveoDino-Dinophyceae-Alexandrium_tamarense_CCMP1771_Gene.253679__MMETSP0382_Transcript_122558__g.253679__m.253679:0.3746249159,AlveoDino-Dinophyceae-Gambierdiscus_australes_MMETSP0766_Transcript_87777_m.132809:0.2926049031)97:0.1305597753)90:0.1967859733,(((((((((AlveoDino-Dinophyceae-Alexandrium_tamarense_CCMP1771_Gene.10704__MMETSP0382_Transcript_5256__g.10704__m.10704:0.1435405993,AlveoDino-Dinophyceae-Peridinium_aciculiferum_MMETSP0370_Transcript_46545_m.81450:0.2806065399)100:0.7275083305,((((AlveoDino-Dinophyceae-Cladocopium_goreaui_evm.model.scf7180000356059.23:0.0006523826,AlveoDino-Dinophyceae-Cladocopium_C92_CC92.gene8280.mRNA1:0.0170854661)92:0.0387145724,AlveoDino-Dinophyceae-Fugacium_kawagutii_Fkaw.gene27354.mRNA1:0.0891444116)67:0.0095844069,AlveoDino-Dinophyceae-Breviolum_minutum_Bmin.gene21428.mRNA1:0.0744279952)99:0.1601455860,((AlveoDino-Dinophyceae-Symbiodinium_microadriaticum_CCMP2467_Smic.gene17538.mRNA1:0.0088929288,AlveoDino-Dinophyceae-Symbiodinium_necroappetens_CCMP2469_Snec_CCMP2469.gene24511.mRNA1:0.0035619549)91:0.0082617630,AlveoDino-Dinophyceae-Symbiodinium_tridacnidorum_Sh18_Stri.gene19659.mRNA1:0.0149676750)95:0.1388481437)100:0.5998703809)69:0.0351470216,(AlveoDino-Dinophyceae-Noctiluca_scintillans_MMETSP0253_Transcript_20659_m.37546:0.5635491929,AlveoDino-Dinophyceae-Amphidinium_gibbosum.g53516.t1:0.5535484693)100:0.6332657000)72:0.0989838650,((AlveoDino-Dinophyceae-Heterocapsa_rotundata_MMETSP0503_Transcript_52660_m.110061:0.3078667304,AlveoDino-Dinophyceae-Peridinium_aciculiferum_MMETSP0370_Transcript_82846_m.147409:0.6035661011)50:0.0745694029,AlveoDino-Dinophyceae-Polarella_glacialis_CCMP1383_evm.model.CCMP1383_scf7180000595673.4:0.4950034176)38:0.0000028356)83:0.2028381899,Stramenopiles-Pelagophyte-Aureococcus_anophagefferens_tr_F0Y4Q1_F0Y4Q1_AURAN:1.7446065131)73:0.1212938579,(AlveoDino-Dinophyceae-Oxyrrhis_marina_Gene.57259__MMETSP0469_Transcript_39061__g.57259__m.57259:0.7464355693,AlveoDino-Dinophyceae-Oxyrrhis_marina_Gene.67897__MMETSP0469_Transcript_45923__g.67897__m.67897:0.5260922734)93:0.3747375696)70:0.1410419978,Haptophyta---Emiliania_huxleyi_CCMP1516_tr_R1EIM2_R1EIM2_EMIHU:1.6079766491)77:0.0639197668,((AlveoDino-Dinophyceae-Gambierdiscus_australes_MMETSP0766_Transcript_13971_m.21400:0.5738021452,AlveoDino-Dinophyceae-Peridinium_aciculiferum_MMETSP0370_Transcript_99669_m.178035:0.4780926495)50:0.1370639014,(AlveoDino-Dinophyceae-Prorocentrum_minimum_Gene.46128__MMETSP0053_Transcript_25727__g.46128__m.46128:0.2636143940,AlveoDino-Dinophyceae-Prorocentrum_minimum_Gene.19278__MMETSP0056_Transcript_10535__g.19278__m.19278:0.3833878070)96:0.1628226479)100:1.0088876250)98:0.3634499825,AlveoDino-Dinophyceae-Alexandrium_tamarense_CCMP1771_Gene.119232__MMETSP0382_Transcript_57498__g.119232__m.119232:0.9068902955)95:0.1797410905);
```
