## Supplementary material for "Improved *Cladocopium goreaui* genome assembly reveals features of a facultative coral symbiont and the complex evolutionary history of dinoflagellate genes": OG0013170.treEdited.tre

```
(AlveoDino-Dinophyceae-Alexandrium_tamarense_CCMP1771_Gene.111862__MMETSP0382_Transcript_54182__g.111862__m.111862:0.0818764806,((AlveoDino-Dinophyceae-Heterocapsa_rotundata_MMETSP0503_Transcript_48135_m.100843:0.1722440103,AlveoDino-Dinophyceae-Polarella_glacialis_CCMP2088_evm.model.CCMP2088_scf7180000666815.4:0.1984792264)50:0.0315462090,((((AlveoDino-Dinophyceae-Durusdinium_trenchii_CCMP2556.gene26994.mRNA1:0.0462823622,AlveoDino-Dinophyceae-Durusdinium_trenchii_CCMP2556.gene26974.mRNA1:0.0000010000)72:0.0000010000,AlveoDino-Dinophyceae-Durusdinium_trenchii_sh.g16909.t1:0.0120862013)100:0.0723629295,((AlveoDino-Dinophyceae-Cladocopium_goreaui_evm.model.scf7180000357482.11:0.0195530829,AlveoDino-Dinophyceae-Cladocopium_C92_CC92.gene536.mRNA1:0.0354403124)94:0.0170946209,AlveoDino-Dinophyceae-Fugacium_kawagutii_Fkaw.gene26676.mRNA1:0.1004901668)95:0.0334653407)97:0.0756725099,((Haptophyta---Emiliania_huxleyi_CCMP1516_tr_R1CNK2_R1CNK2_EMIHU:0.0000010000,Haptophyta---Emiliania_huxleyi_CCMP1516_tr_R1CTM8_R1CTM8_EMIHU:0.0000010000)100:0.5320111450,(((((((Stramenopiles-Bacillariophyta-Fragilariopsis_cylindrus_CCMP1102_jgi_Fracy1_242248_fgenesh2_pg.9___722:0.0000010000,Stramenopiles-Bacillariophyta-Fragilariopsis_cylindrus_CCMP1102_jgi_Fracy1_243272_fgenesh2_pg.11___166:0.0039227542)83:0.0078435438,Stramenopiles-Bacillariophyta-Fragilariopsis_cylindrus_CCMP1102_jgi_Fracy1_226925_fgenesh2_pm.9___299:0.0000010000)17:0.0000010000,(((Stramenopiles-Bacillariophyta-Fragilariopsis_cylindrus_CCMP1102_jgi_Fracy1_138551_gw1.9.137.1:0.0000000000,Stramenopiles-Bacillariophyta-Fragilariopsis_cylindrus_CCMP1102_jgi_Fracy1_188699_e_gw1.9.137.1:0.0000000000):0.0000000000,Stramenopiles-Bacillariophyta-Fragilariopsis_cylindrus_CCMP1102_jgi_Fracy1_188442_e_gw1.9.1076.1:0.0000000000):0.0000010000,Stramenopiles-Bacillariophyta-Fragilariopsis_cylindrus_CCMP1102_jgi_Fracy1_159302_gw1.9.1076.1:0.0000010000)34:0.0000010000)74:0.0039170144,(Stramenopiles-Bacillariophyta-Fragilariopsis_cylindrus_CCMP1102_jgi_Fracy1_227314_fgenesh2_pm.11___48:0.0000010000,(((Stramenopiles-Bacillariophyta-Fragilariopsis_cylindrus_CCMP1102_jgi_Fracy1_148373_gw1.11.244.1:0.0000000000,Stramenopiles-Bacillariophyta-Fragilariopsis_cylindrus_CCMP1102_jgi_Fracy1_190978_e_gw1.11.595.1:0.0000000000):0.0000000000,Stramenopiles-Bacillariophyta-Fragilariopsis_cylindrus_CCMP1102_jgi_Fracy1_190625_e_gw1.11.244.1:0.0000000000):0.0000010000,Stramenopiles-Bacillariophyta-Fragilariopsis_cylindrus_CCMP1102_jgi_Fracy1_159303_gw1.11.595.1:0.0000010000)52:0.0000010000)58:0.0000010000)100:0.2371056570,Stramenopiles-Bacillariophyta-Thalassiosira_pseudonana_CCMP1335_tr_B8CE76_B8CE76_THAPS:0.1947555699)69:0.0425378453,Stramenopiles-Bacillariophyta-Phaeodactylum_tricornutum_jgi_Phatr2_46383_estExt_fgenesh1_pg.C_chr_100059:0.1525563231)100:0.4442968203,Stramenopiles-Pelagophyte-Aureococcus_anophagefferens_tr_F0XVL9_F0XVL9_AURAN:0.9462591427)93:0.1501366640)100:0.2847231346)54:0.0530423578)64:0.0375792846,AlveoDino-Dinophyceae-Peridinium_aciculiferum_MMETSP0370_Transcript_59293_m.104574:0.1505882763);
```
