## Supplementary material for "Improved *Cladocopium goreaui* genome assembly reveals features of a facultative coral symbiont and the complex evolutionary history of dinoflagellate genes": OG0013804.treEdited.tre

```
(AlveoDino-Dinophyceae-Alexandrium_tamarense_CCMP1771_Gene.3619__MMETSP0384_Transcript_2241__g.3619__m.3619:0.1388514333,(AlveoDino-Dinophyceae-Gambierdiscus_australes_MMETSP0766_Transcript_47077_m.70452:0.1862682198,AlveoDino-Dinophyceae-Amphidinium_gibbosum.g58688.t1:0.6085464206)47:0.0601299333,(((AlveoDino-Dinophyceae-Gymnodinium_catenatum_GC744_Gene.3305__MMETSP0784_Transcript_2036__g.3305__m.3305:0.4085508708,(AlveoDino-Dinophyceae-Prorocentrum_minimum_Gene.202377__MMETSP0053_Transcript_112657__g.202377__m.202377:0.0739591210,AlveoDino-Dinophyceae-Prorocentrum_minimum_MMETSP0055_Transcript_27716_m.49055:0.0652945909)100:0.1638928774)44:0.0844477224,((((((AlveoDino-Dinophyceae-Cladocopium_goreaui_evm.model.scf7180000355886.6:0.0067793384,(AlveoDino-Dinophyceae-Fugacium_kawagutii_Fkaw.gene11064.mRNA1:0.0491046537,AlveoDino-Dinophyceae-Breviolum_minutum_Bmin.gene21164.mRNA1:0.0373927370)93:0.0115096386)70:0.0000020027,AlveoDino-Dinophyceae-Cladocopium_C92_CC92.gene25139.mRNA1:0.0000010000)100:0.1054373197,AlveoDino-Dinophyceae-Symbiodinium_tridacnidorum_CCMP2592_Stri_CCMP2592.gene17603.mRNA1:0.0394211888)95:0.0707586948,(((AlveoDino-Dinophyceae-Symbiodinium_necroappetens_CCMP2469_Snec_CCMP2469.gene17259.mRNA1:0.0051419620,AlveoDino-Dinophyceae-Symbiodinium_linucheae_CCMP2456_Slin_CCMP2456.gene8647.mRNA1:0.0000010000)34:0.0000010000,AlveoDino-Dinophyceae-Symbiodinium_tridacnidorum_CCMP2592_Stri_CCMP2592.gene17605.mRNA1:0.0051447809)93:0.0051533300,AlveoDino-Dinophyceae-Symbiodinium_tridacnidorum_Sh18_Stri.gene15351.mRNA1:0.0000010000)98:0.0530931911)96:0.1060573528,((Haptophyta---Emiliania_huxleyi_CCMP1516_tr_R1FW54_R1FW54_EMIHU:1.2407492276,(Haptophyta---Emiliania_huxleyi_CCMP1516_tr_R1CFL2_R1CFL2_EMIHU:0.0000010000,Haptophyta---Emiliania_huxleyi_CCMP1516_tr_R1CFY5_R1CFY5_EMIHU:0.0000010000)100:0.4567997582)48:0.1264628127,((((Stramenopiles-Bacillariophyta-Fragilariopsis_cylindrus_CCMP1102_jgi_Fracy1_244423_fgenesh2_pg.13___217:0.0000010000,Stramenopiles-Bacillariophyta-Fragilariopsis_cylindrus_CCMP1102_jgi_Fracy1_191741_e_gw1.13.247.1:0.0000010000)66:0.0000010000,Stramenopiles-Bacillariophyta-Fragilariopsis_cylindrus_CCMP1102_jgi_Fracy1_151901_gw1.13.247.1:0.0000010000)100:0.2647954024,Stramenopiles-Bacillariophyta-Phaeodactylum_tricornutum_jgi_Phatr2_38175_fgenesh1_pg.C_chr_15000101:0.4760992139)52:0.0460262391,Stramenopiles-Bacillariophyta-Thalassiosira_pseudonana_CCMP1335_tr_B8BUT8_B8BUT8_THAPS:0.2748520091)95:0.3393504593)100:0.7494109503)38:0.0600119732,(AlveoDino-Dinophyceae-Polarella_glacialis_CCMP1383_evm.model.CCMP1383_scf7180000541846.3:0.0000010000,AlveoDino-Dinophyceae-Polarella_glacialis_CCMP2088_evm.model.CCMP2088_scf7180000721430.2:0.0000010000)99:0.2143833326)54:0.0548408337)14:0.0190268300,(AlveoDino-Dinophyceae-Heterocapsa_rotundata_MMETSP0503_Transcript_24644_m.52159:0.2311271622,AlveoDino-Dinophyceae-Peridinium_aciculiferum_MMETSP0370_Transcript_30516_m.53064:0.2468043509)77:0.0610364916)51:0.0907636516);
```
