## Supplementary material for "Improved *Cladocopium goreaui* genome assembly reveals features of a facultative coral symbiont and the complex evolutionary history of dinoflagellate genes": OG0019789.treEdited.tre

```
(AlveoDino-Dinophyceae-Dinophysis_acuminata_DAEP01_MMETSP0797_Transcript_17155_m.34480:0.3432219431,(((AlveoDino-Dinophyceae-Alexandrium_tamarense_CCMP1771_Gene.63548__MMETSP0382_Transcript_31373__g.63548__m.63548:0.1377852915,AlveoDino-Dinophyceae-Gambierdiscus_australes_MMETSP0766_Transcript_2310_m.3378:0.3470217142)96:0.2310622289,((AlveoDino-Dinophyceae-Peridinium_aciculiferum_MMETSP0371_Transcript_9401_m.16336:1.2046991835,((Haptophyta---Emiliania_huxleyi_CCMP1516_tr_R1F3J7_R1F3J7_EMIHU:0.0074971465,Haptophyta---Emiliania_huxleyi_CCMP1516_tr_R1CUW1_R1CUW1_EMIHU:0.0000010112)100:0.7551746406,(Stramenopiles-Bacillariophyta-Fragilariopsis_cylindrus_CCMP1102_jgi_Fracy1_239655_fgenesh2_pg.6___1057:0.0365842027,Stramenopiles-Bacillariophyta-Fragilariopsis_cylindrus_CCMP1102_jgi_Fracy1_252176_fgenesh2_pg.40___36:0.0244668169)100:0.7024267686)81:0.1609045618)51:0.1402769301,((((AlveoDino-Dinophyceae-Durusdinium_trenchii_CCMP2556.gene5607.mRNA1:0.2218433744,((AlveoDino-Dinophyceae-Cladocopium_goreaui_evm.model.scf7180000357319.9:0.0663546064,AlveoDino-Dinophyceae-Fugacium_kawagutii_Fkaw.gene24210.mRNA1:0.1507872431)98:0.1523589823,AlveoDino-Dinophyceae-Breviolum_minutum_Bmin.gene30324.mRNA1:0.1697889420)79:0.0948652453)75:0.0817882822,(AlveoDino-Dinophyceae-Symbiodinium_linucheae_CCMP2456_Slin_CCMP2456.gene17746.mRNA1:0.0273813772,AlveoDino-Dinophyceae-Symbiodinium_tridacnidorum_Sh18_Stri.gene14507.mRNA1:0.0326171323)96:0.2504014119)86:0.3196465152,Stramenopiles-Bacillariophyta-Thalassiosira_pseudonana_CCMP1335_tr_B8BV15_B8BV15_THAPS:1.0065778658)62:0.2379112632,Haptophyta---Emiliania_huxleyi_CCMP1516_tr_R1FRK2_R1FRK2_EMIHU:1.4782598764)91:0.4627215664)37:0.0842344613)50:0.0834269425,AlveoDino-Dinophyceae-Gymnodinium_catenatum_GC744_Gene.29673__MMETSP0784_Transcript_15763__g.29673__m.29673:0.2837671481)100:0.4895650569,AlveoDino-Dinophyceae-Prorocentrum_minimum_MMETSP0057_Transcript_131330_m.243937:0.2533493380);
```
