## Supplementary material for "Improved *Cladocopium goreaui* genome assembly reveals features of a facultative coral symbiont and the complex evolutionary history of dinoflagellate genes": OG0021303.treEdited.tre

```
(AlveoDino-Dinophyceae-Cladocopium_goreaui_evm.model.scf7180000353735.2:0.0329386581,AlveoDino-Dinophyceae-Cladocopium_C92_CC92.gene15850.mRNA1:0.0937320872,(AlveoDino-Dinophyceae-Cladocopium_C92_CC92.gene17011.mRNA1:0.5946199373,((AlveoDino-Dinophyceae-Fugacium_kawagutii_Fkaw.gene13276.mRNA1:0.4104550019,(((AlveoDino-Dinophyceae-Symbiodinium_microadriaticum_04_503SCI_Smic_04-503SCI.03.gene29172.mRNA1:0.0241362383,AlveoDino-Dinophyceae-Symbiodinium_tridacnidorum_CCMP2592_Stri_CCMP2592.gene11027.mRNA1:0.0000010261)58:0.0026144791,AlveoDino-Dinophyceae-Symbiodinium_tridacnidorum_Sh18_Stri.gene20014.mRNA1:0.0303246562)99:0.2380195828,(Haptophyta---Emiliania_huxleyi_CCMP1516_tr_R1FQ97_R1FQ97_EMIHU:0.5173049705,((((Stramenopiles-Bacillariophyta-Fragilariopsis_cylindrus_CCMP1102_jgi_Fracy1_236586_fgenesh2_pg.4___134:0.0271850695,Stramenopiles-Bacillariophyta-Fragilariopsis_cylindrus_CCMP1102_jgi_Fracy1_255714_fgenesh2_pg.68___87:0.0000022915)99:0.2869396564,(Stramenopiles-Bacillariophyta-Fragilariopsis_cylindrus_CCMP1102_jgi_Fracy1_254478_fgenesh2_pg.56___39:0.0000010261,Stramenopiles-Bacillariophyta-Fragilariopsis_cylindrus_CCMP1102_jgi_Fracy1_265854_estExt_fgenesh2_pg.C_560039:0.0000010261)100:0.1747990391)80:0.0701891877,(Stramenopiles-Bacillariophyta-Fragilariopsis_cylindrus_CCMP1102_jgi_Fracy1_246722_fgenesh2_pg.18___295:0.0771568599,(Stramenopiles-Bacillariophyta-Fragilariopsis_cylindrus_CCMP1102_jgi_Fracy1_248926_fgenesh2_pg.25___94:0.0548474182,(Stramenopiles-Bacillariophyta-Fragilariopsis_cylindrus_CCMP1102_jgi_Fracy1_249491_fgenesh2_pg.27___98:0.0000010261,Stramenopiles-Bacillariophyta-Fragilariopsis_cylindrus_CCMP1102_jgi_Fracy1_251381_fgenesh2_pg.35___126:0.1209656126)97:0.0332462411)77:0.0374862744)80:0.0522474747)99:0.5369580521,Stramenopiles-Bacillariophyta-Fragilariopsis_cylindrus_CCMP1102_jgi_Fracy1_252587_fgenesh2_pg.42___78:0.7977386972)99:0.3997218587)95:0.2574959995)93:0.2917778419)43:0.0358512581,AlveoDino-Dinophyceae-Breviolum_minutum_Bmin.gene820.mRNA1:0.1874022017)67:0.0751417349)80:0.0239208377);
```
