## Supplementary material for "Improved *Cladocopium goreaui* genome assembly reveals features of a facultative coral symbiont and the complex evolutionary history of dinoflagellate genes": OG0001967.treEdited.tre

```
(Alveolata-Apicomplexa-Plasmodium_falciparum_XP_001347966.2:1.2098228880,((Alveolata-Apicomplexa-Toxoplasma_gondii_XP_002366124.1:0.7037516763,Alveolata-Perkinsea-Perkinsus_marinus_ATCC_50983_tr_C5LLX3_C5LLX3_PERM5:1.3702069581)90:0.1626265094,(Alveolata-Chromerida-Chromera_velia_Cvel_19328:0.7377122928,(Alveolata-Chromerida-Vitrella_brassicaformis_Vbra_4999:0.4752078318,((((((((((((((AlveoDino-Dinophyceae-Dinophysis_acuminata_DAEP01_MMETSP0797_Transcript_31183_m.61834:0.3452549542,(AlveoDino-Dinophyceae-Alexandrium_tamarense_CCMP1771_Gene.13665__MMETSP0384_Transcript_8556__g.13665__m.13665:0.0877757234,AlveoDino-Dinophyceae-Gambierdiscus_australes_MMETSP0766_Transcript_40216_m.60677:0.1114929912)100:0.0387599614)38:0.0375338337,((AlveoDino-Dinophyceae-Prorocentrum_minimum_Gene.63982__MMETSP0053_Transcript_35593__g.63982__m.63982:0.0419418870,AlveoDino-Dinophyceae-Prorocentrum_minimum_MMETSP0055_Transcript_70339_m.123632:0.0620104568)100:0.1208466118,(((AlveoDino-Dinophyceae-Polarella_glacialis_CCMP1383_evm.model.CCMP1383_scf7180000590156.7:0.0000030645,AlveoDino-Dinophyceae-Polarella_glacialis_CCMP2088_evm.model.CCMP2088_scf7180000719490.1:0.0000023670)99:0.0039194496,AlveoDino-Dinophyceae-Polarella_glacialis_CCMP2088_evm.model.CCMP2088_scf7180000673919.1:0.0000021998)99:0.0039032106,(AlveoDino-Dinophyceae-Polarella_glacialis_CCMP1383_evm.model.CCMP1383_scf7180000596620.20:0.0068726649,(((AlveoDino-Dinophyceae-Polarella_glacialis_CCMP1383_evm.model.CCMP1383_scf7180000555779.4:0.0000000000,AlveoDino-Dinophyceae-Polarella_glacialis_CCMP2088_evm.model.CCMP2088_scf7180000712442.15:0.0000000000):0.0000000000,AlveoDino-Dinophyceae-Polarella_glacialis_CCMP2088_evm.model.CCMP2088_scf7180000677419.5:0.0000000000):0.0000012555,AlveoDino-Dinophyceae-Polarella_glacialis_CCMP2088_evm.model.CCMP2088_scf7180000670130.3:0.0000012555)54:0.0000012553)66:0.0000020751)100:0.1722395312)36:0.0314921185)26:0.0073174579,AlveoDino-Dinophyceae-Prorocentrum_minimum_Gene.139261__MMETSP0056_Transcript_75265__g.139261__m.139261:0.4773689664)32:0.0305166814,((AlveoDino-Dinophyceae-Gymnodinium_catenatum_GC744_Gene.234122__MMETSP0784_Transcript_119027__g.234122__m.234122:0.1091899518,AlveoDino-Dinophyceae-Gymnodinium_catenatum_GC744_Gene.14239__MMETSP0784_Transcript_8280__g.14239__m.14239:0.0902316943)100:0.0946316473,AlveoDino-Dinophyceae-Noctiluca_scintillans_MMETSP0253_Transcript_6515_m.12511:0.3123497649)39:0.0184391136)88:0.0664927541,(AlveoDino-Dinophyceae-Amphidinium_gibbosum.g4477.t1:0.5909157630,(((((AlveoDino-Dinophyceae-Durusdinium_trenchii_CCMP2556.gene31013.mRNA1:0.0000022859,AlveoDino-Dinophyceae-Durusdinium_trenchii_sh.g31788.t1:0.0000023356)100:0.0666596493,((((AlveoDino-Dinophyceae-Cladocopium_goreaui_evm.model.scf7180000346415.8:0.0359083876,AlveoDino-Dinophyceae-Cladocopium_goreaui_evm.model.scf7180000357104.2:0.0000024676)100:0.0070488350,AlveoDino-Dinophyceae-Cladocopium_C92_CC92.gene12728.mRNA1:0.0032527033)100:0.0159671494,AlveoDino-Dinophyceae-Fugacium_kawagutii_Fkaw.gene14375.mRNA1:0.0508120308)98:0.0138695189,AlveoDino-Dinophyceae-Breviolum_minutum_Bmin.gene14630.mRNA1:0.0443701667)99:0.0267822284)88:0.0647282180,((AlveoDino-Dinophyceae-Symbiodinium_microadriaticum_CCMP2467_Smic.gene6357.mRNA1:0.0000024943,AlveoDino-Dinophyceae-Symbiodinium_microadriaticum_CassKB8_Smic_CassKB8.gene12299.mRNA1:0.0000012555)63:0.0000027909,(AlveoDino-Dinophyceae-Symbiodinium_tridacnidorum_Sh18_Stri.gene11190.mRNA1:0.0033398405,AlveoDino-Dinophyceae-Symbiodinium_tridacnidorum_CCMP2592_Stri_CCMP2592.gene15476.mRNA1:0.0033708927)99:0.0068175118)99:0.0219627610)82:0.0210363041,AlveoDino-Dinophyceae-Symbiodinium_natans_CCMP2548_Snat_CCMP2548.gene25477.mRNA1:0.0199175881)87:0.0399694884,AlveoDino-Dinophyceae-Symbiodinium_pilosum_CCMP2461_Spil_CCMP2461.gene3432.mRNA1:0.0783200313)100:0.1788822866)80:0.0568080730)96:0.0585779399,Stramenopiles-Pelagophyte-Aureococcus_anophagefferens_tr_F0YEW3_F0YEW3_AURAN:0.3363229015)80:0.0452331127,((AlveoDino-Dinophyceae-Heterocapsa_rotundata_MMETSP0503_Transcript_42942_m.90567:0.1473477232,AlveoDino-Dinophyceae-Peridinium_aciculiferum_MMETSP0370_Transcript_47612_m.83388:0.1639188408)100:0.1964397692,(Haptophyta---Emiliania_huxleyi_CCMP1516_tr_R1DK44_R1DK44_EMIHU:0.2824861058,((((((((Stramenopiles-Bacillariophyta-Fragilariopsis_cylindrus_CCMP1102_jgi_Fracy1_232047_fgenesh2_pg.1___245:0.0000000000,Stramenopiles-Bacillariophyta-Fragilariopsis_cylindrus_CCMP1102_jgi_Fracy1_178460_e_gw1.1.1751.1:0.0000000000):0.0000000000,Stramenopiles-Bacillariophyta-Fragilariopsis_cylindrus_CCMP1102_jgi_Fracy1_179268_e_gw1.1.1698.1:0.0000000000):0.0000012555,Stramenopiles-Bacillariophyta-Fragilariopsis_cylindrus_CCMP1102_jgi_Fracy1_178439_e_gw1.1.435.1:0.0000012555)100:0.0000012553,Stramenopiles-Bacillariophyta-Fragilariopsis_cylindrus_CCMP1102_jgi_Fracy1_158950_gw1.1.1698.1:0.0000012555)97:0.0000012553,Stramenopiles-Bacillariophyta-Fragilariopsis_cylindrus_CCMP1102_jgi_Fracy1_223196_fgenesh2_pm.1___68:0.0000012555)63:0.0000024410,Stramenopiles-Bacillariophyta-Fragilariopsis_cylindrus_CCMP1102_jgi_Fracy1_140262_gw1.1.435.1:0.0000012555)44:0.0000027155,Stramenopiles-Bacillariophyta-Fragilariopsis_cylindrus_CCMP1102_jgi_Fracy1_159447_gw1.1.1751.1:0.0000023852)98:0.0104656260,((((Stramenopiles-Bacillariophyta-Fragilariopsis_cylindrus_CCMP1102_jgi_Fracy1_233983_fgenesh2_pg.2___91:0.0000000000,Stramenopiles-Bacillariophyta-Fragilariopsis_cylindrus_CCMP1102_jgi_Fracy1_180073_e_gw1.2.282.1:0.0000000000):0.0000024481,Stramenopiles-Bacillariophyta-Fragilariopsis_cylindrus_CCMP1102_jgi_Fracy1_179912_e_gw1.2.1441.1:0.0000012555)79:0.0000021431,(((Stramenopiles-Bacillariophyta-Fragilariopsis_cylindrus_CCMP1102_jgi_Fracy1_223872_fgenesh2_pm.2___22:0.0000012555,Stramenopiles-Bacillariophyta-Fragilariopsis_cylindrus_CCMP1102_jgi_Fracy1_181302_e_gw1.2.277.1:0.0000012555)84:0.0000030150,Stramenopiles-Bacillariophyta-Fragilariopsis_cylindrus_CCMP1102_jgi_Fracy1_158951_gw1.2.1441.1:0.0000012555)53:0.0000012553,Stramenopiles-Bacillariophyta-Fragilariopsis_cylindrus_CCMP1102_jgi_Fracy1_140328_gw1.2.282.1:0.0000012555)50:0.0000020723)45:0.0000012553,Stramenopiles-Bacillariophyta-Fragilariopsis_cylindrus_CCMP1102_jgi_Fracy1_140261_gw1.2.277.1:0.0000012555)56:0.0000030820)100:0.3054131706)88:0.0844245138)81:0.0293372408)77:0.0406844482,(((AlveoDino-Dinophyceae-Alexandrium_tamarense_CCMP1771_Gene.89027__MMETSP0382_Transcript_43718__g.89027__m.89027:0.1292382236,AlveoDino-Dinophyceae-Gambierdiscus_australes_MMETSP0766_Transcript_52778_m.79850:0.1070508564)100:0.0539052472,((AlveoDino-Dinophyceae-Gymnodinium_catenatum_GC744_Gene.216747__MMETSP0784_Transcript_110619__g.216747__m.216747:0.1372036599,AlveoDino-Dinophyceae-Peridinium_aciculiferum_MMETSP0370_Transcript_98295_m.175569:0.0975083318)79:0.0840081357,(AlveoDino-Dinophyceae-Heterocapsa_rotundata_MMETSP0503_Transcript_49252_m.103264:0.1668974945,((((AlveoDino-Dinophyceae-Durusdinium_trenchii_CCMP2556.gene5212.mRNA1:0.0000028051,AlveoDino-Dinophyceae-Durusdinium_trenchii_sh.g9126.t1:0.0408933104)99:0.0092141626,(((AlveoDino-Dinophyceae-Cladocopium_C15_evm.model.scaffold_3301.1:0.1136452849,(AlveoDino-Dinophyceae-Cladocopium_goreaui_evm.model.scf7180000355714.5:0.1049870573,AlveoDino-Dinophyceae-Cladocopium_C92_CC92.gene1701.mRNA1:0.0314219045)100:0.0191380624)70:0.0128340756,AlveoDino-Dinophyceae-Fugacium_kawagutii_Fkaw.gene16459.mRNA1:0.0182373100)70:0.0416388611,AlveoDino-Dinophyceae-Breviolum_minutum_Bmin.gene30843.mRNA1:0.2424452355)99:0.0670420523)98:0.0447698994,(((((AlveoDino-Dinophyceae-Symbiodinium_microadriaticum_CCMP2467_Smic.gene6065.mRNA1:0.0000000000,AlveoDino-Dinophyceae-Symbiodinium_microadriaticum_CassKB8_Smic_CassKB8.gene9272.mRNA1:0.0000000000):0.0000026596,AlveoDino-Dinophyceae-Symbiodinium_microadriaticum_04_503SCI_Smic_04-503SCI.03.gene1799.mRNA1:0.0000022364)100:0.0045260983,AlveoDino-Dinophyceae-Symbiodinium_necroappetens_CCMP2469_Snec_CCMP2469.gene14225.mRNA1:0.0000028462)100:0.0095345924,(AlveoDino-Dinophyceae-Symbiodinium_linucheae_CCMP2456_Slin_CCMP2456.gene11584.mRNA1:0.0000027835,AlveoDino-Dinophyceae-Symbiodinium_tridacnidorum_CCMP2592_Stri_CCMP2592.gene2058.mRNA1:0.1183116506)100:0.0204834285)95:0.0087287288,AlveoDino-Dinophyceae-Symbiodinium_tridacnidorum_Sh18_Stri.gene2282.mRNA1:0.0046050924)100:0.0944272574)99:0.0664007469,AlveoDino-Dinophyceae-Polarella_glacialis_CCMP2088_evm.model.CCMP2088_scf7180000680790.3:0.1032672614)98:0.0315513501)97:0.0372700630)72:0.0262358338)100:0.1172524988,AlveoDino-Dinophyceae-Noctiluca_scintillans_MMETSP0253_Transcript_6188_m.11816:0.3747916048)100:0.2667828826)100:0.3749815235,AlveoDino-Dinophyceae-Symbiodinium_microadriaticum_04_503SCI_Smic_04-503SCI.03.gene34259.mRNA1:0.3129281612)91:0.0658428672,((Stramenopiles-Bacillariophyta-Phaeodactylum_tricornutum_jgi_Phatr2_49325_estExt_fgenesh1_pg.C_chr_210233:0.3466556555,Stramenopiles-Ochrophyta-Nannochloropsis_gaditana_tr_W7TD59_W7TD59_9STRA:0.3931563790)55:0.0967809631,(Stramenopiles-Phaeophyceae-Ectocarpus_siliculosus_tr_D8LGP5_D8LGP5_ECTSI:0.1036940733,Stramenopiles-Phaeophyceae-Cladosiphon_okamuranus_g10052.t1:0.0653005406)100:0.3689307319)58:0.0446906062)92:0.0962249786,(((((AlveoDino-Dinophyceae-Alexandrium_tamarense_CCMP1771_Gene.216766__MMETSP0384_Transcript_132726__g.216766__m.216766:0.2037763738,(Viridiplantae-Prasinophyceae-Bathycoccus_prasinos_XP_007511050.1:0.1688839705,Viridiplantae-Prasinophyceae-Ostreococcus_tauri_XP_003078152.1:0.1736313935)82:0.0402791859)100:0.2705117350,((Viridiplantae-Chlorophyceae-Chlamydomonas_reinhardtii_tr_A8IX41_A8IX41_CHLRE:0.0697296118,Viridiplantae-Chlorophyceae-Volvox_carteri_f_nagariensis_tr_D8UG99_D8UG99_VOLCA:0.0806983166)100:0.2936131353,((((Viridiplantae-Trebouxiophyceae-Chlorella_variabilis_jgi_ChlNC64A_1_10188_gw1.1.273.1:0.0000000000,Viridiplantae-Trebouxiophyceae-Chlorella_variabilis_jgi_ChlNC64A_1_10213_gw1.1.276.1:0.0000000000):0.0000012555,Viridiplantae-Trebouxiophyceae-Chlorella_variabilis_jgi_ChlNC64A_1_10211_gw1.1.274.1:0.0000012555)89:0.0000028553,(((((Viridiplantae-Trebouxiophyceae-Chlorella_variabilis_jgi_ChlNC64A_1_18245_e_gw1.1.276.1:0.0000000000,Viridiplantae-Trebouxiophyceae-Chlorella_variabilis_jgi_ChlNC64A_1_33543_estExt_Genewise1Plus.C_10332:0.0000000000):0.0000000000,Viridiplantae-Trebouxiophyceae-Chlorella_variabilis_jgi_ChlNC64A_1_18734_e_gw1.1.273.1:0.0000000000):0.0000000000,Viridiplantae-Trebouxiophyceae-Chlorella_variabilis_jgi_ChlNC64A_1_33541_estExt_Genewise1Plus.C_10330:0.0000000000):0.0000000000,Viridiplantae-Trebouxiophyceae-Chlorella_variabilis_jgi_ChlNC64A_1_33542_estExt_Genewise1Plus.C_10331:0.0000000000):0.0000012555,Viridiplantae-Trebouxiophyceae-Chlorella_variabilis_jgi_ChlNC64A_1_18682_e_gw1.1.274.1:0.0000012555)87:0.0000012553)86:0.0000021886,((Viridiplantae-Trebouxiophyceae-Chlorella_variabilis_jgi_ChlNC64A_1_133229_IGS.gm_1_00365:0.0000022729,((Viridiplantae-Trebouxiophyceae-Chlorella_variabilis_jgi_ChlNC64A_1_29235_estExt_Genewise1.C_10330:0.0000000000,Viridiplantae-Trebouxiophyceae-Chlorella_variabilis_jgi_ChlNC64A_1_29237_estExt_Genewise1.C_10332:0.0000000000):0.0000012555,(Viridiplantae-Trebouxiophyceae-Chlorella_variabilis_jgi_ChlNC64A_1_55935_estExt_fgenesh3_pm.C_10026:0.0000012555,Viridiplantae-Trebouxiophyceae-Chlorella_variabilis_jgi_ChlNC64A_1_48404_fgenesh3_pm.C_scaffold_1000027:0.0000021171)99:0.0000023549)35:0.0445358879)51:0.0000023350,Viridiplantae-Trebouxiophyceae-Chlorella_variabilis_jgi_ChlNC64A_1_29236_estExt_Genewise1.C_10331:0.0000012555)87:0.0040848697)100:0.2635221828)95:0.0705269756)88:0.0720587019,((Viridiplantae-Angiosperm-Arabidopsis_thaliana_sp_Q09152_FPPS1_ARATH:0.0269906791,Viridiplantae-Angiosperm-Arabidopsis_thaliana_sp_Q43315_FPPS2_ARATH:0.0772574400)100:0.0978996205,((Viridiplantae-Angiosperm-Glycine_max_tr_I1L053_I1L053_SOYBN:0.0000021818,Viridiplantae-Angiosperm-Glycine_max_tr_K7N1M8_K7N1M8_SOYBN:0.3468603020)100:0.0215823540,Viridiplantae-Angiosperm-Glycine_max_tr_I1MFU1_I1MFU1_SOYBN:0.0148802333)100:0.0968345888)100:0.4206151565)85:0.0886542599,(Glaucophyta---Cyanophora_paradoxa_ConsensusfromContig37231-maker-ConsensusfromContig37231-snap-gene-0.3-mRNA-1_cds_7002/2440-2506_0_-:0.3139304722,(Haptophyta---Emiliania_huxleyi_CCMP1516_tr_R1DWE4_R1DWE4_EMIHU:0.0267266537,Haptophyta---Emiliania_huxleyi_CCMP1516_tr_R1EDC6_R1EDC6_EMIHU:0.0049035374)100:0.5207288626)69:0.1120656049)82:0.1038216088,((((AlveoDino-Dinophyceae-Alexandrium_tamarense_CCMP1771_Gene.236734__MMETSP0384_Transcript_145423__g.236734__m.236734:0.4587709756,((Amoebozoa-Evosea-Dictyostelium_discoideum_AX4_sp_Q9NH03_FPS_DICDI:0.0774706628,Amoebozoa-Evosea-Dictyostelium_discoideum_AX4_sp_Q54XP1_Y8823_DICDI:0.3546933952)100:0.1932598255,Amoebozoa-Evosea-Dictyostelium_discoideum_AX4_sp_Q55EU7_Y8742_DICDI:1.0627921399)94:0.1765734952)53:0.1196688410,Amoebozoa-Discosea-Acanthamoeba_castellanii_str_Neff_XP_004345905.1:0.4252978113)47:0.0818690043,((AlveoDino-Dinophyceae-Alexandrium_tamarense_CCMP1771_Gene.255405__MMETSP0384_Transcript_156961__g.255405__m.255405:0.4043471962,AlveoDino-Dinophyceae-Symbiodinium_microadriaticum_CassKB8_Smic_CassKB8.gene27885.mRNA1:0.3395734635)95:0.2119610765,(((((((Metamonada---Trichomonas_vaginalis_tr_A2E130_A2E130_TRIVA:0.5004077380,Metamonada---Trichomonas_vaginalis_tr_A2DRR1_A2DRR1_TRIVA:0.4024781347)100:0.5905522391,Metamonada---Trichomonas_vaginalis_tr_A2EN50_A2EN50_TRIVA:1.3224117968)99:0.3777669529,Opisthokonta-Metazoa-Caenorhabditis_elegans_tr_O62336_O62336_CAEEL:1.4196994734)85:0.1629689263,(Rhizaria-Chlorarachniophyceae-Bigelowiella_natans_CCMP2755_jgi_Bigna1_147408_aug1.147_g22116:0.0000028911,(Rhizaria-Chlorarachniophyceae-Bigelowiella_natans_CCMP2755_jgi_Bigna1_91986_estExt_fgenesh1_pg.C_1470004:0.0000012555,Rhizaria-Chlorarachniophyceae-Bigelowiella_natans_CCMP2755_jgi_Bigna1_84532_fgenesh1_pg.147___4:0.0000012555)58:0.0000022998)100:1.2551229800)81:0.1413226882,(Rhizaria-Foraminifera-Reticulomyxa_filosa_tr_X6PFU7_X6PFU7_RETFI:6.6529154828,Rhizaria-Foraminifera-Reticulomyxa_filosa_tr_X6MHG1_X6MHG1_RETFI:0.6489193344)88:0.5282781838)79:0.2399016649,(((((((Rhizaria-Chlorarachniophyceae-Bigelowiella_natans_CCMP2755_jgi_Bigna1_126396_aug1.2_g1104:0.0000012555,Rhizaria-Chlorarachniophyceae-Bigelowiella_natans_CCMP2755_jgi_Bigna1_66898_fgenesh1_pg.2___288:0.0000012555)99:0.0000012553,Rhizaria-Chlorarachniophyceae-Bigelowiella_natans_CCMP2755_jgi_Bigna1_33574_e_gw1.2.44.1:0.0000012555)49:0.0000012553,(Rhizaria-Chlorarachniophyceae-Bigelowiella_natans_CCMP2755_jgi_Bigna1_33405_e_gw1.2.56.1:0.0000000000,Rhizaria-Chlorarachniophyceae-Bigelowiella_natans_CCMP2755_jgi_Bigna1_33607_e_gw1.2.233.1:0.0000000000):0.0000012555)99:0.0000012553,Rhizaria-Chlorarachniophyceae-Bigelowiella_natans_CCMP2755_jgi_Bigna1_22138_gw1.2.56.1:0.0000012555)95:0.0000024293,Rhizaria-Chlorarachniophyceae-Bigelowiella_natans_CCMP2755_jgi_Bigna1_29919_gw1.2.233.1:0.0000012555)89:0.0000024883,Rhizaria-Chlorarachniophyceae-Bigelowiella_natans_CCMP2755_jgi_Bigna1_21528_gw1.2.44.1:0.0000012555)83:0.0000024086,Rhizaria-Chlorarachniophyceae-Bigelowiella_natans_CCMP2755_jgi_Bigna1_57046_fgenesh1_pm.2___13:0.0000030242)100:0.6812781383)88:0.1703916478,Cryptophyta---Guillardia_theta_CCMP2712_XP_005819303.1:0.5228816368)76:0.0793390424)38:0.0525954481)38:0.0227332087,(((Opisthokonta-Choanoflagellida-Salpingoeca_rosetta_tr_F2UIP0_F2UIP0_SALR5:0.2596526820,(Opisthokonta-Metazoa-Lottia_gigantea_tr_V4ARC7_V4ARC7_LOTGI:0.0898578659,Opisthokonta-Metazoa-Lottia_gigantea_tr_V4AUC8_V4AUC8_LOTGI:0.2637501201)100:0.2112783078)94:0.0554449078,((Opisthokonta-Metazoa-Amphimedon_queenslandica_tr_A0A1X7V067_A0A1X7V067_AMPQE:0.3621352077,(Opisthokonta-Metazoa-Nematostella_vectensis_tr_A7S5I7_A7S5I7_NEMVE:0.3442819377,((Opisthokonta-Metazoa-Acropora_digitifera_aug_v2a.06098.t1:0.1468167544,(Opisthokonta-Metazoa-Orbicella_faveolata_XP_020613392.1:0.2380072995,Opisthokonta-Metazoa-Orbicella_faveolata_XP_020628779.1:0.0000027840)100:0.0619249455)100:0.0241331794,Opisthokonta-Metazoa-Porites_lutea_plut2.m8.8340.m1:0.0832888714)100:0.1162494649)100:0.1780473967)98:0.0785679912,(Opisthokonta-Metazoa-Daphnia_pulex_tr_E9G2F8_E9G2F8_DAPPU:0.7375373920,Opisthokonta-Metazoa-Homo_sapiens_sp_P14324_FPPS_HUMAN:0.4445672738)96:0.0829961281)95:0.0328633767)98:0.1613886808,((Opisthokonta-Fungi-Laccaria_bicolor_S238N_H82_tr_B0D5F9_B0D5F9_LACBS:0.1180818910,Opisthokonta-Fungi-Laccaria_bicolor_S238N_H82_tr_B0DYP0_B0DYP0_LACBS:0.1478582525)100:0.2201322211,Opisthokonta-Fungi-Saccharomyces_cerevisiae_sp_P08524_FPPS_YEAST:0.3499305858)100:0.2844655323)74:0.0442460327)43:0.0304870598)49:0.0483338704)57:0.0701489964,((((Rhodophyta---Chondrus_crispus_XP_005713327.1:0.3519357084,Rhodophyta---Gracilariopsis_chorda_PXF50051.1:0.2813571790)100:0.1404174315,(Rhodophyta---Porphyra_umbilicalis_Pum0076s0049.1.p:0.1773176823,Rhodophyta---Pyropia_yezoensis_contig_36715_g8702:0.0000028542)100:0.7570470983)94:0.0841973625,Rhodophyta---Porphyridium_purpureum_evm.model.contig_2198.4:0.4292385468)94:0.0926179287,(Rhodophyta---Cyanidioschyzon_merolae_strain_10D_XP_005537135.1:0.4867656442,Rhodophyta---Galdieria_sulphuraria_tr_M2XHL9_M2XHL9_GALSU:0.6651786261)99:0.0929569131)99:0.1669499684)67:0.0646973493,(Discobida-Euglenozoid-Euglena_gracilis_EG_transcript_11283:0.9730193573,Discobida-Trypanosoma-Trypanosoma_brucei_tr_Q57WF1_Q57WF1_TRYB2:0.8432025223)96:0.3111089215)92:0.1389729865,Stramenopiles-Bacillariophyta-Thalassiosira_pseudonana_CCMP1335_tr_B8CD36_B8CD36_THAPS:0.4218947197)87:0.0788776734)83:0.0517043036)80:0.1252995634)93:0.3469354545,((Alveolata-Perkinsea-Perkinsus_marinus_ATCC_50983_tr_C5K589_C5K589_PERM5:0.0000023720,Alveolata-Perkinsea-Perkinsus_marinus_ATCC_50983_tr_C5L4Y6_C5L4Y6_PERM5:0.0136242122)100:0.7906501592,Stramenopiles---Blastocystis_ST1_tr_A0A196SKC9_A0A196SKC9_BLAHN:1.3441212884)95:0.1262064647);
```
