## Supplementary material for "Improved *Cladocopium goreaui* genome assembly reveals features of a facultative coral symbiont and the complex evolutionary history of dinoflagellate genes": OG0002273.treEdited.tre

```
(AlveoDino-Dinophyceae-Gymnodinium_catenatum_GC744_Gene.96003__MMETSP0784_Transcript_49342__g.96003__m.96003:0.3135133410,AlveoDino-Dinophyceae-Gymnodinium_catenatum_GC744_Gene.110508__MMETSP0784_Transcript_57203__g.110508__m.110508:0.4045733962,((((((((AlveoDino-Dinophyceae-Karenia_brevis_SP1_MMETSP0573_Transcript_15737_m.18703:0.4764119820,(((AlveoDino-Dinophyceae-Karenia_brevis_SP1_MMETSP0573_Transcript_29046_m.34760:0.3484479512,AlveoDino-Dinophyceae-Oxyrrhis_marina_Gene.120200__MMETSP0469_Transcript_79870__g.120200__m.120200:0.3090599327)95:0.0684871346,(AlveoDino-Dinophyceae-Karenia_brevis_SP1_MMETSP0573_Transcript_69678_m.82858:0.2832007042,(((((AlveoDino-Dinophyceae-Oxyrrhis_marina_Gene.1276__MMETSP0468_Transcript_997__g.1276__m.1276:0.4974558238,AlveoDino-Dinophyceae-Oxyrrhis_marina_Gene.56157__MMETSP0469_Transcript_38301__g.56157__m.56157:0.5358598617)100:0.4043006476,AlveoDino-Dinophyceae-Oxyrrhis_marina_Gene.81055__MMETSP0469_Transcript_53873__g.81055__m.81055:0.9011125661)87:0.1155014969,(AlveoDino-Dinophyceae-Oxyrrhis_marina_Gene.182264__MMETSP0469_Transcript_120871__g.182264__m.182264:0.2548558238,(AlveoDino-Dinophyceae-Oxyrrhis_marina_Gene.196485__MMETSP0469_Transcript_131743__g.196485__m.196485:0.1938142356,AlveoDino-Dinophyceae-Oxyrrhis_marina_Gene.61477__MMETSP0469_Transcript_41634__g.61477__m.61477:0.3421792479)99:0.0652868225)100:0.2695635426)77:0.0855342933,(((AlveoDino-Dinophyceae-Oxyrrhis_marina_Gene.170587__MMETSP0469_Transcript_113191__g.170587__m.170587:0.1948020361,AlveoDino-Dinophyceae-Oxyrrhis_marina_Gene.72373__MMETSP0469_Transcript_48972__g.72373__m.72373:0.2700709473)74:0.0796068255,AlveoDino-Dinophyceae-Oxyrrhis_marina_Gene.198654__MMETSP0469_Transcript_133646__g.198654__m.198654:0.1110993228)74:0.0673657557,AlveoDino-Dinophyceae-Oxyrrhis_marina_Gene.4008__MMETSP0469_Transcript_3219__g.4008__m.4008:0.5955626868)98:0.3142054309)75:0.1432374381,(AlveoDino-Dinophyceae-Oxyrrhis_marina_Gene.27458__MMETSP0469_Transcript_18965__g.27458__m.27458:0.4095998779,AlveoDino-Dinophyceae-Oxyrrhis_marina_Gene.118164__MMETSP0469_Transcript_78655__g.118164__m.118164:0.4063283090)99:0.1931737271)93:0.2260242841)87:0.0852822289)82:0.1268565780,AlveoDino-Dinophyceae-Karenia_brevis_SP1_MMETSP0573_Transcript_43441_m.52716:0.2705336422)89:0.1063087152)95:0.2986753334,((((((Cryptophyta---Guillardia_theta_CCMP2712_XP_005818850.1:0.4422645945,((Cryptophyta---Guillardia_theta_CCMP2712_XP_005823327.1:0.1017706910,Cryptophyta---Guillardia_theta_CCMP2712_XP_005830282.1:0.1022314602)100:0.1146263104,Cryptophyta---Guillardia_theta_CCMP2712_XP_005830229.1:0.1863238673)100:0.2349229597)100:0.1506921269,(Cryptophyta---Guillardia_theta_CCMP2712_XP_005828311.1:0.1646760531,((Cryptophyta---Guillardia_theta_CCMP2712_XP_005829322.1:0.0000010550,Cryptophyta---Guillardia_theta_CCMP2712_XP_005829323.1:0.0290027674)100:0.1413906506,Cryptophyta---Guillardia_theta_CCMP2712_XP_005832439.1:0.1682814679)99:0.1107196659)100:0.1945890109)100:0.2973980469,((Cryptophyta---Guillardia_theta_CCMP2712_XP_005820219.1:0.2891287834,Cryptophyta---Guillardia_theta_CCMP2712_XP_005821659.1:0.1994379300)100:0.9869322597,(((((Cryptophyta---Guillardia_theta_CCMP2712_XP_005822506.1:0.1173091144,Cryptophyta---Guillardia_theta_CCMP2712_XP_005836095.1:0.0484941346)100:0.2222737021,((Cryptophyta---Guillardia_theta_CCMP2712_XP_005833135.1:0.1199710494,Cryptophyta---Guillardia_theta_CCMP2712_XP_005837074.1:0.2893079292)95:0.1296898784,Cryptophyta---Guillardia_theta_CCMP2712_XP_005841631.1:0.1434554976)88:0.0638478019)80:0.0124252345,Opisthokonta-Fungi-Laccaria_bicolor_S238N_H82_tr_B0CQG8_B0CQG8_LACBS:6.3742752702)81:0.0990078673,(Cryptophyta---Guillardia_theta_CCMP2712_XP_005833370.1:0.1417959301,Cryptophyta---Guillardia_theta_CCMP2712_XP_005836515.1:0.1411561856)99:0.3076681832)84:0.0806002013,Cryptophyta---Guillardia_theta_CCMP2712_XP_005832029.1:0.3636391094)83:0.1579769675)47:0.0488407833)70:0.1027046274,(((((Cryptophyta---Guillardia_theta_CCMP2712_XP_005819136.1:0.5397102215,Cryptophyta---Guillardia_theta_CCMP2712_XP_005839821.1:0.5499388722)50:0.1629329373,(Cryptophyta---Guillardia_theta_CCMP2712_XP_005824695.1:0.3644317263,Cryptophyta---Guillardia_theta_CCMP2712_XP_005827934.1:0.6741644573)97:0.1424106096)80:0.2282303316,(Cryptophyta---Guillardia_theta_CCMP2712_XP_005828636.1:0.2777162298,(Cryptophyta---Guillardia_theta_CCMP2712_XP_005830433.1:0.4394953921,Cryptophyta---Guillardia_theta_CCMP2712_XP_005830464.1:0.1564960442)97:0.0513124233)100:0.4931362965)48:0.0218102100,Cryptophyta---Guillardia_theta_CCMP2712_XP_005840916.1:2.0481284338)22:0.0000023087,(Cryptophyta---Guillardia_theta_CCMP2712_XP_005823074.1:0.4424235564,(Cryptophyta---Guillardia_theta_CCMP2712_XP_005835950.1:0.5047059565,Cryptophyta---Guillardia_theta_CCMP2712_XP_005839507.1:0.3866176457)96:0.2568926125)97:0.3729366503)51:0.0858382488)89:0.0634895215,(((Cryptophyta---Guillardia_theta_CCMP2712_XP_005819863.1:0.1816941803,Cryptophyta---Guillardia_theta_CCMP2712_XP_005821664.1:0.2379516222)98:0.0668475474,Cryptophyta---Guillardia_theta_CCMP2712_XP_005821657.1:0.1488940925)100:0.4944766094,((Cryptophyta---Guillardia_theta_CCMP2712_XP_005823853.1:0.7531810446,Cryptophyta---Guillardia_theta_CCMP2712_XP_005828926.1:1.0994815666)79:0.1037795013,((((Cryptophyta---Guillardia_theta_CCMP2712_XP_005824016.1:0.8207968205,Cryptophyta---Guillardia_theta_CCMP2712_XP_005840610.1:0.9311869871)60:0.0963664559,((Cryptophyta---Guillardia_theta_CCMP2712_XP_005838384.1:0.2732400182,Cryptophyta---Guillardia_theta_CCMP2712_XP_005838434.1:0.2169142624)99:0.1295517622,Cryptophyta---Guillardia_theta_CCMP2712_XP_005841146.1:0.5270915313)61:0.0711749449)100:0.2166493580,((Cryptophyta---Guillardia_theta_CCMP2712_XP_005826487.1:0.3278323973,((Cryptophyta---Guillardia_theta_CCMP2712_XP_005833916.1:0.4613447444,Cryptophyta---Guillardia_theta_CCMP2712_XP_005836808.1:0.1863757683)82:0.0255059445,Cryptophyta---Guillardia_theta_CCMP2712_XP_005842120.1:0.7711883496)78:0.0285472526)78:0.0381707585,Cryptophyta---Guillardia_theta_CCMP2712_XP_005838103.1:0.4265326819)69:0.0237161523)85:0.1203054880,Cryptophyta---Guillardia_theta_CCMP2712_XP_005826873.1:0.7789660466)89:0.0757041106)63:0.0601877694)38:0.0571181037)87:0.1384816154,(((Cryptophyta---Guillardia_theta_CCMP2712_XP_005823591.1:0.6481348082,Cryptophyta---Guillardia_theta_CCMP2712_XP_005837495.1:0.4722745884)100:0.1885163399,(Cryptophyta---Guillardia_theta_CCMP2712_XP_005824287.1:0.5836499343,Cryptophyta---Guillardia_theta_CCMP2712_XP_005828607.1:1.0283023564)87:0.1501642020)31:0.0805884425,((Cryptophyta---Guillardia_theta_CCMP2712_XP_005827749.1:0.2017859507,Cryptophyta---Guillardia_theta_CCMP2712_XP_005831986.1:0.4109580937)99:0.1247579501,Cryptophyta---Guillardia_theta_CCMP2712_XP_005830844.1:0.5622693936)83:0.0529164762)98:0.3261437230)95:0.2576013774)100:0.2233687871,((((((AlveoDino-Dinophyceae-Heterocapsa_rotundata_MMETSP0503_Transcript_41244_m.87190:0.2523825289,AlveoDino-Dinophyceae-Heterocapsa_rotundata_MMETSP0503_Transcript_41249_m.87204:0.0879108335)84:0.0424036809,AlveoDino-Dinophyceae-Heterocapsa_rotundata_MMETSP0503_Transcript_41246_m.87198:0.0692824590)98:0.0607640523,AlveoDino-Dinophyceae-Heterocapsa_rotundata_MMETSP0503_Transcript_46778_m.98141:0.4128131091)93:0.0685207069,AlveoDino-Dinophyceae-Amphidinium_gibbosum.g10803.t1:0.3130172104)90:0.0640704897,(Stramenopiles-Pelagophyte-Aureococcus_anophagefferens_tr_F0YN98_F0YN98_AURAN:0.3881776780,Stramenopiles-Pelagophyte-Aureococcus_anophagefferens_tr_F0Y3R8_F0Y3R8_AURAN:0.1880399194)100:0.2878073355)67:0.0244900038,(((AlveoDino-Dinophyceae-Durusdinium_trenchii_CCMP2556.gene2151.mRNA1:0.1172188549,(AlveoDino-Dinophyceae-Cladocopium_goreaui_evm.model.scf7180000356540.3:0.0000027041,AlveoDino-Dinophyceae-Fugacium_kawagutii_Fkaw.gene7660.mRNA1:0.7124796308)99:0.0582049451)100:0.1598403175,(AlveoDino-Dinophyceae-Symbiodinium_tridacnidorum_Sh18_Stri.gene17390.mRNA1:0.0000024102,AlveoDino-Dinophyceae-Symbiodinium_tridacnidorum_CCMP2592_Stri_CCMP2592.gene29016.mRNA1:0.0346784039)95:0.0656452583)100:0.2728626012,((((AlveoDino-Dinophyceae-Durusdinium_trenchii_CCMP2556.gene15115.mRNA1:0.0686690282,(AlveoDino-Dinophyceae-Cladocopium_C92_CC92.gene2764.mRNA1:0.0157315980,AlveoDino-Dinophyceae-Breviolum_minutum_Bmin.gene8890.mRNA1:0.0626303494)100:0.0400510635)100:0.0984519847,((AlveoDino-Dinophyceae-Symbiodinium_microadriaticum_04_503SCI_Smic_04-503SCI.03.gene8314.mRNA1:0.1627168242,AlveoDino-Dinophyceae-Symbiodinium_natans_CCMP2548_Snat_CCMP2548.gene28457.mRNA1:0.0385958564)100:0.0216000132,AlveoDino-Dinophyceae-Symbiodinium_pilosum_CCMP2461_Spil_CCMP2461.gene20997.mRNA1:0.0392684495)100:0.0347380687)100:0.1781444064,(((AlveoDino-Dinophyceae-Cladocopium_goreaui_evm.model.scf7180000357300.6:0.0120983714,(AlveoDino-Dinophyceae-Fugacium_kawagutii_Fkaw.gene15193.mRNA1:0.0463359684,AlveoDino-Dinophyceae-Breviolum_minutum_Bmin.gene5239.mRNA1:0.0452359272)100:0.0453521511)89:0.0000025569,AlveoDino-Dinophyceae-Cladocopium_C92_CC92.gene27611.mRNA1:0.0237994807)100:0.3210874308,AlveoDino-Dinophyceae-Symbiodinium_pilosum_CCMP2461_Spil_CCMP2461.gene12334.mRNA1:0.1618585011)100:0.1261817460)99:0.0989311432,((((AlveoDino-Dinophyceae-Durusdinium_trenchii_sh.g27620.t1:0.0000028948,AlveoDino-Dinophyceae-Cladocopium_C15_evm.model.scaffold_11297.1:0.0205144500)100:0.0265625040,AlveoDino-Dinophyceae-Fugacium_kawagutii_Fkaw.gene14446.mRNA1:0.0131842083)100:0.0618089782,AlveoDino-Dinophyceae-Symbiodinium_linucheae_CCMP2456_Slin_CCMP2456.gene25793.mRNA1:0.0369228376)100:0.1229674871,(((AlveoDino-Dinophyceae-Polarella_glacialis_CCMP1383_evm.model.CCMP1383_scf7180000554082.1:0.0000010550,AlveoDino-Dinophyceae-Polarella_glacialis_CCMP2088_evm.model.CCMP2088_scf7180000675435.2:0.0000010550)79:0.0000021195,AlveoDino-Dinophyceae-Polarella_glacialis_CCMP2088_evm.model.CCMP2088_scf7180000707578.1:0.0157813257)100:0.2687064752,AlveoDino-Dinophyceae-Polarella_glacialis_CCMP2088_evm.model.CCMP2088_scf7180000723845.6:0.0548729101)87:0.0726396740)53:0.0030031911)89:0.1300318770)68:0.0378025685)90:0.0638215504)99:0.0941635937,(AlveoDino-Dinophyceae-Symbiodinium_tridacnidorum_Sh18_Stri.gene5940.mRNA1:0.5561471511,(((((Haptophyta---Emiliania_huxleyi_CCMP1516_tr_R1DBK9_R1DBK9_EMIHU:0.0000022952,Haptophyta---Emiliania_huxleyi_CCMP1516_tr_R1CYL6_R1CYL6_EMIHU:0.0000010550)100:0.0058973251,Haptophyta---Emiliania_huxleyi_CCMP1516_tr_R1ETQ3_R1ETQ3_EMIHU:0.0000024326)100:0.1360708219,(Haptophyta---Emiliania_huxleyi_CCMP1516_tr_R1EKX3_R1EKX3_EMIHU:0.0000024280,Haptophyta---Emiliania_huxleyi_CCMP1516_tr_R1FVI4_R1FVI4_EMIHU:0.0000028750)100:0.1427328981)92:0.0763275265,Haptophyta---Emiliania_huxleyi_CCMP1516_tr_R1ECD6_R1ECD6_EMIHU:0.1473521457)91:0.0664435753,Haptophyta---Emiliania_huxleyi_CCMP1516_tr_R1E5R9_R1E5R9_EMIHU:0.8988252512)99:0.1352304813)100:0.1906503695)100:0.2975342183,(((AlveoDino-Dinophyceae-Karenia_brevis_SP1_MMETSP0573_Transcript_4226_m.4948:0.1124344580,AlveoDino-Dinophyceae-Karenia_brevis_SP1_Gene.10756__MMETSP0574_Transcript_9915__g.10756__m.10756:0.0412092240)100:0.2963121528,(AlveoDino-Dinophyceae-Karenia_brevis_SP1_MMETSP0573_Transcript_90_m.128:0.3305018590,AlveoDino-Dinophyceae-Karenia_brevis_SP1_Gene.10754__MMETSP0574_Transcript_9914__g.10754__m.10754:0.2950826796)98:0.1197865172)100:0.1288352617,(((AlveoDino-Dinophyceae-Prorocentrum_minimum_MMETSP0055_Transcript_36371_m.64195:0.0000025323,AlveoDino-Dinophyceae-Prorocentrum_minimum_MMETSP0057_Transcript_112437_m.208615:0.0325427555)97:0.0519913582,AlveoDino-Dinophyceae-Prorocentrum_minimum_Gene.101559__MMETSP0056_Transcript_55261__g.101559__m.101559:0.0147370007)100:0.1584690706,AlveoDino-Dinophyceae-Prorocentrum_minimum_Gene.47216__MMETSP0056_Transcript_25561__g.47216__m.47216:0.3349914194)100:0.2198041964)85:0.0632384209)58:0.0369783089,(AlveoDino-Dinophyceae-Prorocentrum_minimum_Gene.138673__MMETSP0053_Transcript_76873__g.138673__m.138673:0.0896774050,AlveoDino-Dinophyceae-Prorocentrum_minimum_Gene.75133__MMETSP0056_Transcript_40594__g.75133__m.75133:0.3722970175)100:0.6938985923)52:0.0600693587,((AlveoDino-Dinophyceae-Prorocentrum_minimum_MMETSP0055_Transcript_51667_m.90646:0.2193912065,AlveoDino-Dinophyceae-Prorocentrum_minimum_Gene.97532__MMETSP0056_Transcript_53170__g.97532__m.97532:0.0500666619)100:0.5542155763,AlveoDino-Dinophyceae-Prorocentrum_minimum_MMETSP0057_Transcript_130368_m.241944:0.3859067672)57:0.1735511100)21:0.0847853974,(((AlveoDino-Dinophyceae-Prorocentrum_minimum_Gene.169223__MMETSP0053_Transcript_94135__g.169223__m.169223:0.1174956758,AlveoDino-Dinophyceae-Prorocentrum_minimum_Gene.19627__MMETSP0056_Transcript_10696__g.19627__m.19627:0.0611760478)100:0.3558258957,AlveoDino-Dinophyceae-Prorocentrum_minimum_Gene.148558__MMETSP0056_Transcript_80312__g.148558__m.148558:0.1680085948)100:0.3246452646,(AlveoDino-Dinophyceae-Prorocentrum_minimum_Gene.181219__MMETSP0056_Transcript_97937__g.181219__m.181219:0.0147660245,AlveoDino-Dinophyceae-Prorocentrum_minimum_Gene.181223__MMETSP0056_Transcript_97938__g.181223__m.181223:0.0274159752)100:0.4927536324)22:0.0792272605)100:0.4005371391);
```
