## Supplementary material for "Improved *Cladocopium goreaui* genome assembly reveals features of a facultative coral symbiont and the complex evolutionary history of dinoflagellate genes": OG0002686.treEdited.tre

```
(AlveoDino-Dinophyceae-Alexandrium_tamarense_CCMP1771_Gene.213197__MMETSP0382_Transcript_103189__g.213197__m.213197:0.2061348586,(((((((AlveoDino-Dinophyceae-Alexandrium_tamarense_CCMP1771_Gene.53002__MMETSP0382_Transcript_26200__g.53002__m.53002:0.1105971574,((((AlveoDino-Dinophyceae-Durusdinium_trenchii_CCMP2556.gene31741.mRNA1:0.0000010000,AlveoDino-Dinophyceae-Durusdinium_trenchii_CCMP2556.gene31750.mRNA1:0.0000026921)73:0.0000021905,AlveoDino-Dinophyceae-Durusdinium_trenchii_sh.g21173.t1:0.1046105473)100:0.2667796981,(((AlveoDino-Dinophyceae-Durusdinium_trenchii_CCMP2556.gene1739.mRNA1:0.0226375495,AlveoDino-Dinophyceae-Durusdinium_trenchii_CCMP2556.gene1682.mRNA1:0.0000025308)100:0.1415750415,((AlveoDino-Dinophyceae-Cladocopium_C15_evm.model.scaffold_6241.1:0.0300378541,AlveoDino-Dinophyceae-Cladocopium_goreaui_evm.model.scf7180000353783.11:0.0000010000)73:0.0000023796,AlveoDino-Dinophyceae-Cladocopium_C92_CC92.gene25612.mRNA1:0.0111158449)100:0.2001489116)75:0.0516636180,(((AlveoDino-Dinophyceae-Cladocopium_goreaui_evm.model.scf7180000351137.3:0.0408967598,AlveoDino-Dinophyceae-Cladocopium_C92_CC92.gene30266.mRNA1:0.0177884482)99:0.0481866956,((AlveoDino-Dinophyceae-Fugacium_kawagutii_Fkaw.gene7803.mRNA1:0.0591536375,AlveoDino-Dinophyceae-Fugacium_kawagutii_Fkaw.gene25105.mRNA1:0.0426083196)100:0.0305703686,AlveoDino-Dinophyceae-Fugacium_kawagutii_Fkaw.gene15243.mRNA1:0.0901986014)100:0.0536463196)99:0.0570868606,AlveoDino-Dinophyceae-Breviolum_minutum_Bmin.gene13042.mRNA1:0.1218121122)98:0.1092405090)70:0.0484574593)100:0.1446459381,((((((((((AlveoDino-Dinophyceae-Symbiodinium_microadriaticum_CCMP2467_Smic.gene3496.mRNA1:0.0000000000,AlveoDino-Dinophyceae-Symbiodinium_microadriaticum_CassKB8_Smic_CassKB8.gene19934.mRNA1:0.0000000000):0.0000010000,AlveoDino-Dinophyceae-Symbiodinium_microadriaticum_04_503SCI_Smic_04-503SCI.03.gene26014.mRNA1:0.0000010000)92:0.0000010000,AlveoDino-Dinophyceae-Symbiodinium_necroappetens_CCMP2469_Snec_CCMP2469.gene9794.mRNA1:0.0456314308)100:0.0110503158,AlveoDino-Dinophyceae-Symbiodinium_tridacnidorum_Sh18_Stri.gene16226.mRNA1:0.0054549162)85:0.0000010000,AlveoDino-Dinophyceae-Symbiodinium_tridacnidorum_CCMP2592_Stri_CCMP2592.gene5978.mRNA1:0.0000010000)96:0.0052179519,AlveoDino-Dinophyceae-Symbiodinium_linucheae_CCMP2456_Slin_CCMP2456.gene8507.mRNA1:0.0062344443)99:0.0398206770,AlveoDino-Dinophyceae-Symbiodinium_natans_CCMP2548_Snat_CCMP2548.gene19946.mRNA1:0.0173044926)100:0.1449716677,(((AlveoDino-Dinophyceae-Symbiodinium_microadriaticum_CCMP2467_Smic.gene10135.mRNA1:0.0000010000,AlveoDino-Dinophyceae-Symbiodinium_microadriaticum_CassKB8_Smic_CassKB8.gene16327.mRNA1:0.0000010000)76:0.0000010000,AlveoDino-Dinophyceae-Symbiodinium_necroappetens_CCMP2469_Snec_CCMP2469.gene5825.mRNA1:0.0053571594)100:0.0761494395,AlveoDino-Dinophyceae-Symbiodinium_linucheae_CCMP2456_Slin_CCMP2456.gene21921.mRNA1:0.0702314761)100:0.1279382945)99:0.0215323456,(((((AlveoDino-Dinophyceae-Symbiodinium_microadriaticum_CCMP2467_Smic.gene11391.mRNA1:0.0000010000,AlveoDino-Dinophyceae-Symbiodinium_microadriaticum_CassKB8_Smic_CassKB8.gene11980.mRNA1:0.0000010000)75:0.0000010000,AlveoDino-Dinophyceae-Symbiodinium_microadriaticum_04_503SCI_Smic_04-503SCI.03.gene15470.mRNA1:0.0665836347)80:0.0000010000,AlveoDino-Dinophyceae-Symbiodinium_linucheae_CCMP2456_Slin_CCMP2456.gene1543.mRNA1:0.0168220614)99:0.0126580877,AlveoDino-Dinophyceae-Symbiodinium_tridacnidorum_CCMP2592_Stri_CCMP2592.gene6818.mRNA1:0.0040155193)100:0.0814371835,AlveoDino-Dinophyceae-Symbiodinium_natans_CCMP2548_Snat_CCMP2548.gene17770.mRNA1:0.0756467927)100:0.0783827212)91:0.0533374701,AlveoDino-Dinophyceae-Symbiodinium_pilosum_CCMP2461_Spil_CCMP2461.gene16571.mRNA1:0.3467824718)99:0.1675713387)56:0.0815181459)98:0.1136313318,((AlveoDino-Dinophyceae-Prorocentrum_minimum_MMETSP0055_Transcript_41587_m.72912:0.4607798460,AlveoDino-Dinophyceae-Prorocentrum_minimum_Gene.192386__MMETSP0056_Transcript_104010__g.192386__m.192386:0.3535184435)100:0.1467309170,(((AlveoDino-Dinophyceae-Polarella_glacialis_CCMP1383_evm.model.CCMP1383_scf7180000589192.2:0.0000010000,AlveoDino-Dinophyceae-Polarella_glacialis_CCMP2088_evm.model.CCMP2088_scf7180000673462.3:0.0000010000)100:0.0119466679,AlveoDino-Dinophyceae-Polarella_glacialis_CCMP1383_evm.model.CCMP1383_scf7180000593995.7:0.0118768714)100:0.0241125613,AlveoDino-Dinophyceae-Polarella_glacialis_CCMP2088_evm.model.CCMP2088_scf7180000715254.5:0.0133416791)100:0.2173437688)92:0.1362861547)94:0.0723770677,((((AlveoDino-Dinophyceae-Alexandrium_tamarense_CCMP1771_Gene.77802__MMETSP0382_Transcript_38193__g.77802__m.77802:0.3067742018,(((AlveoDino-Dinophyceae-Durusdinium_trenchii_CCMP2556.gene25672.mRNA1:0.1070008029,(((AlveoDino-Dinophyceae-Cladocopium_goreaui_evm.model.scf7180000353679.11:0.0359594904,AlveoDino-Dinophyceae-Cladocopium_C92_CC92.gene5149.mRNA1:0.0098583327)81:0.0346135764,AlveoDino-Dinophyceae-Fugacium_kawagutii_Fkaw.gene12151.mRNA1:0.1033810262)100:0.0477748235,AlveoDino-Dinophyceae-Breviolum_minutum_Bmin.gene23813.mRNA1:0.1101794644)72:0.0492639049)100:0.1571695069,(((((AlveoDino-Dinophyceae-Symbiodinium_microadriaticum_CCMP2467_Smic.gene16518.mRNA1:0.0000000000,AlveoDino-Dinophyceae-Symbiodinium_microadriaticum_CassKB8_Smic_CassKB8.gene11026.mRNA1:0.0000000000):0.0000010000,AlveoDino-Dinophyceae-Symbiodinium_microadriaticum_04_503SCI_Smic_04-503SCI.03.gene23136.mRNA1:0.0000010000)100:0.0056528628,AlveoDino-Dinophyceae-Symbiodinium_necroappetens_CCMP2469_Snec_CCMP2469.gene18980.mRNA1:0.0056589001)98:0.0051432778,(AlveoDino-Dinophyceae-Symbiodinium_tridacnidorum_Sh18_Stri.gene12356.mRNA1:0.0167809356,AlveoDino-Dinophyceae-Symbiodinium_tridacnidorum_CCMP2592_Stri_CCMP2592.gene15783.mRNA1:0.0016485099)100:0.0167962531)100:0.0627909987,AlveoDino-Dinophyceae-Symbiodinium_natans_CCMP2548_Snat_CCMP2548.gene22904.mRNA1:0.0299237399)100:0.1166347686)99:0.1426587330,AlveoDino-Dinophyceae-Polarella_glacialis_CCMP1383_evm.model.CCMP1383_scf7180000590052.3:0.3281317111)66:0.1022235819)96:0.1661582366,((AlveoDino-Dinophyceae-Alexandrium_tamarense_CCMP1771_Gene.178073__MMETSP0382_Transcript_85908__g.178073__m.178073:0.3404123989,((Stramenopiles-Bacillariophyta-Fragilariopsis_cylindrus_CCMP1102_jgi_Fracy1_240709_fgenesh2_pg.8___11:0.0776698719,Stramenopiles-Bacillariophyta-Fragilariopsis_cylindrus_CCMP1102_jgi_Fracy1_251597_fgenesh2_pg.36___161:0.1598153130)100:0.7336957960,Stramenopiles-Bacillariophyta-Thalassiosira_pseudonana_CCMP1335_tr_B8BX59_B8BX59_THAPS:0.4992963844)100:0.7712225836)39:0.1336240132,(AlveoDino-Dinophyceae-Polarella_glacialis_CCMP2088_evm.model.CCMP2088_scf7180000713039.1:0.0000022655,AlveoDino-Dinophyceae-Polarella_glacialis_CCMP2088_evm.model.CCMP2088_scf7180000694722.1:0.0165470395)100:0.5737173932)29:0.0652834559)33:0.0931546217,(((((AlveoDino-Dinophyceae-Durusdinium_trenchii_CCMP2556.gene38490.mRNA1:0.4182137363,AlveoDino-Dinophyceae-Durusdinium_trenchii_CCMP2556.gene25752.mRNA1:0.2064547996)93:0.0632413279,Haptophyta---Emiliania_huxleyi_CCMP1516_tr_R1DR33_R1DR33_EMIHU:0.5437692163)92:0.0830493701,(AlveoDino-Dinophyceae-Durusdinium_trenchii_CCMP2556.gene13499.mRNA1:0.0108460433,AlveoDino-Dinophyceae-Durusdinium_trenchii_CCMP2556.gene39512.mRNA1:0.0000023180)100:0.4581977602)100:0.2706729099,(((((AlveoDino-Dinophyceae-Durusdinium_trenchii_CCMP2556.gene6156.mRNA1:0.0000021992,AlveoDino-Dinophyceae-Durusdinium_trenchii_sh.g31507.t1:0.0437252685)100:0.1768792373,(((AlveoDino-Dinophyceae-Cladocopium_goreaui_evm.model.scf7180000346009.2:0.0000010000,AlveoDino-Dinophyceae-Cladocopium_goreaui_evm.model.scf7180000357406.11:0.0054588532)100:0.0483237320,(AlveoDino-Dinophyceae-Cladocopium_C92_CC92.gene11593.mRNA1:0.0000023626,AlveoDino-Dinophyceae-Fugacium_kawagutii_Fkaw.gene12257.mRNA1:0.1447974592)94:0.0171697040)100:0.0704862434,(AlveoDino-Dinophyceae-Breviolum_minutum_Bmin.gene9061.mRNA1:0.0000010000,AlveoDino-Dinophyceae-Breviolum_minutum_Bmin.gene15364.mRNA1:0.0082798308)100:0.0754767623)100:0.1464389520)70:0.0629488648,((((AlveoDino-Dinophyceae-Symbiodinium_microadriaticum_CCMP2467_Smic.gene1535.mRNA1:0.0000000000,AlveoDino-Dinophyceae-Symbiodinium_necroappetens_CCMP2469_Snec_CCMP2469.gene30609.mRNA1:0.0000000000):0.0000010000,AlveoDino-Dinophyceae-Symbiodinium_tridacnidorum_Sh18_Stri.gene2726.mRNA1:0.0169418395)29:0.0000010000,AlveoDino-Dinophyceae-Symbiodinium_microadriaticum_CassKB8_Smic_CassKB8.gene30976.mRNA1:0.0000010000)100:0.0515822938,(AlveoDino-Dinophyceae-Symbiodinium_microadriaticum_04_503SCI_Smic_04-503SCI.03.gene20716.mRNA1:0.0000010000,(AlveoDino-Dinophyceae-Symbiodinium_microadriaticum_CassKB8_Smic_CassKB8.gene26431.mRNA1:0.0000010000,((AlveoDino-Dinophyceae-Symbiodinium_necroappetens_CCMP2469_Snec_CCMP2469.gene5848.mRNA1:0.0000010000,(AlveoDino-Dinophyceae-Symbiodinium_tridacnidorum_Sh18_Stri.gene786.mRNA1:0.0323290722,AlveoDino-Dinophyceae-Symbiodinium_tridacnidorum_CCMP2592_Stri_CCMP2592.gene29716.mRNA1:0.0000028192)97:0.0528772448)24:0.0000010000,AlveoDino-Dinophyceae-Symbiodinium_linucheae_CCMP2456_Slin_CCMP2456.gene9475.mRNA1:0.0541472936)62:0.0530279851)34:0.0000028757)99:0.0534158356)63:0.0435386850)93:0.0916051774,(((AlveoDino-Dinophyceae-Symbiodinium_microadriaticum_CCMP2467_Smic.gene4838.mRNA1:0.0000010000,AlveoDino-Dinophyceae-Symbiodinium_microadriaticum_04_503SCI_Smic_04-503SCI.03.gene23886.mRNA1:0.0000010000)56:0.0000010000,AlveoDino-Dinophyceae-Symbiodinium_microadriaticum_CassKB8_Smic_CassKB8.gene10989.mRNA1:0.0000010000)99:0.0694355439,(AlveoDino-Dinophyceae-Symbiodinium_tridacnidorum_Sh18_Stri.gene12337.mRNA1:0.0744826697,AlveoDino-Dinophyceae-Symbiodinium_tridacnidorum_CCMP2592_Stri_CCMP2592.gene38661.mRNA1:0.0410925049)83:0.0895464507)100:0.3893507814)100:0.2512348327,(Haptophyta---Emiliania_huxleyi_CCMP1516_tr_R1D235_R1D235_EMIHU:0.0000025781,Haptophyta---Emiliania_huxleyi_CCMP1516_tr_R1DF13_R1DF13_EMIHU:0.0055874767)100:0.4543310033)100:0.2327409120)90:0.0667519297,((Haptophyta---Emiliania_huxleyi_CCMP1516_tr_R1D1F4_R1D1F4_EMIHU:0.0000023314,Haptophyta---Emiliania_huxleyi_CCMP1516_tr_R1BHE3_R1BHE3_EMIHU:0.0000010000)100:0.1427335399,Haptophyta---Emiliania_huxleyi_CCMP1516_tr_R1DK03_R1DK03_EMIHU:0.4416177835)100:0.7023747915)95:0.1394629356)39:0.1217818543,Haptophyta---Emiliania_huxleyi_CCMP1516_tr_R1F8L9_R1F8L9_EMIHU:0.6548472491)90:0.4023527228)38:0.1014673969,((Haptophyta---Emiliania_huxleyi_CCMP1516_tr_R1DUS8_R1DUS8_EMIHU:0.0110888607,Haptophyta---Emiliania_huxleyi_CCMP1516_tr_R1D2X6_R1D2X6_EMIHU:0.0374000962)100:0.2538502511,Haptophyta---Emiliania_huxleyi_CCMP1516_tr_R1B9W7_R1B9W7_EMIHU:0.3668949178)100:0.4675421239)37:0.0603281978,AlveoDino-Dinophyceae-Gymnodinium_catenatum_GC744_Gene.188218__MMETSP0784_Transcript_95646__g.188218__m.188218:0.7095738058)34:0.0274820257,((Opisthokonta-Fungi-Laccaria_bicolor_S238N_H82_tr_B0DKI6_B0DKI6_LACBS:0.8591285526,Proteobacteria-beta-Burkholderia_phymatum_DSM17167_tr_B2JXL5_B2JXL5_PARP8:1.0369514370)54:0.1574357607,((((((Rhodophyta---Gracilariopsis_chorda_PXF40677.1:0.3277416909,Rhodophyta---Gracilariopsis_chorda_PXF49711.1:0.2725284184)100:2.1421084020,Actinobacteria---Streptomyces_rimosus_ATCC10970_tr_L8EK43_L8EK43_STRR1:0.1103471274)72:0.1790612402,Actinobacteria---Streptomyces_rimosus_ATCC10970_tr_L8ENA6_L8ENA6_STRR1:0.3636099847)73:0.4317099522,Actinobacteria---Streptomyces_rimosus_ATCC10970_tr_L8ELX4_L8ELX4_STRR1:0.7185397913)50:0.0807067951,(Actinobacteria---Streptomyces_rimosus_ATCC10970_tr_L8EM60_L8EM60_STRR1:0.9767750672,Actinobacteria---Streptomyces_rimosus_ATCC10970_tr_L8EZD3_L8EZD3_STRR1:0.6651824284)61:0.0894295392)54:0.1526172934,((Actinobacteria---Mycobacterium_tuberculosis_sp_P9WHR3_CAEA_MYCTU:0.2727012116,Actinobacteria---Mycobacterium_tuberculosis_sp_P9WHR5_CAEB_MYCTU:0.4256234323)100:0.3892956317,Actinobacteria---Streptomyces_rimosus_ATCC10970_tr_L8ERG2_L8ERG2_STRR1:0.5089372233)99:0.3306571626)69:0.2181951128)99:1.0006329570)100:0.3538452349,AlveoDino-Dinophyceae-Prorocentrum_minimum_Gene.97916__MMETSP0056_Transcript_53369__g.97916__m.97916:0.0956456640)99:0.0428673505,(AlveoDino-Dinophyceae-Karenia_brevis_SP1_MMETSP0573_Transcript_61659_m.73286:0.1500224087,AlveoDino-Dinophyceae-Karenia_brevis_SP1_MMETSP0573_Transcript_61669_m.73303:0.1062407916)99:0.0707060178);
```
