## Supplementary material for "Improved *Cladocopium goreaui* genome assembly reveals features of a facultative coral symbiont and the complex evolutionary history of dinoflagellate genes": OG0003678.treEdited.tre

```
(Alveolata-Chromerida-Chromera_velia_Cvel_13210:0.2445819509,(((((((Alveolata-Chromerida-Vitrella_brassicaformis_Vbra_17838:0.6328557294,Stramenopiles-Bacillariophyta-Phaeodactylum_tricornutum_jgi_Phatr2_46136_estExt_fgenesh1_pg.C_chr_90142:0.7353314541)100:0.4753094020,(Cryptophyta---Guillardia_theta_CCMP2712_XP_005839332.1:1.4685178043,Glaucophyta---Cyanophora_paradoxa_ConsensusfromContig37508-maker-ConsensusfromContig37508-snap-gene-0.2-mRNA-1_cds_7560/4642-4763_0__:0.4896840527)54:0.1157677524)65:0.0942347233,(AlveoDino-Dinophyceae-Breviolum_minutum_Bmin.gene9280.mRNA1:0.6142925942,Amoebozoa-Discosea-Acanthamoeba_castellanii_str_Neff_XP_004342294.1:0.5944821506)58:0.0672505340)66:0.1068132664,Opisthokonta-Metazoa-Lottia_gigantea_tr_V4AML7_V4AML7_LOTGI:0.7931890471)59:0.0833790986,((Viridiplantae-Chlorophyceae-Chlamydomonas_reinhardtii_tr_A0A2K3E5T3_A0A2K3E5T3_CHLRE:0.0577127978,Viridiplantae-Chlorophyceae-Volvox_carteri_f_nagariensis_tr_D8TLD4_D8TLD4_VOLCA:0.2191796462)100:0.1690594699,Viridiplantae-Trebouxiophyceae-Chlorella_variabilis_jgi_ChlNC64A_1_137616_IGS.gm_2_00083:0.1850263972)99:0.1131114238)75:0.1005922411,(AlveoDino-Dinophyceae-Oxyrrhis_marina_Gene.117638__MMETSP0469_Transcript_78339__g.117638__m.117638:0.0635167803,AlveoDino-Dinophyceae-Oxyrrhis_marina_MMETSP0471_Transcript_40750_m.60461:0.1297723792)100:0.1915957790)82:0.0539617172,(((((((AlveoDino-Dinophyceae-Alexandrium_tamarense_CCMP1771_Gene.215271__MMETSP0382_Transcript_104062__g.215271__m.215271:0.3385790080,(AlveoDino-Dinophyceae-Durusdinium_trenchii_sh.g24848.t1:0.4630665743,(((AlveoDino-Dinophyceae-Symbiodinium_microadriaticum_04_503SCI_Smic_04-503SCI.03.gene15741.mRNA1:0.0000010000,AlveoDino-Dinophyceae-Symbiodinium_microadriaticum_CassKB8_Smic_CassKB8.gene4382.mRNA1:0.0000010000)90:0.0005398360,(AlveoDino-Dinophyceae-Symbiodinium_linucheae_CCMP2456_Slin_CCMP2456.gene4930.mRNA1:0.0518748255,AlveoDino-Dinophyceae-Symbiodinium_tridacnidorum_Sh18_Stri.gene549.mRNA1:0.0384144633)95:0.0171146555)96:0.1087211566,AlveoDino-Dinophyceae-Symbiodinium_natans_CCMP2548_Snat_CCMP2548.gene10168.mRNA1:0.0451043684)100:0.3744564013)100:0.2182851580)100:0.4878554539,((AlveoDino-Dinophyceae-Gambierdiscus_australes_MMETSP0766_Transcript_14514_m.22113:0.1927883602,(((AlveoDino-Dinophyceae-Cladocopium_goreaui_evm.model.scf7180000346870.4:0.2366611196,(AlveoDino-Dinophyceae-Cladocopium_C92_CC92.gene786.mRNA1:0.0402459057,AlveoDino-Dinophyceae-Fugacium_kawagutii_Fkaw.gene13728.mRNA1:0.0748150425)38:0.0000020927)97:0.1113803675,AlveoDino-Dinophyceae-Polarella_glacialis_CCMP1383_evm.model.CCMP1383_scf7180000590545.4:0.3316774897)42:0.0530461709,(AlveoDino-Dinophyceae-Polarella_glacialis_CCMP2088_evm.model.CCMP2088_scf7180000721852.1:0.0000022837,AlveoDino-Dinophyceae-Polarella_glacialis_CCMP2088_evm.model.CCMP2088_scf7180000721305.1:0.1314976439)100:0.1657906969)60:0.0178698120)100:0.1698960791,((((AlveoDino-Dinophyceae-Noctiluca_scintillans_MMETSP0253_Transcript_51510_m.93594:0.3678532031,(Haptophyta---Emiliania_huxleyi_CCMP1516_tr_R1FEY6_R1FEY6_EMIHU:0.0109200088,Haptophyta---Emiliania_huxleyi_CCMP1516_tr_R1BHQ2_R1BHQ2_EMIHU:0.0054855671)100:0.2058898751)85:0.0843399762,AlveoDino-Dinophyceae-Heterocapsa_rotundata_MMETSP0503_Transcript_49390_m.103584:0.1640957182)92:0.0324606330,AlveoDino-Dinophyceae-Peridinium_aciculiferum_MMETSP0371_Transcript_7297_m.12308:0.2563710812)64:0.0395983165,AlveoDino-Dinophyceae-Amphidinium_gibbosum.g49957.t1:0.2470858312)97:0.1382365348)45:0.0479223663)69:0.0586510577,((((AlveoDino-Dinophyceae-Alexandrium_tamarense_CCMP1771_Gene.161595__MMETSP0384_Transcript_98482__g.161595__m.161595:0.1439302479,AlveoDino-Dinophyceae-Heterocapsa_rotundata_MMETSP0503_Transcript_72888_m.151201:0.0991927932)98:0.0343107907,AlveoDino-Dinophyceae-Gymnodinium_catenatum_GC744_Gene.211426__MMETSP0784_Transcript_108038__g.211426__m.211426:0.1517492807)99:0.0410907104,AlveoDino-Dinophyceae-Peridinium_aciculiferum_MMETSP0370_Transcript_103489_m.184094:0.2922555102)75:0.0553657485,((AlveoDino-Dinophyceae-Noctiluca_scintillans_MMETSP0253_Transcript_5427_m.10647:0.2341785866,AlveoDino-Dinophyceae-Amphidinium_gibbosum.g37396.t1:0.2152586248)27:0.0429459378,AlveoDino-Dinophyceae-Prorocentrum_minimum_MMETSP0055_Transcript_100024_m.175496:0.1864270365)84:0.0617196751)76:0.0888583071)84:0.0683566165,((((((((Stramenopiles-Bacillariophyta-Fragilariopsis_cylindrus_CCMP1102_jgi_Fracy1_237838_fgenesh2_pg.5___342:0.0000000000,Stramenopiles-Bacillariophyta-Fragilariopsis_cylindrus_CCMP1102_jgi_Fracy1_183881_e_gw1.5.517.1:0.0000000000):0.0000000000,Stramenopiles-Bacillariophyta-Fragilariopsis_cylindrus_CCMP1102_jgi_Fracy1_149171_gw1.5.517.1:0.0000000000):0.0000010000,Stramenopiles-Bacillariophyta-Fragilariopsis_cylindrus_CCMP1102_jgi_Fracy1_225252_fgenesh2_pm.5___143:0.0000010000)89:0.0046489192,(Stramenopiles-Bacillariophyta-Fragilariopsis_cylindrus_CCMP1102_jgi_Fracy1_139539_gw1.5.154.1:0.0000010000,Stramenopiles-Bacillariophyta-Fragilariopsis_cylindrus_CCMP1102_jgi_Fracy1_184441_e_gw1.5.154.1:0.0000010000)68:0.0000021420)56:0.0028442601,((((Stramenopiles-Bacillariophyta-Fragilariopsis_cylindrus_CCMP1102_jgi_Fracy1_257971_fgenesh2_pg.106___16:0.0000000000,Stramenopiles-Bacillariophyta-Fragilariopsis_cylindrus_CCMP1102_jgi_Fracy1_204137_e_gw1.106.18.1:0.0000000000):0.0000010000,Stramenopiles-Bacillariophyta-Fragilariopsis_cylindrus_CCMP1102_jgi_Fracy1_158619_gw1.106.18.1:0.0000010000)61:0.0000010000,Stramenopiles-Bacillariophyta-Fragilariopsis_cylindrus_CCMP1102_jgi_Fracy1_231584_fgenesh2_pm.106___4:0.0000010000)82:0.0046320724,(Stramenopiles-Bacillariophyta-Fragilariopsis_cylindrus_CCMP1102_jgi_Fracy1_139535_gw1.106.7.1:0.0000010000,Stramenopiles-Bacillariophyta-Fragilariopsis_cylindrus_CCMP1102_jgi_Fracy1_204148_e_gw1.106.7.1:0.0000010000)75:0.0000010000)87:0.0064401060)100:0.2582656632,Stramenopiles-Bacillariophyta-Thalassiosira_pseudonana_CCMP1335_tr_B8BT40_B8BT40_THAPS:0.1570191333)83:0.0712303807,Stramenopiles-Bacillariophyta-Phaeodactylum_tricornutum_jgi_Phatr2_39635_fgenesh1_pg.C_chr_20000128:0.2864257069)100:0.1650425112,Stramenopiles-Pelagophyte-Aureococcus_anophagefferens_tr_F0YD35_F0YD35_AURAN:0.3656322573)100:0.2088642753)77:0.0323587289,((((((((AlveoDino-Dinophyceae-Alexandrium_tamarense_CCMP1771_Gene.82573__MMETSP0382_Transcript_40548__g.82573__m.82573:0.4793512119,(AlveoDino-Dinophyceae-Karenia_brevis_SP1_Gene.33527__MMETSP0574_Transcript_27917__g.33527__m.33527:0.2317281983,AlveoDino-Dinophyceae-Amphidinium_gibbosum.g76736.t1:0.8887551938)100:0.6897054262)100:0.5042613364,AlveoDino-Dinophyceae-Oxyrrhis_marina_Gene.121525__MMETSP0469_Transcript_80723__g.121525__m.121525:1.0969810951)97:0.2391701003,((AlveoDino-Dinophyceae-Gymnodinium_catenatum_GC744_Gene.177743__MMETSP0784_Transcript_90580__g.177743__m.177743:0.6240844359,AlveoDino-Dinophyceae-Symbiodinium_necroappetens_CCMP2469_Snec_CCMP2469.gene9715.mRNA1:0.4868688937)91:0.0547297514,(AlveoDino-Dinophyceae-Fugacium_kawagutii_Fkaw.gene11123.mRNA1:0.1400208640,AlveoDino-Dinophyceae-Breviolum_minutum_Bmin.gene4209.mRNA1:0.3736967533)100:0.1941640397)100:0.5028216719)100:1.3791175910,(((((AlveoDino-Dinophyceae-Symbiodinium_microadriaticum_04_503SCI_Smic_04-503SCI.03.gene13481.mRNA1:0.0414876733,AlveoDino-Dinophyceae-Symbiodinium_necroappetens_CCMP2469_Snec_CCMP2469.gene9714.mRNA1:0.1434495093)98:0.0121859593,AlveoDino-Dinophyceae-Symbiodinium_linucheae_CCMP2456_Slin_CCMP2456.gene6089.mRNA1:0.0295765148)98:0.0180906826,(AlveoDino-Dinophyceae-Symbiodinium_tridacnidorum_Sh18_Stri.gene21099.mRNA1:0.0144269462,AlveoDino-Dinophyceae-Symbiodinium_tridacnidorum_CCMP2592_Stri_CCMP2592.gene16989.mRNA1:0.0143981445)75:0.0000010000)92:0.0904482118,AlveoDino-Dinophyceae-Symbiodinium_natans_CCMP2548_Snat_CCMP2548.gene5948.mRNA1:0.0948130917)92:0.0228076783,AlveoDino-Dinophyceae-Symbiodinium_pilosum_CCMP2461_Spil_CCMP2461.gene3573.mRNA1:0.1234869431)90:0.0522422427)61:0.0597461058,((AlveoDino-Dinophyceae-Durusdinium_trenchii_CCMP2556.gene29306.mRNA1:0.0000022696,AlveoDino-Dinophyceae-Durusdinium_trenchii_sh.g12773.t1:0.0048652283)100:0.1405041294,(((AlveoDino-Dinophyceae-Cladocopium_C15_evm.model.scaffold_7331.2:0.0423372600,AlveoDino-Dinophyceae-Cladocopium_goreaui_evm.model.scf7180000357127.11:0.0127070857)76:0.0000028285,AlveoDino-Dinophyceae-Cladocopium_C92_CC92.gene4297.mRNA1:0.0457399534)100:0.0561200239,AlveoDino-Dinophyceae-Breviolum_minutum_Bmin.gene4210.mRNA1:0.1000202533)99:0.0561100371)97:0.0733997868)64:0.1516140452,AlveoDino-Dinophyceae-Gymnodinium_catenatum_GC744_Gene.141789__MMETSP0784_Transcript_73533__g.141789__m.141789:0.2803086116)56:0.0907204984,(((AlveoDino-Dinophyceae-Polarella_glacialis_CCMP1383_evm.model.CCMP1383_scf7180000596539.17:0.0000020493,AlveoDino-Dinophyceae-Polarella_glacialis_CCMP2088_evm.model.CCMP2088_scf7180000693168.5:0.0000010000)94:0.0061868275,AlveoDino-Dinophyceae-Polarella_glacialis_CCMP2088_evm.model.CCMP2088_scf7180000714560.1:0.0000010000)59:0.0000027963,AlveoDino-Dinophyceae-Polarella_glacialis_CCMP1383_evm.model.CCMP1383_scf7180000543040.4:0.0090552525)100:0.2738937728)56:0.0240279660,(AlveoDino-Dinophyceae-Alexandrium_tamarense_CCMP1771_Gene.122595__MMETSP0382_Transcript_59195__g.122595__m.122595:0.1059068676,AlveoDino-Dinophyceae-Gambierdiscus_australes_MMETSP0766_Transcript_90729_m.137222:0.2173453356)97:0.0505900528)67:0.1824461999)93:0.0608786976,Discobida-Euglenozoid-Euglena_gracilis_EG_transcript_29132:0.2793131600)99:0.0903767234,(AlveoDino-Dinophyceae-Amoebophrya_ceratii.g2885.t1:0.3630618852,(Cryptophyta---Guillardia_theta_CCMP2712_XP_005839370.1:0.3055645873,((((((Rhizaria-Chlorarachniophyceae-Bigelowiella_natans_CCMP2755_jgi_Bigna1_141648_aug1.64_g16356:0.0000000000,Rhizaria-Chlorarachniophyceae-Bigelowiella_natans_CCMP2755_jgi_Bigna1_58206_fgenesh1_pm.64___1:0.0000000000):0.0000000000,Rhizaria-Chlorarachniophyceae-Bigelowiella_natans_CCMP2755_jgi_Bigna1_42469_e_gw1.64.46.1:0.0000000000):0.0000000000,Rhizaria-Chlorarachniophyceae-Bigelowiella_natans_CCMP2755_jgi_Bigna1_42440_e_gw1.64.45.1:0.0000000000):0.0000010000,Rhizaria-Chlorarachniophyceae-Bigelowiella_natans_CCMP2755_jgi_Bigna1_29610_gw1.64.45.1:0.0000010000)52:0.0000010000,Rhizaria-Chlorarachniophyceae-Bigelowiella_natans_CCMP2755_jgi_Bigna1_29712_gw1.64.46.1:0.0000010000)56:0.0000024732,Rhizaria-Chlorarachniophyceae-Bigelowiella_natans_CCMP2755_jgi_Bigna1_79647_fgenesh1_pg.64___29:0.0000010000)100:0.3872978016)100:0.2069658034)85:0.0631132595)100:0.1666543741)91:0.0996661892,Alveolata-Chromerida-Vitrella_brassicaformis_Vbra_18418:0.2674954669);
```
