## Supplementary material for "Improved *Cladocopium goreaui* genome assembly reveals features of a facultative coral symbiont and the complex evolutionary history of dinoflagellate genes": OG0005304.treEdited.tre

```
(AlveoDino-Dinophyceae-Dinophysis_acuminata_DAEP01_MMETSP0797_Transcript_14846_m.30078:0.2259583401,(AlveoDino-Dinophyceae-Dinophysis_acuminata_DAEP01_MMETSP0797_Transcript_31586_m.62662:1.0891666171,(((((((AlveoDino-Dinophyceae-Gymnodinium_catenatum_GC744_Gene.92590__MMETSP0784_Transcript_47801__g.92590__m.92590:0.2095886168,AlveoDino-Dinophyceae-Prorocentrum_minimum_Gene.193396__MMETSP0053_Transcript_107903__g.193396__m.193396:0.5718808900)76:0.0702955168,((AlveoDino-Dinophyceae-Prorocentrum_minimum_MMETSP0055_Transcript_73610_m.129592:0.0000010000,AlveoDino-Dinophyceae-Prorocentrum_minimum_Gene.203012__MMETSP0056_Transcript_109965__g.203012__m.203012:0.0000010000)100:0.3081912599,AlveoDino-Dinophyceae-Prorocentrum_minimum_Gene.28596__MMETSP0056_Transcript_15382__g.28596__m.28596:0.2635267154)91:0.1316722874)52:0.0382339706,((((AlveoDino-Dinophyceae-Prorocentrum_minimum_Gene.201850__MMETSP0053_Transcript_112394__g.201850__m.201850:0.0000010000,AlveoDino-Dinophyceae-Prorocentrum_minimum_Gene.163550__MMETSP0056_Transcript_88573__g.163550__m.163550:0.0000010000)100:0.2233186175,AlveoDino-Dinophyceae-Prorocentrum_minimum_Gene.165094__MMETSP0053_Transcript_91795__g.165094__m.165094:0.2248010031)100:0.1057849142,(AlveoDino-Dinophyceae-Prorocentrum_minimum_Gene.81372__MMETSP0053_Transcript_45200__g.81372__m.81372:0.0000010000,AlveoDino-Dinophyceae-Prorocentrum_minimum_Gene.33797__MMETSP0056_Transcript_18273__g.33797__m.33797:0.0000010000)100:0.3687918624)99:0.0848650166,(AlveoDino-Dinophyceae-Prorocentrum_minimum_Gene.4334__MMETSP0053_Transcript_2483__g.4334__m.4334:0.1024699682,AlveoDino-Dinophyceae-Prorocentrum_minimum_MMETSP0057_Transcript_127562_m.236807:0.2330501214)100:0.1391024477)100:0.2029950390)89:0.1191681153,Stramenopiles-Bacillariophyta-Thalassiosira_pseudonana_CCMP1335_tr_B8BSM4_B8BSM4_THAPS:0.5344964543)87:0.1468597297,AlveoDino-Dinophyceae-Noctiluca_scintillans_MMETSP0253_Transcript_60560_m.109559:0.3627981078)100:0.6270775987,((Discobida-Euglenozoid-Euglena_gracilis_EG_transcript_9977:1.2545466574,(Viridiplantae-Chlorophyceae-Chlamydomonas_reinhardtii_tr_A0A2K3DS88_A0A2K3DS88_CHLRE:0.1203849859,(Viridiplantae-Chlorophyceae-Chlamydomonas_reinhardtii_tr_A0A2K3E2W2_A0A2K3E2W2_CHLRE:0.1718568952,((Viridiplantae-Chlorophyceae-Chlamydomonas_reinhardtii_tr_A0A2K3E3J2_A0A2K3E3J2_CHLRE:0.0695807224,Viridiplantae-Chlorophyceae-Volvox_carteri_f_nagariensis_tr_D8UAD5_D8UAD5_VOLCA:0.0454366392)100:0.1687049995,Viridiplantae-Chlorophyceae-Volvox_carteri_f_nagariensis_tr_D8UC25_D8UC25_VOLCA:0.0825081464)67:0.0636432611)65:0.0642076763)99:0.2669699914)60:0.1000266992,(((Viridiplantae-Trebouxiophyceae-Chlorella_variabilis_jgi_ChlNC64A_1_139379_IGS.gm_24_00159:0.0305302078,Viridiplantae-Trebouxiophyceae-Chlorella_variabilis_jgi_ChlNC64A_1_54697_fgenesh3_pg.C_scaffold_24000081:0.0000020023)100:0.1426158087,(((Viridiplantae-Trebouxiophyceae-Chlorella_variabilis_jgi_ChlNC64A_1_139366_IGS.gm_24_00146:0.0000010000,Viridiplantae-Trebouxiophyceae-Chlorella_variabilis_jgi_ChlNC64A_1_139362_IGS.gm_24_00142:0.0000010000)57:0.0000010000,Viridiplantae-Trebouxiophyceae-Chlorella_variabilis_jgi_ChlNC64A_1_54687_fgenesh3_pg.C_scaffold_24000071:0.0000010000)98:0.0665787005,Viridiplantae-Trebouxiophyceae-Chlorella_variabilis_jgi_ChlNC64A_1_59016_estExt_fgenesh3_pg.C_240071:0.0043457586)93:0.0142404338)91:0.0260347117,(Viridiplantae-Trebouxiophyceae-Chlorella_variabilis_jgi_ChlNC64A_1_139367_IGS.gm_24_00147:0.0000010000,(Viridiplantae-Trebouxiophyceae-Chlorella_variabilis_jgi_ChlNC64A_1_59019_estExt_fgenesh3_pg.C_240074:0.0000010000,Viridiplantae-Trebouxiophyceae-Chlorella_variabilis_jgi_ChlNC64A_1_54690_fgenesh3_pg.C_scaffold_24000074:0.0000010000)99:0.0043629146)65:0.0000023862)100:0.5266689466)92:0.1661348329)100:0.3092788484,((((((AlveoDino-Dinophyceae-Durusdinium_trenchii_CCMP2556.gene23273.mRNA1:0.0072626610,AlveoDino-Dinophyceae-Durusdinium_trenchii_CCMP2556.gene23290.mRNA1:0.0049204382)100:0.6832754131,((AlveoDino-Dinophyceae-Cladocopium_goreaui_evm.model.scf7180000347080.11:0.0541574315,AlveoDino-Dinophyceae-Cladocopium_C92_CC92.gene11062.mRNA1:0.0253334059)100:0.1975227780,AlveoDino-Dinophyceae-Fugacium_kawagutii_Fkaw.gene4908.mRNA1:0.3340020620)100:0.5264454097)59:0.0800256950,(((AlveoDino-Dinophyceae-Cladocopium_goreaui_evm.model.scf7180000349035.6:0.0129294724,AlveoDino-Dinophyceae-Cladocopium_goreaui_evm.model.scf7180000355355.4:0.0057560290)97:0.0717521404,AlveoDino-Dinophyceae-Cladocopium_C92_CC92.gene6996.mRNA1:0.2017603739)100:0.2914302224,(((AlveoDino-Dinophyceae-Cladocopium_goreaui_evm.model.scf7180000353380.3:0.1375941287,AlveoDino-Dinophyceae-Fugacium_kawagutii_Fkaw.gene10650.mRNA1:0.3582855050)50:0.0616526737,AlveoDino-Dinophyceae-Cladocopium_C92_CC92.gene30348.mRNA1:0.1611123260)100:0.1152066934,AlveoDino-Dinophyceae-Breviolum_minutum_Bmin.gene30013.mRNA1:0.4450727795)99:0.1570206262)93:0.1669522798)96:0.2191899261,((AlveoDino-Dinophyceae-Durusdinium_trenchii_CCMP2556.gene26162.mRNA1:0.4739610164,AlveoDino-Dinophyceae-Cladocopium_goreaui_evm.model.scf7180000356491.2:0.2438161677)81:0.0694438522,AlveoDino-Dinophyceae-Cladocopium_C92_CC92.gene16734.mRNA1:0.3706754754)100:0.5237873416)65:0.0938238497,(((AlveoDino-Dinophyceae-Cladocopium_goreaui_evm.model.scf7180000353280.4:0.2565471885,AlveoDino-Dinophyceae-Fugacium_kawagutii_Fkaw.gene3038.mRNA1:0.1499759537)97:0.0812897372,AlveoDino-Dinophyceae-Breviolum_minutum_Bmin.gene782.mRNA1:0.5619103076)100:0.1416205973,AlveoDino-Dinophyceae-Cladocopium_C92_CC92.gene32754.mRNA1:0.3115087869)99:0.1298253796)52:0.0422859303,((AlveoDino-Dinophyceae-Cladocopium_goreaui_evm.model.scf7180000353284.5:0.0411334968,AlveoDino-Dinophyceae-Cladocopium_C92_CC92.gene4583.mRNA1:0.0257381600)100:0.3247816627,AlveoDino-Dinophyceae-Breviolum_minutum_Bmin.gene43.mRNA1:0.1766192048)100:0.8065225763)99:0.2349188099)93:0.1641767518)81:0.1156240878,(AlveoDino-Dinophyceae-Dinophysis_acuminata_DAEP01_MMETSP0797_Transcript_491_m.980:0.4517249009,Haptophyta---Emiliania_huxleyi_CCMP1516_tr_R1BUE9_R1BUE9_EMIHU:0.5663164274)85:0.0901873518);
```
