## Supplementary material for "Improved *Cladocopium goreaui* genome assembly reveals features of a facultative coral symbiont and the complex evolutionary history of dinoflagellate genes": OG0006004.treEdited.tre

```
(AlveoDino-Dinophyceae-Alexandrium_tamarense_CCMP1771_MMETSP0378_Transcript_29994_m.25953:0.2740837415,((AlveoDino-Dinophyceae-Alexandrium_tamarense_CCMP1771_MMETSP0380_Transcript_10578_m.7782:0.0151740059,(AlveoDino-Dinophyceae-Alexandrium_tamarense_CCMP1771_Gene.96014__MMETSP0382_Transcript_47100__g.96014__m.96014:0.1163114445,((AlveoDino-Dinophyceae-Alexandrium_tamarense_CCMP1771_Gene.96022__MMETSP0382_Transcript_47105__g.96022__m.96022:0.0592102639,(AlveoDino-Dinophyceae-Alexandrium_tamarense_CCMP1771_Gene.96026__MMETSP0382_Transcript_47108__g.96026__m.96026:0.1047243062,AlveoDino-Dinophyceae-Alexandrium_tamarense_CCMP1771_Gene.282529__MMETSP0384_Transcript_173465__g.282529__m.282529:0.0606893135)64:0.0099223982)97:0.0371407603,AlveoDino-Dinophyceae-Alexandrium_tamarense_CCMP1771_Gene.96032__MMETSP0382_Transcript_47111__g.96032__m.96032:0.0558907073)90:0.0300671454)22:0.0441644071)22:0.0828974694,AlveoDino-Dinophyceae-Alexandrium_tamarense_CCMP1771_Gene.96016__MMETSP0382_Transcript_47101__g.96016__m.96016:0.0921826730)98:0.1250858727,(AlveoDino-Dinophyceae-Alexandrium_tamarense_CCMP1771_Gene.240792__MMETSP0384_Transcript_148034__g.240792__m.240792:0.2171766659,((((AlveoDino-Dinophyceae-Gambierdiscus_australes_MMETSP0766_Transcript_35601_m.53675:0.1520662165,((Haptophyta---Emiliania_huxleyi_CCMP1516_sp_Q4G399_ATPF_EMIHU:1.1031947955,Stramenopiles-Phaeophyceae-Ectocarpus_siliculosus_tr_D1J795_D1J795_ECTSI:2.1497637870)96:0.4414360877,(Cyanobacteria---Prochlorococcus_marinus_MIT9313_sp_Q7V5S5_ATPF_PROMM:0.3706960269,Cyanobacteria---Prochlorococcus_marinus_SS120_sp_Q7VA61_ATPF_PROMA:0.2868096012)100:2.3670900820)100:1.8005361950)41:0.0000025791,AlveoDino-Dinophyceae-Gambierdiscus_australes_MMETSP0766_Transcript_76498_m.115326:0.1195087417)56:0.0227877456,(AlveoDino-Dinophyceae-Gambierdiscus_australes_MMETSP0766_Transcript_40256_m.60766:0.1034559675,AlveoDino-Dinophyceae-Gambierdiscus_australes_MMETSP0766_Transcript_78518_m.118426:0.0854362454)96:0.1452885338)82:0.0981901234,(((AlveoDino-Dinophyceae-Gymnodinium_catenatum_GC744_Gene.106543__MMETSP0784_Transcript_55036__g.106543__m.106543:0.0978345488,AlveoDino-Dinophyceae-Gymnodinium_catenatum_GC744_Gene.131947__MMETSP0784_Transcript_68012__g.131947__m.131947:0.0462965030)95:0.0970616412,AlveoDino-Dinophyceae-Gymnodinium_catenatum_GC744_Gene.131943__MMETSP0784_Transcript_68011__g.131943__m.131943:0.1500856652)99:0.2205496355,((AlveoDino-Dinophyceae-Heterocapsa_rotundata_MMETSP0503_Transcript_29427_m.62311:0.3942428161,((((((((AlveoDino-Dinophyceae-Peridinium_aciculiferum_MMETSP0370_Transcript_7857_m.13097:0.1048323199,AlveoDino-Dinophyceae-Peridinium_aciculiferum_MMETSP0371_Transcript_26157_m.45146:0.0280873805)83:0.0236354060,AlveoDino-Dinophyceae-Peridinium_aciculiferum_MMETSP0370_Transcript_7868_m.13118:0.1161308721)99:0.0232490854,AlveoDino-Dinophyceae-Peridinium_aciculiferum_MMETSP0370_Transcript_7861_m.13104:0.0822100857)89:0.0940568443,AlveoDino-Dinophyceae-Peridinium_aciculiferum_MMETSP0370_Transcript_7862_m.13105:0.0099825875)86:0.0227164292,AlveoDino-Dinophyceae-Peridinium_aciculiferum_MMETSP0371_Transcript_26158_m.45151:0.0606477663)99:0.1842575420,AlveoDino-Dinophyceae-Peridinium_aciculiferum_MMETSP0371_Transcript_26155_m.45142:0.0000025581)99:0.1617766640,AlveoDino-Dinophyceae-Peridinium_aciculiferum_MMETSP0370_Transcript_7864_m.13109:0.0892862115)93:0.1040284489,AlveoDino-Dinophyceae-Peridinium_aciculiferum_MMETSP0370_Transcript_7867_m.13116:0.2660212227)100:0.2815508553)50:0.0787778389,(((AlveoDino-Dinophyceae-Prorocentrum_minimum_MMETSP0055_Transcript_703_m.1241:0.0579399889,(AlveoDino-Dinophyceae-Prorocentrum_minimum_MMETSP0057_Transcript_70104_m.129413:0.2112714211,AlveoDino-Dinophyceae-Prorocentrum_minimum_MMETSP0057_Transcript_70106_m.129417:0.0123047741)88:0.0780424852)100:0.3155581907,((((AlveoDino-Dinophyceae-Durusdinium_trenchii_CCMP2556.gene33385.mRNA1:0.0000010000,AlveoDino-Dinophyceae-Durusdinium_trenchii_sh.g32125.t1:0.0000010000)100:0.2018911649,(((((AlveoDino-Dinophyceae-Durusdinium_trenchii_sh.g19249.t1:0.3365350633,(AlveoDino-Dinophyceae-Cladocopium_goreaui_evm.model.scf7180000356518.2:0.0000027000,AlveoDino-Dinophyceae-Cladocopium_C92_CC92.gene30782.mRNA1:0.1437761313)100:0.0149993390)40:0.0083891854,AlveoDino-Dinophyceae-Breviolum_minutum_Bmin.gene17695.mRNA1:0.1751800293)35:0.0258336427,AlveoDino-Dinophyceae-Fugacium_kawagutii_Fkaw.gene29853.mRNA1:0.0485952070)80:0.0268716955,AlveoDino-Dinophyceae-Fugacium_kawagutii_Fkaw.gene25431.mRNA1:0.0596709817)99:0.0853280633,(AlveoDino-Dinophyceae-Cladocopium_goreaui_evm.model.scf7180000357101.2:0.1147525001,(AlveoDino-Dinophyceae-Fugacium_kawagutii_Fkaw.gene17425.mRNA1:0.4191966379,AlveoDino-Dinophyceae-Breviolum_minutum_Bmin.gene23307.mRNA1:0.1978452012)61:0.0001877817)98:0.0444259764)89:0.0255202162)99:0.0809781524,((((((AlveoDino-Dinophyceae-Symbiodinium_microadriaticum_CCMP2467_Smic.gene6300.mRNA1:0.0000000000,AlveoDino-Dinophyceae-Symbiodinium_microadriaticum_CassKB8_Smic_CassKB8.gene11111.mRNA1:0.0000000000):0.0000010000,AlveoDino-Dinophyceae-Symbiodinium_microadriaticum_04_503SCI_Smic_04-503SCI.03.gene12237.mRNA1:0.0000010000)100:0.0239411690,AlveoDino-Dinophyceae-Symbiodinium_necroappetens_CCMP2469_Snec_CCMP2469.gene20113.mRNA1:0.0088996374)98:0.0151381161,AlveoDino-Dinophyceae-Symbiodinium_tridacnidorum_CCMP2592_Stri_CCMP2592.gene20518.mRNA1:0.0383013414)99:0.0637456314,(((AlveoDino-Dinophyceae-Symbiodinium_microadriaticum_CassKB8_Smic_CassKB8.gene20168.mRNA1:0.0000010000,AlveoDino-Dinophyceae-Symbiodinium_necroappetens_CCMP2469_Snec_CCMP2469.gene27261.mRNA1:0.0000010000)99:0.0054356631,AlveoDino-Dinophyceae-Symbiodinium_linucheae_CCMP2456_Slin_CCMP2456.gene5677.mRNA1:0.0053834995)98:0.0178948628,AlveoDino-Dinophyceae-Symbiodinium_tridacnidorum_CCMP2592_Stri_CCMP2592.gene11152.mRNA1:0.0149676968)98:0.0604138330)99:0.1204376771,((AlveoDino-Dinophyceae-Symbiodinium_linucheae_CCMP2456_Slin_CCMP2456.gene25810.mRNA1:0.0000010000,AlveoDino-Dinophyceae-Symbiodinium_tridacnidorum_Sh18_Stri.gene3289.mRNA1:0.0008467985)92:0.0095794806,AlveoDino-Dinophyceae-Symbiodinium_tridacnidorum_CCMP2592_Stri_CCMP2592.gene4309.mRNA1:0.0051476601)100:0.1525185294)96:0.0775378738)99:0.1554567152,AlveoDino-Dinophyceae-Symbiodinium_pilosum_CCMP2461_Spil_CCMP2461.gene5389.mRNA1:0.3754294488)93:0.1404584982)48:0.0530781122,(((AlveoDino-Dinophyceae-Polarella_glacialis_CCMP1383_evm.model.CCMP1383_scf7180000549987.6:0.0101732631,(((AlveoDino-Dinophyceae-Polarella_glacialis_CCMP1383_evm.model.CCMP1383_scf7180000545187.10:0.0000010000,AlveoDino-Dinophyceae-Polarella_glacialis_CCMP2088_evm.model.CCMP2088_scf7180000678086.6:0.0000010000)97:0.0051086252,(AlveoDino-Dinophyceae-Polarella_glacialis_CCMP2088_evm.model.CCMP2088_scf7180000721039.2:0.3737578520,AlveoDino-Dinophyceae-Polarella_glacialis_CCMP2088_evm.model.CCMP2088_scf7180000706531.1:0.0153645104)48:0.0000025057)82:0.0051437935,AlveoDino-Dinophyceae-Polarella_glacialis_CCMP2088_evm.model.CCMP2088_scf7180000687990.4:0.0050699816)43:0.0000028392)95:0.0106776735,(AlveoDino-Dinophyceae-Polarella_glacialis_CCMP1383_evm.model.CCMP1383_scf7180000590470.10:0.0000023869,AlveoDino-Dinophyceae-Polarella_glacialis_CCMP2088_evm.model.CCMP2088_scf7180000712940.5:0.0000010000)98:0.0151774097)99:0.1192193275,(AlveoDino-Dinophyceae-Polarella_glacialis_CCMP1383_evm.model.CCMP1383_scf7180000545187.5:0.0184033650,AlveoDino-Dinophyceae-Polarella_glacialis_CCMP2088_evm.model.CCMP2088_scf7180000678086.11:0.0022285451)100:0.2221655710)99:0.1418905237)50:0.0536327493)81:0.0558504754)35:0.0451057976)94:0.0724300448)88:0.0249555653);
```
