## Supplementary material for "Improved *Cladocopium goreaui* genome assembly reveals features of a facultative coral symbiont and the complex evolutionary history of dinoflagellate genes": OG0001867.treEdited.tre

```
(AlveoDino-Dinophyceae-Dinophysis_acuminata_DAEP01_MMETSP0797_Transcript_20631_m.40669:0.4103519212,((((((((((((AlveoDino-Dinophyceae-Dinophysis_acuminata_DAEP01_MMETSP0797_Transcript_62003_m.123315:0.5073247277,AlveoDino-Dinophyceae-Karenia_brevis_SP1_MMETSP0573_Transcript_2276_m.2656:0.2480474877)83:0.0954894012,(AlveoDino-Dinophyceae-Karenia_brevis_SP1_Gene.25937__MMETSP0574_Transcript_21788__g.25937__m.25937:0.3156622639,AlveoDino-Dinophyceae-Noctiluca_scintillans_MMETSP0253_Transcript_49864_m.90142:0.3564532069)90:0.0728487308)26:0.0000022444,AlveoDino-Dinophyceae-Gymnodinium_catenatum_GC744_Gene.40790__MMETSP0784_Transcript_21026__g.40790__m.40790:0.4398325975)56:0.0323337674,((AlveoDino-Dinophyceae-Alexandrium_tamarense_CCMP1771_Gene.15369__MMETSP0384_Transcript_9519__g.15369__m.15369:0.1647560643,AlveoDino-Dinophyceae-Gambierdiscus_australes_MMETSP0766_Transcript_98848_m.148903:0.1625279015)100:0.1531945988,(((AlveoDino-Dinophyceae-Gymnodinium_catenatum_GC744_Gene.190314__MMETSP0784_Transcript_96866__g.190314__m.190314:0.4897682199,AlveoDino-Dinophyceae-Karenia_brevis_SP1_MMETSP0573_Transcript_1731_m.2014:0.4293939918)100:0.1638081092,AlveoDino-Dinophyceae-Amphidinium_gibbosum.g56853.t1:0.7146843126)100:0.0750557808,(((AlveoDino-Dinophyceae-Durusdinium_trenchii_CCMP2556.gene37052.mRNA1:0.0869914174,((AlveoDino-Dinophyceae-Cladocopium_C15_evm.model.scaffold_3921.2:0.0250239581,(AlveoDino-Dinophyceae-Cladocopium_goreaui_evm.model.scf7180000352019.4:0.0391828241,AlveoDino-Dinophyceae-Cladocopium_C92_CC92.gene2839.mRNA1:0.0289338557)100:0.0263256524)100:0.0577573893,AlveoDino-Dinophyceae-Breviolum_minutum_Bmin.gene23848.mRNA1:0.0362911268)100:0.0590095728)100:0.1447938229,(((AlveoDino-Dinophyceae-Symbiodinium_microadriaticum_CCMP2467_Smic.gene12090.mRNA1:0.0000024131,(AlveoDino-Dinophyceae-Symbiodinium_microadriaticum_04_503SCI_Smic_04-503SCI.03.gene19373.mRNA1:0.0000025601,AlveoDino-Dinophyceae-Symbiodinium_microadriaticum_CassKB8_Smic_CassKB8.gene14023.mRNA1:0.0103078930)74:0.0000027866)100:0.0459679760,AlveoDino-Dinophyceae-Symbiodinium_tridacnidorum_CCMP2592_Stri_CCMP2592.gene17809.mRNA1:0.0025440988)97:0.0025111294,AlveoDino-Dinophyceae-Symbiodinium_tridacnidorum_Sh18_Stri.gene11472.mRNA1:0.0000021200)100:0.1692295198)100:0.1120593088,(((AlveoDino-Dinophyceae-Durusdinium_trenchii_CCMP2556.gene15422.mRNA1:0.0363226735,AlveoDino-Dinophyceae-Durusdinium_trenchii_sh.g30801.t1:0.8346461316)100:0.0745421886,(((AlveoDino-Dinophyceae-Cladocopium_goreaui_evm.model.scf7180000355898.3:0.0162638414,AlveoDino-Dinophyceae-Cladocopium_C92_CC92.gene21292.mRNA1:0.0108263963)100:0.0551791731,AlveoDino-Dinophyceae-Fugacium_kawagutii_Fkaw.gene1904.mRNA1:0.0774486532)100:0.0288739078,AlveoDino-Dinophyceae-Breviolum_minutum_Bmin.gene26383.mRNA1:0.0698975752)99:0.0599231192)100:0.1276054571,(((((((AlveoDino-Dinophyceae-Symbiodinium_microadriaticum_CCMP2467_Smic.gene8801.mRNA1:0.0000010350,AlveoDino-Dinophyceae-Symbiodinium_microadriaticum_CassKB8_Smic_CassKB8.gene10546.mRNA1:0.0000010350)89:0.0000010349,AlveoDino-Dinophyceae-Symbiodinium_necroappetens_CCMP2469_Snec_CCMP2469.gene8720.mRNA1:0.0000010350)88:0.0000023295,AlveoDino-Dinophyceae-Symbiodinium_microadriaticum_04_503SCI_Smic_04-503SCI.03.gene13501.mRNA1:0.0142147466)100:0.0049446124,AlveoDino-Dinophyceae-Symbiodinium_tridacnidorum_Sh18_Stri.gene14127.mRNA1:0.0283791884)99:0.0056838269,AlveoDino-Dinophyceae-Symbiodinium_linucheae_CCMP2456_Slin_CCMP2456.gene13344.mRNA1:0.0040927533)100:0.0624916260,AlveoDino-Dinophyceae-Symbiodinium_natans_CCMP2548_Snat_CCMP2548.gene16808.mRNA1:0.1382427948)99:0.0233334135,AlveoDino-Dinophyceae-Symbiodinium_pilosum_CCMP2461_Spil_CCMP2461.gene4190.mRNA1:0.1660010033)100:0.1927914553)100:0.1267091518)100:0.2163157973)96:0.0653958620)88:0.0613621076)80:0.0484802129,AlveoDino-Dinophyceae-Karenia_brevis_SP1_Gene.30209__MMETSP0574_Transcript_25014__g.30209__m.30209:0.5680397800)83:0.0263624905,(((AlveoDino-Dinophyceae-Cladocopium_goreaui_evm.model.scf7180000357300.11:0.1186910869,AlveoDino-Dinophyceae-Cladocopium_C92_CC92.gene25907.mRNA1:0.3005718582)100:0.6773388286,AlveoDino-Dinophyceae-Breviolum_minutum_Bmin.gene16243.mRNA1:0.0389881876)100:0.2255980357,((((AlveoDino-Dinophyceae-Symbiodinium_microadriaticum_04_503SCI_Smic_04-503SCI.03.gene5604.mRNA1:0.0000010350,AlveoDino-Dinophyceae-Symbiodinium_necroappetens_CCMP2469_Snec_CCMP2469.gene3254.mRNA1:0.0000010350)52:0.0000010349,AlveoDino-Dinophyceae-Symbiodinium_microadriaticum_CassKB8_Smic_CassKB8.gene4085.mRNA1:0.0000010350)98:0.0058599553,(AlveoDino-Dinophyceae-Symbiodinium_tridacnidorum_Sh18_Stri.gene3067.mRNA1:0.0000010350,AlveoDino-Dinophyceae-Symbiodinium_tridacnidorum_CCMP2592_Stri_CCMP2592.gene32328.mRNA1:0.0050538747)98:0.0066117743)97:0.0273544585,AlveoDino-Dinophyceae-Symbiodinium_natans_CCMP2548_Snat_CCMP2548.gene15098.mRNA1:0.1316983072)100:0.1210857709)100:0.2149541793)87:0.0645606153,(((((AlveoDino-Dinophyceae-Gambierdiscus_australes_MMETSP0766_Transcript_22973_m.34954:0.4393901071,(AlveoDino-Dinophyceae-Durusdinium_trenchii_sh.g18908.t1:0.9217162147,((((AlveoDino-Dinophyceae-Symbiodinium_microadriaticum_CCMP2467_Smic.gene1289.mRNA1:0.0000028220,AlveoDino-Dinophyceae-Symbiodinium_microadriaticum_CassKB8_Smic_CassKB8.gene6169.mRNA1:0.0000028861)100:0.4850659531,AlveoDino-Dinophyceae-Symbiodinium_microadriaticum_04_503SCI_Smic_04-503SCI.03.gene21083.mRNA1:0.0000023920)97:0.0147867640,AlveoDino-Dinophyceae-Symbiodinium_linucheae_CCMP2456_Slin_CCMP2456.gene8559.mRNA1:0.0000022209)96:0.0066107076,AlveoDino-Dinophyceae-Symbiodinium_tridacnidorum_Sh18_Stri.gene8727.mRNA1:0.0195714245)97:0.2177290819)100:0.2764419237)84:0.0307670446,(((((Stramenopiles-Bacillariophyta-Fragilariopsis_cylindrus_CCMP1102_jgi_Fracy1_233793_fgenesh2_pg.1___1991:0.0031573725,Stramenopiles-Bacillariophyta-Fragilariopsis_cylindrus_CCMP1102_jgi_Fracy1_250574_fgenesh2_pg.31___173:0.0266789345)100:0.9603008513,Stramenopiles-Bacillariophyta-Thalassiosira_pseudonana_CCMP1335_tr_B8BZA5_B8BZA5_THAPS:0.7927512595)94:0.1205216631,(Stramenopiles-Bacillariophyta-Fragilariopsis_cylindrus_CCMP1102_jgi_Fracy1_242316_fgenesh2_pg.9___790:0.0129431037,Stramenopiles-Bacillariophyta-Fragilariopsis_cylindrus_CCMP1102_jgi_Fracy1_243349_fgenesh2_pg.11___243:0.0113542815)100:1.0263397490)95:0.0967196789,Stramenopiles-Bacillariophyta-Thalassiosira_pseudonana_CCMP1335_tr_B8BVM1_B8BVM1_THAPS:1.0214175160)99:0.0277866121,Stramenopiles-Bacillariophyta-Thalassiosira_pseudonana_CCMP1335_tr_B5YM97_B5YM97_THAPS:0.8702062562)100:0.3119699626)98:0.1631502482,AlveoDino-Dinophyceae-Karenia_brevis_SP1_MMETSP0573_Transcript_65380_m.78211:0.9632745795)98:0.1161849028,AlveoDino-Dinophyceae-Karenia_brevis_SP1_MMETSP0573_Transcript_65761_m.78599:0.6672018887)95:0.1046282266,(((AlveoDino-Dinophyceae-Amoebophrya_ceratii.g6819.t1:0.8165269015,(((AlveoDino-Dinophyceae-Symbiodinium_microadriaticum_CCMP2467_Smic.gene12714.mRNA1:0.0097990158,AlveoDino-Dinophyceae-Symbiodinium_microadriaticum_04_503SCI_Smic_04-503SCI.03.gene6950.mRNA1:0.0000010350)100:0.1130341711,AlveoDino-Dinophyceae-Symbiodinium_tridacnidorum_CCMP2592_Stri_CCMP2592.gene4895.mRNA1:0.0629044211)99:0.1067437710,AlveoDino-Dinophyceae-Symbiodinium_linucheae_CCMP2456_Slin_CCMP2456.gene11553.mRNA1:0.0000027802)100:0.2479650833)78:0.0974526888,((AlveoDino-Dinophyceae-Polarella_glacialis_CCMP1383_evm.model.CCMP1383_scf7180000598919.2:0.0000010350,AlveoDino-Dinophyceae-Polarella_glacialis_CCMP1383_evm.model.CCMP1383_scf7180000556464.2:0.0000010350)62:0.0000020382,AlveoDino-Dinophyceae-Polarella_glacialis_CCMP2088_evm.model.CCMP2088_scf7180000718083.4:0.0000010350)100:0.2712517106)75:0.0722634161,(AlveoDino-Dinophyceae-Durusdinium_trenchii_CCMP2556.gene6118.mRNA1:0.2214202020,((((AlveoDino-Dinophyceae-Symbiodinium_microadriaticum_CCMP2467_Smic.gene2435.mRNA1:0.1296297162,AlveoDino-Dinophyceae-Symbiodinium_linucheae_CCMP2456_Slin_CCMP2456.gene11600.mRNA1:0.0092287451)100:0.0063644561,AlveoDino-Dinophyceae-Symbiodinium_microadriaticum_04_503SCI_Smic_04-503SCI.03.gene4874.mRNA1:0.0000010350)100:0.0025907211,AlveoDino-Dinophyceae-Symbiodinium_tridacnidorum_CCMP2592_Stri_CCMP2592.gene19112.mRNA1:0.0078550401)100:0.0286972628,AlveoDino-Dinophyceae-Symbiodinium_natans_CCMP2548_Snat_CCMP2548.gene8490.mRNA1:0.0291929253)100:0.1133370624)100:0.1821383360)100:0.2249136450)89:0.0422122444)79:0.0462878298,(AlveoDino-Dinophyceae-Cladocopium_goreaui_evm.model.scf7180000354667.12:2.1858552168,AlveoDino-Dinophyceae-Polarella_glacialis_CCMP2088_evm.model.CCMP2088_scf7180000714314.1:1.0387342885)85:0.4387218759)48:0.0227218666,(((AlveoDino-Dinophyceae-Karenia_brevis_SP1_MMETSP0573_Transcript_13335_m.16093:0.2873802921,AlveoDino-Dinophyceae-Noctiluca_scintillans_MMETSP0253_Transcript_46316_m.83815:0.4003466770)99:0.0615531158,AlveoDino-Dinophyceae-Amphidinium_gibbosum.g52437.t1:0.6440200968)49:0.0309001480,(AlveoDino-Dinophyceae-Karenia_brevis_SP1_MMETSP0573_Transcript_69611_m.82792:0.4111759202,AlveoDino-Dinophyceae-Karenia_brevis_SP1_Gene.18546__MMETSP0574_Transcript_15703__g.18546__m.18546:0.4113426701)48:0.0131542679)97:0.0538211961)95:0.1447526642,(AlveoDino-Dinophyceae-Karenia_brevis_SP1_MMETSP0573_Transcript_32524_m.38785:0.8131829454,AlveoDino-Dinophyceae-Heterocapsa_rotundata_MMETSP0503_Transcript_9216_m.19565:0.3847828101)74:0.0309114207)74:0.0746238101,((AlveoDino-Dinophyceae-Gymnodinium_catenatum_GC744_Gene.127046__MMETSP0784_Transcript_65729__g.127046__m.127046:0.3908576223,AlveoDino-Dinophyceae-Karenia_brevis_SP1_MMETSP0573_Transcript_27992_m.33399:0.3387562570)39:0.0332806372,AlveoDino-Dinophyceae-Karenia_brevis_SP1_MMETSP0573_Transcript_27994_m.33403:0.1940383506)43:0.0338380953)23:0.0324720833,(((AlveoDino-Dinophyceae-Alexandrium_tamarense_CCMP1771_Gene.228356__MMETSP0382_Transcript_110083__g.228356__m.228356:0.1786266925,AlveoDino-Dinophyceae-Gambierdiscus_australes_MMETSP0766_Transcript_6341_m.9804:0.1795051757)100:0.1468802637,(AlveoDino-Dinophyceae-Peridinium_aciculiferum_MMETSP0370_Transcript_61410_m.108354:0.3275487165,((((AlveoDino-Dinophyceae-Durusdinium_trenchii_CCMP2556.gene17808.mRNA1:0.0000021457,AlveoDino-Dinophyceae-Durusdinium_trenchii_sh.g7130.t1:0.0472599065)100:0.0198802602,((AlveoDino-Dinophyceae-Cladocopium_goreaui_evm.model.scf7180000353413.28:0.0024936789,AlveoDino-Dinophyceae-Cladocopium_C92_CC92.gene7447.mRNA1:0.0000010350)100:0.0044323785,(AlveoDino-Dinophyceae-Fugacium_kawagutii_Fkaw.gene14120.mRNA1:0.0194166733,AlveoDino-Dinophyceae-Breviolum_minutum_Bmin.gene17224.mRNA1:0.0531685888)95:0.0106440730)100:0.0383148257)99:0.0363796456,(((((AlveoDino-Dinophyceae-Symbiodinium_microadriaticum_CCMP2467_Smic.gene20373.mRNA1:0.0000010350,AlveoDino-Dinophyceae-Symbiodinium_microadriaticum_CassKB8_Smic_CassKB8.gene23598.mRNA1:0.0000010350)98:0.0000010349,(AlveoDino-Dinophyceae-Symbiodinium_microadriaticum_04_503SCI_Smic_04-503SCI.03.gene24166.mRNA1:0.0279040622,AlveoDino-Dinophyceae-Symbiodinium_tridacnidorum_CCMP2592_Stri_CCMP2592.gene20014.mRNA1:0.0049371505)91:0.0000010349)94:0.0000010349,AlveoDino-Dinophyceae-Symbiodinium_necroappetens_CCMP2469_Snec_CCMP2469.gene20166.mRNA1:0.0000010350)99:0.0053209999,AlveoDino-Dinophyceae-Symbiodinium_linucheae_CCMP2456_Slin_CCMP2456.gene885.mRNA1:0.0000027046)99:0.0087676431,(AlveoDino-Dinophyceae-Symbiodinium_natans_CCMP2548_Snat_CCMP2548.gene24857.mRNA1:0.0296887813,AlveoDino-Dinophyceae-Symbiodinium_pilosum_CCMP2461_Spil_CCMP2461.gene13345.mRNA1:0.0660624252)71:0.0149255343)100:0.0734262286)100:0.1833984894,((((AlveoDino-Dinophyceae-Symbiodinium_microadriaticum_CCMP2467_Smic.gene21079.mRNA1:0.0000000000,AlveoDino-Dinophyceae-Symbiodinium_microadriaticum_CassKB8_Smic_CassKB8.gene5427.mRNA1:0.0000000000):0.0000010350,AlveoDino-Dinophyceae-Symbiodinium_microadriaticum_04_503SCI_Smic_04-503SCI.03.gene4632.mRNA1:0.0000010350)79:0.0000021989,AlveoDino-Dinophyceae-Symbiodinium_necroappetens_CCMP2469_Snec_CCMP2469.gene19014.mRNA1:0.0101684414)93:0.0018821702,(AlveoDino-Dinophyceae-Symbiodinium_linucheae_CCMP2456_Slin_CCMP2456.gene7704.mRNA1:0.0049544608,((AlveoDino-Dinophyceae-Symbiodinium_tridacnidorum_Sh18_Stri.gene24172.mRNA1:0.0000029646,(((AlveoDino-Dinophyceae-Symbiodinium_tridacnidorum_CCMP2592_Stri_CCMP2592.gene34382.mRNA1:0.0033578805,AlveoDino-Dinophyceae-Symbiodinium_tridacnidorum_CCMP2592_Stri_CCMP2592.gene44042.mRNA1:0.0121251844)67:0.0001234613,AlveoDino-Dinophyceae-Symbiodinium_tridacnidorum_CCMP2592_Stri_CCMP2592.gene44311.mRNA1:0.0000010350)45:0.0010533961,AlveoDino-Dinophyceae-Symbiodinium_tridacnidorum_CCMP2592_Stri_CCMP2592.gene44993.mRNA1:0.0000010350)45:0.0000012303)56:0.0024909181,AlveoDino-Dinophyceae-Symbiodinium_pilosum_CCMP2461_Spil_CCMP2461.gene10219.mRNA1:0.0521951567)81:0.0024846957)81:0.0030896290)100:0.2266174383)99:0.0944797237)77:0.0331047760)50:0.0187217520,(AlveoDino-Dinophyceae-Amphidinium_gibbosum.g5046.t1:0.2510598144,AlveoDino-Dinophyceae-Amphidinium_gibbosum.g7847.t1:0.5762664403)100:0.2124962170)30:0.0149952763)83:0.0594976645,AlveoDino-Dinophyceae-Prorocentrum_minimum_MMETSP0057_Transcript_128337_m.238274:0.4321300109);
```
