## Supplementary material for "Improved *Cladocopium goreaui* genome assembly reveals features of a facultative coral symbiont and the complex evolutionary history of dinoflagellate genes": OG0005249.treEdited.tre

```
(AlveoDino-Dinophyceae-Dinophysis_acuminata_DAEP01_MMETSP0797_Transcript_52348_m.103781:0.4656042976,((((((((((AlveoDino-Dinophyceae-Alexandrium_tamarense_CCMP1771_Gene.235829__MMETSP0382_Transcript_113805__g.235829__m.235829:0.4525422004,(((AlveoDino-Dinophyceae-Cladocopium_goreaui_evm.model.scf7180000356909.2:0.0121599213,AlveoDino-Dinophyceae-Cladocopium_C92_CC92.gene3184.mRNA1:0.0749382629)100:0.1339659654,(AlveoDino-Dinophyceae-Fugacium_kawagutii_Fkaw.gene28147.mRNA1:0.0993459580,AlveoDino-Dinophyceae-Breviolum_minutum_Bmin.gene13433.mRNA1:0.0160787694)53:0.0083082298)99:0.1993097820,(AlveoDino-Dinophyceae-Symbiodinium_tridacnidorum_CCMP2592_Stri_CCMP2592.gene8563.mRNA1:0.2960988972,AlveoDino-Dinophyceae-Symbiodinium_natans_CCMP2548_Snat_CCMP2548.gene3668.mRNA1:0.0714775225)99:0.2110203674)100:0.7549564040)29:0.0000020249,AlveoDino-Dinophyceae-Heterocapsa_rotundata_MMETSP0503_Transcript_50970_m.106532:0.5367673853)89:0.1775593805,AlveoDino-Dinophyceae-Prorocentrum_minimum_Gene.141598__MMETSP0056_Transcript_76618__g.141598__m.141598:0.5109261101)91:0.2266001783,(AlveoDino-Dinophyceae-Gymnodinium_catenatum_GC744_Gene.154585__MMETSP0784_Transcript_79944__g.154585__m.154585:0.3602542426,((((AlveoDino-Dinophyceae-Durusdinium_trenchii_CCMP2556.gene35306.mRNA1:0.0000010000,AlveoDino-Dinophyceae-Durusdinium_trenchii_sh.g27793.t1:0.0515298348)100:0.1830706835,AlveoDino-Dinophyceae-Breviolum_minutum_Bmin.gene322.mRNA1:0.2140720306)100:0.1990711155,(((((AlveoDino-Dinophyceae-Symbiodinium_microadriaticum_CCMP2467_Smic.gene16858.mRNA1:0.0000000000,AlveoDino-Dinophyceae-Symbiodinium_microadriaticum_CassKB8_Smic_CassKB8.gene12409.mRNA1:0.0000000000):0.0000010000,AlveoDino-Dinophyceae-Symbiodinium_microadriaticum_04_503SCI_Smic_04-503SCI.03.gene7013.mRNA1:0.0000010000)100:0.0050759520,AlveoDino-Dinophyceae-Symbiodinium_necroappetens_CCMP2469_Snec_CCMP2469.gene5714.mRNA1:0.0050189745)99:0.0412231513,(AlveoDino-Dinophyceae-Symbiodinium_tridacnidorum_Sh18_Stri.gene12025.mRNA1:0.0225867928,AlveoDino-Dinophyceae-Symbiodinium_tridacnidorum_CCMP2592_Stri_CCMP2592.gene6174.mRNA1:0.0190787186)100:0.0258338739)98:0.0891211610,AlveoDino-Dinophyceae-Symbiodinium_natans_CCMP2548_Snat_CCMP2548.gene19048.mRNA1:0.1793677386)97:0.1702707121)95:0.3003465447,((AlveoDino-Dinophyceae-Durusdinium_trenchii_CCMP2556.gene7104.mRNA1:0.4752142216,AlveoDino-Dinophyceae-Breviolum_minutum_Bmin.gene78.mRNA1:0.5743518159)99:0.3770611988,AlveoDino-Dinophyceae-Symbiodinium_natans_CCMP2548_Snat_CCMP2548.gene25609.mRNA1:1.0428776395)100:3.5849363710)49:0.2812840482)51:0.2204538560)86:0.2552856903,Stramenopiles-Pelagophyte-Aureococcus_anophagefferens_tr_F0YLR3_F0YLR3_AURAN:1.2263243405)81:0.3168462336,(AlveoDino-Dinophyceae-Alexandrium_tamarense_CCMP1771_Gene.4236__MMETSP0382_Transcript_1859__g.4236__m.4236:0.3047098244,AlveoDino-Dinophyceae-Peridinium_aciculiferum_MMETSP0370_Transcript_3114_m.5228:0.5061400541)100:0.3291231681)74:0.1655737795,(((AlveoDino-Dinophyceae-Alexandrium_tamarense_CCMP1771_Gene.141196__MMETSP0382_Transcript_68142__g.141196__m.141196:0.3273147568,AlveoDino-Dinophyceae-Gambierdiscus_australes_MMETSP0766_Transcript_50919_m.76808:0.2923429854)94:0.1156504039,((AlveoDino-Dinophyceae-Karenia_brevis_SP1_Gene.38048__MMETSP0574_Transcript_31324__g.38048__m.38048:0.3862633960,(AlveoDino-Dinophyceae-Symbiodinium_microadriaticum_04_503SCI_Smic_04-503SCI.03.gene1530.mRNA1:0.0000010000,(AlveoDino-Dinophyceae-Symbiodinium_necroappetens_CCMP2469_Snec_CCMP2469.gene3625.mRNA1:0.0000010000,(AlveoDino-Dinophyceae-Symbiodinium_linucheae_CCMP2456_Slin_CCMP2456.gene5314.mRNA1:0.0630961968,AlveoDino-Dinophyceae-Symbiodinium_tridacnidorum_Sh18_Stri.gene14840.mRNA1:0.0119395701)100:0.0120947778)100:0.0193614394)100:0.4711603466)81:0.1003163585,AlveoDino-Dinophyceae-Polarella_glacialis_CCMP1383_evm.model.CCMP1383_scf7180000590324.6:0.3068937006)68:0.0940696336)55:0.0439356102,((AlveoDino-Dinophyceae-Karenia_brevis_SP1_Gene.15006__MMETSP0574_Transcript_13245__g.15006__m.15006:0.3280414971,(AlveoDino-Dinophyceae-Peridinium_aciculiferum_MMETSP0370_Transcript_101635_m.181291:0.4195689738,AlveoDino-Dinophyceae-Peridinium_aciculiferum_MMETSP0370_Transcript_28800_m.50116:0.1445881037)100:0.2193186582)67:0.0714761884,AlveoDino-Dinophyceae-Prorocentrum_minimum_MMETSP0057_Transcript_54964_m.101277:0.5291581222)68:0.0544114923)80:0.1508336896)59:0.0947588160,(AlveoDino-Dinophyceae-Gymnodinium_catenatum_GC744_Gene.46705__MMETSP0784_Transcript_24128__g.46705__m.46705:0.4995752018,AlveoDino-Dinophyceae-Peridinium_aciculiferum_MMETSP0370_Transcript_103300_m.183758:0.4069271140)32:0.0179915504)54:0.0627700473,((AlveoDino-Dinophyceae-Gymnodinium_catenatum_GC744_Gene.143813__MMETSP0784_Transcript_74589__g.143813__m.143813:0.1632114993,AlveoDino-Dinophyceae-Prorocentrum_minimum_Gene.134170__MMETSP0056_Transcript_72504__g.134170__m.134170:0.6830277577)100:0.3685846304,((AlveoDino-Dinophyceae-Polarella_glacialis_CCMP1383_evm.model.CCMP1383_scf7180000557958.1:0.0000000000,AlveoDino-Dinophyceae-Polarella_glacialis_CCMP2088_evm.model.CCMP2088_scf7180000684531.2:0.0000000000):0.0000010000,AlveoDino-Dinophyceae-Polarella_glacialis_CCMP1383_evm.model.CCMP1383_scf7180000568531.1:0.0000010000)100:0.3633445137)42:0.0641113793)34:0.0420250477,(AlveoDino-Dinophyceae-Alexandrium_tamarense_CCMP1771_Gene.113051__MMETSP0382_Transcript_54807__g.113051__m.113051:0.5086402951,(((AlveoDino-Dinophyceae-Noctiluca_scintillans_MMETSP0253_Transcript_54483_m.99017:0.7233340376,AlveoDino-Dinophyceae-Symbiodinium_pilosum_CCMP2461_Spil_CCMP2461.gene2617.mRNA1:0.3268536308)93:0.1397855958,(AlveoDino-Dinophyceae-Durusdinium_trenchii_sh.g29008.t1:0.3154127688,((AlveoDino-Dinophyceae-Cladocopium_goreaui_evm.model.scf7180000347522.2:0.0905210445,AlveoDino-Dinophyceae-Breviolum_minutum_Bmin.gene3969.mRNA1:0.1265517970)92:0.0536366807,AlveoDino-Dinophyceae-Fugacium_kawagutii_Fkaw.gene10616.mRNA1:0.0721213969)99:0.0781786384)100:0.2007615273)93:0.1154213495,AlveoDino-Dinophyceae-Peridinium_aciculiferum_MMETSP0370_Transcript_58511_m.103203:0.2479996873)100:0.1756269150)61:0.0882874278)78:0.0576777573,(((((AlveoDino-Dinophyceae-Cladocopium_C15_evm.model.scaffold_6898.6:0.0454478167,AlveoDino-Dinophyceae-Cladocopium_C92_CC92.gene15501.mRNA1:0.0071588235)97:0.0591938436,AlveoDino-Dinophyceae-Breviolum_minutum_Bmin.gene77.mRNA1:0.1702250277)90:0.0397369567,AlveoDino-Dinophyceae-Fugacium_kawagutii_Fkaw.gene14198.mRNA1:0.0000020889)100:0.2436972953,(((AlveoDino-Dinophyceae-Symbiodinium_microadriaticum_CCMP2467_Smic.gene12472.mRNA1:0.0000000000,AlveoDino-Dinophyceae-Symbiodinium_microadriaticum_CassKB8_Smic_CassKB8.gene27949.mRNA1:0.0000000000):0.0000010000,AlveoDino-Dinophyceae-Symbiodinium_microadriaticum_04_503SCI_Smic_04-503SCI.03.gene21704.mRNA1:0.0000010000)100:0.1736095074,AlveoDino-Dinophyceae-Symbiodinium_tridacnidorum_CCMP2592_Stri_CCMP2592.gene9577.mRNA1:0.0557733333)100:0.1229095237)93:0.0681394606,AlveoDino-Dinophyceae-Symbiodinium_linucheae_CCMP2456_Slin_CCMP2456.gene2130.mRNA1:0.3774340937)100:0.1906914809);
```
