## Supplementary material for "Improved *Cladocopium goreaui* genome assembly reveals features of a facultative coral symbiont and the complex evolutionary history of dinoflagellate genes": OG0014797.treEdited.tre

```
(AlveoDino-Dinophyceae-Noctiluca_scintillans_MMETSP0253_Transcript_36953_m.66957:2.0880894378,(((((AlveoDino-Dinophyceae-Durusdinium_trenchii_CCMP2556.gene35836.mRNA1:0.2979633806,((AlveoDino-Dinophyceae-Cladocopium_goreaui_evm.model.scf7180000346188.11:0.1547470505,(AlveoDino-Dinophyceae-Cladocopium_goreaui_evm.model.scf7180000356562.36:0.0904741903,AlveoDino-Dinophyceae-Cladocopium_C92_CC92.gene15048.mRNA1:0.0646233076)100:0.1121016172)90:0.0504166418,((AlveoDino-Dinophyceae-Fugacium_kawagutii_Fkaw.gene1049.mRNA1:0.1731368610,AlveoDino-Dinophyceae-Fugacium_kawagutii_Fkaw.gene8914.mRNA1:0.1104775786)100:0.1939344865,AlveoDino-Dinophyceae-Fugacium_kawagutii_Fkaw.gene18607.mRNA1:0.3287134617)86:0.1192624580)71:0.0619896436)88:0.4216860166,((AlveoDino-Dinophyceae-Symbiodinium_microadriaticum_04_503SCI_Smic_04-503SCI.03.gene25251.mRNA1:0.0000010000,AlveoDino-Dinophyceae-Symbiodinium_microadriaticum_CassKB8_Smic_CassKB8.gene19553.mRNA1:0.0000010000)94:0.0620283976,(AlveoDino-Dinophyceae-Symbiodinium_tridacnidorum_Sh18_Stri.gene22938.mRNA1:0.0120345493,AlveoDino-Dinophyceae-Symbiodinium_tridacnidorum_CCMP2592_Stri_CCMP2592.gene32266.mRNA1:0.0383785571)62:0.0309067835)73:0.1202158195)37:0.0952997155,AlveoDino-Dinophyceae-Symbiodinium_natans_CCMP2548_Snat_CCMP2548.gene33961.mRNA1:0.2193729868)51:0.1877718119,AlveoDino-Dinophyceae-Durusdinium_trenchii_CCMP2556.gene2079.mRNA1:0.2727671959)99:0.8429741888,(Stramenopiles-Pelagophyte-Aureococcus_anophagefferens_tr_F0YH20_F0YH20_AURAN:2.0398197078,(((Stramenopiles-Phaeophyceae-Ectocarpus_siliculosus_tr_D7FMV3_D7FMV3_ECTSI:0.2428480865,Stramenopiles-Phaeophyceae-Cladosiphon_okamuranus_g13009.t1:0.0956122983)98:0.1226500224,Stramenopiles-Phaeophyceae-Ectocarpus_siliculosus_tr_D7FMV4_D7FMV4_ECTSI:0.1398094233)99:0.4143005012,((Stramenopiles-Phaeophyceae-Ectocarpus_siliculosus_tr_D7G1E6_D7G1E6_ECTSI:0.3866032686,Stramenopiles-Phaeophyceae-Cladosiphon_okamuranus_g7395.t1:0.4009747153)38:0.0883513933,Stramenopiles-Phaeophyceae-Cladosiphon_okamuranus_g14125.t1:0.3837941103)99:0.5747294432)97:0.4253892263)73:0.0848882871)74:0.1559123382,(AlveoDino-Dinophyceae-Symbiodinium_natans_CCMP2548_Snat_CCMP2548.gene15486.mRNA1:0.7890182434,Stramenopiles-Pelagophyte-Aureococcus_anophagefferens_tr_F0Y634_F0Y634_AURAN:0.8697677662)71:0.2222998763);
```
