## Supplementary material for "Improved *Cladocopium goreaui* genome assembly reveals features of a facultative coral symbiont and the complex evolutionary history of dinoflagellate genes": OG0018375.treEdited.tre

```
(AlveoDino-Dinophyceae-Alexandrium_tamarense_CCMP1771_Gene.60491__MMETSP0382_Transcript_29915__g.60491__m.60491:0.3054801010,((AlveoDino-Dinophyceae-Gymnodinium_catenatum_GC744_Gene.83880__MMETSP0784_Transcript_43657__g.83880__m.83880:0.4471867817,(((AlveoDino-Dinophyceae-Durusdinium_trenchii_CCMP2556.gene17248.mRNA1:0.0000010000,(AlveoDino-Dinophyceae-Durusdinium_trenchii_CCMP2556.gene17268.mRNA1:0.0000010000,AlveoDino-Dinophyceae-Durusdinium_trenchii_sh.g32048.t1:0.0000010000)47:0.0000010000)100:0.2820656169,(((AlveoDino-Dinophyceae-Cladocopium_goreaui_evm.model.scf7180000352969.3:0.0080710954,AlveoDino-Dinophyceae-Cladocopium_goreaui_evm.model.scf7180000355611.1:0.0072727702)95:0.0393447603,AlveoDino-Dinophyceae-Cladocopium_C92_CC92.gene23181.mRNA1:0.1115983182)96:0.0749736848,AlveoDino-Dinophyceae-Breviolum_minutum_Bmin.gene21304.mRNA1:0.2076928245)100:0.1938543656)99:0.1918068849,((AlveoDino-Dinophyceae-Symbiodinium_microadriaticum_04_503SCI_Smic_04-503SCI.03.gene18655.mRNA1:0.0155437236,AlveoDino-Dinophyceae-Symbiodinium_tridacnidorum_Sh18_Stri.gene8385.mRNA1:0.0549905787)99:0.1042464830,AlveoDino-Dinophyceae-Symbiodinium_natans_CCMP2548_Snat_CCMP2548.gene20936.mRNA1:0.1055292260)100:0.3002390024)99:0.2123388529)81:0.1056995257,Stramenopiles-Pelagophyte-Aureococcus_anophagefferens_tr_F0Y855_F0Y855_AURAN:1.2506710685)58:0.0421567796,AlveoDino-Dinophyceae-Noctiluca_scintillans_MMETSP0253_Transcript_51339_m.93290:0.4586322614);
```
