## Supplementary material for "Improved *Cladocopium goreaui* genome assembly reveals features of a facultative coral symbiont and the complex evolutionary history of dinoflagellate genes": OG0018547.treEdited.tre

```
(AlveoDino-Dinophyceae-Noctiluca_scintillans_MMETSP0253_Transcript_9115_m.17392:0.5139802255,((((((AlveoDino-Dinophyceae-Durusdinium_trenchii_CCMP2556.gene25337.mRNA1:0.0000010006,AlveoDino-Dinophyceae-Durusdinium_trenchii_CCMP2556.gene25360.mRNA1:0.0000029498)66:0.0075533700,AlveoDino-Dinophyceae-Durusdinium_trenchii_sh.g30709.t1:0.0282263823)99:0.0425507985,AlveoDino-Dinophyceae-Durusdinium_trenchii_sh.g15299.t1:0.0000010006)99:0.2126689139,AlveoDino-Dinophyceae-Breviolum_minutum_Bmin.gene19605.mRNA1:0.1742826983)54:0.0200021362,(AlveoDino-Dinophyceae-Cladocopium_goreaui_evm.model.scf7180000357259.14:0.0212415690,AlveoDino-Dinophyceae-Cladocopium_C92_CC92.gene26999.mRNA1:0.0633318903)99:0.1193122473)52:0.0838654168,((AlveoDino-Dinophyceae-Symbiodinium_tridacnidorum_CCMP2592_Stri_CCMP2592.gene8546.mRNA1:0.2203654394,AlveoDino-Dinophyceae-Symbiodinium_natans_CCMP2548_Snat_CCMP2548.gene4341.mRNA1:0.1584218899)58:0.0698580180,AlveoDino-Dinophyceae-Symbiodinium_pilosum_CCMP2461_Spil_CCMP2461.gene7670.mRNA1:0.2135445009)95:0.1695686541)63:0.1519936618,Stramenopiles-Pelagophyte-Aureococcus_anophagefferens_tr_F0XVL7_F0XVL7_AURAN:1.3833722699);
```
