## Supplementary material for "Improved *Cladocopium goreaui* genome assembly reveals features of a facultative coral symbiont and the complex evolutionary history of dinoflagellate genes": OG0003903.treEdited.tre

```
(AlveoDino-Dinophyceae-Alexandrium_tamarense_CCMP1771_Gene.212240__MMETSP0382_Transcript_102701__g.212240__m.212240:0.1562993725,AlveoDino-Dinophyceae-Gambierdiscus_australes_MMETSP0766_Transcript_77244_m.116363:0.1281915908,(((AlveoDino-Dinophyceae-Gymnodinium_catenatum_GC744_Gene.6777__MMETSP0784_Transcript_3896__g.6777__m.6777:0.1622993784,AlveoDino-Dinophyceae-Prorocentrum_minimum_Gene.213404__MMETSP0056_Transcript_115807__g.213404__m.213404:0.2870197906)88:0.0212627509,((((AlveoDino-Dinophyceae-Oxyrrhis_marina_Gene.164788__MMETSP0469_Transcript_109144__g.164788__m.164788:0.3273207885,((((((((((Stramenopiles-Bacillariophyta-Fragilariopsis_cylindrus_CCMP1102_jgi_Fracy1_250802_fgenesh2_pg.32___156:0.0000000000,Stramenopiles-Bacillariophyta-Fragilariopsis_cylindrus_CCMP1102_jgi_Fracy1_151002_gw1.32.96.1:0.0000000000):0.0000000000,Stramenopiles-Bacillariophyta-Fragilariopsis_cylindrus_CCMP1102_jgi_Fracy1_197287_e_gw1.32.96.1:0.0000000000):0.0000000000,Stramenopiles-Bacillariophyta-Fragilariopsis_cylindrus_CCMP1102_jgi_Fracy1_197346_e_gw1.32.33.1:0.0000000000):0.0000000000,Stramenopiles-Bacillariophyta-Fragilariopsis_cylindrus_CCMP1102_jgi_Fracy1_141905_gw1.32.33.1:0.0000000000):0.0000000000,Stramenopiles-Bacillariophyta-Fragilariopsis_cylindrus_CCMP1102_jgi_Fracy1_197299_e_gw1.32.43.1:0.0000000000):0.0000010099,Stramenopiles-Bacillariophyta-Fragilariopsis_cylindrus_CCMP1102_jgi_Fracy1_229440_fgenesh2_pm.32___41:0.0000010099)55:0.0000010099,Stramenopiles-Bacillariophyta-Fragilariopsis_cylindrus_CCMP1102_jgi_Fracy1_142876_gw1.32.43.1:0.0000010099)96:0.0157821864,((((Stramenopiles-Bacillariophyta-Fragilariopsis_cylindrus_CCMP1102_jgi_Fracy1_255335_fgenesh2_pg.64___52:0.0000000000,Stramenopiles-Bacillariophyta-Fragilariopsis_cylindrus_CCMP1102_jgi_Fracy1_141907_gw1.64.17.1:0.0000000000):0.0000000000,Stramenopiles-Bacillariophyta-Fragilariopsis_cylindrus_CCMP1102_jgi_Fracy1_201446_e_gw1.64.17.1:0.0000000000):0.0000010099,Stramenopiles-Bacillariophyta-Fragilariopsis_cylindrus_CCMP1102_jgi_Fracy1_230774_fgenesh2_pm.64___11:0.0000010099)71:0.0000010099,(Stramenopiles-Bacillariophyta-Fragilariopsis_cylindrus_CCMP1102_jgi_Fracy1_142871_gw1.64.20.1:0.0000010099,Stramenopiles-Bacillariophyta-Fragilariopsis_cylindrus_CCMP1102_jgi_Fracy1_201425_e_gw1.64.20.1:0.0000010099)100:0.0065645596)99:0.0609589018)100:0.5891514790,Stramenopiles-Bacillariophyta-Phaeodactylum_tricornutum_jgi_Phatr2_36641_fgenesh1_pg.C_chr_10000373:0.2477403150)99:0.0726408245,Stramenopiles-Bacillariophyta-Thalassiosira_pseudonana_CCMP1335_tr_B5YP95_B5YP95_THAPS:0.3927968969)98:0.1903222881)99:0.1916825653,((((((((((((((AlveoDino-Dinophyceae-Heterocapsa_rotundata_MMETSP0503_Transcript_23318_m.49452:3.1877874081,Opisthokonta-Metazoa-Homo_sapiens_sp_O95833_CLIC3_HUMAN:0.2008961591)72:0.3119732614,Opisthokonta-Metazoa-Homo_sapiens_sp_O00299_CLIC1_HUMAN:0.1149992738)44:0.1682747906,Opisthokonta-Metazoa-Homo_sapiens_sp_Q9Y696_CLIC4_HUMAN:0.0905231606)38:0.0184582568,Opisthokonta-Metazoa-Homo_sapiens_sp_Q9NZA1_CLIC5_HUMAN:0.0694165683)40:0.0482750860,Opisthokonta-Metazoa-Homo_sapiens_sp_Q96NY7_CLIC6_HUMAN:0.0540365333)45:0.1564621356,Opisthokonta-Metazoa-Homo_sapiens_sp_O15247_CLIC2_HUMAN:0.1255131756)86:0.4328143344,(((Opisthokonta-Metazoa-Daphnia_pulex_tr_E9FQR4_E9FQR4_DAPPU:0.2755038957,Opisthokonta-Metazoa-Caenorhabditis_elegans_sp_Q8WQA4_EXC4_CAEEL:0.8085332663)100:0.4783891710,Opisthokonta-Metazoa-Lottia_gigantea_tr_V4ADC8_V4ADC8_LOTGI:0.8351281858)93:0.1830584268,((Opisthokonta-Metazoa-Daphnia_pulex_tr_E9FUY4_E9FUY4_DAPPU:0.4309320140,Opisthokonta-Metazoa-Caenorhabditis_elegans_sp_O45405_EXL1_CAEEL:1.1006081077)90:0.1590339970,Opisthokonta-Metazoa-Lottia_gigantea_tr_V4B2F6_V4B2F6_LOTGI:0.3669633868)92:0.1298830623)85:0.1034482048)45:0.0613190289,((Opisthokonta-Metazoa-Nematostella_vectensis_tr_A7S5C0_A7S5C0_NEMVE:0.2525227114,Opisthokonta-Metazoa-Nematostella_vectensis_tr_A7SWL2_A7SWL2_NEMVE:0.2541543015)100:0.6457295748,(((Opisthokonta-Metazoa-Stylophora_pistillata_tr_A0A2B4T1K4_A0A2B4T1K4_STYPI:0.1651444145,Opisthokonta-Metazoa-Orbicella_faveolata_XP_020622859.1:0.1107909620)99:0.0557119528,Opisthokonta-Metazoa-Porites_lutea_plut2.m8.15122.m1:0.0711950580)99:0.1448931220,Opisthokonta-Metazoa-Acropora_digitifera_aug_v2a.12337.t1:0.2261795398)99:0.3208581782)98:0.3492241827)38:0.0755196077,(Opisthokonta-Metazoa-Nematostella_vectensis_tr_A7SC76_A7SC76_NEMVE:1.0880430339,((Opisthokonta-Metazoa-Stylophora_pistillata_tr_A0A2B4SZZ7_A0A2B4SZZ7_STYPI:0.0420325070,((Opisthokonta-Metazoa-Orbicella_faveolata_XP_020622893.1:0.0000000000,Opisthokonta-Metazoa-Orbicella_faveolata_XP_020622895.1:0.0000000000):0.0000022819,Opisthokonta-Metazoa-Orbicella_faveolata_XP_020622894.1:0.0000010099)100:0.0416510435)99:0.0654576583,(Opisthokonta-Metazoa-Acropora_digitifera_aug_v2a.12336.t2:0.0000010099,Opisthokonta-Metazoa-Acropora_digitifera_aug_v2a.12336.t1:0.0000010099)100:0.0758331577)100:0.3289645661)100:0.4057509778)80:0.0876334570,(((Opisthokonta-Metazoa-Stylophora_pistillata_tr_A0A2B4SJE1_A0A2B4SJE1_STYPI:0.1516260740,Opisthokonta-Metazoa-Acropora_digitifera_aug_v2a.13565.t1:0.2629665213)100:0.0982997470,Opisthokonta-Metazoa-Porites_lutea_jamg1.model.Sc0000200.45:0.3479749863)97:0.0651098335,(Opisthokonta-Metazoa-Orbicella_faveolata_XP_020613914.1:0.0000010099,Opisthokonta-Metazoa-Orbicella_faveolata_XP_020613926.1:0.0000010099)100:0.1310536606)100:0.6151831690)96:0.1796719511,(((Rhodophyta---Chondrus_crispus_XP_005710434.1:0.0000010099,Rhodophyta---Chondrus_crispus_XP_005716914.1:0.0000010099)100:0.4099924117,Rhodophyta---Gracilariopsis_chorda_PXF45226.1:0.3129761899)100:0.4875577342,((Rhodophyta---Porphyra_umbilicalis_Pum0072s0084.1.p:0.0638204773,(Rhodophyta---Porphyra_umbilicalis_Pum1972s0001.1.p:0.1175156940,Rhodophyta---Pyropia_yezoensis_contig_26083_g6420:0.1814608660)100:0.3730828309)98:0.0649510965,Rhodophyta---Pyropia_yezoensis_contig_4779_g1033:0.0197023389)100:0.4743042170)100:0.7889176260)70:0.1456956474,(((Opisthokonta-Choanoflagellida-Salpingoeca_rosetta_tr_F2UIY2_F2UIY2_SALR5:0.9604763509,Rhodophyta---Porphyridium_purpureum_evm.model.contig_2022.7:0.7101559196)78:0.1226297368,Opisthokonta-Metazoa-Amphimedon_queenslandica_tr_A0A1X7V0I6_A0A1X7V0I6_AMPQE:0.5347789526)75:0.0712277087,(((Viridiplantae-Angiosperm-Arabidopsis_thaliana_sp_Q9FG59_DHAR4_ARATH:0.2826541678,(Viridiplantae-Angiosperm-Glycine_max_tr_I1LFD6_I1LFD6_SOYBN:0.0213958243,Viridiplantae-Angiosperm-Glycine_max_tr_I1NJ59_I1NJ59_SOYBN:0.0070125524)100:0.0712180298)100:0.0580675967,(Viridiplantae-Angiosperm-Arabidopsis_thaliana_sp_Q9FWR4_DHAR1_ARATH:0.0000028729,Viridiplantae-Angiosperm-Arabidopsis_thaliana_tr_Q9LN39_Q9LN39_ARATH:0.1354885742)100:0.1638427828)100:0.2949422660,(Viridiplantae-Chlorophyceae-Chlamydomonas_reinhardtii_tr_A8I0K9_A8I0K9_CHLRE:0.5677735410,(((((((Viridiplantae-Trebouxiophyceae-Chlorella_variabilis_jgi_ChlNC64A_1_11778_gw1.5.307.1:0.0000000000,Viridiplantae-Trebouxiophyceae-Chlorella_variabilis_jgi_ChlNC64A_1_21359_e_gw1.5.640.1:0.0000000000):0.0000000000,Viridiplantae-Trebouxiophyceae-Chlorella_variabilis_jgi_ChlNC64A_1_20991_e_gw1.5.374.1:0.0000000000):0.0000010099,Viridiplantae-Trebouxiophyceae-Chlorella_variabilis_jgi_ChlNC64A_1_143262_IGS.gm_5_00591:0.0000010099)36:0.0000010099,Viridiplantae-Trebouxiophyceae-Chlorella_variabilis_jgi_ChlNC64A_1_20826_e_gw1.5.307.1:0.0000010099)52:0.0000010099,Viridiplantae-Trebouxiophyceae-Chlorella_variabilis_jgi_ChlNC64A_1_12765_gw1.5.374.1:0.0000010099)37:0.0000010099,Viridiplantae-Trebouxiophyceae-Chlorella_variabilis_jgi_ChlNC64A_1_17376_gw1.5.640.1:0.0000010099)100:0.4310030214,Viridiplantae-Trebouxiophyceae-Chlorella_variabilis_jgi_ChlNC64A_1_55373_fgenesh3_pg.C_scaffold_34000037:0.8740607411)85:0.1184393834)99:0.1282188434)99:0.3384976840)42:0.0772249463)69:0.0759024915,(Cryptophyta---Guillardia_theta_CCMP2712_XP_005830070.1:0.7207041835,((Rhodophyta---Chondrus_crispus_XP_005716892.1:0.3339033187,Rhodophyta---Gracilariopsis_chorda_PXF44523.1:0.3908254661)96:0.1116681564,(Rhodophyta---Porphyra_umbilicalis_Pum0291s0009.1.p:0.2152551019,(Rhodophyta---Pyropia_yezoensis_contig_8468_g1988:0.0175186129,(Rhodophyta---Pyropia_yezoensis_contig_8469_g1990:0.0782472745,Rhodophyta---Pyropia_yezoensis_contig_40829_g9347:0.0322802377)100:0.0801718872)99:0.0824159799)100:0.3333707389)100:0.2548440143)96:0.2928259094)99:0.2420856605,((Stramenopiles-Phaeophyceae-Ectocarpus_siliculosus_tr_D8LMV2_D8LMV2_ECTSI:0.0274669613,Stramenopiles-Phaeophyceae-Cladosiphon_okamuranus_g11847.t1:0.0417211551)100:0.3256681536,Stramenopiles-Ochrophyta-Nannochloropsis_gaditana_tr_W7U001_W7U001_9STRA:0.3273640610)89:0.0747073893)72:0.1593385065)89:0.1922600884,Stramenopiles-Pelagophyte-Aureococcus_anophagefferens_tr_F0YJV2_F0YJV2_AURAN:0.8950397730)97:0.4150021582,(((AlveoDino-Dinophyceae-Durusdinium_trenchii_CCMP2556.gene32623.mRNA1:0.0000024613,AlveoDino-Dinophyceae-Durusdinium_trenchii_sh.g1396.t1:0.2455837555)100:0.1713994933,(((AlveoDino-Dinophyceae-Cladocopium_goreaui_evm.model.scf7180000356008.24:0.0000010099,AlveoDino-Dinophyceae-Cladocopium_goreaui_evm.model.scf7180000356242.5:0.0000010099)100:0.0078799865,AlveoDino-Dinophyceae-Cladocopium_C92_CC92.gene22547.mRNA1:0.0128004943)100:0.0594784036,AlveoDino-Dinophyceae-Fugacium_kawagutii_Fkaw.gene27989.mRNA1:0.0575271594)100:0.0976220477)100:0.2273947925,((AlveoDino-Dinophyceae-Symbiodinium_microadriaticum_CCMP2467_Smic.gene22586.mRNA1:0.0000021426,AlveoDino-Dinophyceae-Symbiodinium_tridacnidorum_Sh18_Stri.gene20985.mRNA1:0.0282908555)100:0.0259513917,AlveoDino-Dinophyceae-Symbiodinium_natans_CCMP2548_Snat_CCMP2548.gene26132.mRNA1:0.0585213991)100:0.1181805886)77:0.0612085824)89:0.0690376563)95:0.0838356580,((AlveoDino-Dinophyceae-Durusdinium_trenchii_sh.g8847.t1:0.3197142910,AlveoDino-Dinophyceae-Symbiodinium_microadriaticum_04_503SCI_Smic_04-503SCI.03.gene16431.mRNA1:0.3905019065)100:0.3635455320,((AlveoDino-Dinophyceae-Cladocopium_goreaui_evm.model.scf7180000353219.4:0.0335064258,AlveoDino-Dinophyceae-Cladocopium_C92_CC92.gene2914.mRNA1:0.0551410479)92:0.0460205282,AlveoDino-Dinophyceae-Breviolum_minutum_Bmin.gene3044.mRNA1:0.0934175180)98:0.0959870321)97:0.2054979431)100:0.1115776187);
```
