## Supplementary material for "Improved *Cladocopium goreaui* genome assembly reveals features of a facultative coral symbiont and the complex evolutionary history of dinoflagellate genes": OG0004632.treEdited.tre

```
(AlveoDino-Dinophyceae-Alexandrium_tamarense_CCMP1771_Gene.233934__MMETSP0382_Transcript_112860__g.233934__m.233934:1.1261157085,(((((((((((((((((((AlveoDino-Dinophyceae-Alexandrium_tamarense_CCMP1771_Gene.38509__MMETSP0382_Transcript_19455__g.38509__m.38509:0.3850944764,AlveoDino-Dinophyceae-Prorocentrum_minimum_MMETSP0057_Transcript_63046_m.116133:0.8963174490)56:0.1335250070,(AlveoDino-Dinophyceae-Prorocentrum_minimum_Gene.209411__MMETSP0053_Transcript_116567__g.209411__m.209411:0.1250861282,AlveoDino-Dinophyceae-Prorocentrum_minimum_Gene.100574__MMETSP0056_Transcript_54770__g.100574__m.100574:0.1511256569)69:0.0616649985)82:0.0940288928,(AlveoDino-Dinophyceae-Prorocentrum_minimum_Gene.6746__MMETSP0056_Transcript_3885__g.6746__m.6746:0.3372532134,AlveoDino-Dinophyceae-Prorocentrum_minimum_MMETSP0057_Transcript_102985_m.191278:0.2584694578)69:0.0287223579)64:0.0321303856,(((AlveoDino-Dinophyceae-Gambierdiscus_australes_MMETSP0766_Transcript_13271_m.20328:0.4440388148,AlveoDino-Dinophyceae-Prorocentrum_minimum_Gene.207613__MMETSP0053_Transcript_115593__g.207613__m.207613:0.3145531563)83:0.1215116086,AlveoDino-Dinophyceae-Prorocentrum_minimum_Gene.64110__MMETSP0053_Transcript_35676__g.64110__m.64110:0.2426614448)40:0.0000024949,(AlveoDino-Dinophyceae-Prorocentrum_minimum_Gene.45939__MMETSP0053_Transcript_25617__g.45939__m.45939:0.3908120834,AlveoDino-Dinophyceae-Prorocentrum_minimum_Gene.63608__MMETSP0056_Transcript_34313__g.63608__m.63608:0.3291901558)75:0.0752538789)63:0.0527640831)58:0.0272936400,((AlveoDino-Dinophyceae-Prorocentrum_minimum_Gene.140588__MMETSP0056_Transcript_76082__g.140588__m.140588:0.3922613750,AlveoDino-Dinophyceae-Prorocentrum_minimum_MMETSP0057_Transcript_3106_m.5843:0.3773451325)95:0.1283635100,AlveoDino-Dinophyceae-Prorocentrum_minimum_MMETSP0057_Transcript_33005_m.59942:0.2780534626)74:0.0338374993)40:0.0323689689,((((AlveoDino-Dinophyceae-Alexandrium_tamarense_CCMP1771_Gene.209450__MMETSP0384_Transcript_128189__g.209450__m.209450:0.4077917097,AlveoDino-Dinophyceae-Prorocentrum_minimum_Gene.33717__MMETSP0053_Transcript_18685__g.33717__m.33717:1.0380439059)50:0.0181659590,AlveoDino-Dinophyceae-Prorocentrum_minimum_MMETSP0057_Transcript_3090_m.5828:0.1832324173)57:0.0847897019,AlveoDino-Dinophyceae-Prorocentrum_minimum_MMETSP0057_Transcript_85214_m.157833:0.5258131694)55:0.0351482957,(AlveoDino-Dinophyceae-Prorocentrum_minimum_Gene.72242__MMETSP0056_Transcript_38966__g.72242__m.72242:0.2261585563,AlveoDino-Dinophyceae-Prorocentrum_minimum_MMETSP0057_Transcript_76675_m.141391:0.2962801424)91:0.0262579889)49:0.0401482102)35:0.0252383982,((AlveoDino-Dinophyceae-Prorocentrum_minimum_Gene.100579__MMETSP0056_Transcript_54776__g.100579__m.100579:0.2976632288,AlveoDino-Dinophyceae-Prorocentrum_minimum_MMETSP0057_Transcript_59700_m.109726:0.2533010107)90:0.0476599653,(AlveoDino-Dinophyceae-Prorocentrum_minimum_MMETSP0057_Transcript_103985_m.193097:0.3538519315,(AlveoDino-Dinophyceae-Prorocentrum_minimum_MMETSP0057_Transcript_112076_m.207938:0.2912866842,AlveoDino-Dinophyceae-Prorocentrum_minimum_MMETSP0057_Transcript_114265_m.212245:0.2676278359)90:0.0848352055)49:0.0141976372)53:0.0523164221)26:0.0246630488,(AlveoDino-Dinophyceae-Prorocentrum_minimum_Gene.110437__MMETSP0056_Transcript_59942__g.110437__m.110437:0.4281837109,(AlveoDino-Dinophyceae-Prorocentrum_minimum_Gene.122969__MMETSP0056_Transcript_66689__g.122969__m.122969:0.2532758976,AlveoDino-Dinophyceae-Prorocentrum_minimum_MMETSP0057_Transcript_119594_m.221779:0.2568895656)90:0.0681284196)38:0.0196953838)47:0.0196559829,(AlveoDino-Dinophyceae-Prorocentrum_minimum_Gene.33316__MMETSP0053_Transcript_18423__g.33316__m.33316:0.3829172966,AlveoDino-Dinophyceae-Prorocentrum_minimum_Gene.14592__MMETSP0056_Transcript_8037__g.14592__m.14592:0.3481484292)61:0.1051475194)58:0.0223779684,(((((((AlveoDino-Dinophyceae-Alexandrium_tamarense_CCMP1771_Gene.271203__MMETSP0384_Transcript_166671__g.271203__m.271203:0.2820023439,AlveoDino-Dinophyceae-Karenia_brevis_SP1_Gene.7211__MMETSP0574_Transcript_6873__g.7211__m.7211:0.5918149016)96:0.1655737442,(AlveoDino-Dinophyceae-Karenia_brevis_SP1_MMETSP0573_Transcript_21192_m.25438:0.7912708200,AlveoDino-Dinophyceae-Breviolum_minutum_Bmin.gene9423.mRNA1:0.4103946240)63:0.0426559979)65:0.1188798474,(AlveoDino-Dinophyceae-Gymnodinium_catenatum_GC744_Gene.192927__MMETSP0784_Transcript_98139__g.192927__m.192927:0.6623794076,AlveoDino-Dinophyceae-Prorocentrum_minimum_Gene.94059__MMETSP0056_Transcript_51284__g.94059__m.94059:0.4379279028)90:0.1131503621)61:0.0275570775,AlveoDino-Dinophyceae-Prorocentrum_minimum_Gene.215896__MMETSP0056_Transcript_117167__g.215896__m.215896:0.3309651900)53:0.0571893522,((((AlveoDino-Dinophyceae-Gymnodinium_catenatum_GC744_Gene.224819__MMETSP0784_Transcript_114316__g.224819__m.224819:0.4124821616,(AlveoDino-Dinophyceae-Heterocapsa_rotundata_MMETSP0503_Transcript_33346_m.70691:0.2621335152,AlveoDino-Dinophyceae-Prorocentrum_minimum_MMETSP0057_Transcript_92167_m.171066:0.6078879504)76:0.1103019255)75:0.0249802325,AlveoDino-Dinophyceae-Prorocentrum_minimum_MMETSP0057_Transcript_92662_m.171981:0.6186703753)73:0.0072472027,AlveoDino-Dinophyceae-Symbiodinium_linucheae_CCMP2456_Slin_CCMP2456.gene10450.mRNA1:0.3975481938)73:0.0649757599,(AlveoDino-Dinophyceae-Cladocopium_goreaui_evm.model.scf7180000355139.2:0.0173862109,AlveoDino-Dinophyceae-Cladocopium_C92_CC92.gene10042.mRNA1:0.0214417380)100:0.5981458601)58:0.0308578636)59:0.0166944894,(AlveoDino-Dinophyceae-Noctiluca_scintillans_MMETSP0253_Transcript_45606_m.82435:0.5928115692,AlveoDino-Dinophyceae-Prorocentrum_minimum_Gene.150000__MMETSP0056_Transcript_81075__g.150000__m.150000:0.4781618129)86:0.1482363437)58:0.0307387676,(AlveoDino-Dinophyceae-Prorocentrum_minimum_MMETSP0057_Transcript_102984_m.191277:0.5074851547,AlveoDino-Dinophyceae-Prorocentrum_minimum_MMETSP0057_Transcript_114288_m.212266:0.2888359338)75:0.0424552615)45:0.0141052220)48:0.0127502879,(((AlveoDino-Dinophyceae-Polarella_glacialis_CCMP1383_evm.model.CCMP1383_scf7180000590194.8:0.2883374009,AlveoDino-Dinophyceae-Polarella_glacialis_CCMP2088_evm.model.CCMP2088_scf7180000716392.2:0.2020596699)96:0.1322097047,AlveoDino-Dinophyceae-Polarella_glacialis_CCMP2088_evm.model.CCMP2088_scf7180000713156.5:0.8875756129)86:0.0396220070,AlveoDino-Dinophyceae-Polarella_glacialis_CCMP1383_evm.model.CCMP1383_scf7180000543520.1:0.2829284053)90:0.1365107378)34:0.0000023578,(AlveoDino-Dinophyceae-Prorocentrum_minimum_Gene.117792__MMETSP0053_Transcript_65184__g.117792__m.117792:0.3191358418,AlveoDino-Dinophyceae-Prorocentrum_minimum_Gene.168633__MMETSP0053_Transcript_93792__g.168633__m.168633:0.2897708528)85:0.0921211177)44:0.0371998060,((((AlveoDino-Dinophyceae-Alexandrium_tamarense_CCMP1771_Gene.12024__MMETSP0382_Transcript_5955__g.12024__m.12024:0.4598968267,(AlveoDino-Dinophyceae-Gymnodinium_catenatum_GC744_Gene.41666__MMETSP0784_Transcript_21475__g.41666__m.41666:0.6609844469,AlveoDino-Dinophyceae-Gymnodinium_catenatum_GC744_Gene.49592__MMETSP0784_Transcript_25612__g.49592__m.49592:0.4841773131)97:0.1549500275)74:0.0488504371,AlveoDino-Dinophyceae-Prorocentrum_minimum_MMETSP0057_Transcript_61386_m.113053:0.6544108450)86:0.1227631989,((AlveoDino-Dinophyceae-Alexandrium_tamarense_CCMP1771_Gene.61519__MMETSP0384_Transcript_37883__g.61519__m.61519:0.4047631662,AlveoDino-Dinophyceae-Polarella_glacialis_CCMP1383_evm.model.CCMP1383_scf7180000595835.5:0.6275609489)62:0.0945999675,AlveoDino-Dinophyceae-Durusdinium_trenchii_CCMP2556.gene19927.mRNA1:0.7295043497)51:0.0136747746)58:0.0553549047,(((AlveoDino-Dinophyceae-Alexandrium_tamarense_CCMP1771_Gene.132405__MMETSP0382_Transcript_63893__g.132405__m.132405:0.7342362948,((AlveoDino-Dinophyceae-Peridinium_aciculiferum_MMETSP0370_Transcript_34464_m.60621:0.1217958326,(((AlveoDino-Dinophyceae-Peridinium_aciculiferum_MMETSP0370_Transcript_70254_m.124804:0.0516582025,AlveoDino-Dinophyceae-Peridinium_aciculiferum_MMETSP0371_Transcript_24858_m.43056:0.0123711151)100:0.0405725476,AlveoDino-Dinophyceae-Peridinium_aciculiferum_MMETSP0371_Transcript_24861_m.43058:0.1423905800)99:0.0678190258,(AlveoDino-Dinophyceae-Peridinium_aciculiferum_MMETSP0370_Transcript_83069_m.147854:0.7079335104,AlveoDino-Dinophyceae-Peridinium_aciculiferum_MMETSP0371_Transcript_28300_m.48812:0.0679886161)81:0.0862459389)94:0.0160719687)95:0.0648142347,AlveoDino-Dinophyceae-Peridinium_aciculiferum_MMETSP0370_Transcript_92990_m.165602:0.3367574272)96:0.0202815420)40:0.0153180086,(AlveoDino-Dinophyceae-Alexandrium_tamarense_CCMP1771_Gene.179552__MMETSP0382_Transcript_86650__g.179552__m.179552:0.7642430211,AlveoDino-Dinophyceae-Gymnodinium_catenatum_GC744_Gene.53185__MMETSP0784_Transcript_27742__g.53185__m.53185:0.3766110447)56:0.0256103605)50:0.0747647632,(AlveoDino-Dinophyceae-Gymnodinium_catenatum_GC744_Gene.5063__MMETSP0784_Transcript_2893__g.5063__m.5063:0.4627972492,AlveoDino-Dinophyceae-Gymnodinium_catenatum_GC744_Gene.191631__MMETSP0784_Transcript_97462__g.191631__m.191631:0.3778733610)87:0.0823995376)46:0.0338651202)53:0.0880477354)46:0.0302773173,((AlveoDino-Dinophyceae-Gambierdiscus_australes_MMETSP0766_Transcript_54909_m.83107:0.8631109584,(AlveoDino-Dinophyceae-Polarella_glacialis_CCMP1383_evm.model.CCMP1383_scf7180000548698.1:0.0000010000,AlveoDino-Dinophyceae-Polarella_glacialis_CCMP2088_evm.model.CCMP2088_scf7180000720487.5:0.0000010000)100:0.4322404682)87:0.2069706272,AlveoDino-Dinophyceae-Prorocentrum_minimum_Gene.52414__MMETSP0056_Transcript_28374__g.52414__m.52414:0.6421371981)25:0.0000023172)66:0.0613336184,(AlveoDino-Dinophyceae-Alexandrium_tamarense_CCMP1771_Gene.53853__MMETSP0382_Transcript_26586__g.53853__m.53853:0.2326993051,AlveoDino-Dinophyceae-Symbiodinium_natans_CCMP2548_Snat_CCMP2548.gene23091.mRNA1:0.5356789109)98:0.2184245193)45:0.0259416920,((AlveoDino-Dinophyceae-Alexandrium_tamarense_CCMP1771_Gene.87775__MMETSP0382_Transcript_43083__g.87775__m.87775:0.4179762782,AlveoDino-Dinophyceae-Gymnodinium_catenatum_GC744_Gene.157034__MMETSP0784_Transcript_81282__g.157034__m.157034:0.7227298503)94:0.2023631356,(AlveoDino-Dinophyceae-Peridinium_aciculiferum_MMETSP0371_Transcript_6056_m.9829:0.8364613519,AlveoDino-Dinophyceae-Polarella_glacialis_CCMP2088_evm.model.CCMP2088_scf7180000720752.2:0.6690565562)91:0.2274226543)50:0.0853575224)45:0.0876953791,AlveoDino-Dinophyceae-Symbiodinium_microadriaticum_04_503SCI_Smic_04-503SCI.03.gene7577.mRNA1:0.4840977301)40:0.0470087893,AlveoDino-Dinophyceae-Noctiluca_scintillans_MMETSP0253_Transcript_25528_m.45307:0.5376268834)66:0.0647690373,((Discobida-Euglenozoid-Euglena_gracilis_EG_transcript_12937:0.0000025409,Discobida-Euglenozoid-Euglena_gracilis_EG_transcript_46255:0.0129194590)100:0.6522691616,Stramenopiles-Phaeophyceae-Ectocarpus_siliculosus_tr_D7G0M5_D7G0M5_ECTSI:0.2983465083)84:0.0763581321)65:0.1101478211,(AlveoDino-Dinophyceae-Symbiodinium_necroappetens_CCMP2469_Snec_CCMP2469.gene32502.mRNA1:0.0252155269,AlveoDino-Dinophyceae-Symbiodinium_linucheae_CCMP2456_Slin_CCMP2456.gene4016.mRNA1:0.0000021081)100:0.5192034422);
```
