## Supplementary material for "Improved *Cladocopium goreaui* genome assembly reveals features of a facultative coral symbiont and the complex evolutionary history of dinoflagellate genes": OG0004861.treEdited.tre

```
(AlveoDino-Dinophyceae-Dinophysis_acuminata_DAEP01_MMETSP0797_Transcript_23129_m.45409:0.6612438242,(((((((((((((((((((((((((((AlveoDino-Dinophyceae-Dinophysis_acuminata_DAEP01_MMETSP0797_Transcript_7897_m.15589:0.2785528801,((AlveoDino-Dinophyceae-Alexandrium_tamarense_CCMP1771_Gene.164687__MMETSP0382_Transcript_79131__g.164687__m.164687:0.0000028056,AlveoDino-Dinophyceae-Alexandrium_tamarense_CCMP1771_Gene.251046__MMETSP0384_Transcript_154383__g.251046__m.251046:0.0000021374)97:0.0689433335,AlveoDino-Dinophyceae-Oxyrrhis_marina_Gene.172040__MMETSP0469_Transcript_113930__g.172040__m.172040:0.4307682996)30:0.2360230911)27:0.0600995180,AlveoDino-Dinophyceae-Gymnodinium_catenatum_GC744_Gene.58853__MMETSP0784_Transcript_31064__g.58853__m.58853:0.3088270655)30:0.0914584864,(AlveoDino-Dinophyceae-Heterocapsa_rotundata_MMETSP0503_Transcript_48571_m.101803:0.3435460718,AlveoDino-Dinophyceae-Amphidinium_gibbosum.g60266.t1:0.2468502535)97:0.1464354838)59:0.0619152309,(AlveoDino-Dinophyceae-Alexandrium_tamarense_CCMP1771_Gene.190423__MMETSP0382_Transcript_91810__g.190423__m.190423:0.0000010001,AlveoDino-Dinophyceae-Alexandrium_tamarense_CCMP1771_Gene.65406__MMETSP0384_Transcript_40516__g.65406__m.65406:0.0000010001)89:0.3065404555)70:0.0181127683,AlveoDino-Dinophyceae-Heterocapsa_rotundata_MMETSP0503_Transcript_48573_m.101808:0.3289928005)68:0.0682325231,(AlveoDino-Dinophyceae-Gymnodinium_catenatum_GC744_Gene.58856__MMETSP0784_Transcript_31065__g.58856__m.58856:0.4852865967,AlveoDino-Dinophyceae-Oxyrrhis_marina_Gene.172041__MMETSP0469_Transcript_113931__g.172041__m.172041:0.5352913100)79:0.0369132966)99:0.1673475456,(AlveoDino-Dinophyceae-Cladocopium_goreaui_evm.model.scf7180000353916.1:0.2278434889,AlveoDino-Dinophyceae-Fugacium_kawagutii_Fkaw.gene6156.mRNA1:0.5237849030)100:0.2608446649)100:0.2301140619,AlveoDino-Dinophyceae-Symbiodinium_natans_CCMP2548_Snat_CCMP2548.gene4510.mRNA1:0.1182354012)99:0.0944982158,(AlveoDino-Dinophyceae-Symbiodinium_linucheae_CCMP2456_Slin_CCMP2456.gene5353.mRNA1:0.0143983317,(AlveoDino-Dinophyceae-Symbiodinium_tridacnidorum_Sh18_Stri.gene13217.mRNA1:0.0109747600,AlveoDino-Dinophyceae-Symbiodinium_tridacnidorum_CCMP2592_Stri_CCMP2592.gene27711.mRNA1:0.0092487156)88:0.0134789186)85:0.0026825749)98:0.0074684214,AlveoDino-Dinophyceae-Symbiodinium_necroappetens_CCMP2469_Snec_CCMP2469.gene2200.mRNA1:0.0033294901)98:0.0445985359,((((AlveoDino-Dinophyceae-Symbiodinium_microadriaticum_CassKB8_Smic_CassKB8.gene12356.mRNA1:0.0346123121,AlveoDino-Dinophyceae-Symbiodinium_microadriaticum_CassKB8_Smic_CassKB8.gene13762.mRNA1:0.0000024159)46:0.0000029727,AlveoDino-Dinophyceae-Symbiodinium_necroappetens_CCMP2469_Snec_CCMP2469.gene2199.mRNA1:0.0000024928)79:0.0092153128,AlveoDino-Dinophyceae-Symbiodinium_tridacnidorum_Sh18_Stri.gene18008.mRNA1:0.0000022858)75:0.0075955393,(AlveoDino-Dinophyceae-Symbiodinium_tridacnidorum_Sh18_Stri.gene18009.mRNA1:0.0159880327,AlveoDino-Dinophyceae-Symbiodinium_tridacnidorum_CCMP2592_Stri_CCMP2592.gene27710.mRNA1:0.0059822449)73:0.0408089524)62:0.0282464555)95:0.0379086677,AlveoDino-Dinophyceae-Symbiodinium_pilosum_CCMP2461_Spil_CCMP2461.gene14664.mRNA1:0.0821324451)99:0.1814852768,(((((AlveoDino-Dinophyceae-Alexandrium_tamarense_CCMP1771_Gene.191173__MMETSP0382_Transcript_92198__g.191173__m.191173:0.1269741159,AlveoDino-Dinophyceae-Heterocapsa_rotundata_MMETSP0503_Transcript_2351_m.5007:0.1747076965)100:0.3683494188,(AlveoDino-Dinophyceae-Gambierdiscus_australes_MMETSP0766_Transcript_7874_m.12069:1.0377057212,((AlveoDino-Dinophyceae-Gymnodinium_catenatum_GC744_Gene.82439__MMETSP0784_Transcript_42972__g.82439__m.82439:0.2808949046,AlveoDino-Dinophyceae-Karenia_brevis_SP1_MMETSP0573_Transcript_12569_m.15260:0.2490904866)96:0.0739513385,Stramenopiles-Bacillariophyta-Phaeodactylum_tricornutum_jgi_Phatr2_40650_fgenesh1_pg.C_chr_25000018:0.5777902521)96:0.1396308809)99:0.1615741531)72:0.1210138304,(AlveoDino-Dinophyceae-Gambierdiscus_australes_MMETSP0766_Transcript_7873_m.12066:0.2248717154,AlveoDino-Dinophyceae-Peridinium_aciculiferum_MMETSP0370_Transcript_64927_m.114262:0.5688098639)98:0.2003559695)84:0.0975572350,(((AlveoDino-Dinophyceae-Durusdinium_trenchii_sh.g8418.t1:0.4427929399,Planctomycetes---Rhodopirellula_baltica_DSM10527_sp_Q7UFN6_NADD_RHOBA:0.8601630863)79:0.1220245240,Proteobacteria-beta-Burkholderia_phymatum_DSM17167_tr_B2JE37_B2JE37_PARP8:1.1890239756)67:0.1748272564,(Planctomycetes---Rhodopirellula_baltica_DSM10527_tr_Q7UPE6_Q7UPE6_RHOBA:1.1362051189,(Planctomycetes---Singulisphaera_acidiphila_DSM18658_tr_L0DEE2_L0DEE2_SINAD:1.0189267778,(Proteobacteria-alpha-Bradyrhizobium_diazoefficiens_USDA110_sp_Q89X84_NADD_BRADU:0.7119586680,Proteobacteria-alpha-Stappia_indica_tr_A0A285TDG0_A0A285TDG0_9RHOB:0.5700616371)100:0.8421983666)65:0.0822305637)72:0.1315266089)100:2.3127383610)92:0.1544794230,(AlveoDino-Dinophyceae-Polarella_glacialis_CCMP1383_evm.model.CCMP1383_scf7180000553729.2:0.0128265110,(AlveoDino-Dinophyceae-Polarella_glacialis_CCMP1383_evm.model.CCMP1383_scf7180000571717.1:0.0000010001,AlveoDino-Dinophyceae-Polarella_glacialis_CCMP2088_evm.model.CCMP2088_scf7180000685881.3:0.0000010001)100:0.0469651163)100:0.3164954589)100:0.2731706477)99:0.1458795020,((AlveoDino-Dinophyceae-Cladocopium_goreaui_evm.model.scf7180000355482.3:0.0399644696,AlveoDino-Dinophyceae-Fugacium_kawagutii_Fkaw.gene6157.mRNA1:0.0637555194)100:0.0211225786,AlveoDino-Dinophyceae-Breviolum_minutum_Bmin.gene29116.mRNA1:0.0612841392)99:0.0474574529)99:0.0633572571,AlveoDino-Dinophyceae-Durusdinium_trenchii_CCMP2556.gene32198.mRNA1:0.0000027224)70:0.0017184505,AlveoDino-Dinophyceae-Durusdinium_trenchii_sh.g31024.t1:0.1510557228)99:0.3818472096,(((AlveoDino-Dinophyceae-Cladocopium_C15_evm.model.scaffold_14236.1:0.0286302678,(AlveoDino-Dinophyceae-Cladocopium_goreaui_evm.model.scf7180000355482.6:0.0000010001,AlveoDino-Dinophyceae-Cladocopium_goreaui_evm.model.scf7180000356259.15:0.0026249075)100:0.0365529899)100:0.0605968388,AlveoDino-Dinophyceae-Breviolum_minutum_Bmin.gene29115.mRNA1:0.2184698235)93:0.0436095102,AlveoDino-Dinophyceae-Fugacium_kawagutii_Fkaw.gene6158.mRNA1:0.1841635105)97:0.0664865340)99:0.1865196835,((AlveoDino-Dinophyceae-Symbiodinium_microadriaticum_CassKB8_Smic_CassKB8.gene12357.mRNA1:0.0252113274,AlveoDino-Dinophyceae-Symbiodinium_tridacnidorum_CCMP2592_Stri_CCMP2592.gene27709.mRNA1:0.0479816002)93:0.1316434639,AlveoDino-Dinophyceae-Symbiodinium_pilosum_CCMP2461_Spil_CCMP2461.gene14665.mRNA1:0.2453079256)100:0.2224523185)99:0.5492992670,(((AlveoDino-Dinophyceae-Alexandrium_tamarense_CCMP1771_Gene.51133__MMETSP0382_Transcript_25301__g.51133__m.51133:0.0187374077,AlveoDino-Dinophyceae-Karenia_brevis_SP1_MMETSP0573_Transcript_4116_m.4763:0.0000022695)56:0.5552208533,AlveoDino-Dinophyceae-Gymnodinium_catenatum_GC744_Gene.61056__MMETSP0784_Transcript_31880__g.61056__m.61056:0.7604494935)51:0.0086363227,AlveoDino-Dinophyceae-Prorocentrum_minimum_MMETSP0055_Transcript_84875_m.149350:0.6916398700)16:0.0704301769)84:0.1045072069,AlveoDino-Dinophyceae-Gymnodinium_catenatum_GC744_Gene.6834__MMETSP0784_Transcript_3922__g.6834__m.6834:0.6408708892)79:0.0898199069,((AlveoDino-Dinophyceae-Heterocapsa_rotundata_MMETSP0503_Transcript_39620_m.83687:0.0000026756,AlveoDino-Dinophyceae-Heterocapsa_rotundata_MMETSP0503_Transcript_39623_m.83693:0.0000027770)98:0.7521279181,AlveoDino-Dinophyceae-Prorocentrum_minimum_Gene.7044__MMETSP0053_Transcript_3957__g.7044__m.7044:0.7278682654)94:0.1556403007)92:0.1127614187,AlveoDino-Dinophyceae-Karenia_brevis_SP1_Gene.24226__MMETSP0574_Transcript_20190__g.24226__m.24226:0.6150569695)92:0.2983130439,AlveoDino-Dinophyceae-Amphidinium_gibbosum.g62179.t1:1.8510162590)47:0.0084765155,(((AlveoDino-Dinophyceae-Alexandrium_tamarense_CCMP1771_Gene.20064__MMETSP0384_Transcript_12480__g.20064__m.20064:0.4964322307,AlveoDino-Dinophyceae-Gymnodinium_catenatum_GC744_Gene.211700__MMETSP0784_Transcript_108185__g.211700__m.211700:0.8466780074)59:0.0943433212,(AlveoDino-Dinophyceae-Karenia_brevis_SP1_MMETSP0573_Transcript_21807_m.26385:0.0000024165,AlveoDino-Dinophyceae-Karenia_brevis_SP1_Gene.31603__MMETSP0574_Transcript_26017__g.31603__m.31603:0.5338073167)100:0.6280801543)98:0.2402330277,(AlveoDino-Dinophyceae-Karenia_brevis_SP1_MMETSP0573_Transcript_13415_m.16263:0.9204259944,AlveoDino-Dinophyceae-Peridinium_aciculiferum_MMETSP0370_Transcript_70655_m.125542:2.5477034120)37:0.1940676929)56:0.0893028546)42:0.0673746067,(AlveoDino-Dinophyceae-Gymnodinium_catenatum_GC744_Gene.61059__MMETSP0784_Transcript_31881__g.61059__m.61059:0.7045759642,AlveoDino-Dinophyceae-Karenia_brevis_SP1_MMETSP0573_Transcript_4118_m.4767:0.4794705710)98:0.2980960811)86:0.0212721763,(AlveoDino-Dinophyceae-Karenia_brevis_SP1_MMETSP0573_Transcript_59495_m.71053:0.9006015693,(AlveoDino-Dinophyceae-Heterocapsa_rotundata_MMETSP0503_Transcript_13025_m.27671:0.1326290227,AlveoDino-Dinophyceae-Heterocapsa_rotundata_MMETSP0503_Transcript_55817_m.116129:0.1980902502)100:0.5526510488)90:0.2841848991)84:0.0614740094,AlveoDino-Dinophyceae-Prorocentrum_minimum_MMETSP0057_Transcript_123841_m.229986:0.7270283353)86:0.0831606103,(AlveoDino-Dinophyceae-Alexandrium_tamarense_CCMP1771_Gene.59904__MMETSP0382_Transcript_29685__g.59904__m.59904:0.5458230191,AlveoDino-Dinophyceae-Gambierdiscus_australes_MMETSP0766_Transcript_31257_m.47076:0.5660805616)99:0.1257091445);
```
