## Supplementary material for "Improved *Cladocopium goreaui* genome assembly reveals features of a facultative coral symbiont and the complex evolutionary history of dinoflagellate genes": OG0005450.treEdited.tre

```
(AlveoDino-Dinophyceae-Dinophysis_acuminata_DAEP01_MMETSP0797_Transcript_25851_m.51488:0.3106875587,((AlveoDino-Dinophyceae-Alexandrium_tamarense_CCMP1771_Gene.6262__MMETSP0382_Transcript_2952__g.6262__m.6262:0.6713684866,((AlveoDino-Dinophyceae-Noctiluca_scintillans_MMETSP0253_Transcript_3552_m.6903:0.3353057027,AlveoDino-Dinophyceae-Prorocentrum_minimum_MMETSP0057_Transcript_30171_m.54749:0.3734914391)89:0.0883267146,(AlveoDino-Dinophyceae-Polarella_glacialis_CCMP1383_evm.model.CCMP1383_scf7180000560655.2:0.0000022579,AlveoDino-Dinophyceae-Polarella_glacialis_CCMP2088_evm.model.CCMP2088_scf7180000712648.4:0.0373855649)100:0.3206734544)88:0.0760629466)62:0.0546345072,(((AlveoDino-Dinophyceae-Alexandrium_tamarense_CCMP1771_Gene.143289__MMETSP0382_Transcript_69088__g.143289__m.143289:0.2859206854,((((((AlveoDino-Dinophyceae-Gymnodinium_catenatum_GC744_Gene.187294__MMETSP0784_Transcript_95306__g.187294__m.187294:3.0987862822,(Amoebozoa-Discosea-Acanthamoeba_castellanii_str_Neff_XP_004341934.1:1.1729412563,Viridiplantae-Angiosperm-Glycine_max_tr_I1JVM7_I1JVM7_SOYBN:1.3273933253)33:0.0240993553)32:0.2129362759,Opisthokonta-Metazoa-Homo_sapiens_sp_Q5JWF8_ACL10_HUMAN:1.3308062691)91:0.6690476337,((AlveoDino-Dinophyceae-Karenia_brevis_SP1_Gene.30271__MMETSP0574_Transcript_25044__g.30271__m.30271:0.7426212879,AlveoDino-Dinophyceae-Prorocentrum_minimum_MMETSP0057_Transcript_131310_m.243882:0.4809670717)98:0.2196929476,AlveoDino-Dinophyceae-Peridinium_aciculiferum_MMETSP0370_Transcript_12080_m.20302:0.5122311438)95:0.1635397952)34:0.0095192567,AlveoDino-Dinophyceae-Heterocapsa_rotundata_MMETSP0503_Transcript_59610_m.123649:0.6867765335)48:0.1289384150,AlveoDino-Dinophyceae-Noctiluca_scintillans_MMETSP0253_Transcript_3205_m.6400:0.7473101499)93:0.3323032444,((AlveoDino-Dinophyceae-Oxyrrhis_marina_Gene.155824__MMETSP0469_Transcript_103327__g.155824__m.155824:0.8365313237,AlveoDino-Dinophyceae-Oxyrrhis_marina_Gene.11535__MMETSP0469_Transcript_8186__g.11535__m.11535:0.7068635422)100:0.5776944336,AlveoDino-Dinophyceae-Oxyrrhis_marina_Gene.52784__MMETSP0469_Transcript_35814__g.52784__m.52784:1.0016865174)90:0.1849709067)100:0.5595028984)73:0.1064321018,((AlveoDino-Dinophyceae-Gambierdiscus_australes_MMETSP0766_Transcript_83161_m.125605:0.1174173886,(((((((((((AlveoDino-Dinophyceae-Symbiodinium_microadriaticum_CCMP2467_Smic.gene2766.mRNA1:0.0000010000,AlveoDino-Dinophyceae-Symbiodinium_microadriaticum_04_503SCI_Smic_04-503SCI.03.gene30871.mRNA1:0.0000010000)100:0.0457817849,((AlveoDino-Dinophyceae-Symbiodinium_microadriaticum_04_503SCI_Smic_04-503SCI.03.gene21120.mRNA1:0.0000010000,AlveoDino-Dinophyceae-Symbiodinium_microadriaticum_CassKB8_Smic_CassKB8.gene41648.mRNA1:0.0000010000)100:0.1134835262,AlveoDino-Dinophyceae-Symbiodinium_microadriaticum_CassKB8_Smic_CassKB8.gene41848.mRNA1:0.0187476218)99:0.0760679260)94:0.0366563948,((AlveoDino-Dinophyceae-Symbiodinium_microadriaticum_04_503SCI_Smic_04-503SCI.03.gene12294.mRNA1:0.0000010000,AlveoDino-Dinophyceae-Symbiodinium_microadriaticum_CassKB8_Smic_CassKB8.gene16987.mRNA1:0.0000010000)99:0.0097140915,AlveoDino-Dinophyceae-Symbiodinium_necroappetens_CCMP2469_Snec_CCMP2469.gene20142.mRNA1:0.0098959270)100:0.1214423309)100:0.1485965216,AlveoDino-Dinophyceae-Symbiodinium_tridacnidorum_CCMP2592_Stri_CCMP2592.gene10226.mRNA1:0.1073424036)57:0.0103435729,AlveoDino-Dinophyceae-Symbiodinium_tridacnidorum_CCMP2592_Stri_CCMP2592.gene28970.mRNA1:0.1603680347)51:0.0191773771,(((AlveoDino-Dinophyceae-Symbiodinium_microadriaticum_CCMP2467_Smic.gene24763.mRNA1:0.0047299259,AlveoDino-Dinophyceae-Symbiodinium_necroappetens_CCMP2469_Snec_CCMP2469.gene28841.mRNA1:0.0000010000)99:0.0120465823,(AlveoDino-Dinophyceae-Symbiodinium_microadriaticum_CassKB8_Smic_CassKB8.gene8479.mRNA1:0.0110859754,(AlveoDino-Dinophyceae-Symbiodinium_microadriaticum_CassKB8_Smic_CassKB8.gene32055.mRNA1:0.0044237849,AlveoDino-Dinophyceae-Symbiodinium_necroappetens_CCMP2469_Snec_CCMP2469.gene27063.mRNA1:0.0156919926)99:0.0086931220)99:0.0085923993)99:0.0394370290,AlveoDino-Dinophyceae-Symbiodinium_linucheae_CCMP2456_Slin_CCMP2456.gene17007.mRNA1:0.0709729826)82:0.0336751304)42:0.0227234520,(AlveoDino-Dinophyceae-Symbiodinium_microadriaticum_CCMP2467_Smic.gene22793.mRNA1:0.0849316099,(AlveoDino-Dinophyceae-Symbiodinium_microadriaticum_CassKB8_Smic_CassKB8.gene25995.mRNA1:0.0417359509,AlveoDino-Dinophyceae-Symbiodinium_necroappetens_CCMP2469_Snec_CCMP2469.gene19065.mRNA1:0.0447980114)94:0.0087362596)98:0.0336912315)35:0.0089841242,AlveoDino-Dinophyceae-Symbiodinium_linucheae_CCMP2456_Slin_CCMP2456.gene17469.mRNA1:0.2130926000)34:0.0065035750,((AlveoDino-Dinophyceae-Symbiodinium_microadriaticum_CCMP2467_Smic.gene26682.mRNA1:0.0000022739,AlveoDino-Dinophyceae-Symbiodinium_necroappetens_CCMP2469_Snec_CCMP2469.gene34728.mRNA1:0.0087410684)83:0.0282405026,AlveoDino-Dinophyceae-Symbiodinium_microadriaticum_04_503SCI_Smic_04-503SCI.03.gene25861.mRNA1:0.0176674294)50:0.0205535897)23:0.0947142513,AlveoDino-Dinophyceae-Symbiodinium_linucheae_CCMP2456_Slin_CCMP2456.gene23573.mRNA1:0.0383120501)99:1.9614847080,Stramenopiles-Phaeophyceae-Ectocarpus_siliculosus_tr_D7G918_D7G918_ECTSI:2.6916448506)97:1.1355433380)66:0.2869421917,((((AlveoDino-Dinophyceae-Cladocopium_C15_evm.model.scaffold_14905.2:0.1619525398,AlveoDino-Dinophyceae-Cladocopium_goreaui_evm.model.scf7180000353736.4:0.0000022916)100:0.0553106493,AlveoDino-Dinophyceae-Fugacium_kawagutii_Fkaw.gene11801.mRNA1:0.0850088337)100:0.0419672370,AlveoDino-Dinophyceae-Breviolum_minutum_Bmin.gene23422.mRNA1:0.0702379570)100:0.1868085642,((((AlveoDino-Dinophyceae-Symbiodinium_microadriaticum_04_503SCI_Smic_04-503SCI.03.gene2448.mRNA1:0.0000021239,AlveoDino-Dinophyceae-Symbiodinium_microadriaticum_CassKB8_Smic_CassKB8.gene7312.mRNA1:0.0000021881)100:0.0052152148,(AlveoDino-Dinophyceae-Symbiodinium_linucheae_CCMP2456_Slin_CCMP2456.gene23369.mRNA1:0.0000028242,(AlveoDino-Dinophyceae-Symbiodinium_tridacnidorum_Sh18_Stri.gene20509.mRNA1:0.0248016868,AlveoDino-Dinophyceae-Symbiodinium_tridacnidorum_CCMP2592_Stri_CCMP2592.gene31743.mRNA1:0.0000010000)92:0.0048006713)92:0.0092900654)99:0.0235316090,AlveoDino-Dinophyceae-Symbiodinium_natans_CCMP2548_Snat_CCMP2548.gene21921.mRNA1:0.0474810372)78:0.0310501871,AlveoDino-Dinophyceae-Symbiodinium_pilosum_CCMP2461_Spil_CCMP2461.gene9430.mRNA1:0.0638713419)86:0.0613368138)90:0.1302322384)73:0.1108005417)61:0.0331303990,AlveoDino-Dinophyceae-Noctiluca_scintillans_MMETSP0253_Transcript_28240_m.50580:0.4409336420)61:0.0301587564)100:0.2075382988,AlveoDino-Dinophyceae-Gymnodinium_catenatum_GC744_Gene.125912__MMETSP0784_Transcript_65263__g.125912__m.125912:0.2419084640);
```
