## Supplementary material for "Improved *Cladocopium goreaui* genome assembly reveals features of a facultative coral symbiont and the complex evolutionary history of dinoflagellate genes": OG0006085.treEdited.tre

```
(AlveoDino-Dinophyceae-Alexandrium_tamarense_CCMP1771_Gene.64313__MMETSP0382_Transcript_31731__g.64313__m.64313:0.1603826281,(((AlveoDino-Dinophyceae-Alexandrium_tamarense_CCMP1771_Gene.118754__MMETSP0382_Transcript_57305__g.118754__m.118754:0.1366852669,AlveoDino-Dinophyceae-Amphidinium_gibbosum.g54717.t1:1.7572141667)62:0.0406234441,((((((AlveoDino-Dinophyceae-Alexandrium_tamarense_CCMP1771_Gene.164499__MMETSP0382_Transcript_79049__g.164499__m.164499:0.2959626377,((((AlveoDino-Dinophyceae-Gymnodinium_catenatum_GC744_Gene.3458__MMETSP0784_Transcript_2093__g.3458__m.3458:0.4071394957,((AlveoDino-Dinophyceae-Polarella_glacialis_CCMP1383_evm.model.CCMP1383_scf7180000543802.3:0.0000026308,AlveoDino-Dinophyceae-Polarella_glacialis_CCMP2088_evm.model.CCMP2088_scf7180000716336.1:0.0000021242)67:0.0000029269,AlveoDino-Dinophyceae-Polarella_glacialis_CCMP2088_evm.model.CCMP2088_scf7180000714553.8:0.0000026455)100:0.2033579650)90:0.0384412427,(AlveoDino-Dinophyceae-Heterocapsa_rotundata_MMETSP0503_Transcript_42240_m.89195:0.1920156593,(AlveoDino-Dinophyceae-Peridinium_aciculiferum_MMETSP0371_Transcript_20990_m.36590:0.2895952301,AlveoDino-Dinophyceae-Prorocentrum_minimum_Gene.105913__MMETSP0053_Transcript_58468__g.105913__m.105913:0.3642008911)50:0.0686681537)51:0.0718195509)39:0.0540290749,(AlveoDino-Dinophyceae-Amphidinium_gibbosum.g70954.t1:0.0000010000,AlveoDino-Dinophyceae-Amphidinium_gibbosum.g70954.t2:0.0000010000)100:1.2944406150)98:0.2848074033,(AlveoDino-Dinophyceae-Oxyrrhis_marina_Gene.55185__MMETSP0469_Transcript_37810__g.55185__m.55185:1.5305607263,((AlveoDino-Dinophyceae-Heterocapsa_rotundata_MMETSP0503_Transcript_14576_m.31168:3.1136760493,(AlveoDino-Dinophyceae-Amoebophrya_ceratii.g229.t1:2.2729244941,(Amoebozoa-Discosea-Acanthamoeba_castellanii_str_Neff_XP_004356594.1:1.8101926540,Opisthokonta-Metazoa-Acropora_digitifera_aug_v2a.20710.t1:1.8576191216)97:0.2358238151)37:0.1120881420)93:0.2524079756,(Stramenopiles-Ochrophyta-Nannochloropsis_gaditana_tr_W7TKS9_W7TKS9_9STRA:0.8561838493,Stramenopiles-Ochrophyta-Nannochloropsis_gaditana_tr_W7TD41_W7TD41_9STRA:1.2828584849)100:0.9609757313)94:0.3115105684)95:0.5316680240)98:0.2551346232)86:0.1649906336,((((AlveoDino-Dinophyceae-Gymnodinium_catenatum_GC744_Gene.184306__MMETSP0784_Transcript_93857__g.184306__m.184306:0.2975220504,((((AlveoDino-Dinophyceae-Durusdinium_trenchii_CCMP2556.gene19504.mRNA1:0.0000025950,AlveoDino-Dinophyceae-Durusdinium_trenchii_sh.g827.t1:0.0329011436)100:0.0878318432,(AlveoDino-Dinophyceae-Cladocopium_goreaui_evm.model.scf7180000348314.1:0.0165887557,AlveoDino-Dinophyceae-Cladocopium_C92_CC92.gene13039.mRNA1:0.0000025480)100:0.4941905087)85:0.0275491950,((AlveoDino-Dinophyceae-Symbiodinium_microadriaticum_CCMP2467_Smic.gene26915.mRNA1:0.0000010000,AlveoDino-Dinophyceae-Symbiodinium_microadriaticum_04_503SCI_Smic_04-503SCI.03.gene18566.mRNA1:0.0000010000)83:0.0000020814,(AlveoDino-Dinophyceae-Symbiodinium_necroappetens_CCMP2469_Snec_CCMP2469.gene17650.mRNA1:0.1399024580,AlveoDino-Dinophyceae-Symbiodinium_linucheae_CCMP2456_Slin_CCMP2456.gene18353.mRNA1:0.1386391292)58:0.0000029085)93:0.0973235104)99:0.1106109653,AlveoDino-Dinophyceae-Polarella_glacialis_CCMP1383_evm.model.CCMP1383_scf7180000549292.1:0.2737949635)99:0.1226539251)93:0.0531481046,AlveoDino-Dinophyceae-Karenia_brevis_SP1_Gene.2759__MMETSP0574_Transcript_3543__g.2759__m.2759:0.4022246450)99:0.1078924262,AlveoDino-Dinophyceae-Prorocentrum_minimum_MMETSP0055_Transcript_39029_m.68480:0.8856510801)32:0.0404676776,(((AlveoDino-Dinophyceae-Durusdinium_trenchii_CCMP2556.gene13718.mRNA1:0.0000025369,(AlveoDino-Dinophyceae-Durusdinium_trenchii_CCMP2556.gene13749.mRNA1:0.0050406751,AlveoDino-Dinophyceae-Durusdinium_trenchii_sh.g33630.t1:0.0103484626)100:0.0232642520)100:0.1482670967,AlveoDino-Dinophyceae-Cladocopium_C92_CC92.gene7083.mRNA1:0.0882394128)100:0.1032781086,(AlveoDino-Dinophyceae-Symbiodinium_tridacnidorum_CCMP2592_Stri_CCMP2592.gene37936.mRNA1:0.0754299017,AlveoDino-Dinophyceae-Symbiodinium_natans_CCMP2548_Snat_CCMP2548.gene5551.mRNA1:0.1288907868)100:0.1089018641)100:0.2073514330)24:0.0304420383)36:0.0204853149,(AlveoDino-Dinophyceae-Heterocapsa_rotundata_MMETSP0503_Transcript_6158_m.12923:0.2105296308,AlveoDino-Dinophyceae-Heterocapsa_rotundata_MMETSP0503_Transcript_6159_m.12928:0.2587918743)19:0.0270769121)44:0.0235446676,AlveoDino-Dinophyceae-Peridinium_aciculiferum_MMETSP0370_Transcript_48961_m.86061:0.5746025372)45:0.0009941165,AlveoDino-Dinophyceae-Prorocentrum_minimum_Gene.109845__MMETSP0053_Transcript_60748__g.109845__m.109845:0.2783834723)64:0.0277277829,AlveoDino-Dinophyceae-Noctiluca_scintillans_MMETSP0253_Transcript_50327_m.90974:0.3937851147)34:0.0128054284)42:0.0339043176,(AlveoDino-Dinophyceae-Gymnodinium_catenatum_GC744_Gene.116706__MMETSP0784_Transcript_60205__g.116706__m.116706:0.0923695121,AlveoDino-Dinophyceae-Gymnodinium_catenatum_GC744_Gene.116711__MMETSP0784_Transcript_60206__g.116711__m.116711:0.1487605668)73:0.1399328977)100:0.1015926224,AlveoDino-Dinophyceae-Gambierdiscus_australes_MMETSP0766_Transcript_83095_m.125514:0.1095330128);
```
