## Supplementary material for "Improved *Cladocopium goreaui* genome assembly reveals features of a facultative coral symbiont and the complex evolutionary history of dinoflagellate genes": OG0014150.treEdited.tre

```
(AlveoDino-Dinophyceae-Dinophysis_acuminata_DAEP01_MMETSP0797_Transcript_55678_m.110390:0.5023851219,((((((AlveoDino-Dinophyceae-Alexandrium_tamarense_CCMP1771_Gene.250940__MMETSP0382_Transcript_121088__g.250940__m.250940:0.1622444200,AlveoDino-Dinophyceae-Prorocentrum_minimum_MMETSP0057_Transcript_119561_m.221701:0.2256879813)24:0.0200579100,(AlveoDino-Dinophyceae-Heterocapsa_rotundata_MMETSP0503_Transcript_51729_m.108052:0.1534898223,AlveoDino-Dinophyceae-Peridinium_aciculiferum_MMETSP0370_Transcript_88200_m.157104:0.0795878373)29:0.0167001104)9:0.0090766305,AlveoDino-Dinophyceae-Karenia_brevis_SP1_MMETSP0573_Transcript_10285_m.12292:0.2847440550)33:0.0501883511,(AlveoDino-Dinophyceae-Gymnodinium_catenatum_GC744_Gene.37407__MMETSP0784_Transcript_19685__g.37407__m.37407:0.1494883422,AlveoDino-Dinophyceae-Noctiluca_scintillans_MMETSP0253_Transcript_8976_m.17094:0.2378172971)81:0.0592131335)68:0.0577095902,((((AlveoDino-Dinophyceae-Durusdinium_trenchii_sh.g26867.t1:0.1618571503,AlveoDino-Dinophyceae-Breviolum_minutum_Bmin.gene32237.mRNA1:0.0137533458)94:0.1025118345,AlveoDino-Dinophyceae-Fugacium_kawagutii_Fkaw.gene8308.mRNA1:0.2949301882)92:0.0436055391,((AlveoDino-Dinophyceae-Cladocopium_C15_evm.model.scaffold_4565.2:0.0180824732,AlveoDino-Dinophyceae-Cladocopium_goreaui_evm.model.scf7180000357035.8:0.0198346080)54:0.0000021039,AlveoDino-Dinophyceae-Cladocopium_C92_CC92.gene14454.mRNA1:0.0791800969)91:0.0294879303)92:0.1049776234,AlveoDino-Dinophyceae-Symbiodinium_natans_CCMP2548_Snat_CCMP2548.gene23270.mRNA1:0.1520873647)79:0.0552453730)94:0.2950345210,(AlveoDino-Dinophyceae-Noctiluca_scintillans_MMETSP0253_Transcript_65269_m.117741:2.1925665440,((AlveoDino-Dinophyceae-Oxyrrhis_marina_Gene.104328__MMETSP0469_Transcript_69114__g.104328__m.104328:1.0082501341,Planctomycetes---Singulisphaera_acidiphila_DSM18658_tr_L0DR07_L0DR07_SINAD:0.3794204851)93:0.2562446142,Actinobacteria---Mycobacterium_tuberculosis_tr_P95287_P95287_MYCTU:1.3852175492)91:0.5765524371)90:0.4087050933)94:0.3131879368,(Stramenopiles-Bacillariophyta-Fragilariopsis_cylindrus_CCMP1102_jgi_Fracy1_232009_fgenesh2_pg.1___207:0.0489901824,Stramenopiles-Bacillariophyta-Fragilariopsis_cylindrus_CCMP1102_jgi_Fracy1_234016_fgenesh2_pg.2___124:0.0000021085)100:1.0481427400);
```
