## Supplementary material for "Improved *Cladocopium goreaui* genome assembly reveals features of a facultative coral symbiont and the complex evolutionary history of dinoflagellate genes": OG0016364.treEdited.tre

```
(AlveoDino-Dinophyceae-Alexandrium_tamarense_CCMP1771_Gene.48234__MMETSP0382_Transcript_23917__g.48234__m.48234:0.2051863637,(((((AlveoDino-Dinophyceae-Gambierdiscus_australes_MMETSP0766_Transcript_66194_m.99896:0.9947412253,Metamonada---Trichomonas_vaginalis_tr_A2EHV2_A2EHV2_TRIVA:1.6621380923)77:0.2035464969,(Opisthokonta-Metazoa-Porites_lutea_plut2.m8.22760.m1:0.8968707734,Opisthokonta-Metazoa-Lottia_gigantea_tr_V3ZIR3_V3ZIR3_LOTGI:1.2058220625)89:0.2665874744)90:0.4565766212,Stramenopiles-Phaeophyceae-Cladosiphon_okamuranus_g6986.t1:1.3490597333)77:0.4228256409,AlveoDino-Dinophyceae-Peridinium_aciculiferum_MMETSP0370_Transcript_71857_m.127514:0.4159839152)50:0.1683921718,(((AlveoDino-Dinophyceae-Oxyrrhis_marina_Gene.116308__MMETSP0469_Transcript_77344__g.116308__m.116308:1.7736015526,((AlveoDino-Dinophyceae-Polarella_glacialis_CCMP1383_evm.model.CCMP1383_scf7180000594022.4:0.0000010085,AlveoDino-Dinophyceae-Polarella_glacialis_CCMP2088_evm.model.CCMP2088_scf7180000669155.2:0.0000010085)93:0.0061538184,AlveoDino-Dinophyceae-Polarella_glacialis_CCMP2088_evm.model.CCMP2088_scf7180000725415.2:0.0000010085)94:0.1923634027)42:0.0298107350,((AlveoDino-Dinophyceae-Durusdinium_trenchii_CCMP2556.gene24400.mRNA1:0.2534236134,((AlveoDino-Dinophyceae-Cladocopium_goreaui_evm.model.scf7180000356103.1:0.0557201074,AlveoDino-Dinophyceae-Cladocopium_C92_CC92.gene24402.mRNA1:0.0193494585)89:0.0680677139,AlveoDino-Dinophyceae-Fugacium_kawagutii_Fkaw.gene5312.mRNA1:0.2176880464)100:0.1711915104)95:0.1038745931,(((AlveoDino-Dinophyceae-Symbiodinium_microadriaticum_CCMP2467_Smic.gene9134.mRNA1:0.0000010085,AlveoDino-Dinophyceae-Symbiodinium_necroappetens_CCMP2469_Snec_CCMP2469.gene8285.mRNA1:0.0000010085)98:0.0147566133,AlveoDino-Dinophyceae-Symbiodinium_microadriaticum_04_503SCI_Smic_04-503SCI.03.gene12627.mRNA1:0.0077791123)100:0.1531232114,AlveoDino-Dinophyceae-Symbiodinium_natans_CCMP2548_Snat_CCMP2548.gene5607.mRNA1:0.1500669628)98:0.1330858692)81:0.1238748327)45:0.0771243753,AlveoDino-Dinophyceae-Prorocentrum_minimum_MMETSP0057_Transcript_79031_m.146225:0.3724603417)28:0.0606566161)62:0.0412645879,(AlveoDino-Dinophyceae-Gymnodinium_catenatum_GC744_Gene.176919__MMETSP0784_Transcript_90225__g.176919__m.176919:0.3529395266,((AlveoDino-Dinophyceae-Noctiluca_scintillans_MMETSP0253_Transcript_29750_m.53682:0.4236248940,AlveoDino-Dinophyceae-Heterocapsa_rotundata_MMETSP0503_Transcript_22185_m.47188:0.2686392491)22:0.0120740807,AlveoDino-Dinophyceae-Amphidinium_gibbosum.g1181.t1:0.4286207417)41:0.0597983766)70:0.1225134982);
```
