## Supplementary material for "Improved *Cladocopium goreaui* genome assembly reveals features of a facultative coral symbiont and the complex evolutionary history of dinoflagellate genes": OG0020670.treEdited.tre

```
(Alveolata-Chromerida-Chromera_velia_Cvel_1715:0.9300753895,(((((AlveoDino-Dinophyceae-Alexandrium_tamarense_CCMP1771_Gene.220823__MMETSP0382_Transcript_106562__g.220823__m.220823:0.1548097897,AlveoDino-Dinophyceae-Prorocentrum_minimum_MMETSP0057_Transcript_17268_m.31090:0.1261602344)70:0.0811759961,((AlveoDino-Dinophyceae-Cladocopium_goreaui_evm.model.scf7180000353151.4:0.0134568340,(AlveoDino-Dinophyceae-Fugacium_kawagutii_Fkaw.gene12326.mRNA1:0.0200753677,AlveoDino-Dinophyceae-Breviolum_minutum_Bmin.gene4100.mRNA1:0.0754735986)85:0.0231438655)85:0.0680927696,((AlveoDino-Dinophyceae-Symbiodinium_microadriaticum_CCMP2467_Smic.gene13381.mRNA1:0.0233095604,AlveoDino-Dinophyceae-Symbiodinium_necroappetens_CCMP2469_Snec_CCMP2469.gene28647.mRNA1:0.0445141597)100:0.2036953977,(AlveoDino-Dinophyceae-Symbiodinium_tridacnidorum_Sh18_Stri.gene5427.mRNA1:0.0000010176,AlveoDino-Dinophyceae-Symbiodinium_tridacnidorum_CCMP2592_Stri_CCMP2592.gene37539.mRNA1:0.0000010176)88:0.0166588068)100:0.1303884781)58:0.0557202009)51:0.0603586128,(AlveoDino-Dinophyceae-Amphidinium_gibbosum.g45010.t1:0.0000010176,AlveoDino-Dinophyceae-Amphidinium_gibbosum.g45010.t2:0.0000010176)100:0.6618835529)57:0.0677553978,Stramenopiles-Pelagophyte-Aureococcus_anophagefferens_tr_F0YE44_F0YE44_AURAN:0.2403450497)78:0.2259852083,Stramenopiles-Pelagophyte-Aureococcus_anophagefferens_tr_F0Y3V1_F0Y3V1_AURAN:0.3260735912)99:0.6069243124,Opisthokonta-Choanoflagellida-Salpingoeca_rosetta_tr_F2UJ37_F2UJ37_SALR5:1.1071180203);
```
