## Supplementary material for "Improved *Cladocopium goreaui* genome assembly reveals features of a facultative coral symbiont and the complex evolutionary history of dinoflagellate genes": OG0020907.treEdited.tre

```
(AlveoDino-Dinophyceae-Alexandrium_tamarense_CCMP1771_Gene.242878__MMETSP0382_Transcript_116856__g.242878__m.242878:0.6086561373,(AlveoDino-Dinophyceae-Alexandrium_tamarense_CCMP1771_Gene.107487__MMETSP0382_Transcript_52346__g.107487__m.107487:0.5427477749,((AlveoDino-Dinophyceae-Noctiluca_scintillans_MMETSP0253_Transcript_51100_m.92841:0.3558102439,AlveoDino-Dinophyceae-Noctiluca_scintillans_MMETSP0253_Transcript_5133_m.9800:0.5723029861)82:0.1605149824,((Amoebozoa-Evosea-Dictyostelium_discoideum_AX4_tr_Q54F66_Q54F66_DICDI:0.6787337555,Opisthokonta-Fungi-Saccharomyces_cerevisiae_sp_Q03193_YD090_YEAST:1.1244980022)94:0.4044214577,Stramenopiles-Ochrophyta-Nannochloropsis_gaditana_tr_W7T1B6_W7T1B6_9STRA:0.7403930421)97:0.5528717960)59:0.1617328201)50:0.0689464413,((AlveoDino-Dinophyceae-Peridinium_aciculiferum_MMETSP0370_Transcript_25007_m.43124:0.0460140122,AlveoDino-Dinophyceae-Peridinium_aciculiferum_MMETSP0370_Transcript_25009_m.43127:0.0873436285)100:0.3477113706,(((AlveoDino-Dinophyceae-Cladocopium_goreaui_evm.model.scf7180000357023.14:0.0066773600,AlveoDino-Dinophyceae-Fugacium_kawagutii_Fkaw.gene17909.mRNA1:0.5438780238)90:0.0533430268,AlveoDino-Dinophyceae-Breviolum_minutum_Bmin.gene17363.mRNA1:0.0935032443)97:0.1344907702,((AlveoDino-Dinophyceae-Symbiodinium_microadriaticum_CCMP2467_Smic.gene4174.mRNA1:0.0780262027,(AlveoDino-Dinophyceae-Symbiodinium_microadriaticum_04_503SCI_Smic_04-503SCI.03.gene11005.mRNA1:0.0000010000,AlveoDino-Dinophyceae-Symbiodinium_microadriaticum_CassKB8_Smic_CassKB8.gene23452.mRNA1:0.0000010000)37:0.0000010000)34:0.0000010000,AlveoDino-Dinophyceae-Symbiodinium_necroappetens_CCMP2469_Snec_CCMP2469.gene12402.mRNA1:0.0000010000)99:0.1675646975)100:0.4416712727)58:0.0881462834);
```
