## Supplementary material for "Improved *Cladocopium goreaui* genome assembly reveals features of a facultative coral symbiont and the complex evolutionary history of dinoflagellate genes": OG0022824.treEdited.tre

```
(AlveoDino-Dinophyceae-Cladocopium_goreaui_evm.model.scf7180000353864.1:0.0199475418,AlveoDino-Dinophyceae-Cladocopium_C92_CC92.gene30890.mRNA1:0.0194826088,(AlveoDino-Dinophyceae-Breviolum_minutum_Bmin.gene9093.mRNA1:0.1289649059,(((AlveoDino-Dinophyceae-Symbiodinium_microadriaticum_CCMP2467_Smic.gene11430.mRNA1:0.3175344578,(AlveoDino-Dinophyceae-Symbiodinium_linucheae_CCMP2456_Slin_CCMP2456.gene739.mRNA1:0.0248829674,AlveoDino-Dinophyceae-Symbiodinium_tridacnidorum_Sh18_Stri.gene11947.mRNA1:0.0299156109)80:0.0138653063)53:0.0031775368,AlveoDino-Dinophyceae-Symbiodinium_necroappetens_CCMP2469_Snec_CCMP2469.gene3235.mRNA1:0.0090373193)99:0.2377224282,((Opisthokonta-Metazoa-Stylophora_pistillata_tr_A0A2B4RRI2_A0A2B4RRI2_STYPI:1.3564535053,(Opisthokonta-Metazoa-Acropora_digitifera_aug_v2a.15339.t1:0.1111029043,Opisthokonta-Metazoa-Orbicella_faveolata_XP_020613170.1:0.1987848871)78:0.1469803365)100:1.0645651970,Stramenopiles-Phaeophyceae-Cladosiphon_okamuranus_g17845.t1:1.3148955922)98:0.5891396147)93:0.2185849314)100:0.0745573474);
```
