## Supplementary material for "Improved *Cladocopium goreaui* genome assembly reveals features of a facultative coral symbiont and the complex evolutionary history of dinoflagellate genes": OG0034981.treEdited.tre

```
(AlveoDino-Dinophyceae-Durusdinium_trenchii_sh.g12532.t1:0.8305783024,(AlveoDino-Dinophyceae-Cladocopium_goreaui_evm.model.scf7180000353401.817:0.8481552197,Stramenopiles-Phaeophyceae-Cladosiphon_okamuranus_g3526.t1:0.7731199468)100:0.8225897637,(Planctomycetes---Rhodopirellula_baltica_DSM10527_tr_Q7UY61_Q7UY61_RHOBA:1.1238654988,Planctomycetes---Singulisphaera_acidiphila_DSM18658_tr_L0DNR9_L0DNR9_SINAD:1.6089020674)98:0.5642061465);
```
