## Supplementary material for "Improved *Cladocopium goreaui* genome assembly reveals features of a facultative coral symbiont and the complex evolutionary history of dinoflagellate genes": OG0037686.treEdited.tre

```
(AlveoDino-Dinophyceae-Oxyrrhis_marina_Gene.186003__MMETSP0469_Transcript_123355__g.186003__m.186003:1.7069440482,(((AlveoDino-Dinophyceae-Oxyrrhis_marina_Gene.75571__MMETSP0469_Transcript_50811__g.75571__m.75571:0.0165893199,AlveoDino-Dinophyceae-Oxyrrhis_marina_MMETSP0471_Transcript_43213_m.64092:0.0000010718)100:0.8321632953,(AlveoDino-Dinophyceae-Symbiodinium_tridacnidorum_Sh18_Stri.gene20199.mRNA1:0.0258864893,AlveoDino-Dinophyceae-Symbiodinium_natans_CCMP2548_Snat_CCMP2548.gene21285.mRNA1:0.1032540325)90:0.3735094265)58:0.3001019036,AlveoDino-Dinophyceae-Cladocopium_goreaui_evm.model.scf7180000348304.12:1.0798141233)48:0.2168601497,((Opisthokonta-Metazoa-Amphimedon_queenslandica_tr_A0A1X7SUY0_A0A1X7SUY0_AMPQE:0.0000010718,Opisthokonta-Metazoa-Amphimedon_queenslandica_tr_A0A1X7VGR3_A0A1X7VGR3_AMPQE:0.0000010718)98:0.7796464793,Stramenopiles-Phaeophyceae-Ectocarpus_siliculosus_tr_D8LMW3_D8LMW3_ECTSI:1.0253949590)35:0.0128338777);
```
