## Supplementary material for "Improved *Cladocopium goreaui* genome assembly reveals features of a facultative coral symbiont and the complex evolutionary history of dinoflagellate genes": OG0005131.treEdited.tre

```
(AlveoDino-Dinophyceae-Dinophysis_acuminata_DAEP01_MMETSP0797_Transcript_47107_m.93690:0.1124786071,(((((((((AlveoDino-Dinophyceae-Dinophysis_acuminata_DAEP01_MMETSP0797_Transcript_47395_m.94372:0.0918883744,AlveoDino-Dinophyceae-Prorocentrum_minimum_Gene.14482__MMETSP0056_Transcript_7987__g.14482__m.14482:0.2078226617)66:0.0168514136,AlveoDino-Dinophyceae-Heterocapsa_rotundata_MMETSP0503_Transcript_47161_m.98931:0.3290941621)43:0.0349967658,(AlveoDino-Dinophyceae-Alexandrium_tamarense_CCMP1771_Gene.4485__MMETSP0382_Transcript_2100__g.4485__m.4485:0.1305875798,(AlveoDino-Dinophyceae-Peridinium_aciculiferum_MMETSP0370_Transcript_3380_m.5733:0.3035971108,((((AlveoDino-Dinophyceae-Cladocopium_goreaui_evm.model.scf7180000357198.3:0.0021804111,AlveoDino-Dinophyceae-Fugacium_kawagutii_Fkaw.gene1661.mRNA1:0.0324300532)99:0.0217761921,AlveoDino-Dinophyceae-Breviolum_minutum_Bmin.gene955.mRNA1:0.0379169662)98:0.0273626060,(((((AlveoDino-Dinophyceae-Symbiodinium_microadriaticum_CCMP2467_Smic.gene18440.mRNA1:0.0000000000,AlveoDino-Dinophyceae-Symbiodinium_microadriaticum_CassKB8_Smic_CassKB8.gene2334.mRNA1:0.0000000000):0.0000000000,AlveoDino-Dinophyceae-Symbiodinium_necroappetens_CCMP2469_Snec_CCMP2469.gene5531.mRNA1:0.0000000000):0.0000010000,AlveoDino-Dinophyceae-Symbiodinium_microadriaticum_04_503SCI_Smic_04-503SCI.03.gene8010.mRNA1:0.0000010000)100:0.0109900907,AlveoDino-Dinophyceae-Symbiodinium_tridacnidorum_CCMP2592_Stri_CCMP2592.gene36997.mRNA1:0.0036436940)99:0.0100931221,AlveoDino-Dinophyceae-Symbiodinium_natans_CCMP2548_Snat_CCMP2548.gene21003.mRNA1:0.0142637989)100:0.0312218732)88:0.0211875900,AlveoDino-Dinophyceae-Cladocopium_C92_CC92.gene19147.mRNA1:0.9514096279)100:0.1332017340)56:0.0542336097)42:0.0314372161)97:0.0526214788,((AlveoDino-Dinophyceae-Gymnodinium_catenatum_GC744_Gene.135396__MMETSP0784_Transcript_70152__g.135396__m.135396:0.2769509686,(AlveoDino-Dinophyceae-Gymnodinium_catenatum_GC744_Gene.184498__MMETSP0784_Transcript_94010__g.184498__m.184498:0.2016545167,AlveoDino-Dinophyceae-Noctiluca_scintillans_MMETSP0253_Transcript_32662_m.59676:0.1957708476)82:0.0258596455)67:0.0384920139,AlveoDino-Dinophyceae-Karenia_brevis_SP1_MMETSP0573_Transcript_64229_m.76729:0.2045037694)24:0.0110030137)98:0.1804250752,(AlveoDino-Dinophyceae-Prorocentrum_minimum_MMETSP0057_Transcript_84894_m.157234:0.2686670098,(((AlveoDino-Dinophyceae-Durusdinium_trenchii_CCMP2556.gene2954.mRNA1:0.0000021496,AlveoDino-Dinophyceae-Durusdinium_trenchii_sh.g7363.t1:0.0740847846)100:0.0980517923,(AlveoDino-Dinophyceae-Cladocopium_goreaui_evm.model.scf7180000354547.13:0.0414861256,AlveoDino-Dinophyceae-Breviolum_minutum_Bmin.gene21647.mRNA1:0.0243075772)98:0.0466404842)100:0.1520937477,AlveoDino-Dinophyceae-Symbiodinium_necroappetens_CCMP2469_Snec_CCMP2469.gene7703.mRNA1:0.2170876172)100:0.1670660868)100:0.4272000241)67:0.0643864785,(((AlveoDino-Dinophyceae-Oxyrrhis_marina_Gene.47910__MMETSP0469_Transcript_32778__g.47910__m.47910:0.3180197558,AlveoDino-Dinophyceae-Oxyrrhis_marina_Gene.5501__MMETSP0469_Transcript_4048__g.5501__m.5501:0.2698459174)100:0.4342288338,((Rhizaria-Chlorarachniophyceae-Bigelowiella_natans_CCMP2755_jgi_Bigna1_89804_estExt_fgenesh1_pg.C_550142:0.0000010000,Rhizaria-Chlorarachniophyceae-Bigelowiella_natans_CCMP2755_jgi_Bigna1_78594_fgenesh1_pg.55___143:0.0000010000)65:0.0000020815,(Rhizaria-Chlorarachniophyceae-Bigelowiella_natans_CCMP2755_jgi_Bigna1_41714_e_gw1.55.75.1:0.0000010000,Rhizaria-Chlorarachniophyceae-Bigelowiella_natans_CCMP2755_jgi_Bigna1_41715_e_gw1.55.81.1:0.0000010000)100:0.1157592738)100:0.8856495576)85:0.2463932231,AlveoDino-Dinophyceae-Symbiodinium_pilosum_CCMP2461_Spil_CCMP2461.gene9262.mRNA1:3.0682886412)89:0.1963921928)71:0.1060198723,((AlveoDino-Dinophyceae-Gambierdiscus_australes_MMETSP0766_Transcript_47428_m.71150:0.1622552801,(((((AlveoDino-Dinophyceae-Durusdinium_trenchii_CCMP2556.gene15588.mRNA1:0.0000027907,AlveoDino-Dinophyceae-Durusdinium_trenchii_sh.g26426.t1:0.0110678365)100:0.0590461883,AlveoDino-Dinophyceae-Fugacium_kawagutii_Fkaw.gene5526.mRNA1:0.3519747463)63:0.0253906105,(AlveoDino-Dinophyceae-Cladocopium_goreaui_evm.model.scf7180000355775.3:0.0240234962,AlveoDino-Dinophyceae-Cladocopium_C92_CC92.gene29532.mRNA1:0.0094333380)93:0.0178909925)61:0.0281885031,AlveoDino-Dinophyceae-Breviolum_minutum_Bmin.gene3833.mRNA1:0.0459040347)100:0.1800419549,((((((AlveoDino-Dinophyceae-Symbiodinium_microadriaticum_CCMP2467_Smic.gene2632.mRNA1:0.0000000000,AlveoDino-Dinophyceae-Symbiodinium_microadriaticum_CassKB8_Smic_CassKB8.gene10098.mRNA1:0.0000000000):0.0000000000,AlveoDino-Dinophyceae-Symbiodinium_necroappetens_CCMP2469_Snec_CCMP2469.gene14386.mRNA1:0.0000000000):0.0000010000,AlveoDino-Dinophyceae-Symbiodinium_microadriaticum_04_503SCI_Smic_04-503SCI.03.gene11224.mRNA1:0.0000010000)85:0.0000010000,AlveoDino-Dinophyceae-Symbiodinium_tridacnidorum_CCMP2592_Stri_CCMP2592.gene14162.mRNA1:0.0070144638)95:0.0035450816,AlveoDino-Dinophyceae-Symbiodinium_tridacnidorum_Sh18_Stri.gene16001.mRNA1:0.0000025049)96:0.0479061339,AlveoDino-Dinophyceae-Symbiodinium_natans_CCMP2548_Snat_CCMP2548.gene16907.mRNA1:0.0415640187)100:0.1311950778)100:0.2201261304)100:0.1897963788,AlveoDino-Dinophyceae-Gymnodinium_catenatum_GC744_Gene.235224__MMETSP0784_Transcript_119494__g.235224__m.235224:0.2445512660)100:0.2578170169)100:0.2555034351,AlveoDino-Dinophyceae-Peridinium_aciculiferum_MMETSP0370_Transcript_66130_m.116570:0.2910530277)72:0.0602284700,((AlveoDino-Dinophyceae-Alexandrium_tamarense_CCMP1771_Gene.153346__MMETSP0382_Transcript_73709__g.153346__m.153346:0.0651796542,AlveoDino-Dinophyceae-Gambierdiscus_australes_MMETSP0766_Transcript_72749_m.109490:0.0641033575)100:0.1091601656,((((AlveoDino-Dinophyceae-Symbiodinium_microadriaticum_CCMP2467_Smic.gene19645.mRNA1:0.0000010000,AlveoDino-Dinophyceae-Symbiodinium_microadriaticum_04_503SCI_Smic_04-503SCI.03.gene16009.mRNA1:0.0000010000)99:0.0035452912,AlveoDino-Dinophyceae-Symbiodinium_linucheae_CCMP2456_Slin_CCMP2456.gene14750.mRNA1:0.0000022245)65:0.0000024798,(AlveoDino-Dinophyceae-Symbiodinium_necroappetens_CCMP2469_Snec_CCMP2469.gene12141.mRNA1:0.0896792658,AlveoDino-Dinophyceae-Symbiodinium_tridacnidorum_Sh18_Stri.gene5671.mRNA1:0.0000023558)83:0.0035513186)100:0.3447103516,AlveoDino-Dinophyceae-Polarella_glacialis_CCMP2088_evm.model.CCMP2088_scf7180000720214.3:0.2815659743)64:0.0250434330)62:0.0259968876)96:0.0337044544,AlveoDino-Dinophyceae-Prorocentrum_minimum_MMETSP0057_Transcript_31102_m.56515:0.1781256342);
```
