## Supplementary material for "Improved *Cladocopium goreaui* genome assembly reveals features of a facultative coral symbiont and the complex evolutionary history of dinoflagellate genes": OG0008950.treEdited.tre

```
(AlveoDino-Dinophyceae-Alexandrium_tamarense_CCMP1771_MMETSP0380_Transcript_25089_m.18918:0.2010862166,AlveoDino-Dinophyceae-Alexandrium_tamarense_CCMP1771_Gene.232825__MMETSP0382_Transcript_112183__g.232825__m.232825:0.0019382910,((((((((((AlveoDino-Dinophyceae-Alexandrium_tamarense_CCMP1771_Gene.94618__MMETSP0382_Transcript_46262__g.94618__m.94618:0.8100689282,AlveoDino-Dinophyceae-Karenia_brevis_SP1_MMETSP0573_Transcript_63652_m.76110:1.0376225413)77:0.2417580317,AlveoDino-Dinophyceae-Gymnodinium_catenatum_GC744_Gene.156591__MMETSP0784_Transcript_81118__g.156591__m.156591:0.4450282119)99:1.0064777280,AlveoDino-Dinophyceae-Karenia_brevis_SP1_MMETSP0573_Transcript_50676_m.60927:1.8786000391)93:0.4342629758,AlveoDino-Dinophyceae-Peridinium_aciculiferum_MMETSP0371_Transcript_26029_m.44959:0.8064972426)84:0.2204402455,(((AlveoDino-Dinophyceae-Symbiodinium_microadriaticum_04_503SCI_Smic_04-503SCI.03.gene1255.mRNA1:0.0000010000,AlveoDino-Dinophyceae-Symbiodinium_microadriaticum_CassKB8_Smic_CassKB8.gene4635.mRNA1:0.0000010000)55:0.0000021303,((AlveoDino-Dinophyceae-Symbiodinium_linucheae_CCMP2456_Slin_CCMP2456.gene1146.mRNA1:0.0364531918,AlveoDino-Dinophyceae-Symbiodinium_natans_CCMP2548_Snat_CCMP2548.gene15744.mRNA1:0.0910583320)50:0.0000029499,(AlveoDino-Dinophyceae-Symbiodinium_tridacnidorum_Sh18_Stri.gene1924.mRNA1:0.0083401275,AlveoDino-Dinophyceae-Symbiodinium_tridacnidorum_CCMP2592_Stri_CCMP2592.gene31161.mRNA1:0.0171986679)91:0.0174459047)91:0.0787261448)54:0.0095034800,AlveoDino-Dinophyceae-Symbiodinium_necroappetens_CCMP2469_Snec_CCMP2469.gene3639.mRNA1:0.0000020334)63:0.0645241139)73:0.0663902228,(((AlveoDino-Dinophyceae-Cladocopium_C15_evm.model.scaffold_2746.2:0.1198395646,AlveoDino-Dinophyceae-Cladocopium_goreaui_evm.model.scf7180000353927.5:0.0554454084)81:0.0624859610,(AlveoDino-Dinophyceae-Fugacium_kawagutii_Fkaw.gene18149.mRNA1:0.3980951378,AlveoDino-Dinophyceae-Breviolum_minutum_Bmin.gene27935.mRNA1:0.1537119091)55:0.0232927185)77:0.2518488221,(Rhizaria-Chlorarachniophyceae-Bigelowiella_natans_CCMP2755_jgi_Bigna1_144797_aug1.91_g19505:0.0000010000,Rhizaria-Chlorarachniophyceae-Bigelowiella_natans_CCMP2755_jgi_Bigna1_82363_fgenesh1_pg.91___56:0.0000010000)100:1.3604533530)66:0.2048395843)61:0.2292996778,((AlveoDino-Dinophyceae-Polarella_glacialis_CCMP1383_evm.model.CCMP1383_scf7180000552964.2:0.0000010000,AlveoDino-Dinophyceae-Polarella_glacialis_CCMP2088_evm.model.CCMP2088_scf7180000713339.2:0.0000010000)82:0.0000022028,(AlveoDino-Dinophyceae-Polarella_glacialis_CCMP1383_evm.model.CCMP1383_scf7180000590001.7:0.0000010000,AlveoDino-Dinophyceae-Polarella_glacialis_CCMP2088_evm.model.CCMP2088_scf7180000722314.2:0.0000010000)83:0.0071075933)93:0.1343151791)53:0.1792468367,(AlveoDino-Dinophyceae-Peridinium_aciculiferum_MMETSP0370_Transcript_98150_m.175198:0.3615136974,(AlveoDino-Dinophyceae-Prorocentrum_minimum_Gene.233965__MMETSP0056_Transcript_126835__g.233965__m.233965:0.0000010000,AlveoDino-Dinophyceae-Prorocentrum_minimum_MMETSP0057_Transcript_17871_m.32389:0.0000010000)99:0.2093013222)36:0.0937546892)71:0.0721516226,AlveoDino-Dinophyceae-Gymnodinium_catenatum_GC744_Gene.75216__MMETSP0784_Transcript_39419__g.75216__m.75216:0.2105022136)77:0.0949176470,AlveoDino-Dinophyceae-Gambierdiscus_australes_MMETSP0766_Transcript_70288_m.105487:0.3683116547)100:0.2559931026);
```
