## Supplementary material for "Improved *Cladocopium goreaui* genome assembly reveals features of a facultative coral symbiont and the complex evolutionary history of dinoflagellate genes": OG0024172.treEdited.tre

```
(AlveoDino-Dinophyceae-Durusdinium_trenchii_CCMP2556.gene4735.mRNA1:0.0000020245,(AlveoDino-Dinophyceae-Durusdinium_trenchii_sh.g11898.t1:0.0000010547,AlveoDino-Dinophyceae-Durusdinium_trenchii_sh.g11898.t2:0.0000010547)99:0.0673997994,((((AlveoDino-Dinophyceae-Cladocopium_goreaui_evm.model.scf7180000353450.48:0.0170445846,AlveoDino-Dinophyceae-Cladocopium_C92_CC92.gene25978.mRNA1:0.0109127821)56:0.0265983940,AlveoDino-Dinophyceae-Breviolum_minutum_Bmin.gene14379.mRNA1:0.1100616926)37:0.0215487254,AlveoDino-Dinophyceae-Fugacium_kawagutii_Fkaw.gene25918.mRNA1:0.0959762319)42:0.0685647775,((AlveoDino-Dinophyceae-Symbiodinium_tridacnidorum_Sh18_Stri.gene9968.mRNA1:0.0140507276,AlveoDino-Dinophyceae-Symbiodinium_tridacnidorum_CCMP2592_Stri_CCMP2592.gene21891.mRNA1:0.0072596541)88:0.4321746508,Rhizaria-Foraminifera-Reticulomyxa_filosa_tr_X6LKZ1_X6LKZ1_RETFI:3.7787385664)44:0.3109247567)97:0.1226653608);
```
