## Supplementary material for "Improved *Cladocopium goreaui* genome assembly reveals features of a facultative coral symbiont and the complex evolutionary history of dinoflagellate genes": OG0001778.treEdited.tre

```
(AlveoDino-Dinophyceae-Dinophysis_acuminata_DAEP01_MMETSP0797_Transcript_116_m.306:0.5998613741,((((((((((((((AlveoDino-Dinophyceae-Dinophysis_acuminata_DAEP01_MMETSP0797_Transcript_1536_m.3221:0.3840308372,AlveoDino-Dinophyceae-Dinophysis_acuminata_DAEP01_MMETSP0797_Transcript_5212_m.10338:0.3976067644)88:0.0350921992,(AlveoDino-Dinophyceae-Alexandrium_tamarense_CCMP1771_Gene.52717__MMETSP0382_Transcript_26074__g.52717__m.52717:0.5852864841,AlveoDino-Dinophyceae-Noctiluca_scintillans_MMETSP0253_Transcript_6283_m.11975:0.6334851464)91:0.1753389685)62:0.0246777096,((((AlveoDino-Dinophyceae-Dinophysis_acuminata_DAEP01_MMETSP0797_Transcript_21182_m.41972:0.3703301688,(AlveoDino-Dinophyceae-Alexandrium_tamarense_CCMP1771_Gene.260151__MMETSP0382_Transcript_125590__g.260151__m.260151:0.1639322885,AlveoDino-Dinophyceae-Gambierdiscus_australes_MMETSP0766_Transcript_4516_m.6879:0.1082502800)100:0.2646867697)94:0.0711269853,(AlveoDino-Dinophyceae-Alexandrium_tamarense_CCMP1771_Gene.111393__MMETSP0382_Transcript_53955__g.111393__m.111393:0.3078971348,AlveoDino-Dinophyceae-Amphidinium_gibbosum.g30883.t1:0.7584460647)91:0.1541027271)82:0.0566289723,(AlveoDino-Dinophyceae-Alexandrium_tamarense_CCMP1771_Gene.170675__MMETSP0382_Transcript_82018__g.170675__m.170675:0.5790245496,AlveoDino-Dinophyceae-Noctiluca_scintillans_MMETSP0253_Transcript_9994_m.19145:0.5207852039)87:0.0275249082)86:0.0522812250,(((AlveoDino-Dinophyceae-Alexandrium_tamarense_CCMP1771_Gene.177123__MMETSP0382_Transcript_85469__g.177123__m.177123:0.3820857143,AlveoDino-Dinophyceae-Noctiluca_scintillans_MMETSP0253_Transcript_794_m.1539:0.3617532582)85:0.0419520845,AlveoDino-Dinophyceae-Noctiluca_scintillans_MMETSP0253_Transcript_38920_m.70399:0.5424508794)84:0.0306570617,((((AlveoDino-Dinophyceae-Noctiluca_scintillans_MMETSP0253_Transcript_27783_m.49829:0.4399503634,AlveoDino-Dinophyceae-Noctiluca_scintillans_MMETSP0253_Transcript_4060_m.7783:0.3542945970)85:0.0333570537,AlveoDino-Dinophyceae-Noctiluca_scintillans_MMETSP0253_Transcript_38739_m.70000:0.6339578422)95:0.0646230586,AlveoDino-Dinophyceae-Noctiluca_scintillans_MMETSP0253_Transcript_4276_m.8264:0.4017137514)95:0.0473046548,AlveoDino-Dinophyceae-Noctiluca_scintillans_MMETSP0253_Transcript_57623_m.104519:0.4766131068)99:0.1528641327)93:0.0519600451)78:0.0240755215)67:0.0274906483,((((((AlveoDino-Dinophyceae-Alexandrium_tamarense_CCMP1771_Gene.132431__MMETSP0382_Transcript_63911__g.132431__m.132431:0.3672649629,AlveoDino-Dinophyceae-Noctiluca_scintillans_MMETSP0253_Transcript_3688_m.7088:0.6825454714)90:0.1085989548,((AlveoDino-Dinophyceae-Noctiluca_scintillans_MMETSP0253_Transcript_20691_m.37578:0.7496745119,AlveoDino-Dinophyceae-Noctiluca_scintillans_MMETSP0253_Transcript_59371_m.107595:0.2810169503)99:0.1645447692,AlveoDino-Dinophyceae-Noctiluca_scintillans_MMETSP0253_Transcript_37375_m.67558:0.7045248048)91:0.0452707736)96:0.0889715409,(((AlveoDino-Dinophyceae-Karenia_brevis_SP1_MMETSP0573_Transcript_26559_m.31789:0.4708501743,AlveoDino-Dinophyceae-Prorocentrum_minimum_Gene.12917__MMETSP0053_Transcript_7112__g.12917__m.12917:0.4927858185)74:0.0713302240,AlveoDino-Dinophyceae-Heterocapsa_rotundata_MMETSP0503_Transcript_14749_m.31612:0.5088098833)71:0.0523034580,AlveoDino-Dinophyceae-Heterocapsa_rotundata_MMETSP0503_Transcript_36862_m.77988:0.6040636876)71:0.0294138130)80:0.0437117216,(AlveoDino-Dinophyceae-Alexandrium_tamarense_CCMP1771_Gene.152327__MMETSP0382_Transcript_73287__g.152327__m.152327:0.3843150445,(AlveoDino-Dinophyceae-Gymnodinium_catenatum_GC744_Gene.46153__MMETSP0784_Transcript_23886__g.46153__m.46153:0.5215121652,AlveoDino-Dinophyceae-Karenia_brevis_SP1_MMETSP0573_Transcript_4608_m.5370:1.2026873696)95:0.1092195072)48:0.0273711365)70:0.0337301977,((AlveoDino-Dinophyceae-Alexandrium_tamarense_CCMP1771_Gene.132668__MMETSP0382_Transcript_63994__g.132668__m.132668:0.5180190296,((AlveoDino-Dinophyceae-Noctiluca_scintillans_MMETSP0253_Transcript_36602_m.66401:0.5107894416,AlveoDino-Dinophyceae-Noctiluca_scintillans_MMETSP0253_Transcript_55772_m.101291:0.3077771793)78:0.1096263849,(AlveoDino-Dinophyceae-Noctiluca_scintillans_MMETSP0253_Transcript_51461_m.93503:0.2862470332,AlveoDino-Dinophyceae-Prorocentrum_minimum_MMETSP0057_Transcript_17431_m.31386:0.2472107203)77:0.1232522297)96:0.0215519971)67:0.0185872224,((AlveoDino-Dinophyceae-Gambierdiscus_australes_MMETSP0766_Transcript_94338_m.142509:0.4044567696,AlveoDino-Dinophyceae-Noctiluca_scintillans_MMETSP0253_Transcript_24381_m.43525:0.3948702281)60:0.0269967285,AlveoDino-Dinophyceae-Noctiluca_scintillans_MMETSP0253_Transcript_1784_m.3346:0.4776573487)95:0.0791691169)94:0.0458227929)67:0.0436155605,AlveoDino-Dinophyceae-Gymnodinium_catenatum_GC744_Gene.75274__MMETSP0784_Transcript_39443__g.75274__m.75274:0.2986839546)43:0.0012541244)60:0.0193662358,((AlveoDino-Dinophyceae-Alexandrium_tamarense_CCMP1771_Gene.158613__MMETSP0382_Transcript_76326__g.158613__m.158613:0.4631871152,AlveoDino-Dinophyceae-Karenia_brevis_SP1_MMETSP0573_Transcript_14505_m.17360:0.7717203357)92:0.1914530381,((AlveoDino-Dinophyceae-Alexandrium_tamarense_CCMP1771_Gene.208828__MMETSP0384_Transcript_127735__g.208828__m.208828:0.4981475689,AlveoDino-Dinophyceae-Gymnodinium_catenatum_GC744_Gene.46378__MMETSP0784_Transcript_23990__g.46378__m.46378:0.6619855218)92:0.0455175596,(AlveoDino-Dinophyceae-Noctiluca_scintillans_MMETSP0253_Transcript_1729_m.3179:0.4225174529,AlveoDino-Dinophyceae-Noctiluca_scintillans_MMETSP0253_Transcript_21207_m.38424:0.5190203342)65:0.1044862022)57:0.0345349264)59:0.0558044554)73:0.0327833924,((((((AlveoDino-Dinophyceae-Dinophysis_acuminata_DAEP01_MMETSP0797_Transcript_25286_m.50317:0.5302183638,AlveoDino-Dinophyceae-Alexandrium_tamarense_CCMP1771_Gene.180410__MMETSP0382_Transcript_87079__g.180410__m.180410:0.4646435557)99:0.2605920975,(AlveoDino-Dinophyceae-Alexandrium_tamarense_CCMP1771_Gene.104456__MMETSP0382_Transcript_50969__g.104456__m.104456:0.4277355500,AlveoDino-Dinophyceae-Alexandrium_tamarense_CCMP1771_Gene.14667__MMETSP0384_Transcript_9077__g.14667__m.14667:0.2659441565)93:0.1184502919)43:0.0154044527,AlveoDino-Dinophyceae-Gymnodinium_catenatum_GC744_Gene.28826__MMETSP0784_Transcript_15266__g.28826__m.28826:1.1085392485)55:0.0690178654,((AlveoDino-Dinophyceae-Dinophysis_acuminata_DAEP01_MMETSP0797_Transcript_55191_m.109251:0.3526108220,(AlveoDino-Dinophyceae-Gymnodinium_catenatum_GC744_Gene.115470__MMETSP0784_Transcript_59507__g.115470__m.115470:0.6826849747,AlveoDino-Dinophyceae-Heterocapsa_rotundata_MMETSP0503_Transcript_74521_m.154234:0.4608995055)89:0.0656270490)92:0.0203288706,(AlveoDino-Dinophyceae-Alexandrium_tamarense_CCMP1771_Gene.144297__MMETSP0382_Transcript_69595__g.144297__m.144297:0.0000026203,AlveoDino-Dinophyceae-Alexandrium_tamarense_CCMP1771_Gene.90514__MMETSP0384_Transcript_55510__g.90514__m.90514:0.0000025946)100:0.4445634234)99:0.3386508675)10:0.0000027594,((AlveoDino-Dinophyceae-Alexandrium_tamarense_CCMP1771_Gene.53077__MMETSP0382_Transcript_26229__g.53077__m.53077:0.4218013372,AlveoDino-Dinophyceae-Karenia_brevis_SP1_Gene.20384__MMETSP0574_Transcript_17114__g.20384__m.20384:0.9343984343)13:0.0000020379,AlveoDino-Dinophyceae-Peridinium_aciculiferum_MMETSP0371_Transcript_676_m.1031:0.8073444748)19:0.0291995960)42:0.0157313544,((AlveoDino-Dinophyceae-Alexandrium_tamarense_CCMP1771_Gene.216891__MMETSP0382_Transcript_104810__g.216891__m.216891:0.2709487867,(((((Rhizaria-Chlorarachniophyceae-Bigelowiella_natans_CCMP2755_jgi_Bigna1_42595_e_gw1.66.108.1:0.0000000000,Rhizaria-Chlorarachniophyceae-Bigelowiella_natans_CCMP2755_jgi_Bigna1_42617_e_gw1.66.135.1:0.0000000000):0.0000000000,Rhizaria-Chlorarachniophyceae-Bigelowiella_natans_CCMP2755_jgi_Bigna1_42661_e_gw1.66.94.1:0.0000000000):0.0000000000,Rhizaria-Chlorarachniophyceae-Bigelowiella_natans_CCMP2755_jgi_Bigna1_42651_e_gw1.66.102.1:0.0000000000):0.0000028624,Rhizaria-Chlorarachniophyceae-Bigelowiella_natans_CCMP2755_jgi_Bigna1_42614_e_gw1.66.103.1:0.0000010000)98:0.0158390201,Rhizaria-Chlorarachniophyceae-Bigelowiella_natans_CCMP2755_jgi_Bigna1_58227_fgenesh1_pm.66___2:0.0000022636)100:1.1055133350)90:0.1184098440,(((AlveoDino-Dinophyceae-Symbiodinium_microadriaticum_04_503SCI_Smic_04-503SCI.03.gene16527.mRNA1:0.0000020260,AlveoDino-Dinophyceae-Symbiodinium_natans_CCMP2548_Snat_CCMP2548.gene14037.mRNA1:0.2698575465)93:0.0673724942,AlveoDino-Dinophyceae-Symbiodinium_tridacnidorum_CCMP2592_Stri_CCMP2592.gene24860.mRNA1:0.0124793264)90:0.0102544591,AlveoDino-Dinophyceae-Symbiodinium_necroappetens_CCMP2469_Snec_CCMP2469.gene19043.mRNA1:0.0177959537)100:0.8895402916)28:0.0530533283)32:0.0437127730)37:0.0394618132,(((AlveoDino-Dinophyceae-Alexandrium_tamarense_CCMP1771_Gene.236575__MMETSP0382_Transcript_114083__g.236575__m.236575:0.6395892205,((AlveoDino-Dinophyceae-Alexandrium_tamarense_CCMP1771_Gene.74876__MMETSP0384_Transcript_46267__g.74876__m.74876:0.7472887293,AlveoDino-Dinophyceae-Gambierdiscus_australes_MMETSP0766_Transcript_20431_m.31110:0.2658615556)99:0.2063069742,AlveoDino-Dinophyceae-Alexandrium_tamarense_CCMP1771_Gene.145173__MMETSP0384_Transcript_88763__g.145173__m.145173:0.6921872801)94:0.1312943574)49:0.0536674970,(AlveoDino-Dinophyceae-Gymnodinium_catenatum_GC744_Gene.39543__MMETSP0784_Transcript_20535__g.39543__m.39543:0.6732430698,AlveoDino-Dinophyceae-Heterocapsa_rotundata_MMETSP0503_Transcript_26442_m.56258:0.9231757485)69:0.0617124090)79:0.0896084307,((AlveoDino-Dinophyceae-Alexandrium_tamarense_CCMP1771_Gene.250864__MMETSP0382_Transcript_121051__g.250864__m.250864:0.7549878357,((AlveoDino-Dinophyceae-Karenia_brevis_SP1_MMETSP0573_Transcript_10911_m.13197:0.5964455659,(AlveoDino-Dinophyceae-Polarella_glacialis_CCMP1383_evm.model.CCMP1383_scf7180000593481.24:0.0000010000,AlveoDino-Dinophyceae-Polarella_glacialis_CCMP2088_evm.model.CCMP2088_scf7180000719219.8:0.0000010000)100:0.3984126199)81:0.0587674696,AlveoDino-Dinophyceae-Peridinium_aciculiferum_MMETSP0371_Transcript_4127_m.6910:0.7137700797)100:0.2359755265)66:0.0283900490,AlveoDino-Dinophyceae-Noctiluca_scintillans_MMETSP0253_Transcript_45524_m.82308:0.4257066544)34:0.0000025742)44:0.0591141451)52:0.0194809952,(((((AlveoDino-Dinophyceae-Dinophysis_acuminata_DAEP01_MMETSP0797_Transcript_9335_m.18492:0.6974767390,AlveoDino-Dinophyceae-Symbiodinium_pilosum_CCMP2461_Spil_CCMP2461.gene1189.mRNA1:0.9074596339)88:0.1436860800,(AlveoDino-Dinophyceae-Heterocapsa_rotundata_MMETSP0503_Transcript_64453_m.133581:0.3025224323,AlveoDino-Dinophyceae-Prorocentrum_minimum_MMETSP0057_Transcript_89474_m.165951:1.0292299883)93:0.1923558107)78:0.2487179312,((((AlveoDino-Dinophyceae-Alexandrium_tamarense_CCMP1771_Gene.119599__MMETSP0382_Transcript_57705__g.119599__m.119599:0.8108964498,(AlveoDino-Dinophyceae-Gambierdiscus_australes_MMETSP0766_Transcript_79110_m.119279:0.8144360205,AlveoDino-Dinophyceae-Karenia_brevis_SP1_Gene.273__MMETSP0574_Transcript_593__g.273__m.273:0.8783556828)98:0.0473834574)98:0.0972554752,AlveoDino-Dinophyceae-Prorocentrum_minimum_Gene.49383__MMETSP0056_Transcript_26714__g.49383__m.49383:0.5272920106)96:0.0491789779,AlveoDino-Dinophyceae-Karenia_brevis_SP1_MMETSP0573_Transcript_5953_m.7131:0.6597698123)93:0.0306745912,(AlveoDino-Dinophyceae-Karenia_brevis_SP1_MMETSP0573_Transcript_32939_m.39344:0.7058827487,AlveoDino-Dinophyceae-Karenia_brevis_SP1_MMETSP0573_Transcript_41468_m.50268:0.6290632221)87:0.1352503096)71:0.0232168412)66:0.0278928007,((AlveoDino-Dinophyceae-Alexandrium_tamarense_CCMP1771_Gene.288966__MMETSP0384_Transcript_177422__g.288966__m.288966:0.5821398391,(AlveoDino-Dinophyceae-Karenia_brevis_SP1_MMETSP0573_Transcript_58123_m.69440:0.6400655201,((AlveoDino-Dinophyceae-Durusdinium_trenchii_CCMP2556.gene10530.mRNA1:0.0627814934,AlveoDino-Dinophyceae-Cladocopium_goreaui_evm.model.scf7180000356852.9:0.0527246842)100:0.1178828364,AlveoDino-Dinophyceae-Symbiodinium_tridacnidorum_Sh18_Stri.gene13239.mRNA1:0.1143281680)100:0.5545522470)96:0.1699706602)93:0.0524557349,((AlveoDino-Dinophyceae-Gymnodinium_catenatum_GC744_Gene.208230__MMETSP0784_Transcript_106731__g.208230__m.208230:0.7017563743,AlveoDino-Dinophyceae-Karenia_brevis_SP1_MMETSP0573_Transcript_39966_m.48160:0.8647131869)92:0.1130668551,((AlveoDino-Dinophyceae-Gymnodinium_catenatum_GC744_Gene.94427__MMETSP0784_Transcript_48633__g.94427__m.94427:0.8096749333,Discobida-Euglenozoid-Euglena_gracilis_EG_transcript_12372:1.6408505765)95:0.2025128313,AlveoDino-Dinophyceae-Gymnodinium_catenatum_GC744_Gene.18193__MMETSP0784_Transcript_9980__g.18193__m.18193:0.5785759023)87:0.0336857024)81:0.0240797162)90:0.0815623569)39:0.0307924499,((((((AlveoDino-Dinophyceae-Alexandrium_tamarense_CCMP1771_Gene.24812__MMETSP0382_Transcript_12415__g.24812__m.24812:0.4962719783,AlveoDino-Dinophyceae-Karenia_brevis_SP1_MMETSP0573_Transcript_43419_m.52685:0.7684910977)96:0.1803886918,AlveoDino-Dinophyceae-Gymnodinium_catenatum_GC744_Gene.10539__MMETSP0784_Transcript_6232__g.10539__m.10539:0.3701568738)80:0.0484768396,(AlveoDino-Dinophyceae-Alexandrium_tamarense_CCMP1771_Gene.114114__MMETSP0382_Transcript_55298__g.114114__m.114114:0.5510877201,AlveoDino-Dinophyceae-Polarella_glacialis_CCMP2088_evm.model.CCMP2088_scf7180000712497.21:0.4218422260)83:0.1141621131)85:0.0233808756,(AlveoDino-Dinophyceae-Polarella_glacialis_CCMP1383_evm.model.CCMP1383_scf7180000598898.1:0.0000023879,AlveoDino-Dinophyceae-Polarella_glacialis_CCMP2088_evm.model.CCMP2088_scf7180000667733.1:0.0000023531)100:0.5308854590)23:0.0136732315,(((AlveoDino-Dinophyceae-Alexandrium_tamarense_CCMP1771_Gene.200158__MMETSP0382_Transcript_96668__g.200158__m.200158:0.3282768008,(AlveoDino-Dinophyceae-Gambierdiscus_australes_MMETSP0766_Transcript_14802_m.22508:0.3183420400,AlveoDino-Dinophyceae-Amphidinium_gibbosum.g79333.t1:1.2235915802)94:0.2423939991)43:0.0594271273,AlveoDino-Dinophyceae-Gymnodinium_catenatum_GC744_Gene.166021__MMETSP0784_Transcript_85635__g.166021__m.166021:0.5800523863)29:0.0068050736,AlveoDino-Dinophyceae-Gymnodinium_catenatum_GC744_Gene.234616__MMETSP0784_Transcript_119250__g.234616__m.234616:0.9561787910)30:0.0503083786)68:0.0138592959,AlveoDino-Dinophyceae-Alexandrium_tamarense_CCMP1771_Gene.260877__MMETSP0384_Transcript_160462__g.260877__m.260877:0.4472746996)75:0.0270201669)16:0.0300905818)36:0.0111131861,(((((AlveoDino-Dinophyceae-Dinophysis_acuminata_DAEP01_MMETSP0797_Transcript_23583_m.46565:0.3873754817,AlveoDino-Dinophyceae-Alexandrium_tamarense_CCMP1771_Gene.185474__MMETSP0382_Transcript_89612__g.185474__m.185474:0.7377086290)33:0.0220504645,AlveoDino-Dinophyceae-Dinophysis_acuminata_DAEP01_MMETSP0797_Transcript_4466_m.8838:0.4265969981)52:0.0897504139,AlveoDino-Dinophyceae-Alexandrium_tamarense_CCMP1771_Gene.113522__MMETSP0382_Transcript_55012__g.113522__m.113522:0.2989432914)48:0.0230659453,((AlveoDino-Dinophyceae-Alexandrium_tamarense_CCMP1771_Gene.245809__MMETSP0382_Transcript_118222__g.245809__m.245809:0.6458446118,AlveoDino-Dinophyceae-Alexandrium_tamarense_CCMP1771_Gene.164178__MMETSP0382_Transcript_78911__g.164178__m.164178:0.3505872477)96:0.0939350235,(AlveoDino-Dinophyceae-Alexandrium_tamarense_CCMP1771_Gene.188099__MMETSP0382_Transcript_90731__g.188099__m.188099:0.3339222661,AlveoDino-Dinophyceae-Gambierdiscus_australes_MMETSP0766_Transcript_83382_m.126012:0.3662911876)97:0.1239896410)88:0.0476248217)43:0.0172258716,((AlveoDino-Dinophyceae-Dinophysis_acuminata_DAEP01_MMETSP0797_Transcript_25081_m.49888:0.4109445202,AlveoDino-Dinophyceae-Dinophysis_acuminata_DAEP01_MMETSP0797_Transcript_38596_m.76790:0.7506620926)87:0.1747015925,AlveoDino-Dinophyceae-Heterocapsa_rotundata_MMETSP0503_Transcript_2633_m.5678:0.4320896396)28:0.0000025177)88:0.0267883398)23:0.0102572950,(((AlveoDino-Dinophyceae-Dinophysis_acuminata_DAEP01_MMETSP0797_Transcript_4371_m.8661:0.4467266260,AlveoDino-Dinophyceae-Karenia_brevis_SP1_Gene.18930__MMETSP0574_Transcript_16024__g.18930__m.18930:0.6999330402)98:0.0603558638,AlveoDino-Dinophyceae-Dinophysis_acuminata_DAEP01_MMETSP0797_Transcript_52313_m.103688:0.4950076385)96:0.0630320265,((AlveoDino-Dinophyceae-Gymnodinium_catenatum_GC744_Gene.201617__MMETSP0784_Transcript_102682__g.201617__m.201617:0.4420874256,(AlveoDino-Dinophyceae-Gymnodinium_catenatum_GC744_Gene.65667__MMETSP0784_Transcript_34438__g.65667__m.65667:0.5897479312,AlveoDino-Dinophyceae-Noctiluca_scintillans_MMETSP0253_Transcript_30957_m.55847:0.5738514694)98:0.0554515332)98:0.0499641994,AlveoDino-Dinophyceae-Gymnodinium_catenatum_GC744_Gene.222281__MMETSP0784_Transcript_113011__g.222281__m.222281:0.4221032783)65:0.0500128103)60:0.0442013807)37:0.0334948614,((AlveoDino-Dinophyceae-Alexandrium_tamarense_CCMP1771_Gene.104273__MMETSP0384_Transcript_63805__g.104273__m.104273:0.1945607392,AlveoDino-Dinophyceae-Gambierdiscus_australes_MMETSP0766_Transcript_70018_m.105153:0.2254114577)98:0.1269660473,(((AlveoDino-Dinophyceae-Gambierdiscus_australes_MMETSP0766_Transcript_79113_m.119285:0.5158810808,AlveoDino-Dinophyceae-Peridinium_aciculiferum_MMETSP0370_Transcript_30982_m.54133:0.4182243760)51:0.0700164462,((AlveoDino-Dinophyceae-Gymnodinium_catenatum_GC744_Gene.158136__MMETSP0784_Transcript_81816__g.158136__m.158136:0.4207079698,(AlveoDino-Dinophyceae-Karenia_brevis_SP1_MMETSP0573_Transcript_46682_m.56680:0.5626674097,AlveoDino-Dinophyceae-Karenia_brevis_SP1_MMETSP0573_Transcript_54451_m.65077:0.8115310259)97:0.1346269859)78:0.0149336450,(AlveoDino-Dinophyceae-Symbiodinium_linucheae_CCMP2456_Slin_CCMP2456.gene11535.mRNA1:0.0000029874,AlveoDino-Dinophyceae-Symbiodinium_tridacnidorum_CCMP2592_Stri_CCMP2592.gene9089.mRNA1:0.0467373992)100:0.9272318764)98:0.2242233902)41:0.0692124360,AlveoDino-Dinophyceae-Heterocapsa_rotundata_MMETSP0503_Transcript_36227_m.76747:0.5662949384)44:0.0486379402)47:0.0460677761)42:0.0427040130,((AlveoDino-Dinophyceae-Dinophysis_acuminata_DAEP01_MMETSP0797_Transcript_206_m.516:0.4617088732,(AlveoDino-Dinophyceae-Noctiluca_scintillans_MMETSP0253_Transcript_58553_m.106125:0.3778068940,AlveoDino-Dinophyceae-Peridinium_aciculiferum_MMETSP0370_Transcript_100782_m.179970:0.9982856712)97:0.2178959094)51:0.0127812640,AlveoDino-Dinophyceae-Alexandrium_tamarense_CCMP1771_Gene.147599__MMETSP0382_Transcript_71035__g.147599__m.147599:0.4856415911)96:0.1400174210)81:0.0397186004,(((AlveoDino-Dinophyceae-Alexandrium_tamarense_CCMP1771_Gene.58915__MMETSP0382_Transcript_29145__g.58915__m.58915:0.1339735585,(AlveoDino-Dinophyceae-Alexandrium_tamarense_CCMP1771_Gene.102322__MMETSP0382_Transcript_49970__g.102322__m.102322:0.1656184736,AlveoDino-Dinophyceae-Alexandrium_tamarense_CCMP1771_Gene.155161__MMETSP0384_Transcript_94695__g.155161__m.155161:0.2488771768)100:0.0443914181)98:0.0474493417,AlveoDino-Dinophyceae-Alexandrium_tamarense_CCMP1771_Gene.102319__MMETSP0382_Transcript_49969__g.102319__m.102319:0.1058499920)100:0.5681611989,AlveoDino-Dinophyceae-Prorocentrum_minimum_MMETSP0055_Transcript_22011_m.38830:0.8671278342)21:0.0000026546)38:0.0402120019,AlveoDino-Dinophyceae-Heterocapsa_rotundata_MMETSP0503_Transcript_11613_m.24603:0.4242871361)36:0.0000026718,AlveoDino-Dinophyceae-Dinophysis_acuminata_DAEP01_MMETSP0797_Transcript_70713_m.141122:0.4539268054);
```
