## Supplementary material for "Improved *Cladocopium goreaui* genome assembly reveals features of a facultative coral symbiont and the complex evolutionary history of dinoflagellate genes": OG0002085.treEdited.tre

```
(AlveoDino-Dinophyceae-Dinophysis_acuminata_DAEP01_MMETSP0797_Transcript_2074_m.4365:0.8809765963,(((((((AlveoDino-Dinophyceae-Dinophysis_acuminata_DAEP01_MMETSP0797_Transcript_68335_m.136044:0.1076810446,AlveoDino-Dinophyceae-Polarella_glacialis_CCMP2088_evm.model.CCMP2088_scf7180000719741.3:0.5977102153)51:0.0566453687,((((AlveoDino-Dinophyceae-Alexandrium_tamarense_CCMP1771_Gene.210802__MMETSP0384_Transcript_129129__g.210802__m.210802:0.1293600622,AlveoDino-Dinophyceae-Gambierdiscus_australes_MMETSP0766_Transcript_41067_m.61655:0.2259031705)65:0.0000023708,AlveoDino-Dinophyceae-Gambierdiscus_australes_MMETSP0766_Transcript_60348_m.91440:3.3178465066)62:0.1879142789,AlveoDino-Dinophyceae-Gymnodinium_catenatum_GC744_Gene.236494__MMETSP0784_Transcript_120149__g.236494__m.236494:0.2251303538)62:0.1956253655,(AlveoDino-Dinophyceae-Karenia_brevis_SP1_MMETSP0573_Transcript_72102_m.85572:0.1060023815,AlveoDino-Dinophyceae-Prorocentrum_minimum_MMETSP0055_Transcript_102018_m.179249:0.2948580989)93:0.0410572659)53:0.0366348154)37:0.0452564498,(AlveoDino-Dinophyceae-Alexandrium_tamarense_CCMP1771_Gene.234518__MMETSP0384_Transcript_144025__g.234518__m.234518:0.2076807854,(AlveoDino-Dinophyceae-Symbiodinium_microadriaticum_04_503SCI_Smic_04-503SCI.03.gene12582.mRNA1:0.0240827995,AlveoDino-Dinophyceae-Symbiodinium_tridacnidorum_CCMP2592_Stri_CCMP2592.gene38443.mRNA1:0.0000010000)100:0.2136329317)92:0.1389761902)25:0.0245699138,(AlveoDino-Dinophyceae-Gymnodinium_catenatum_GC744_Gene.234359__MMETSP0784_Transcript_119117__g.234359__m.234359:0.2222383124,AlveoDino-Dinophyceae-Peridinium_aciculiferum_MMETSP0371_Transcript_8666_m.14980:0.2686245194)66:0.0215392764)64:0.3873099349,(Rhizaria-Chlorarachniophyceae-Bigelowiella_natans_CCMP2755_jgi_Bigna1_135434_aug1.29_g10142:0.0000024928,Rhizaria-Chlorarachniophyceae-Bigelowiella_natans_CCMP2755_jgi_Bigna1_74491_fgenesh1_pg.29___100:0.0000024145)100:0.8636111406)60:0.1764272003,((AlveoDino-Dinophyceae-Alexandrium_tamarense_CCMP1771_Gene.187151__MMETSP0382_Transcript_90330__g.187151__m.187151:0.0781894467,(AlveoDino-Dinophyceae-Gambierdiscus_australes_MMETSP0766_Transcript_51697_m.78030:0.1861519822,((((((AlveoDino-Dinophyceae-Gymnodinium_catenatum_GC744_Gene.27011__MMETSP0784_Transcript_14205__g.27011__m.27011:0.0915893895,AlveoDino-Dinophyceae-Karenia_brevis_SP1_MMETSP0573_Transcript_29899_m.35748:0.1209382366)90:0.0870777968,AlveoDino-Dinophyceae-Noctiluca_scintillans_MMETSP0253_Transcript_12307_m.23000:0.1859554271)64:0.0095748391,AlveoDino-Dinophyceae-Peridinium_aciculiferum_MMETSP0370_Transcript_87111_m.155371:0.1429159862)68:0.0265179756,((AlveoDino-Dinophyceae-Breviolum_minutum_Bmin.gene15475.mRNA1:0.0752192565,(AlveoDino-Dinophyceae-Symbiodinium_microadriaticum_CassKB8_Smic_CassKB8.gene609.mRNA1:0.1592903306,(AlveoDino-Dinophyceae-Symbiodinium_linucheae_CCMP2456_Slin_CCMP2456.gene1535.mRNA1:0.0000022021,AlveoDino-Dinophyceae-Symbiodinium_tridacnidorum_Sh18_Stri.gene10843.mRNA1:0.3667979930)100:0.0124254435)99:0.0125045258)99:0.0427177396,((AlveoDino-Dinophyceae-Polarella_glacialis_CCMP1383_evm.model.CCMP1383_scf7180000545246.6:0.0000020136,AlveoDino-Dinophyceae-Polarella_glacialis_CCMP2088_evm.model.CCMP2088_scf7180000672740.1:0.0000026769)100:0.1447273291,AlveoDino-Dinophyceae-Polarella_glacialis_CCMP2088_evm.model.CCMP2088_scf7180000704124.1:0.0000028640)100:0.0979191517)88:0.0186083728)80:0.0698641969,AlveoDino-Dinophyceae-Amphidinium_gibbosum.g63400.t1:0.0864397049)78:0.0607673268,AlveoDino-Dinophyceae-Prorocentrum_minimum_MMETSP0057_Transcript_9187_m.16875:0.0905390296)80:0.0587169860)78:0.0333045962)100:0.5144253207,((((AlveoDino-Dinophyceae-Alexandrium_tamarense_CCMP1771_Gene.14430__MMETSP0384_Transcript_8956__g.14430__m.14430:0.0762734273,(AlveoDino-Dinophyceae-Gambierdiscus_australes_MMETSP0766_Transcript_39570_m.59607:0.1739940001,(AlveoDino-Dinophyceae-Prorocentrum_minimum_Gene.184227__MMETSP0053_Transcript_102607__g.184227__m.184227:0.0000024960,AlveoDino-Dinophyceae-Prorocentrum_minimum_Gene.91194__MMETSP0056_Transcript_49698__g.91194__m.91194:0.0158605399)100:0.1299795191)98:0.0427827616)76:0.0389792395,(AlveoDino-Dinophyceae-Noctiluca_scintillans_MMETSP0253_Transcript_3079_m.6107:0.2353954116,((((AlveoDino-Dinophyceae-Durusdinium_trenchii_sh.g29908.t1:0.0000010000,AlveoDino-Dinophyceae-Durusdinium_trenchii_sh.g29908.t2:0.0000010000)100:0.1038944602,((AlveoDino-Dinophyceae-Cladocopium_C15_evm.model.scaffold_5404.2:0.0082470278,(AlveoDino-Dinophyceae-Cladocopium_goreaui_evm.model.scf7180000356532.4:0.0000010000,AlveoDino-Dinophyceae-Cladocopium_C92_CC92.gene32497.mRNA1:0.0000010000)67:0.0000021053)100:0.0415937288,AlveoDino-Dinophyceae-Breviolum_minutum_Bmin.gene4390.mRNA1:0.0159053728)100:0.0719979497)99:0.0650619734,(((((((AlveoDino-Dinophyceae-Symbiodinium_microadriaticum_CCMP2467_Smic.gene15066.mRNA1:0.0000010000,AlveoDino-Dinophyceae-Symbiodinium_necroappetens_CCMP2469_Snec_CCMP2469.gene15855.mRNA1:0.0000010000)77:0.0000010000,AlveoDino-Dinophyceae-Symbiodinium_microadriaticum_04_503SCI_Smic_04-503SCI.03.gene11143.mRNA1:0.0000010000)65:0.0000010000,AlveoDino-Dinophyceae-Symbiodinium_microadriaticum_CassKB8_Smic_CassKB8.gene18810.mRNA1:0.0000010000)95:0.0076559991,AlveoDino-Dinophyceae-Symbiodinium_tridacnidorum_CCMP2592_Stri_CCMP2592.gene29412.mRNA1:0.1148147042)99:0.0054055312,AlveoDino-Dinophyceae-Symbiodinium_linucheae_CCMP2456_Slin_CCMP2456.gene1404.mRNA1:0.0181849500)100:0.0786846880,AlveoDino-Dinophyceae-Symbiodinium_natans_CCMP2548_Snat_CCMP2548.gene24897.mRNA1:0.0417468368)98:0.0730867380,AlveoDino-Dinophyceae-Symbiodinium_pilosum_CCMP2461_Spil_CCMP2461.gene7308.mRNA1:0.0787000653)100:0.0570109436)95:0.0840976406,(AlveoDino-Dinophyceae-Polarella_glacialis_CCMP1383_evm.model.CCMP1383_scf7180000553997.5:0.0113683885,AlveoDino-Dinophyceae-Polarella_glacialis_CCMP2088_evm.model.CCMP2088_scf7180000711531.2:0.0000026410)100:0.1077712048)88:0.0511178049)69:0.0179694284)74:0.0258013415,AlveoDino-Dinophyceae-Gymnodinium_catenatum_GC744_Gene.41727__MMETSP0784_Transcript_21508__g.41727__m.41727:0.0884168509)74:0.0831363515,AlveoDino-Dinophyceae-Peridinium_aciculiferum_MMETSP0371_Transcript_2115_m.3586:0.0365616244)88:0.2684736292)89:0.6147616741)65:0.1032959237,AlveoDino-Dinophyceae-Oxyrrhis_marina_Gene.192924__MMETSP0469_Transcript_128633__g.192924__m.192924:0.5695588085)76:0.1502064091,((((((AlveoDino-Dinophyceae-Alexandrium_tamarense_CCMP1771_Gene.211683__MMETSP0382_Transcript_102462__g.211683__m.211683:0.0998631136,AlveoDino-Dinophyceae-Gymnodinium_catenatum_GC744_Gene.116305__MMETSP0784_Transcript_60000__g.116305__m.116305:0.2519405141)95:0.0078306090,(((AlveoDino-Dinophyceae-Cladocopium_goreaui_evm.model.scf7180000357234.11_evm.model.scf7180000357234.12:0.0816317953,AlveoDino-Dinophyceae-Breviolum_minutum_Bmin.gene5445.mRNA1:0.3497018689)100:0.1100287489,((((AlveoDino-Dinophyceae-Symbiodinium_necroappetens_CCMP2469_Snec_CCMP2469.gene11866.mRNA1:0.0157679423,AlveoDino-Dinophyceae-Symbiodinium_tridacnidorum_CCMP2592_Stri_CCMP2592.gene20432.mRNA1:0.0000010000)85:0.0000021586,AlveoDino-Dinophyceae-Symbiodinium_tridacnidorum_Sh18_Stri.gene7260.mRNA1:0.0078680089)99:0.0190994424,AlveoDino-Dinophyceae-Symbiodinium_natans_CCMP2548_Snat_CCMP2548.gene21697.mRNA1:0.0795593006)99:0.0451704341,AlveoDino-Dinophyceae-Symbiodinium_pilosum_CCMP2461_Spil_CCMP2461.gene10058.mRNA1:0.0830144563)99:0.0561579793)80:0.0814463867,(AlveoDino-Dinophyceae-Polarella_glacialis_CCMP1383_evm.model.CCMP1383_scf7180000590298.11:0.0000025635,AlveoDino-Dinophyceae-Polarella_glacialis_CCMP2088_evm.model.CCMP2088_scf7180000723166.4:0.0482358186)100:0.1148399041)74:0.0112694673)71:0.0620762288,(AlveoDino-Dinophyceae-Prorocentrum_minimum_Gene.211835__MMETSP0053_Transcript_117909__g.211835__m.211835:0.0000010000,AlveoDino-Dinophyceae-Prorocentrum_minimum_Gene.201070__MMETSP0056_Transcript_108892__g.201070__m.201070:0.0000010000)100:0.2116977307)26:0.0000027410,((AlveoDino-Dinophyceae-Karenia_brevis_SP1_Gene.6203__MMETSP0574_Transcript_6270__g.6203__m.6203:0.1586078910,(AlveoDino-Dinophyceae-Heterocapsa_rotundata_MMETSP0503_Transcript_51130_m.106935:0.1352089946,AlveoDino-Dinophyceae-Peridinium_aciculiferum_MMETSP0371_Transcript_14189_m.24887:0.0112247958)99:0.0756174773)100:0.3928116154,AlveoDino-Dinophyceae-Noctiluca_scintillans_MMETSP0253_Transcript_48644_m.87826:0.2681232041)74:0.0495580764)67:0.0858126476,AlveoDino-Dinophyceae-Amphidinium_gibbosum.g71700.t1:1.2085252430)99:0.3507989187,(((((AlveoDino-Dinophyceae-Alexandrium_tamarense_CCMP1771_Gene.31278__MMETSP0384_Transcript_19866__g.31278__m.31278:0.0575881911,AlveoDino-Dinophyceae-Gambierdiscus_australes_MMETSP0766_Transcript_58937_m.89262:0.1524793620)97:0.0772107270,AlveoDino-Dinophyceae-Gymnodinium_catenatum_GC744_Gene.74940__MMETSP0784_Transcript_39248__g.74940__m.74940:0.0536255796)25:0.0179563742,((AlveoDino-Dinophyceae-Alexandrium_tamarense_CCMP1771_Gene.3732__MMETSP0384_Transcript_2290__g.3732__m.3732:0.3027593779,AlveoDino-Dinophyceae-Gambierdiscus_australes_MMETSP0766_Transcript_68097_m.102656:0.1073165083)79:0.0275980797,(AlveoDino-Dinophyceae-Gymnodinium_catenatum_GC744_Gene.235301__MMETSP0784_Transcript_119528__g.235301__m.235301:0.3549778488,(((((AlveoDino-Dinophyceae-Oxyrrhis_marina_Gene.93672__MMETSP0469_Transcript_61965__g.93672__m.93672:1.0106274217,(AlveoDino-Dinophyceae-Oxyrrhis_marina_Gene.13903__MMETSP0469_Transcript_9845__g.13903__m.13903:0.0307801375,AlveoDino-Dinophyceae-Oxyrrhis_marina_Gene.13906__MMETSP0469_Transcript_9846__g.13906__m.13906:0.1337159662)100:1.1839012820)54:0.0000021262,Discobida-Euglenozoid-Euglena_gracilis_EG_transcript_18254:0.9207152729)99:0.5259236980,(((AlveoDino-Dinophyceae-Cladocopium_goreaui_evm.model.scf7180000356606.11:0.0204145003,AlveoDino-Dinophyceae-Cladocopium_C92_CC92.gene16172.mRNA1:0.0722550342)97:0.0130411582,AlveoDino-Dinophyceae-Fugacium_kawagutii_Fkaw.gene17355.mRNA1:0.0667717190)96:0.0778930393,((((AlveoDino-Dinophyceae-Symbiodinium_microadriaticum_CCMP2467_Smic.gene7045.mRNA1:0.0000000000,AlveoDino-Dinophyceae-Symbiodinium_tridacnidorum_CCMP2592_Stri_CCMP2592.gene29368.mRNA1:0.0000000000):0.0000000000,AlveoDino-Dinophyceae-Symbiodinium_tridacnidorum_Sh18_Stri.gene1446.mRNA1:0.0000000000):0.0000010000,AlveoDino-Dinophyceae-Symbiodinium_linucheae_CCMP2456_Slin_CCMP2456.gene281.mRNA1:0.0000010000)74:0.0000010000,AlveoDino-Dinophyceae-Symbiodinium_necroappetens_CCMP2469_Snec_CCMP2469.gene4892.mRNA1:0.0110066566)100:0.1826280229)95:0.1526949386)86:0.0997929438,((AlveoDino-Dinophyceae-Polarella_glacialis_CCMP1383_evm.model.CCMP1383_scf7180000591460.2:0.0815072871,AlveoDino-Dinophyceae-Polarella_glacialis_CCMP2088_evm.model.CCMP2088_scf7180000712438.12:0.0000027061)70:0.0000023578,(AlveoDino-Dinophyceae-Polarella_glacialis_CCMP1383_evm.model.CCMP1383_scf7180000596177.9:0.0000010000,AlveoDino-Dinophyceae-Polarella_glacialis_CCMP2088_evm.model.CCMP2088_scf7180000719653.3:0.0000010000)99:0.0302410440)99:0.2781776185)92:0.1974233486,AlveoDino-Dinophyceae-Prorocentrum_minimum_Gene.109765__MMETSP0056_Transcript_59591__g.109765__m.109765:0.3204375112)94:0.1771265954)93:0.1213555346)100:3.6171249870)18:0.0000020683,((AlveoDino-Dinophyceae-Gymnodinium_catenatum_GC744_Gene.63441__MMETSP0784_Transcript_33251__g.63441__m.63441:0.1035391867,((AlveoDino-Dinophyceae-Prorocentrum_minimum_Gene.192833__MMETSP0053_Transcript_107580__g.192833__m.192833:0.0000010000,AlveoDino-Dinophyceae-Prorocentrum_minimum_Gene.100174__MMETSP0056_Transcript_54572__g.100174__m.100174:0.0000025635)64:0.0000029941,AlveoDino-Dinophyceae-Prorocentrum_minimum_Gene.100171__MMETSP0056_Transcript_54571__g.100171__m.100171:0.0000010000)100:0.1928835725)61:0.0716240070,(((AlveoDino-Dinophyceae-Gymnodinium_catenatum_GC744_Gene.72591__MMETSP0784_Transcript_38053__g.72591__m.72591:0.3906152299,AlveoDino-Dinophyceae-Noctiluca_scintillans_MMETSP0253_Transcript_46800_m.84649:0.2091506728)99:0.1444148824,((AlveoDino-Dinophyceae-Peridinium_aciculiferum_MMETSP0370_Transcript_22451_m.38792:0.2711792619,(((AlveoDino-Dinophyceae-Polarella_glacialis_CCMP1383_evm.model.CCMP1383_scf7180000596679.6:0.0000000000,AlveoDino-Dinophyceae-Polarella_glacialis_CCMP2088_evm.model.CCMP2088_scf7180000724428.2:0.0000000000):0.0000000000,AlveoDino-Dinophyceae-Polarella_glacialis_CCMP2088_evm.model.CCMP2088_scf7180000724513.4:0.0000000000):0.0000010000,AlveoDino-Dinophyceae-Polarella_glacialis_CCMP1383_evm.model.CCMP1383_scf7180000599108.2:0.0000010000)100:0.0633163468)84:0.0084086722,(((((AlveoDino-Dinophyceae-Durusdinium_trenchii_CCMP2556.gene3784.mRNA1:0.0000029423,AlveoDino-Dinophyceae-Durusdinium_trenchii_sh.g26159.t1:0.0845941195)100:0.0150688994,AlveoDino-Dinophyceae-Fugacium_kawagutii_Fkaw.gene17354.mRNA1:0.0483665965)85:0.0000025830,AlveoDino-Dinophyceae-Cladocopium_C92_CC92.gene31050.mRNA1:0.0074532460)76:0.0085899741,AlveoDino-Dinophyceae-Breviolum_minutum_Bmin.gene2767.mRNA1:0.0000020755)98:0.0658260838,(AlveoDino-Dinophyceae-Symbiodinium_microadriaticum_CassKB8_Smic_CassKB8.gene4246.mRNA1:0.0590804749,AlveoDino-Dinophyceae-Symbiodinium_natans_CCMP2548_Snat_CCMP2548.gene5756.mRNA1:0.0000020410)100:0.0331837956)95:0.0673367977)88:0.0660519482)66:0.0119826155,((AlveoDino-Dinophyceae-Prorocentrum_minimum_Gene.386__MMETSP0053_Transcript_257__g.386__m.386:0.0000010000,AlveoDino-Dinophyceae-Prorocentrum_minimum_Gene.21124__MMETSP0056_Transcript_11514__g.21124__m.21124:0.0000010000)82:0.0000010000,AlveoDino-Dinophyceae-Prorocentrum_minimum_MMETSP0057_Transcript_88760_m.164529:0.0000010000)100:0.2055877295)64:0.0275999858)36:0.0133189801)56:0.0982513298,(AlveoDino-Dinophyceae-Amphidinium_gibbosum.g41093.t1:0.3662717657,AlveoDino-Dinophyceae-Amphidinium_gibbosum.g66797.t1:0.0000021942)100:0.2137668954)97:0.5526599087)87:0.2400723653);
```
