## Supplementary material for "Improved *Cladocopium goreaui* genome assembly reveals features of a facultative coral symbiont and the complex evolutionary history of dinoflagellate genes": OG0004690.treEdited.tre

```
(AlveoDino-Dinophyceae-Dinophysis_acuminata_DAEP01_MMETSP0797_Transcript_58479_m.116558:0.3800311665,(((((((((AlveoDino-Dinophyceae-Alexandrium_tamarense_CCMP1771_Gene.240179__MMETSP0382_Transcript_115715__g.240179__m.240179:0.2020566225,AlveoDino-Dinophyceae-Alexandrium_tamarense_CCMP1771_Gene.137896__MMETSP0382_Transcript_66517__g.137896__m.137896:0.4160831985)67:0.1171715505,AlveoDino-Dinophyceae-Alexandrium_tamarense_CCMP1771_Gene.51582__MMETSP0382_Transcript_25480__g.51582__m.51582:0.2403029658)18:0.0000029170,AlveoDino-Dinophyceae-Gambierdiscus_australes_MMETSP0766_Transcript_22743_m.34560:0.3029015107)86:0.2347939304,((AlveoDino-Dinophyceae-Alexandrium_tamarense_CCMP1771_Gene.57715__MMETSP0382_Transcript_28640__g.57715__m.57715:0.0833780762,AlveoDino-Dinophyceae-Gambierdiscus_australes_MMETSP0766_Transcript_23549_m.35789:0.2512675314)100:0.5961968428,(((AlveoDino-Dinophyceae-Gymnodinium_catenatum_GC744_Gene.21668__MMETSP0784_Transcript_11685__g.21668__m.21668:0.3088496146,((((AlveoDino-Dinophyceae-Durusdinium_trenchii_CCMP2556.gene28028.mRNA1:0.0718634752,((AlveoDino-Dinophyceae-Symbiodinium_microadriaticum_CassKB8_Smic_CassKB8.gene18947.mRNA1:0.0000010000,AlveoDino-Dinophyceae-Symbiodinium_tridacnidorum_CCMP2592_Stri_CCMP2592.gene8590.mRNA1:0.0000010000)100:0.0167161040,AlveoDino-Dinophyceae-Symbiodinium_linucheae_CCMP2456_Slin_CCMP2456.gene6604.mRNA1:0.0000023558)100:0.2505406752)72:0.0848483136,AlveoDino-Dinophyceae-Breviolum_minutum_Bmin.gene23178.mRNA1:0.0337156720)67:0.0366033183,(AlveoDino-Dinophyceae-Cladocopium_goreaui_evm.model.scf7180000356703.5:0.0320777294,AlveoDino-Dinophyceae-Cladocopium_C92_CC92.gene5950.mRNA1:0.0000020460)95:0.0313379069)68:0.0997388526,AlveoDino-Dinophyceae-Fugacium_kawagutii_Fkaw.gene13337.mRNA1:0.0000020477)100:0.4859562916)42:0.0433278378,((((AlveoDino-Dinophyceae-Durusdinium_trenchii_sh.g31855.t1:0.0795195425,AlveoDino-Dinophyceae-Cladocopium_goreaui_evm.model.scf7180000355453.1:0.0000026067)99:0.1022667356,((((((AlveoDino-Dinophyceae-Symbiodinium_microadriaticum_CCMP2467_Smic.gene4242.mRNA1:0.0000000000,AlveoDino-Dinophyceae-Symbiodinium_tridacnidorum_Sh18_Stri.gene7194.mRNA1:0.0000000000):0.0000000000,AlveoDino-Dinophyceae-Symbiodinium_microadriaticum_CassKB8_Smic_CassKB8.gene7847.mRNA1:0.0000000000):0.0000000000,AlveoDino-Dinophyceae-Symbiodinium_tridacnidorum_CCMP2592_Stri_CCMP2592.gene3610.mRNA1:0.0000000000):0.0000010000,AlveoDino-Dinophyceae-Symbiodinium_microadriaticum_04_503SCI_Smic_04-503SCI.03.gene22211.mRNA1:0.0000010000)45:0.0000028918,AlveoDino-Dinophyceae-Symbiodinium_necroappetens_CCMP2469_Snec_CCMP2469.gene18012.mRNA1:0.1044433125)28:0.0000023055,AlveoDino-Dinophyceae-Symbiodinium_linucheae_CCMP2456_Slin_CCMP2456.gene11289.mRNA1:0.0163145938)94:0.1019376409)57:0.0063617506,AlveoDino-Dinophyceae-Symbiodinium_natans_CCMP2548_Snat_CCMP2548.gene105.mRNA1:0.6147424114)93:0.0628235624,AlveoDino-Dinophyceae-Fugacium_kawagutii_Fkaw.gene25220.mRNA1:0.0293450490)93:0.1442968713)66:0.1222174690,((AlveoDino-Dinophyceae-Noctiluca_scintillans_MMETSP0253_Transcript_39175_m.70775:0.0900535101,AlveoDino-Dinophyceae-Noctiluca_scintillans_MMETSP0253_Transcript_45384_m.81981:0.2412687696)92:0.1000246036,AlveoDino-Dinophyceae-Amphidinium_gibbosum.g71980.t1:0.3407029661)50:0.0260342232)17:0.0000025561)49:0.0289043119)62:0.0537680705,AlveoDino-Dinophyceae-Gymnodinium_catenatum_GC744_Gene.237485__MMETSP0784_Transcript_120780__g.237485__m.237485:0.7131241044)89:0.1933282934,(AlveoDino-Dinophyceae-Alexandrium_tamarense_CCMP1771_Gene.41656__MMETSP0382_Transcript_20960__g.41656__m.41656:1.2315632541,AlveoDino-Dinophyceae-Peridinium_aciculiferum_MMETSP0370_Transcript_80663_m.143380:0.3168767234)92:0.1685230899)85:0.0862739377,((((((((((((AlveoDino-Dinophyceae-Alexandrium_tamarense_CCMP1771_Gene.193977__MMETSP0382_Transcript_93477__g.193977__m.193977:0.1422265661,AlveoDino-Dinophyceae-Gambierdiscus_australes_MMETSP0766_Transcript_36544_m.55201:0.1226170752)97:0.1186537757,(AlveoDino-Dinophyceae-Peridinium_aciculiferum_MMETSP0370_Transcript_87744_m.156352:0.4563735642,AlveoDino-Dinophyceae-Prorocentrum_minimum_MMETSP0057_Transcript_52691_m.96874:0.3661079846)83:0.1322082452)58:0.0144634053,(AlveoDino-Dinophyceae-Noctiluca_scintillans_MMETSP0253_Transcript_41358_m.74611:0.4358732235,AlveoDino-Dinophyceae-Noctiluca_scintillans_MMETSP0253_Transcript_55317_m.100582:0.2655740482)90:0.1101992173)75:0.0656011090,AlveoDino-Dinophyceae-Alexandrium_tamarense_CCMP1771_Gene.141652__MMETSP0384_Transcript_86607__g.141652__m.141652:0.6061534342)38:0.0411926199,((AlveoDino-Dinophyceae-Heterocapsa_rotundata_MMETSP0503_Transcript_57117_m.118709:0.1667134426,AlveoDino-Dinophyceae-Peridinium_aciculiferum_MMETSP0370_Transcript_38012_m.67319:0.2249888362)81:0.0511065123,((AlveoDino-Dinophyceae-Polarella_glacialis_CCMP1383_evm.model.CCMP1383_scf7180000598159.6:0.0000022426,AlveoDino-Dinophyceae-Polarella_glacialis_CCMP2088_evm.model.CCMP2088_scf7180000719860.1:0.0161375666)100:0.2735892073,AlveoDino-Dinophyceae-Polarella_glacialis_CCMP2088_evm.model.CCMP2088_scf7180000712343.2:0.3407731770)96:0.1669681956)81:0.0791474308)29:0.0256155050,(((AlveoDino-Dinophyceae-Gymnodinium_catenatum_GC744_Gene.214094__MMETSP0784_Transcript_109242__g.214094__m.214094:0.0307395102,AlveoDino-Dinophyceae-Noctiluca_scintillans_MMETSP0253_Transcript_29095_m.52124:0.9174752973)48:0.1193533083,AlveoDino-Dinophyceae-Gymnodinium_catenatum_GC744_Gene.234224__MMETSP0784_Transcript_119067__g.234224__m.234224:0.3220331455)50:0.1535440918,AlveoDino-Dinophyceae-Breviolum_minutum_Bmin.gene29807.mRNA1:1.6213548107)22:0.0000029738)71:0.0359469071,AlveoDino-Dinophyceae-Gymnodinium_catenatum_GC744_Gene.32975__MMETSP0784_Transcript_17468__g.32975__m.32975:0.2475413618)86:0.0711940402,(AlveoDino-Dinophyceae-Durusdinium_trenchii_CCMP2556.gene26613.mRNA1:0.4160330098,AlveoDino-Dinophyceae-Polarella_glacialis_CCMP2088_evm.model.CCMP2088_scf7180000670006.11:0.1969045407)98:0.3577057396)83:0.2059046454,((((AlveoDino-Dinophyceae-Noctiluca_scintillans_MMETSP0253_Transcript_42658_m.76632:0.1164893125,AlveoDino-Dinophyceae-Noctiluca_scintillans_MMETSP0253_Transcript_42659_m.76636:0.1874886289)99:0.1807619550,AlveoDino-Dinophyceae-Noctiluca_scintillans_MMETSP0253_Transcript_7760_m.14536:0.5481025581)95:0.0667325043,(AlveoDino-Dinophyceae-Symbiodinium_tridacnidorum_Sh18_Stri.gene1161.mRNA1:0.0000020994,AlveoDino-Dinophyceae-Symbiodinium_tridacnidorum_CCMP2592_Stri_CCMP2592.gene11345.mRNA1:1.1428596233)99:0.2898494975)79:0.0303567323,((((AlveoDino-Dinophyceae-Cladocopium_C15_evm.model.scaffold_3294.2:0.2318826900,AlveoDino-Dinophyceae-Breviolum_minutum_Bmin.gene5117.mRNA1:0.0336863412)99:0.0187842897,AlveoDino-Dinophyceae-Cladocopium_goreaui_evm.model.scf7180000357386.14:0.0000010000)14:0.0000022704,AlveoDino-Dinophyceae-Cladocopium_C92_CC92.gene241.mRNA1:0.0000010000)100:0.3771174207,(AlveoDino-Dinophyceae-Polarella_glacialis_CCMP1383_evm.model.CCMP1383_scf7180000551701.1:0.0000010000,AlveoDino-Dinophyceae-Polarella_glacialis_CCMP2088_evm.model.CCMP2088_scf7180000716239.3:0.0000025644)99:0.2943782798)96:0.1208864722)94:0.2028097064)28:0.0000029411,(AlveoDino-Dinophyceae-Gymnodinium_catenatum_GC744_Gene.219193__MMETSP0784_Transcript_111664__g.219193__m.219193:0.6464554995,AlveoDino-Dinophyceae-Karenia_brevis_SP1_MMETSP0573_Transcript_70006_m.83217:0.2266768147)58:0.0811683500)78:0.1826383096,(((AlveoDino-Dinophyceae-Karenia_brevis_SP1_Gene.4801__MMETSP0574_Transcript_5127__g.4801__m.4801:0.3648492880,AlveoDino-Dinophyceae-Heterocapsa_rotundata_MMETSP0503_Transcript_19036_m.40790:0.4489485695)74:0.1354919563,AlveoDino-Dinophyceae-Peridinium_aciculiferum_MMETSP0370_Transcript_45417_m.79447:0.2140810719)36:0.0000028109,AlveoDino-Dinophyceae-Peridinium_aciculiferum_MMETSP0370_Transcript_33199_m.58369:0.9214685973)100:0.6309840200)40:0.0624513344,AlveoDino-Dinophyceae-Amoebophrya_ceratii.g8983.t1:0.9846769123)19:0.0000023767)56:0.0545972588,(((AlveoDino-Dinophyceae-Durusdinium_trenchii_sh.g15931.t1:1.7086783042,(Discobida-Euglenozoid-Euglena_gracilis_EG_transcript_32633:0.3625645487,Discobida-Euglenozoid-Euglena_gracilis_EG_transcript_41798:1.6131779370)97:0.1611800141)96:0.1883133156,Discobida-Euglenozoid-Euglena_gracilis_EG_transcript_7937:0.7513291883)96:0.2275126725,Rhizaria-Foraminifera-Reticulomyxa_filosa_tr_X6MR56_X6MR56_RETFI:1.0826905586)89:0.1797303558)98:0.2696251291,AlveoDino-Dinophyceae-Noctiluca_scintillans_MMETSP0253_Transcript_49421_m.89312:0.5026795985)97:0.1728622493,AlveoDino-Dinophyceae-Gambierdiscus_australes_MMETSP0766_Transcript_65013_m.98114:0.5121654738);
```
