## Supplementary material for "Improved *Cladocopium goreaui* genome assembly reveals features of a facultative coral symbiont and the complex evolutionary history of dinoflagellate genes": OG0004921.treEdited.tre

```
(AlveoDino-Dinophyceae-Dinophysis_acuminata_DAEP01_MMETSP0797_Transcript_37356_m.74211:0.7540118964,((AlveoDino-Dinophyceae-Alexandrium_tamarense_CCMP1771_Gene.39570__MMETSP0382_Transcript_19968__g.39570__m.39570:0.8708832580,(AlveoDino-Dinophyceae-Gymnodinium_catenatum_GC744_Gene.105449__MMETSP0784_Transcript_54485__g.105449__m.105449:0.5967711485,AlveoDino-Dinophyceae-Karenia_brevis_SP1_MMETSP0573_Transcript_60935_m.72413:0.6329133960)73:0.1215691318)61:0.1539640796,(AlveoDino-Dinophyceae-Alexandrium_tamarense_CCMP1771_Gene.54079__MMETSP0382_Transcript_26721__g.54079__m.54079:0.7154818038,(((AlveoDino-Dinophyceae-Gymnodinium_catenatum_GC744_Gene.158926__MMETSP0784_Transcript_82141__g.158926__m.158926:1.5986059370,((((AlveoDino-Dinophyceae-Cladocopium_goreaui_evm.model.scf7180000355682.1:0.4522595794,(AlveoDino-Dinophyceae-Breviolum_minutum_Bmin.gene7442.mRNA1:0.3892905680,AlveoDino-Dinophyceae-Breviolum_minutum_Bmin.gene25261.mRNA1:0.2338818562)100:0.4279427593)98:0.1799938392,((AlveoDino-Dinophyceae-Fugacium_kawagutii_Fkaw.gene6919.mRNA1:0.1446984480,AlveoDino-Dinophyceae-Fugacium_kawagutii_Fkaw.gene11425.mRNA1:0.1789985269)100:0.1901701913,AlveoDino-Dinophyceae-Fugacium_kawagutii_Fkaw.gene18047.mRNA1:0.1798772288)100:0.1546510279)95:0.0633510049,(AlveoDino-Dinophyceae-Fugacium_kawagutii_Fkaw.gene2534.mRNA1:0.2824075603,AlveoDino-Dinophyceae-Fugacium_kawagutii_Fkaw.gene5341.mRNA1:0.1241836962)100:0.2835081614)97:0.1187060348,(((((((AlveoDino-Dinophyceae-Symbiodinium_microadriaticum_CCMP2467_Smic.gene2960.mRNA1:0.0000010000,AlveoDino-Dinophyceae-Symbiodinium_microadriaticum_04_503SCI_Smic_04-503SCI.03.gene26150.mRNA1:0.0000010000)64:0.0000024515,AlveoDino-Dinophyceae-Symbiodinium_microadriaticum_CassKB8_Smic_CassKB8.gene25818.mRNA1:0.0065059900)98:0.0111831069,AlveoDino-Dinophyceae-Symbiodinium_necroappetens_CCMP2469_Snec_CCMP2469.gene23281.mRNA1:0.0000020240)98:0.0245327941,(AlveoDino-Dinophyceae-Symbiodinium_linucheae_CCMP2456_Slin_CCMP2456.gene19974.mRNA1:0.0130757383,(AlveoDino-Dinophyceae-Symbiodinium_tridacnidorum_CCMP2592_Stri_CCMP2592.gene25126.mRNA1:0.0304016205,AlveoDino-Dinophyceae-Symbiodinium_pilosum_CCMP2461_Spil_CCMP2461.gene19959.mRNA1:0.3591388316)45:0.0170024033)43:0.0138583266)71:0.0650870493,AlveoDino-Dinophyceae-Symbiodinium_natans_CCMP2548_Snat_CCMP2548.gene22849.mRNA1:0.1260086322)100:0.2132891453,((((AlveoDino-Dinophyceae-Symbiodinium_microadriaticum_04_503SCI_Smic_04-503SCI.03.gene12450.mRNA1:0.0000010000,AlveoDino-Dinophyceae-Symbiodinium_microadriaticum_CassKB8_Smic_CassKB8.gene7123.mRNA1:0.0000010000)99:0.0083906423,(AlveoDino-Dinophyceae-Symbiodinium_linucheae_CCMP2456_Slin_CCMP2456.gene11706.mRNA1:0.0145644406,AlveoDino-Dinophyceae-Symbiodinium_tridacnidorum_CCMP2592_Stri_CCMP2592.gene16450.mRNA1:0.0520439940)94:0.0283153396)100:0.1368799855,AlveoDino-Dinophyceae-Symbiodinium_natans_CCMP2548_Snat_CCMP2548.gene21966.mRNA1:0.3083374402)99:0.0797160830,AlveoDino-Dinophyceae-Symbiodinium_pilosum_CCMP2461_Spil_CCMP2461.gene12697.mRNA1:0.0826398252)100:0.1740874770)100:0.2968514763,((((AlveoDino-Dinophyceae-Symbiodinium_microadriaticum_CCMP2467_Smic.gene8166.mRNA1:0.0000000000,AlveoDino-Dinophyceae-Symbiodinium_microadriaticum_CassKB8_Smic_CassKB8.gene11736.mRNA1:0.0000000000):0.0000020131,AlveoDino-Dinophyceae-Symbiodinium_microadriaticum_04_503SCI_Smic_04-503SCI.03.gene13140.mRNA1:0.0000010000)97:0.0181415906,AlveoDino-Dinophyceae-Symbiodinium_linucheae_CCMP2456_Slin_CCMP2456.gene8827.mRNA1:0.0091230804)73:0.0308547140,AlveoDino-Dinophyceae-Symbiodinium_tridacnidorum_CCMP2592_Stri_CCMP2592.gene15088.mRNA1:0.0000020093)100:1.0607767130)91:0.1419443473)100:0.4301800621)31:0.0644059110,(((AlveoDino-Dinophyceae-Prorocentrum_minimum_MMETSP0057_Transcript_80247_m.148568:1.0130775043,AlveoDino-Dinophyceae-Amoebophrya_ceratii.g19479.t1:1.3621928040)43:0.1809839187,(Rhizaria-Chlorarachniophyceae-Bigelowiella_natans_CCMP2755_jgi_Bigna1_147328_aug1.141_g22036:0.0076591284,Rhizaria-Chlorarachniophyceae-Bigelowiella_natans_CCMP2755_jgi_Bigna1_84474_fgenesh1_pg.141___4:0.0000010000)100:1.2258574600)40:0.1147334919,(Haptophyta---Emiliania_huxleyi_CCMP1516_tr_R1DAK8_R1DAK8_EMIHU:0.0000010000,Haptophyta---Emiliania_huxleyi_CCMP1516_tr_R1D136_R1D136_EMIHU:0.0000010000)100:1.0766106330)53:0.3025587535)74:0.0968989024,(((((((((AlveoDino-Dinophyceae-Symbiodinium_microadriaticum_CCMP2467_Smic.gene13100.mRNA1:0.0000000000,AlveoDino-Dinophyceae-Symbiodinium_microadriaticum_CassKB8_Smic_CassKB8.gene11794.mRNA1:0.0000000000):0.0000010000,AlveoDino-Dinophyceae-Symbiodinium_microadriaticum_04_503SCI_Smic_04-503SCI.03.gene12283.mRNA1:0.0000010000)76:0.0000020553,(AlveoDino-Dinophyceae-Symbiodinium_necroappetens_CCMP2469_Snec_CCMP2469.gene24469.mRNA1:0.0000028961,AlveoDino-Dinophyceae-Symbiodinium_tridacnidorum_CCMP2592_Stri_CCMP2592.gene24893.mRNA1:0.1553717053)100:0.1761015990)95:0.0386264082,AlveoDino-Dinophyceae-Symbiodinium_linucheae_CCMP2456_Slin_CCMP2456.gene12085.mRNA1:0.0332010996)95:0.0286883958,AlveoDino-Dinophyceae-Symbiodinium_tridacnidorum_Sh18_Stri.gene23346.mRNA1:0.0000022202)96:0.1887432000,(((AlveoDino-Dinophyceae-Symbiodinium_microadriaticum_04_503SCI_Smic_04-503SCI.03.gene2602.mRNA1:0.0000010000,AlveoDino-Dinophyceae-Symbiodinium_necroappetens_CCMP2469_Snec_CCMP2469.gene8298.mRNA1:0.0811613030)90:0.0112776196,AlveoDino-Dinophyceae-Symbiodinium_microadriaticum_CassKB8_Smic_CassKB8.gene793.mRNA1:0.0143740543)98:0.0140527545,(AlveoDino-Dinophyceae-Symbiodinium_linucheae_CCMP2456_Slin_CCMP2456.gene2626.mRNA1:0.0057385484,AlveoDino-Dinophyceae-Symbiodinium_tridacnidorum_Sh18_Stri.gene8076.mRNA1:0.0418417345)59:0.0148747775)100:0.4395061768)77:0.1115157715,AlveoDino-Dinophyceae-Symbiodinium_pilosum_CCMP2461_Spil_CCMP2461.gene14022.mRNA1:0.2251762375)91:0.2890592989,Rhizaria-Chlorarachniophyceae-Bigelowiella_natans_CCMP2755_jgi_Bigna1_131077_aug1.13_g5785:1.2252823341)75:0.1169629834,AlveoDino-Dinophyceae-Symbiodinium_natans_CCMP2548_Snat_CCMP2548.gene24785.mRNA1:1.3838053513)73:0.2279535752)80:0.2126637847)38:0.0000026418)92:0.1724401881,((AlveoDino-Dinophyceae-Karenia_brevis_SP1_MMETSP0573_Transcript_2589_m.3028:0.6205624229,AlveoDino-Dinophyceae-Karenia_brevis_SP1_Gene.31747__MMETSP0574_Transcript_26129__g.31747__m.31747:0.4868079562)86:0.0194935829,AlveoDino-Dinophyceae-Karenia_brevis_SP1_MMETSP0573_Transcript_59779_m.71267:0.5415867458)97:0.1904156321);
```
