## Supplementary material for "Improved *Cladocopium goreaui* genome assembly reveals features of a facultative coral symbiont and the complex evolutionary history of dinoflagellate genes": OG0005132.treEdited.tre

```
(AlveoDino-Dinophyceae-Dinophysis_acuminata_DAEP01_MMETSP0797_Transcript_59_m.151:0.5999950790,(((((AlveoDino-Dinophyceae-Alexandrium_tamarense_CCMP1771_Gene.104749__MMETSP0382_Transcript_51107__g.104749__m.104749:0.8404981173,(Rhizaria-Foraminifera-Reticulomyxa_filosa_tr_X6P2S1_X6P2S1_RETFI:0.4194135562,Rhizaria-Foraminifera-Reticulomyxa_filosa_tr_X6M381_X6M381_RETFI:0.0630866324)100:0.6419879516)97:0.2928200860,((Haptophyta---Emiliania_huxleyi_CCMP1516_tr_R1ED40_R1ED40_EMIHU:0.0000023776,Haptophyta---Emiliania_huxleyi_CCMP1516_tr_R1EWV7_R1EWV7_EMIHU:0.0000025340)100:0.6758323841,Haptophyta---Emiliania_huxleyi_CCMP1516_tr_R1EVU9_R1EVU9_EMIHU:0.7464299581)99:0.4837136119)96:0.1506393155,((((AlveoDino-Dinophyceae-Alexandrium_tamarense_CCMP1771_Gene.1219__MMETSP0382_Transcript_682__g.1219__m.1219:0.8572350404,((AlveoDino-Dinophyceae-Prorocentrum_minimum_Gene.58879__MMETSP0053_Transcript_32568__g.58879__m.58879:0.1019898560,AlveoDino-Dinophyceae-Prorocentrum_minimum_MMETSP0055_Transcript_79700_m.139989:0.0998479895)94:0.0602142162,(((AlveoDino-Dinophyceae-Prorocentrum_minimum_MMETSP0055_Transcript_107970_m.189933:0.2014341676,AlveoDino-Dinophyceae-Prorocentrum_minimum_MMETSP0057_Transcript_27454_m.49546:0.0064210187)99:0.1386080136,AlveoDino-Dinophyceae-Prorocentrum_minimum_Gene.52877__MMETSP0056_Transcript_28619__g.52877__m.52877:0.0491465001)88:0.0358627880,AlveoDino-Dinophyceae-Prorocentrum_minimum_Gene.52892__MMETSP0056_Transcript_28627__g.52892__m.52892:0.0886834762)100:0.2470300233)97:0.2114064282)96:0.1327400174,((AlveoDino-Dinophyceae-Durusdinium_trenchii_CCMP2556.gene6034.mRNA1:0.1220904587,((AlveoDino-Dinophyceae-Cladocopium_goreaui_evm.model.scf7180000357468.15:0.0757945102,AlveoDino-Dinophyceae-Cladocopium_C92_CC92.gene18450.mRNA1:0.0000021753)99:0.0760920238,AlveoDino-Dinophyceae-Breviolum_minutum_Bmin.gene18650.mRNA1:0.1007554336)77:0.0558756274)100:0.2676965197,((((((AlveoDino-Dinophyceae-Symbiodinium_microadriaticum_CCMP2467_Smic.gene1372.mRNA1:0.0000000000,AlveoDino-Dinophyceae-Symbiodinium_necroappetens_CCMP2469_Snec_CCMP2469.gene24385.mRNA1:0.0000000000):0.0000000000,AlveoDino-Dinophyceae-Symbiodinium_microadriaticum_CassKB8_Smic_CassKB8.gene1244.mRNA1:0.0000000000):0.0000010004,AlveoDino-Dinophyceae-Symbiodinium_microadriaticum_04_503SCI_Smic_04-503SCI.03.gene8791.mRNA1:0.0000010004)99:0.0076155589,AlveoDino-Dinophyceae-Symbiodinium_tridacnidorum_CCMP2592_Stri_CCMP2592.gene19715.mRNA1:0.0000021082)98:0.0075694527,AlveoDino-Dinophyceae-Symbiodinium_linucheae_CCMP2456_Slin_CCMP2456.gene10752.mRNA1:0.0000020990)99:0.0753379556,AlveoDino-Dinophyceae-Symbiodinium_natans_CCMP2548_Snat_CCMP2548.gene13399.mRNA1:0.0846735311)98:0.0417353849)100:0.2077003328)99:0.1187573353,(AlveoDino-Dinophyceae-Karenia_brevis_SP1_MMETSP0573_Transcript_29228_m.35023:0.2122158402,AlveoDino-Dinophyceae-Karenia_brevis_SP1_MMETSP0573_Transcript_40073_m.48307:0.1272411944)100:0.2150992434)98:0.0672703894,(AlveoDino-Dinophyceae-Prorocentrum_minimum_Gene.175015__MMETSP0053_Transcript_97532__g.175015__m.175015:0.4086163714,((((AlveoDino-Dinophyceae-Prorocentrum_minimum_Gene.175022__MMETSP0053_Transcript_97534__g.175022__m.175022:0.0000010004,AlveoDino-Dinophyceae-Prorocentrum_minimum_Gene.236399__MMETSP0056_Transcript_128120__g.236399__m.236399:0.0000010004)99:0.0106930423,AlveoDino-Dinophyceae-Prorocentrum_minimum_MMETSP0055_Transcript_80641_m.141733:0.0124234943)99:0.0875518623,(AlveoDino-Dinophyceae-Prorocentrum_minimum_Gene.175043__MMETSP0053_Transcript_97543__g.175043__m.175043:0.0000022233,AlveoDino-Dinophyceae-Prorocentrum_minimum_MMETSP0057_Transcript_36625_m.66583:0.0294244568)100:0.1766274364)99:0.1074179690,AlveoDino-Dinophyceae-Prorocentrum_minimum_MMETSP0057_Transcript_114314_m.212312:0.1107730913)99:0.0832674168)99:0.1520483934)96:0.0919407753)100:0.2133575211,AlveoDino-Dinophyceae-Peridinium_aciculiferum_MMETSP0370_Transcript_94435_m.168382:0.2504364755)85:0.1221594103,(((((AlveoDino-Dinophyceae-Alexandrium_tamarense_CCMP1771_Gene.189677__MMETSP0382_Transcript_91486__g.189677__m.189677:0.4606900545,AlveoDino-Dinophyceae-Karenia_brevis_SP1_MMETSP0573_Transcript_3966_m.4558:0.6657775209)21:0.0463612873,((AlveoDino-Dinophyceae-Karenia_brevis_SP1_MMETSP0573_Transcript_25504_m.30632:0.3135622716,AlveoDino-Dinophyceae-Karenia_brevis_SP1_MMETSP0573_Transcript_62957_m.75120:0.5145932850)27:0.0000026929,AlveoDino-Dinophyceae-Amoebophrya_ceratii.g3101.t1:2.0191319764)47:0.0916233043)23:0.0703063049,((((AlveoDino-Dinophyceae-Karenia_brevis_SP1_MMETSP0573_Transcript_17540_m.20986:0.0646969903,AlveoDino-Dinophyceae-Karenia_brevis_SP1_Gene.35583__MMETSP0574_Transcript_29314__g.35583__m.35583:0.0598374532)100:0.2474981950,(AlveoDino-Dinophyceae-Karenia_brevis_SP1_MMETSP0573_Transcript_18250_m.21932:0.1261747290,AlveoDino-Dinophyceae-Karenia_brevis_SP1_MMETSP0573_Transcript_58279_m.69671:0.3069759509)89:0.0714530948)85:0.0376056658,AlveoDino-Dinophyceae-Karenia_brevis_SP1_MMETSP0573_Transcript_61856_m.73575:0.6888187427)96:0.2282024570,(AlveoDino-Dinophyceae-Karenia_brevis_SP1_MMETSP0573_Transcript_18449_m.22148:0.3652663926,AlveoDino-Dinophyceae-Karenia_brevis_SP1_MMETSP0573_Transcript_18450_m.22150:0.0880926093)100:0.3345887065)94:0.3325627145)17:0.0188459076,(((AlveoDino-Dinophyceae-Alexandrium_tamarense_CCMP1771_Gene.200748__MMETSP0382_Transcript_96947__g.200748__m.200748:0.0055629167,AlveoDino-Dinophyceae-Alexandrium_tamarense_CCMP1771_Gene.213653__MMETSP0384_Transcript_130877__g.213653__m.213653:0.0508001002)99:0.4037919699,(AlveoDino-Dinophyceae-Durusdinium_trenchii_sh.g6847.t1:0.3778564290,((AlveoDino-Dinophyceae-Cladocopium_goreaui_evm.model.scf7180000353690.1:0.0141339283,AlveoDino-Dinophyceae-Cladocopium_C92_CC92.gene20637.mRNA1:0.0320806775)84:0.0295023215,AlveoDino-Dinophyceae-Fugacium_kawagutii_Fkaw.gene14051.mRNA1:0.0235208929)66:0.0530360962)99:0.1659699791)80:0.0306534458,((AlveoDino-Dinophyceae-Karenia_brevis_SP1_MMETSP0573_Transcript_56261_m.66984:0.2807401589,AlveoDino-Dinophyceae-Karenia_brevis_SP1_Gene.31568__MMETSP0574_Transcript_25987__g.31568__m.31568:0.6537627423)100:1.2344843820,((AlveoDino-Dinophyceae-Amphidinium_gibbosum.g24315.t1:0.0851165711,AlveoDino-Dinophyceae-Amphidinium_gibbosum.g83219.t1:0.0000020548)100:1.0321924930,AlveoDino-Dinophyceae-Polarella_glacialis_CCMP2088_evm.model.CCMP2088_scf7180000714596.1:0.1716888958)36:0.0668561103)11:0.0000025394)39:0.0995735468)27:0.0502836194,AlveoDino-Dinophyceae-Peridinium_aciculiferum_MMETSP0370_Transcript_25867_m.44663:0.6837514099)39:0.0877783520)96:0.2032780202,AlveoDino-Dinophyceae-Gambierdiscus_australes_MMETSP0766_Transcript_87522_m.132340:0.2652168262);
```
