## Supplementary material for "Improved *Cladocopium goreaui* genome assembly reveals features of a facultative coral symbiont and the complex evolutionary history of dinoflagellate genes": OG0005677.treEdited.tre

```
(AlveoDino-Dinophyceae-Dinophysis_acuminata_DAEP01_MMETSP0797_Transcript_56201_m.111579:0.5689533103,(((((AlveoDino-Dinophyceae-Dinophysis_acuminata_DAEP01_MMETSP0797_Transcript_71035_m.141738:0.4824085303,AlveoDino-Dinophyceae-Alexandrium_tamarense_CCMP1771_Gene.117577__MMETSP0382_Transcript_56756__g.117577__m.117577:0.7965694182)99:0.2999753586,(((AlveoDino-Dinophyceae-Gambierdiscus_australes_MMETSP0766_Transcript_63790_m.96635:0.4440634181,(AlveoDino-Dinophyceae-Amphidinium_gibbosum.g9553.t1:0.2620702984,((AlveoDino-Dinophyceae-Amphidinium_gibbosum.g34118.t1:0.0287886146,AlveoDino-Dinophyceae-Amphidinium_gibbosum.g76866.t1:0.0679882965)98:0.0255432003,AlveoDino-Dinophyceae-Amphidinium_gibbosum.g53853.t1:0.0231073728)100:0.1988648512)100:0.7779553999)92:0.1005434831,(AlveoDino-Dinophyceae-Gymnodinium_catenatum_GC744_Gene.5618__MMETSP0784_Transcript_3207__g.5618__m.5618:0.4053235682,AlveoDino-Dinophyceae-Gymnodinium_catenatum_GC744_Gene.192774__MMETSP0784_Transcript_98065__g.192774__m.192774:0.4003994890)100:0.3074631786)98:0.1635382221,(AlveoDino-Dinophyceae-Heterocapsa_rotundata_MMETSP0503_Transcript_74540_m.154286:0.4675941667,((AlveoDino-Dinophyceae-Symbiodinium_microadriaticum_04_503SCI_Smic_04-503SCI.03.gene18269.mRNA1:0.0112288057,AlveoDino-Dinophyceae-Symbiodinium_linucheae_CCMP2456_Slin_CCMP2456.gene14683.mRNA1:0.0148815554)100:0.0828369204,AlveoDino-Dinophyceae-Symbiodinium_pilosum_CCMP2461_Spil_CCMP2461.gene12103.mRNA1:0.0714462656)100:0.2569752723)100:0.6869724744)94:0.1197785815)89:0.0631716196,((((((((AlveoDino-Dinophyceae-Alexandrium_tamarense_CCMP1771_Gene.30804__MMETSP0382_Transcript_15294__g.30804__m.30804:0.3449936825,AlveoDino-Dinophyceae-Heterocapsa_rotundata_MMETSP0503_Transcript_17612_m.37919:0.6305938281)95:0.1094124568,((AlveoDino-Dinophyceae-Alexandrium_tamarense_CCMP1771_Gene.65011__MMETSP0382_Transcript_32072__g.65011__m.65011:0.2055242305,AlveoDino-Dinophyceae-Gambierdiscus_australes_MMETSP0766_Transcript_70956_m.106424:0.2077544563)100:0.2849586727,((AlveoDino-Dinophyceae-Alexandrium_tamarense_CCMP1771_Gene.118842__MMETSP0382_Transcript_57338__g.118842__m.118842:0.1244365803,AlveoDino-Dinophyceae-Gambierdiscus_australes_MMETSP0766_Transcript_95891_m.144539:0.2610569911)100:0.2937345771,AlveoDino-Dinophyceae-Heterocapsa_rotundata_MMETSP0503_Transcript_21443_m.45648:0.4955626014)91:0.0830660738)99:0.1059996524)91:0.0819792437,(AlveoDino-Dinophyceae-Karenia_brevis_SP1_MMETSP0573_Transcript_35521_m.42311:0.5776459538,AlveoDino-Dinophyceae-Karenia_brevis_SP1_MMETSP0573_Transcript_70174_m.83378:0.5184596578)100:0.3356960168)97:0.1382800884,(AlveoDino-Dinophyceae-Heterocapsa_rotundata_MMETSP0503_Transcript_71677_m.148956:0.3648811343,(AlveoDino-Dinophyceae-Durusdinium_trenchii_CCMP2556.gene38402.mRNA1:0.2412515389,AlveoDino-Dinophyceae-Fugacium_kawagutii_Fkaw.gene2231.mRNA1:0.1783510460)100:0.3343473447)100:0.5482539635)96:0.2092760860,(AlveoDino-Dinophyceae-Alexandrium_tamarense_CCMP1771_Gene.181748__MMETSP0382_Transcript_87843__g.181748__m.181748:0.3940638430,AlveoDino-Dinophyceae-Karenia_brevis_SP1_MMETSP0573_Transcript_39958_m.48151:0.6154770980)91:0.0712630206)100:0.2656806762,((AlveoDino-Dinophyceae-Alexandrium_tamarense_CCMP1771_Gene.142022__MMETSP0382_Transcript_68544__g.142022__m.142022:0.0000010350,AlveoDino-Dinophyceae-Alexandrium_tamarense_CCMP1771_Gene.145912__MMETSP0384_Transcript_89136__g.145912__m.145912:0.0000010350)100:0.5201896494,AlveoDino-Dinophyceae-Alexandrium_tamarense_CCMP1771_Gene.184016__MMETSP0382_Transcript_88948__g.184016__m.184016:0.6747450447)87:0.1730047727)81:0.1557347129,(Rhizaria-Chlorarachniophyceae-Bigelowiella_natans_CCMP2755_jgi_Bigna1_132235_aug1.17_g6943:0.0000010350,Rhizaria-Chlorarachniophyceae-Bigelowiella_natans_CCMP2755_jgi_Bigna1_71762_fgenesh1_pg.17___17:0.0000010350)100:1.4961929420)55:0.0000022078,AlveoDino-Dinophyceae-Gambierdiscus_australes_MMETSP0766_Transcript_76487_m.115311:1.7167577631)78:0.1451487251)100:0.4717067598,((AlveoDino-Dinophyceae-Gymnodinium_catenatum_GC744_Gene.155445__MMETSP0784_Transcript_80524__g.155445__m.155445:0.3539262655,Haptophyta---Emiliania_huxleyi_CCMP1516_tr_R1D5V8_R1D5V8_EMIHU:0.3830707845)60:0.1600338341,Haptophyta---Emiliania_huxleyi_CCMP1516_tr_R1DLK6_R1DLK6_EMIHU:0.9945138554)100:0.3441454734)99:0.3715839024,((AlveoDino-Dinophyceae-Alexandrium_tamarense_CCMP1771_Gene.233893__MMETSP0384_Transcript_143584__g.233893__m.233893:0.5522251123,AlveoDino-Dinophyceae-Peridinium_aciculiferum_MMETSP0370_Transcript_85361_m.151829:0.6761304462)29:0.0899369009,(AlveoDino-Dinophyceae-Gymnodinium_catenatum_GC744_Gene.214064__MMETSP0784_Transcript_109230__g.214064__m.214064:0.2619831415,(AlveoDino-Dinophyceae-Heterocapsa_rotundata_MMETSP0503_Transcript_16397_m.35291:0.7238477311,AlveoDino-Dinophyceae-Cladocopium_goreaui_evm.model.scf7180000357133.32:0.6560565524)71:0.0929238540)100:0.3740193026)63:0.1133053260)88:0.1463331389,(AlveoDino-Dinophyceae-Alexandrium_tamarense_CCMP1771_Gene.69922__MMETSP0382_Transcript_34551__g.69922__m.69922:0.4078552824,(AlveoDino-Dinophyceae-Peridinium_aciculiferum_MMETSP0370_Transcript_44706_m.78362:0.4978994388,AlveoDino-Dinophyceae-Peridinium_aciculiferum_MMETSP0370_Transcript_94040_m.167634:0.2461238526)100:0.2858555881)83:0.0882831606);
```
