## Supplementary material for "Improved *Cladocopium goreaui* genome assembly reveals features of a facultative coral symbiont and the complex evolutionary history of dinoflagellate genes": OG0011211.treEdited.tre

```
(AlveoDino-Dinophyceae-Alexandrium_tamarense_CCMP1771_MMETSP0378_Transcript_41263_m.35611:0.1266421566,AlveoDino-Dinophyceae-Gambierdiscus_australes_MMETSP0766_Transcript_71772_m.107725:0.1018439140,(AlveoDino-Dinophyceae-Gymnodinium_catenatum_GC744_Gene.235010__MMETSP0784_Transcript_119410__g.235010__m.235010:0.2384746856,(AlveoDino-Dinophyceae-Karenia_brevis_SP1_MMETSP0573_Transcript_54399_m.64980:0.1235206941,((((AlveoDino-Dinophyceae-Noctiluca_scintillans_MMETSP0253_Transcript_61403_m.111219:0.3884068462,((AlveoDino-Dinophyceae-Peridinium_aciculiferum_MMETSP0370_Transcript_65270_m.114889:0.2114533288,AlveoDino-Dinophyceae-Polarella_glacialis_CCMP2088_evm.model.CCMP2088_scf7180000713794.7:0.4390074054)93:0.1341664126,((AlveoDino-Dinophyceae-Amoebophrya_ceratii.g763.t1:0.8798909315,((Rhizaria-Chlorarachniophyceae-Bigelowiella_natans_CCMP2755_jgi_Bigna1_143132_aug1.76_g17840:0.0000000000,Rhizaria-Chlorarachniophyceae-Bigelowiella_natans_CCMP2755_jgi_Bigna1_80956_fgenesh1_pg.76___24:0.0000000000):0.0000010000,Rhizaria-Chlorarachniophyceae-Bigelowiella_natans_CCMP2755_jgi_Bigna1_90664_estExt_fgenesh1_pg.C_760023:0.0000010000)100:2.6535697290)57:0.0758692614,(Haptophyta---Emiliania_huxleyi_CCMP1516_tr_R1DEA5_R1DEA5_EMIHU:0.0000010000,Haptophyta---Emiliania_huxleyi_CCMP1516_tr_R1DWU7_R1DWU7_EMIHU:0.0000010000)100:0.6155661401)71:0.3125151525)62:0.2027043008)50:0.0632768102,(((AlveoDino-Dinophyceae-Durusdinium_trenchii_CCMP2556.gene30808.mRNA1:0.0416089054,((AlveoDino-Dinophyceae-Cladocopium_goreaui_evm.model.scf7180000355811.4:0.0162097368,AlveoDino-Dinophyceae-Cladocopium_C92_CC92.gene3595.mRNA1:0.0000010000)65:0.0135529990,AlveoDino-Dinophyceae-Breviolum_minutum_Bmin.gene3748.mRNA1:0.0401998288)71:0.0356846134)74:0.0166152067,(AlveoDino-Dinophyceae-Durusdinium_trenchii_sh.g29317.t1:0.3345249996,(AlveoDino-Dinophyceae-Polarella_glacialis_CCMP1383_evm.model.CCMP1383_scf7180000592148.2:0.0000022178,AlveoDino-Dinophyceae-Polarella_glacialis_CCMP1383_evm.model.CCMP1383_scf7180000596386.2:0.0227106576)100:1.9276699480)63:0.1904756423)59:0.0369631125,(((((AlveoDino-Dinophyceae-Symbiodinium_microadriaticum_CCMP2467_Smic.gene19927.mRNA1:0.0000000000,AlveoDino-Dinophyceae-Symbiodinium_necroappetens_CCMP2469_Snec_CCMP2469.gene20367.mRNA1:0.0000000000):0.0000010000,(AlveoDino-Dinophyceae-Symbiodinium_microadriaticum_04_503SCI_Smic_04-503SCI.03.gene11549.mRNA1:0.0000010000,(AlveoDino-Dinophyceae-Symbiodinium_microadriaticum_CassKB8_Smic_CassKB8.gene12468.mRNA1:0.0618277065,AlveoDino-Dinophyceae-Symbiodinium_tridacnidorum_CCMP2592_Stri_CCMP2592.gene32231.mRNA1:0.1689166691)80:0.0175725615)30:0.0000010000)51:0.0000010000,(AlveoDino-Dinophyceae-Symbiodinium_linucheae_CCMP2456_Slin_CCMP2456.gene2972.mRNA1:0.0115113247,AlveoDino-Dinophyceae-Symbiodinium_tridacnidorum_CCMP2592_Stri_CCMP2592.gene32233.mRNA1:0.0511328807)57:0.0000051692)99:0.0929631983,(AlveoDino-Dinophyceae-Symbiodinium_natans_CCMP2548_Snat_CCMP2548.gene9209.mRNA1:0.0461396291,AlveoDino-Dinophyceae-Symbiodinium_pilosum_CCMP2461_Spil_CCMP2461.gene4476.mRNA1:1.3646257840)85:0.0882218732)74:0.0276625463,AlveoDino-Dinophyceae-Symbiodinium_pilosum_CCMP2461_Spil_CCMP2461.gene4475.mRNA1:0.0868349847)86:0.0587382066)56:0.0707231584)66:0.0407325779,AlveoDino-Dinophyceae-Peridinium_aciculiferum_MMETSP0370_Transcript_20499_m.35225:0.1587569389)68:0.0398865937,(AlveoDino-Dinophyceae-Heterocapsa_rotundata_MMETSP0503_Transcript_74628_m.154519:0.1612184690,AlveoDino-Dinophyceae-Prorocentrum_minimum_Gene.176921__MMETSP0053_Transcript_98475__g.176921__m.176921:0.0974124198)95:0.0638477567)64:0.0289049015)58:0.0057915780)87:0.0418246238);
```
