## Supplementary material for "Improved *Cladocopium goreaui* genome assembly reveals features of a facultative coral symbiont and the complex evolutionary history of dinoflagellate genes": OG0006174.treEdited.tre

```
(AlveoDino-Dinophyceae-Alexandrium_tamarense_CCMP1771_Gene.173633__MMETSP0382_Transcript_83592__g.173633__m.173633:0.5819738876,((((AlveoDino-Dinophyceae-Alexandrium_tamarense_CCMP1771_Gene.39620__MMETSP0384_Transcript_24670__g.39620__m.39620:0.1136024130,AlveoDino-Dinophyceae-Gambierdiscus_australes_MMETSP0766_Transcript_73785_m.111099:0.0895987111)100:0.1136542425,(((AlveoDino-Dinophyceae-Oxyrrhis_marina_Gene.121808__MMETSP0469_Transcript_81013__g.121808__m.121808:0.8564268897,AlveoDino-Dinophyceae-Amoebophrya_ceratii.g1117.t1:1.1264111983)60:0.2299023990,(((((AlveoDino-Dinophyceae-Durusdinium_trenchii_CCMP2556.gene21023.mRNA1:0.0000010000,(AlveoDino-Dinophyceae-Durusdinium_trenchii_CCMP2556.gene20728.mRNA1:0.0057578207,AlveoDino-Dinophyceae-Durusdinium_trenchii_sh.g19681.t1:0.0290060960)60:0.0000023328)100:0.1696217136,(AlveoDino-Dinophyceae-Cladocopium_goreaui_evm.model.scf7180000353438.8:0.1000151211,AlveoDino-Dinophyceae-Breviolum_minutum_Bmin.gene23038.mRNA1:0.0944982403)98:0.0731138017)100:0.2295283391,(((((AlveoDino-Dinophyceae-Symbiodinium_microadriaticum_CCMP2467_Smic.gene750.mRNA1:0.0000010000,AlveoDino-Dinophyceae-Symbiodinium_microadriaticum_04_503SCI_Smic_04-503SCI.03.gene15265.mRNA1:0.0000010000)58:0.0000010000,AlveoDino-Dinophyceae-Symbiodinium_microadriaticum_CassKB8_Smic_CassKB8.gene8623.mRNA1:0.0272533016)93:0.0027699136,AlveoDino-Dinophyceae-Symbiodinium_necroappetens_CCMP2469_Snec_CCMP2469.gene11186.mRNA1:0.0033831336)93:0.0076914184,(AlveoDino-Dinophyceae-Symbiodinium_linucheae_CCMP2456_Slin_CCMP2456.gene8773.mRNA1:0.0043621297,AlveoDino-Dinophyceae-Symbiodinium_tridacnidorum_CCMP2592_Stri_CCMP2592.gene38580.mRNA1:0.0861305304)97:0.0072497055)100:0.0776557419,AlveoDino-Dinophyceae-Symbiodinium_natans_CCMP2548_Snat_CCMP2548.gene12502.mRNA1:0.0241509929)100:0.2115153168)100:0.4719641679,(((AlveoDino-Dinophyceae-Durusdinium_trenchii_CCMP2556.gene20136.mRNA1:0.0080813425,AlveoDino-Dinophyceae-Durusdinium_trenchii_sh.g7259.t1:0.6876184665)100:0.0734050845,(AlveoDino-Dinophyceae-Cladocopium_C15_evm.model.scaffold_8819.1:0.0202955134,(AlveoDino-Dinophyceae-Cladocopium_goreaui_evm.model.scf7180000354771.4:0.0182130300,AlveoDino-Dinophyceae-Cladocopium_C92_CC92.gene25484.mRNA1:0.0199795629)96:0.0126038930)100:0.0533840572)100:0.1166367509,((((((AlveoDino-Dinophyceae-Symbiodinium_microadriaticum_CCMP2467_Smic.gene22347.mRNA1:0.0000000000,AlveoDino-Dinophyceae-Symbiodinium_microadriaticum_CassKB8_Smic_CassKB8.gene3523.mRNA1:0.0000000000):0.0000010000,AlveoDino-Dinophyceae-Symbiodinium_microadriaticum_04_503SCI_Smic_04-503SCI.03.gene23337.mRNA1:0.0000010000)58:0.0000010000,AlveoDino-Dinophyceae-Symbiodinium_necroappetens_CCMP2469_Snec_CCMP2469.gene17582.mRNA1:0.0000010000)98:0.0056395843,(AlveoDino-Dinophyceae-Symbiodinium_tridacnidorum_Sh18_Stri.gene12213.mRNA1:0.0031535183,AlveoDino-Dinophyceae-Symbiodinium_tridacnidorum_CCMP2592_Stri_CCMP2592.gene34330.mRNA1:0.0000010000)61:0.0000010000)100:0.0254826485,AlveoDino-Dinophyceae-Symbiodinium_pilosum_CCMP2461_Spil_CCMP2461.gene14885.mRNA1:0.0304146751)49:0.0000021498,AlveoDino-Dinophyceae-Symbiodinium_natans_CCMP2548_Snat_CCMP2548.gene27637.mRNA1:0.0192926847)99:0.0799863362)100:0.3547410152)70:0.0497973597,(AlveoDino-Dinophyceae-Polarella_glacialis_CCMP1383_evm.model.CCMP1383_scf7180000590050.2:0.0000010000,AlveoDino-Dinophyceae-Polarella_glacialis_CCMP2088_evm.model.CCMP2088_scf7180000708337.1:0.0000010000)100:0.3919506367)93:0.1355138302)46:0.0653943959,((((AlveoDino-Dinophyceae-Durusdinium_trenchii_CCMP2556.gene26234.mRNA1:0.0000026137,AlveoDino-Dinophyceae-Durusdinium_trenchii_sh.g22654.t2:0.3596214806)64:0.0744116880,((AlveoDino-Dinophyceae-Cladocopium_goreaui_evm.model.scf7180000353114.3:0.0000010000,AlveoDino-Dinophyceae-Cladocopium_goreaui_evm.model.scf7180000357029.7:0.0000010000)100:0.0066517235,(AlveoDino-Dinophyceae-Cladocopium_C92_CC92.gene1696.mRNA1:0.0081935582,AlveoDino-Dinophyceae-Fugacium_kawagutii_Fkaw.gene8029.mRNA1:0.0786392427)58:0.0634759188)64:0.0718855181)97:0.0748815387,(((((AlveoDino-Dinophyceae-Symbiodinium_microadriaticum_04_503SCI_Smic_04-503SCI.03.gene10778.mRNA1:0.0000010000,AlveoDino-Dinophyceae-Symbiodinium_necroappetens_CCMP2469_Snec_CCMP2469.gene19545.mRNA1:0.0028323293)93:0.0000010000,AlveoDino-Dinophyceae-Symbiodinium_microadriaticum_CassKB8_Smic_CassKB8.gene13202.mRNA1:0.0058071735)70:0.0120680742,AlveoDino-Dinophyceae-Symbiodinium_tridacnidorum_CCMP2592_Stri_CCMP2592.gene25195.mRNA1:0.0448165465)100:0.0360126966,AlveoDino-Dinophyceae-Symbiodinium_natans_CCMP2548_Snat_CCMP2548.gene25210.mRNA1:0.0329155866)96:0.0260222948,AlveoDino-Dinophyceae-Symbiodinium_pilosum_CCMP2461_Spil_CCMP2461.gene12029.mRNA1:0.0210529875)99:0.0786670847)100:0.3456865006,(AlveoDino-Dinophyceae-Polarella_glacialis_CCMP1383_evm.model.CCMP1383_scf7180000566242.3:0.0000010000,(AlveoDino-Dinophyceae-Polarella_glacialis_CCMP1383_evm.model.CCMP1383_scf7180000596260.3:0.0000010000,AlveoDino-Dinophyceae-Polarella_glacialis_CCMP2088_evm.model.CCMP2088_scf7180000689514.1:0.0000010000)64:0.0000010000)100:0.2471226460)97:0.1364489934)39:0.0385578586)44:0.1085231311,AlveoDino-Dinophyceae-Peridinium_aciculiferum_MMETSP0370_Transcript_36626_m.64674:0.5807544512)54:0.1071905296,AlveoDino-Dinophyceae-Amphidinium_gibbosum.g61399.t1:0.8259230224)96:0.2172780431,Cryptophyta---Guillardia_theta_CCMP2712_XP_005824250.1:2.0360962634);
```
