## Supplementary material for "Improved *Cladocopium goreaui* genome assembly reveals features of a facultative coral symbiont and the complex evolutionary history of dinoflagellate genes": OG0009248.treEdited.tre

```
(AlveoDino-Dinophyceae-Dinophysis_acuminata_DAEP01_MMETSP0797_Transcript_12760_m.25440:0.3211140424,(((AlveoDino-Dinophyceae-Dinophysis_acuminata_DAEP01_MMETSP0797_Transcript_12761_m.25444:0.0000020082,AlveoDino-Dinophyceae-Dinophysis_acuminata_DAEP01_MMETSP0797_Transcript_12762_m.25453:0.0000028809)100:0.3454633097,((AlveoDino-Dinophyceae-Amphidinium_gibbosum.g72735.t1:0.3808193604,(((((((AlveoDino-Dinophyceae-Cladocopium_C15_evm.model.scaffold_555.3:0.2641723093,AlveoDino-Dinophyceae-Cladocopium_goreaui_evm.model.scf7180000353824.4:0.0295705676)94:0.0471659419,AlveoDino-Dinophyceae-Cladocopium_C92_CC92.gene13649.mRNA1:0.0616095564)98:0.2246192611,(AlveoDino-Dinophyceae-Breviolum_minutum_Bmin.gene18351.mRNA1:0.0422731434,AlveoDino-Dinophyceae-Breviolum_minutum_Bmin.gene25370.mRNA1:0.0355949739)100:0.2268621791)98:0.4332070781,(((AlveoDino-Dinophyceae-Symbiodinium_necroappetens_CCMP2469_Snec_CCMP2469.gene3545.mRNA1:0.0199833189,AlveoDino-Dinophyceae-Symbiodinium_linucheae_CCMP2456_Slin_CCMP2456.gene15462.mRNA1:0.0117621807)97:0.0296310781,(AlveoDino-Dinophyceae-Symbiodinium_tridacnidorum_Sh18_Stri.gene4175.mRNA1:0.0289930155,AlveoDino-Dinophyceae-Symbiodinium_tridacnidorum_CCMP2592_Stri_CCMP2592.gene30093.mRNA1:0.0354084294)95:0.0383592342)97:0.1187483985,AlveoDino-Dinophyceae-Symbiodinium_natans_CCMP2548_Snat_CCMP2548.gene12294.mRNA1:0.2265073655)97:0.1976439700)72:0.1388372961,AlveoDino-Dinophyceae-Symbiodinium_pilosum_CCMP2461_Spil_CCMP2461.gene2603.mRNA1:0.3636820883)80:0.2303013057,AlveoDino-Dinophyceae-Breviolum_minutum_Bmin.gene25369.mRNA1:1.2260708324)82:0.3565915162,((((AlveoDino-Dinophyceae-Symbiodinium_necroappetens_CCMP2469_Snec_CCMP2469.gene33778.mRNA1:0.0938941613,AlveoDino-Dinophyceae-Symbiodinium_tridacnidorum_Sh18_Stri.gene20208.mRNA1:0.0404617031)87:0.0260257931,AlveoDino-Dinophyceae-Symbiodinium_tridacnidorum_CCMP2592_Stri_CCMP2592.gene1189.mRNA1:0.0361153523)99:0.0720671465,AlveoDino-Dinophyceae-Symbiodinium_natans_CCMP2548_Snat_CCMP2548.gene34824.mRNA1:0.0025477529)100:0.8021212357,Cryptophyta---Guillardia_theta_CCMP2712_XP_005827040.1:1.2743641446)69:0.1221597038)92:0.5979441494)48:0.1089431438,(((AlveoDino-Dinophyceae-Polarella_glacialis_CCMP1383_evm.model.CCMP1383_scf7180000553505.1:0.0000010010,AlveoDino-Dinophyceae-Polarella_glacialis_CCMP1383_evm.model.CCMP1383_scf7180000592546.2:0.0000010010)84:0.0000023779,AlveoDino-Dinophyceae-Polarella_glacialis_CCMP1383_evm.model.CCMP1383_scf7180000553466.1:0.0000010010)77:0.0000022091,AlveoDino-Dinophyceae-Polarella_glacialis_CCMP2088_evm.model.CCMP2088_scf7180000716888.4:0.0000026864)100:0.2335526712)35:0.0488521920)75:0.2500262996,AlveoDino-Dinophyceae-Amphidinium_gibbosum.g70790.t1:0.2062201256)57:0.0182195799,AlveoDino-Dinophyceae-Gambierdiscus_australes_MMETSP0766_Transcript_34492_m.51973:0.0000023265);
```
