## Supplementary material for "Improved *Cladocopium goreaui* genome assembly reveals features of a facultative coral symbiont and the complex evolutionary history of dinoflagellate genes": OG0011225.treEdited.tre

```
(AlveoDino-Dinophyceae-Alexandrium_tamarense_CCMP1771_Gene.250721__MMETSP0382_Transcript_121000__g.250721__m.250721:1.3258406803,((((((AlveoDino-Dinophyceae-Alexandrium_tamarense_CCMP1771_Gene.135484__MMETSP0382_Transcript_65333__g.135484__m.135484:0.2865376249,AlveoDino-Dinophyceae-Karenia_brevis_SP1_Gene.15019__MMETSP0574_Transcript_13250__g.15019__m.15019:0.3241812431)60:0.0401328678,((AlveoDino-Dinophyceae-Noctiluca_scintillans_MMETSP0253_Transcript_11234_m.21207:0.2958276836,Cryptophyta---Guillardia_theta_CCMP2712_XP_005826373.1:2.1708965773)22:0.0907436974,AlveoDino-Dinophyceae-Prorocentrum_minimum_Gene.137824__MMETSP0056_Transcript_74468__g.137824__m.137824:0.2771701564)15:0.0903390028)16:0.0426651482,(AlveoDino-Dinophyceae-Gymnodinium_catenatum_GC744_Gene.162829__MMETSP0784_Transcript_84129__g.162829__m.162829:0.2058543490,AlveoDino-Dinophyceae-Durusdinium_trenchii_sh.g28035.t1:2.7778015630)41:0.1661901375)34:0.0390846977,(AlveoDino-Dinophyceae-Oxyrrhis_marina_Gene.121996__MMETSP0469_Transcript_81112__g.121996__m.121996:1.8779305936,AlveoDino-Dinophyceae-Peridinium_aciculiferum_MMETSP0371_Transcript_6226_m.10217:0.2536326885)40:0.1049384773)62:0.1594157958,(AlveoDino-Dinophyceae-Symbiodinium_tridacnidorum_Sh18_Stri.gene475.mRNA1:0.0105130498,AlveoDino-Dinophyceae-Symbiodinium_tridacnidorum_CCMP2592_Stri_CCMP2592.gene3934.mRNA1:0.0000010000)100:0.2258991619)51:0.1336781525,((AlveoDino-Dinophyceae-Durusdinium_trenchii_CCMP2556.gene14572.mRNA1:0.0000010000,(AlveoDino-Dinophyceae-Durusdinium_trenchii_CCMP2556.gene14549.mRNA1:0.0000010000,AlveoDino-Dinophyceae-Durusdinium_trenchii_sh.g28034.t1:0.0000010000)44:0.0000010000)100:0.1061365204,(((AlveoDino-Dinophyceae-Cladocopium_C15_evm.model.scaffold_2817.4:0.0160852168,(AlveoDino-Dinophyceae-Cladocopium_goreaui_evm.model.scf7180000357331.27:0.0051679590,AlveoDino-Dinophyceae-Cladocopium_C92_CC92.gene19904.mRNA1:0.0000010000)99:0.0234192177)79:0.0278589861,AlveoDino-Dinophyceae-Breviolum_minutum_Bmin.gene23916.mRNA1:0.0568714167)84:0.0421427467,AlveoDino-Dinophyceae-Fugacium_kawagutii_Fkaw.gene7268.mRNA1:0.0829204921)68:0.0318519776)63:0.0013466316)100:2.0696240760,(((AlveoDino-Dinophyceae-Cladocopium_C15_evm.model.scaffold_2817.3:0.0122669984,AlveoDino-Dinophyceae-Cladocopium_goreaui_evm.model.scf7180000357331.26:0.0000010000)98:0.0147015984,AlveoDino-Dinophyceae-Cladocopium_C92_CC92.gene19903.mRNA1:0.0098950285)96:0.0913206117,AlveoDino-Dinophyceae-Fugacium_kawagutii_Fkaw.gene7267.mRNA1:0.1317630835)93:0.5634040502);
```
