## Supplementary material for "Improved *Cladocopium goreaui* genome assembly reveals features of a facultative coral symbiont and the complex evolutionary history of dinoflagellate genes": OG0004018.treEdited.tre

```
(AlveoDino-Dinophyceae-Dinophysis_acuminata_DAEP01_MMETSP0797_Transcript_2123_m.4474:2.8035311772,AlveoDino-Dinophyceae-Dinophysis_acuminata_DAEP01_MMETSP0797_Transcript_48706_m.97099:0.2224959301,(((((((((AlveoDino-Dinophyceae-Dinophysis_acuminata_DAEP01_MMETSP0797_Transcript_59613_m.118453:0.2610741382,AlveoDino-Dinophyceae-Gymnodinium_catenatum_GC744_Gene.101835__MMETSP0784_Transcript_52639__g.101835__m.101835:0.2902487647)83:0.2452028661,AlveoDino-Dinophyceae-Gymnodinium_catenatum_GC744_Gene.136296__MMETSP0784_Transcript_70612__g.136296__m.136296:0.2003062283)68:0.1475711696,(AlveoDino-Dinophyceae-Alexandrium_tamarense_CCMP1771_MMETSP0378_Transcript_8694_m.7647:0.1564719703,AlveoDino-Dinophyceae-Gambierdiscus_australes_MMETSP0766_Transcript_81354_m.122830:0.0000029466)89:0.0910501390)66:0.0733498090,((((((AlveoDino-Dinophyceae-Alexandrium_tamarense_CCMP1771_Gene.228138__MMETSP0382_Transcript_109855__g.228138__m.228138:0.1253697779,AlveoDino-Dinophyceae-Gambierdiscus_australes_MMETSP0766_Transcript_88888_m.134519:0.0876738480)100:0.1958321905,AlveoDino-Dinophyceae-Prorocentrum_minimum_Gene.40948__MMETSP0053_Transcript_22824__g.40948__m.40948:0.0566535521)90:0.0310540707,(AlveoDino-Dinophyceae-Gymnodinium_catenatum_GC744_Gene.225870__MMETSP0784_Transcript_114916__g.225870__m.225870:0.0000025225,AlveoDino-Dinophyceae-Peridinium_aciculiferum_MMETSP0370_Transcript_48988_m.86112:0.4601013152)94:0.1161234840)85:0.0610786040,AlveoDino-Dinophyceae-Karenia_brevis_SP1_Gene.4372__MMETSP0574_Transcript_4774__g.4372__m.4372:0.1191759317)92:0.0715487243,(((((AlveoDino-Dinophyceae-Cladocopium_C92_CC92.gene22275.mRNA1:0.0000010000,AlveoDino-Dinophyceae-Fugacium_kawagutii_Fkaw.gene7940.mRNA1:0.2373934091)94:0.0175675147,AlveoDino-Dinophyceae-Breviolum_minutum_Bmin.gene8936.mRNA1:0.0157991936)92:0.1195777102,(((AlveoDino-Dinophyceae-Symbiodinium_microadriaticum_CCMP2467_Smic.gene1802.mRNA1:0.0000000000,AlveoDino-Dinophyceae-Symbiodinium_microadriaticum_CassKB8_Smic_CassKB8.gene17990.mRNA1:0.0000000000):0.0000010000,AlveoDino-Dinophyceae-Symbiodinium_microadriaticum_04_503SCI_Smic_04-503SCI.03.gene15702.mRNA1:0.0000010000)100:0.1098774831,AlveoDino-Dinophyceae-Symbiodinium_pilosum_CCMP2461_Spil_CCMP2461.gene1835.mRNA1:0.0269089997)81:0.0000021817)91:0.1512495320,AlveoDino-Dinophyceae-Symbiodinium_tridacnidorum_CCMP2592_Stri_CCMP2592.gene13864.mRNA1:0.0593313680)60:0.0855619051,(AlveoDino-Dinophyceae-Polarella_glacialis_CCMP1383_evm.model.CCMP1383_scf7180000597607.7:0.0000010000,AlveoDino-Dinophyceae-Polarella_glacialis_CCMP2088_evm.model.CCMP2088_scf7180000668866.7:0.0000010000)100:0.1540548093)96:0.2460083522)88:0.0870578392,(AlveoDino-Dinophyceae-Gambierdiscus_australes_MMETSP0766_Transcript_313_m.482:0.3736597897,AlveoDino-Dinophyceae-Gymnodinium_catenatum_GC744_Gene.173190__MMETSP0784_Transcript_88438__g.173190__m.173190:0.1801478725)93:0.0485663855)95:0.3840145049)74:0.2973867727,AlveoDino-Dinophyceae-Noctiluca_scintillans_MMETSP0253_Transcript_40598_m.73250:0.0000023065)100:2.9323828590,AlveoDino-Dinophyceae-Symbiodinium_microadriaticum_CassKB8_Smic_CassKB8.gene6027.mRNA1:0.1682791926)57:0.1625550871,(AlveoDino-Dinophyceae-Alexandrium_tamarense_CCMP1771_Gene.205587__MMETSP0382_Transcript_99420__g.205587__m.205587:0.0000021802,AlveoDino-Dinophyceae-Amphidinium_gibbosum.g51371.t1:2.4003449893)72:0.5564457052)64:0.1943898960,((((((((AlveoDino-Dinophyceae-Alexandrium_tamarense_CCMP1771_Gene.256827__MMETSP0382_Transcript_124141__g.256827__m.256827:0.0678568040,AlveoDino-Dinophyceae-Prorocentrum_minimum_Gene.27312__MMETSP0053_Transcript_15051__g.27312__m.27312:0.1788590417)80:0.0294625016,(AlveoDino-Dinophyceae-Heterocapsa_rotundata_MMETSP0503_Transcript_51081_m.106824:0.1271103147,AlveoDino-Dinophyceae-Peridinium_aciculiferum_MMETSP0370_Transcript_82017_m.146174:0.2506526324)97:0.1327816737)63:0.0455120293,(AlveoDino-Dinophyceae-Gambierdiscus_australes_MMETSP0766_Transcript_93274_m.140975:0.0608314979,AlveoDino-Dinophyceae-Karenia_brevis_SP1_MMETSP0573_Transcript_12657_m.15406:0.2395320273)53:0.0214198833)47:0.0445395660,(AlveoDino-Dinophyceae-Noctiluca_scintillans_MMETSP0253_Transcript_52458_m.95085:0.2400411458,((((AlveoDino-Dinophyceae-Durusdinium_trenchii_CCMP2556.gene33722.mRNA1:0.0000020596,AlveoDino-Dinophyceae-Durusdinium_trenchii_sh.g10341.t1:0.1426504194)100:0.0660545220,AlveoDino-Dinophyceae-Breviolum_minutum_Bmin.gene21136.mRNA1:0.0084675358)94:0.0245077682,AlveoDino-Dinophyceae-Fugacium_kawagutii_Fkaw.gene26081.mRNA1:0.0304657791)96:0.0159675965,AlveoDino-Dinophyceae-Cladocopium_goreaui_evm.model.scf7180000349297.9:0.0000025665)99:0.0955233468)58:0.0704076211)50:0.0749311153,AlveoDino-Dinophyceae-Gymnodinium_catenatum_GC744_Gene.206418__MMETSP0784_Transcript_105724__g.206418__m.206418:0.2024211505)48:0.0519087492,AlveoDino-Dinophyceae-Gymnodinium_catenatum_GC744_Gene.141246__MMETSP0784_Transcript_73347__g.141246__m.141246:0.5364151453)52:0.0881844193,((((((((((AlveoDino-Dinophyceae-Alexandrium_tamarense_CCMP1771_Gene.54209__MMETSP0382_Transcript_26781__g.54209__m.54209:0.4272295184,AlveoDino-Dinophyceae-Gymnodinium_catenatum_GC744_Gene.77060__MMETSP0784_Transcript_40362__g.77060__m.77060:0.5973452467)98:0.3784876190,((Cryptophyta---Guillardia_theta_CCMP2712_XP_005829033.1:0.6860840934,Cryptophyta---Guillardia_theta_CCMP2712_XP_005830059.1:0.9425625556)84:0.1316521597,((Rhizaria-Foraminifera-Reticulomyxa_filosa_tr_X6MJJ7_X6MJJ7_RETFI:0.4525327032,Rhizaria-Foraminifera-Reticulomyxa_filosa_tr_X6MDT4_X6MDT4_RETFI:0.5186543146)38:0.2209654315,(Rhizaria-Foraminifera-Reticulomyxa_filosa_tr_X6NBM9_X6NBM9_RETFI:1.6909689879,Rhizaria-Foraminifera-Reticulomyxa_filosa_tr_X6MNZ4_X6MNZ4_RETFI:0.1435517020)96:0.4242166985)97:0.8804110417)83:0.2990577956)62:0.0800046824,AlveoDino-Dinophyceae-Noctiluca_scintillans_MMETSP0253_Transcript_1055_m.2037:0.8443970949)65:0.1279374251,(AlveoDino-Dinophyceae-Prorocentrum_minimum_Gene.65608__MMETSP0056_Transcript_35350__g.65608__m.65608:0.4057053321,AlveoDino-Dinophyceae-Prorocentrum_minimum_MMETSP0057_Transcript_95579_m.177456:0.8290546194)90:0.2106829803)58:0.1217769307,AlveoDino-Dinophyceae-Polarella_glacialis_CCMP1383_evm.model.CCMP1383_scf7180000554957.1:1.1352673417)62:0.3033010054,AlveoDino-Dinophyceae-Durusdinium_trenchii_sh.g3622.t1:0.1107014311)45:0.1018091910,AlveoDino-Dinophyceae-Durusdinium_trenchii_CCMP2556.gene3650.mRNA1:0.0080854499)44:0.1961556656,(AlveoDino-Dinophyceae-Breviolum_minutum_Bmin.gene25507.mRNA1:0.0169320769,(((((((AlveoDino-Dinophyceae-Symbiodinium_microadriaticum_CCMP2467_Smic.gene14435.mRNA1:0.0000000000,AlveoDino-Dinophyceae-Symbiodinium_microadriaticum_CassKB8_Smic_CassKB8.gene8172.mRNA1:0.0000000000):0.0000010000,AlveoDino-Dinophyceae-Symbiodinium_microadriaticum_04_503SCI_Smic_04-503SCI.03.gene9715.mRNA1:0.0000010000)98:0.0153852285,AlveoDino-Dinophyceae-Symbiodinium_linucheae_CCMP2456_Slin_CCMP2456.gene2062.mRNA1:0.0154005238)24:0.0000020261,AlveoDino-Dinophyceae-Symbiodinium_necroappetens_CCMP2469_Snec_CCMP2469.gene2634.mRNA1:0.0000010000)42:0.0000029648,AlveoDino-Dinophyceae-Symbiodinium_tridacnidorum_CCMP2592_Stri_CCMP2592.gene24802.mRNA1:0.0154078454)95:0.0239722083,AlveoDino-Dinophyceae-Symbiodinium_natans_CCMP2548_Snat_CCMP2548.gene32749.mRNA1:0.0000022944)95:0.1003393603,AlveoDino-Dinophyceae-Symbiodinium_pilosum_CCMP2461_Spil_CCMP2461.gene16276.mRNA1:0.0126759717)90:0.1932656146)55:0.0162902226)42:0.0512895988,(AlveoDino-Dinophyceae-Cladocopium_goreaui_evm.model.scf7180000347000.2:0.0000010000,AlveoDino-Dinophyceae-Cladocopium_goreaui_evm.model.scf7180000357267.2:0.0000010000)75:0.0000021762)58:0.1952905979,AlveoDino-Dinophyceae-Amphidinium_gibbosum.g9065.t1:0.6191967344)54:0.1074535954)59:0.2284517584,(AlveoDino-Dinophyceae-Oxyrrhis_marina_Gene.31235__MMETSP0469_Transcript_21182__g.31235__m.31235:0.0000026369,AlveoDino-Dinophyceae-Fugacium_kawagutii_Fkaw.gene719.mRNA1:1.8729057272)29:0.1838750190)62:0.1683665554)60:0.2514583696,((AlveoDino-Dinophyceae-Alexandrium_tamarense_CCMP1771_Gene.99301__MMETSP0382_Transcript_48557__g.99301__m.99301:0.0751581180,AlveoDino-Dinophyceae-Peridinium_aciculiferum_MMETSP0370_Transcript_69656_m.123602:0.4366510981)96:0.1599679333,AlveoDino-Dinophyceae-Gambierdiscus_australes_MMETSP0766_Transcript_16774_m.25602:1.0390027025)95:0.3914671656)57:0.0954666040);
```
