## Supplementary material for "Improved *Cladocopium goreaui* genome assembly reveals features of a facultative coral symbiont and the complex evolutionary history of dinoflagellate genes": OG0008138.treEdited.tre

```
(AlveoDino-Dinophyceae-Dinophysis_acuminata_DAEP01_MMETSP0797_Transcript_18264_m.36477:0.2686560979,((((((((AlveoDino-Dinophyceae-Alexandrium_tamarense_CCMP1771_Gene.58938__MMETSP0382_Transcript_29158__g.58938__m.58938:0.4759188284,(AlveoDino-Dinophyceae-Heterocapsa_rotundata_MMETSP0503_Transcript_7803_m.16501:0.7535035294,AlveoDino-Dinophyceae-Polarella_glacialis_CCMP1383_evm.model.CCMP1383_scf7180000590121.2:0.7008885175)81:0.2178350696)74:0.1220439699,AlveoDino-Dinophyceae-Polarella_glacialis_CCMP1383_evm.model.CCMP1383_scf7180000594916.4:0.8006881219)77:0.0231392098,(AlveoDino-Dinophyceae-Gymnodinium_catenatum_GC744_Gene.200291__MMETSP0784_Transcript_102097__g.200291__m.200291:0.5219011261,AlveoDino-Dinophyceae-Amphidinium_gibbosum.g80345.t1:0.8400989497)90:0.1962829489)82:0.0578262698,(AlveoDino-Dinophyceae-Gymnodinium_catenatum_GC744_Gene.46237__MMETSP0784_Transcript_23931__g.46237__m.46237:0.6349026442,((AlveoDino-Dinophyceae-Peridinium_aciculiferum_MMETSP0370_Transcript_14012_m.23785:2.0150174578,(AlveoDino-Dinophyceae-Cladocopium_goreaui_evm.model.scf7180000351636.6:0.4578651734,AlveoDino-Dinophyceae-Symbiodinium_tridacnidorum_CCMP2592_Stri_CCMP2592.gene1237.mRNA1:0.4998064573)100:2.0237740010)85:0.8228015897,AlveoDino-Dinophyceae-Peridinium_aciculiferum_MMETSP0371_Transcript_8096_m.13957:0.6117848042)55:0.1002405128)72:0.1442103799)70:0.0737299506,((((AlveoDino-Dinophyceae-Peridinium_aciculiferum_MMETSP0370_Transcript_9003_m.14975:0.3208706293,(Cryptophyta---Guillardia_theta_CCMP2712_XP_005834944.1:0.7367552494,(Opisthokonta-Metazoa-Stylophora_pistillata_tr_A0A2B4SZR6_A0A2B4SZR6_STYPI:1.5903081604,Rhodophyta---Porphyridium_purpureum_evm.model.contig_2084.6:0.5390898322)96:0.1800860711)100:1.3437373110)56:0.0799467675,((AlveoDino-Dinophyceae-Prorocentrum_minimum_Gene.56224__MMETSP0053_Transcript_31082__g.56224__m.56224:0.0456070531,AlveoDino-Dinophyceae-Prorocentrum_minimum_MMETSP0057_Transcript_25628_m.46283:0.0000020222)96:0.0290633896,AlveoDino-Dinophyceae-Prorocentrum_minimum_Gene.124157__MMETSP0056_Transcript_67394__g.124157__m.124157:0.0832119517)100:0.6999065845)55:0.0582165462,(((AlveoDino-Dinophyceae-Durusdinium_trenchii_sh.g6880.t1:0.1965981850,AlveoDino-Dinophyceae-Breviolum_minutum_Bmin.gene1609.mRNA1:0.0297753893)91:0.0108727570,(AlveoDino-Dinophyceae-Cladocopium_goreaui_evm.model.scf7180000351636.5:0.0000025467,AlveoDino-Dinophyceae-Cladocopium_C92_CC92.gene25203.mRNA1:0.1769167890)99:0.0240315660)100:0.1043238212,(AlveoDino-Dinophyceae-Symbiodinium_microadriaticum_CassKB8_Smic_CassKB8.gene14120.mRNA1:0.0417767160,AlveoDino-Dinophyceae-Symbiodinium_tridacnidorum_Sh18_Stri.gene11172.mRNA1:0.0000010125)100:0.0739639087)99:0.1800582185)39:0.0473533792,(AlveoDino-Dinophyceae-Prorocentrum_minimum_Gene.201352__MMETSP0053_Transcript_112040__g.201352__m.201352:0.0000010125,AlveoDino-Dinophyceae-Prorocentrum_minimum_MMETSP0057_Transcript_17187_m.30899:0.0000010125)100:0.4280507555)42:0.0422095530)34:0.0653417584,(AlveoDino-Dinophyceae-Heterocapsa_rotundata_MMETSP0503_Transcript_65917_m.136588:0.2609892176,AlveoDino-Dinophyceae-Peridinium_aciculiferum_MMETSP0370_Transcript_85110_m.151364:0.2063167283)20:0.0385954457)7:0.0085082811,(AlveoDino-Dinophyceae-Gymnodinium_catenatum_GC744_Gene.20179__MMETSP0784_Transcript_11077__g.20179__m.20179:0.1969434671,(AlveoDino-Dinophyceae-Karenia_brevis_SP1_MMETSP0573_Transcript_43024_m.52069:0.1820482392,AlveoDino-Dinophyceae-Karenia_brevis_SP1_Gene.3178__MMETSP0574_Transcript_3843__g.3178__m.3178:0.1446557036)100:0.1119455929)86:0.0807027290)27:0.0277889233,((AlveoDino-Dinophyceae-Polarella_glacialis_CCMP1383_evm.model.CCMP1383_scf7180000544770.2:0.0088336087,AlveoDino-Dinophyceae-Polarella_glacialis_CCMP2088_evm.model.CCMP2088_scf7180000719401.11:0.0000010125)76:0.0000020256,AlveoDino-Dinophyceae-Polarella_glacialis_CCMP2088_evm.model.CCMP2088_scf7180000719846.2:0.0181339678)100:0.0789382495)30:0.0257611123,AlveoDino-Dinophyceae-Alexandrium_tamarense_CCMP1771_Gene.6196__MMETSP0384_Transcript_3921__g.6196__m.6196:0.1692898857);
```
