## Supplementary material for "Improved *Cladocopium goreaui* genome assembly reveals features of a facultative coral symbiont and the complex evolutionary history of dinoflagellate genes": OG0009436.treEdited.tre

```
(Alveolata-Chromerida-Chromera_velia_Cvel_11063:0.7252409205,Alveolata-Chromerida-Chromera_velia_Cvel_18739:0.4791241714,((((((AlveoDino-Dinophyceae-Dinophysis_acuminata_DAEP01_MMETSP0797_Transcript_7946_m.15687:0.7419493541,(AlveoDino-Dinophyceae-Prorocentrum_minimum_Gene.34648__MMETSP0056_Transcript_18673__g.34648__m.34648:0.0000020683,AlveoDino-Dinophyceae-Prorocentrum_minimum_MMETSP0057_Transcript_52209_m.96046:0.0000010763)100:0.6101651367)98:0.4600404936,((AlveoDino-Dinophyceae-Alexandrium_tamarense_CCMP1771_Gene.57039__MMETSP0382_Transcript_28190__g.57039__m.57039:0.7273123615,((AlveoDino-Dinophyceae-Karenia_brevis_SP1_MMETSP0573_Transcript_59032_m.70402:1.1024105137,AlveoDino-Dinophyceae-Peridinium_aciculiferum_MMETSP0370_Transcript_33683_m.59280:0.7577921220)72:0.0788549792,((((AlveoDino-Dinophyceae-Durusdinium_trenchii_CCMP2556.gene37408.mRNA1:0.0000025206,AlveoDino-Dinophyceae-Durusdinium_trenchii_sh.g16667.t1:0.0169647764)100:0.2356492243,((AlveoDino-Dinophyceae-Cladocopium_C15_evm.model.scaffold_1696.1:0.1473942044,AlveoDino-Dinophyceae-Cladocopium_goreaui_evm.model.scf7180000356763.27:0.0085113454)100:0.1485427181,AlveoDino-Dinophyceae-Breviolum_minutum_Bmin.gene21943.mRNA1:0.1536180358)94:0.1080885410)85:0.0547940379,AlveoDino-Dinophyceae-Durusdinium_trenchii_sh.g20364.t1:0.5897917872)99:0.2192415700,(((((AlveoDino-Dinophyceae-Symbiodinium_microadriaticum_CCMP2467_Smic.gene10330.mRNA1:0.0000010763,(AlveoDino-Dinophyceae-Symbiodinium_microadriaticum_04_503SCI_Smic_04-503SCI.03.gene11281.mRNA1:0.0000023667,AlveoDino-Dinophyceae-Symbiodinium_microadriaticum_CassKB8_Smic_CassKB8.gene15439.mRNA1:0.0000010763)50:0.0000026006)96:0.0053908150,AlveoDino-Dinophyceae-Symbiodinium_necroappetens_CCMP2469_Snec_CCMP2469.gene18010.mRNA1:0.0013114865)99:0.0100560975,AlveoDino-Dinophyceae-Symbiodinium_linucheae_CCMP2456_Slin_CCMP2456.gene23931.mRNA1:0.0165845120)99:0.0144818846,(AlveoDino-Dinophyceae-Symbiodinium_tridacnidorum_Sh18_Stri.gene2038.mRNA1:0.0076376869,AlveoDino-Dinophyceae-Symbiodinium_tridacnidorum_CCMP2592_Stri_CCMP2592.gene33827.mRNA1:0.0000029524)90:0.0055265551)100:0.2229232923,AlveoDino-Dinophyceae-Symbiodinium_natans_CCMP2548_Snat_CCMP2548.gene30922.mRNA1:0.1273491838)100:0.3641853243)100:0.4786488507)70:0.0678952588)98:0.2085982752,((AlveoDino-Dinophyceae-Alexandrium_tamarense_CCMP1771_Gene.98707__MMETSP0382_Transcript_48288__g.98707__m.98707:0.0000025579,AlveoDino-Dinophyceae-Alexandrium_tamarense_CCMP1771_Gene.98715__MMETSP0382_Transcript_48290__g.98715__m.98715:0.0000023818)92:0.5250376067,(AlveoDino-Dinophyceae-Alexandrium_tamarense_CCMP1771_Gene.98713__MMETSP0382_Transcript_48289__g.98713__m.98713:0.6357793356,AlveoDino-Dinophyceae-Noctiluca_scintillans_MMETSP0253_Transcript_43617_m.78459:0.5896581225)85:0.0551245088)96:0.3961174491)93:0.1657400920)62:0.1147844567,((AlveoDino-Dinophyceae-Alexandrium_tamarense_CCMP1771_Gene.26602__MMETSP0382_Transcript_13317__g.26602__m.26602:0.8074110405,AlveoDino-Dinophyceae-Peridinium_aciculiferum_MMETSP0371_Transcript_3848_m.6495:0.7218435749)80:0.1790312690,((AlveoDino-Dinophyceae-Karenia_brevis_SP1_MMETSP0573_Transcript_68931_m.82045:0.6354171704,AlveoDino-Dinophyceae-Karenia_brevis_SP1_Gene.18434__MMETSP0574_Transcript_15663__g.18434__m.18434:0.6281655293)89:0.1852499179,AlveoDino-Dinophyceae-Noctiluca_scintillans_MMETSP0253_Transcript_17907_m.32793:0.9651182939)84:0.2920649886)31:0.0348830540)52:0.1638400851,(((AlveoDino-Dinophyceae-Karenia_brevis_SP1_MMETSP0573_Transcript_42740_m.51757:0.7130426740,AlveoDino-Dinophyceae-Prorocentrum_minimum_Gene.62809__MMETSP0056_Transcript_33891__g.62809__m.62809:0.4862196038)99:0.0953264505,AlveoDino-Dinophyceae-Prorocentrum_minimum_MMETSP0055_Transcript_93902_m.164533:0.4858265029)97:0.4591277318,AlveoDino-Dinophyceae-Karenia_brevis_SP1_MMETSP0573_Transcript_42741_m.51758:1.1139081601)92:0.5520306924)64:0.2586895145,Cryptophyta---Guillardia_theta_CCMP2712_XP_005831173.1:1.9938099927)95:0.3553445380,Opisthokonta-Choanoflagellida-Salpingoeca_rosetta_tr_F2U998_F2U998_SALR5:2.3924905328)100:1.1949637080);
```
