## Supplementary material for "Improved *Cladocopium goreaui* genome assembly reveals features of a facultative coral symbiont and the complex evolutionary history of dinoflagellate genes": OG0021148.treEdited.tre

```
(AlveoDino-Dinophyceae-Durusdinium_trenchii_CCMP2556.gene32225.mRNA1:0.2852712869,((((AlveoDino-Dinophyceae-Cladocopium_C15_evm.model.scaffold_6034.1:0.0395758289,AlveoDino-Dinophyceae-Cladocopium_C92_CC92.gene14965.mRNA1:0.0314089678)77:0.0439543144,AlveoDino-Dinophyceae-Fugacium_kawagutii_Fkaw.gene10042.mRNA1:0.1280406705)97:0.1925408242,AlveoDino-Dinophyceae-Symbiodinium_microadriaticum_CCMP2467_Smic.gene2500.mRNA1:0.5280068723)97:0.4403889987,(Cryptophyta---Guillardia_theta_CCMP2712_XP_005825603.1:1.6467189207,(Haptophyta---Emiliania_huxleyi_CCMP1516_tr_R1D5T8_R1D5T8_EMIHU:0.0000010233,Haptophyta---Emiliania_huxleyi_CCMP1516_tr_R1EGJ0_R1EGJ0_EMIHU:0.0000010233)100:0.7811923285)36:0.1474239478)99:0.6006156355,((AlveoDino-Dinophyceae-Cladocopium_goreaui_evm.model.scf7180000357403.1:0.0654664558,AlveoDino-Dinophyceae-Cladocopium_C92_CC92.gene29358.mRNA1:0.0596014777)99:0.1194693927,AlveoDino-Dinophyceae-Fugacium_kawagutii_Fkaw.gene21373.mRNA1:0.2007981489)98:0.1530603001);
```
