## Supplementary material for "Improved *Cladocopium goreaui* genome assembly reveals features of a facultative coral symbiont and the complex evolutionary history of dinoflagellate genes": OG0006509.treEdited.tre

```
(AlveoDino-Dinophyceae-Alexandrium_tamarense_CCMP1771_Gene.124578__MMETSP0382_Transcript_60198__g.124578__m.124578:0.1679729761,((((((AlveoDino-Dinophyceae-Alexandrium_tamarense_CCMP1771_Gene.176539__MMETSP0382_Transcript_85133__g.176539__m.176539:0.0000021305,((AlveoDino-Dinophyceae-Gambierdiscus_australes_MMETSP0766_Transcript_17340_m.26534:0.2063132173,AlveoDino-Dinophyceae-Prorocentrum_minimum_MMETSP0055_Transcript_83054_m.146029:0.5870444686)61:0.1307432595,((AlveoDino-Dinophyceae-Gymnodinium_catenatum_GC744_Gene.140205__MMETSP0784_Transcript_72856__g.140205__m.140205:0.3130364031,AlveoDino-Dinophyceae-Amphidinium_gibbosum.g53755.t1:0.7664404737)96:0.5935648070,(AlveoDino-Dinophyceae-Heterocapsa_rotundata_MMETSP0503_Transcript_228_m.528:0.4506002647,(((((((AlveoDino-Dinophyceae-Peridinium_aciculiferum_MMETSP0370_Transcript_62620_m.110185:1.2747265228,AlveoDino-Dinophyceae-Symbiodinium_tridacnidorum_CCMP2592_Stri_CCMP2592.gene29688.mRNA1:0.0000024768)18:0.0400420786,AlveoDino-Dinophyceae-Symbiodinium_tridacnidorum_Sh18_Stri.gene22053.mRNA1:0.0000010002)19:0.0405622996,((((AlveoDino-Dinophyceae-Symbiodinium_microadriaticum_CCMP2467_Smic.gene4529.mRNA1:0.0000000000,AlveoDino-Dinophyceae-Symbiodinium_necroappetens_CCMP2469_Snec_CCMP2469.gene4341.mRNA1:0.0000000000):0.0000010002,AlveoDino-Dinophyceae-Symbiodinium_microadriaticum_04_503SCI_Smic_04-503SCI.03.gene6882.mRNA1:0.0000010002)92:0.0396564499,AlveoDino-Dinophyceae-Symbiodinium_microadriaticum_CassKB8_Smic_CassKB8.gene1692.mRNA1:0.0000010002)78:0.0388808178,AlveoDino-Dinophyceae-Symbiodinium_linucheae_CCMP2456_Slin_CCMP2456.gene10644.mRNA1:0.0202339756)60:0.0309884497)54:0.1608507009,AlveoDino-Dinophyceae-Symbiodinium_pilosum_CCMP2461_Spil_CCMP2461.gene16257.mRNA1:0.1570131426)37:0.0402206762,AlveoDino-Dinophyceae-Symbiodinium_natans_CCMP2548_Snat_CCMP2548.gene8616.mRNA1:0.1359533099)55:0.2277356531,(((AlveoDino-Dinophyceae-Cladocopium_goreaui_evm.model.scf7180000354130.4:0.0187500053,AlveoDino-Dinophyceae-Cladocopium_C92_CC92.gene30996.mRNA1:0.0000010002)90:0.0712367608,AlveoDino-Dinophyceae-Fugacium_kawagutii_Fkaw.gene18100.mRNA1:0.2647979296)81:0.1095549548,AlveoDino-Dinophyceae-Breviolum_minutum_Bmin.gene4874.mRNA1:0.3149826779)79:0.1668748772)36:0.1067859782,AlveoDino-Dinophyceae-Durusdinium_trenchii_CCMP2556.gene29899.mRNA1:0.6222134564)68:0.5601702294)39:0.1248721651)49:0.0166784429)81:0.2715710706)100:2.1464806390,AlveoDino-Dinophyceae-Prorocentrum_minimum_MMETSP0055_Transcript_13757_m.24538:0.5604931025)92:0.4157246279,(((AlveoDino-Dinophyceae-Polarella_glacialis_CCMP1383_evm.model.CCMP1383_scf7180000545642.2:0.0000000000,AlveoDino-Dinophyceae-Polarella_glacialis_CCMP2088_evm.model.CCMP2088_scf7180000688751.1:0.0000000000):0.0000000000,AlveoDino-Dinophyceae-Polarella_glacialis_CCMP2088_evm.model.CCMP2088_scf7180000721656.3:0.0000000000):0.0000020363,AlveoDino-Dinophyceae-Polarella_glacialis_CCMP1383_evm.model.CCMP1383_scf7180000596048.1:0.0000010002)99:0.3657806032)60:0.1560272340,AlveoDino-Dinophyceae-Heterocapsa_rotundata_MMETSP0503_Transcript_15421_m.33004:0.1201307695)50:0.1165774417,(AlveoDino-Dinophyceae-Gymnodinium_catenatum_GC744_Gene.162504__MMETSP0784_Transcript_83879__g.162504__m.162504:0.6463745715,(((AlveoDino-Dinophyceae-Peridinium_aciculiferum_MMETSP0370_Transcript_15387_m.26093:0.1899017886,AlveoDino-Dinophyceae-Peridinium_aciculiferum_MMETSP0371_Transcript_2356_m.3998:0.0953426119)62:0.0529913165,((((AlveoDino-Dinophyceae-Durusdinium_trenchii_CCMP2556.gene6983.mRNA1:0.0176603071,((AlveoDino-Dinophyceae-Fugacium_kawagutii_Fkaw.gene833.mRNA1:0.1474673756,AlveoDino-Dinophyceae-Fugacium_kawagutii_Fkaw.gene13722.mRNA1:0.0000010002)87:0.0169216227,AlveoDino-Dinophyceae-Breviolum_minutum_Bmin.gene13712.mRNA1:0.0335283148)84:0.0333079984)88:0.0648843485,(AlveoDino-Dinophyceae-Durusdinium_trenchii_CCMP2556.gene12798.mRNA1:0.0979632400,AlveoDino-Dinophyceae-Breviolum_minutum_Bmin.gene8845.mRNA1:0.0089065231)75:0.0373223030)98:0.1450078113,(((((AlveoDino-Dinophyceae-Symbiodinium_microadriaticum_CCMP2467_Smic.gene1238.mRNA1:0.0000000000,AlveoDino-Dinophyceae-Symbiodinium_necroappetens_CCMP2469_Snec_CCMP2469.gene8045.mRNA1:0.0000000000):0.0000000000,AlveoDino-Dinophyceae-Symbiodinium_linucheae_CCMP2456_Slin_CCMP2456.gene10878.mRNA1:0.0000000000):0.0000000000,AlveoDino-Dinophyceae-Symbiodinium_microadriaticum_CassKB8_Smic_CassKB8.gene5880.mRNA1:0.0000000000):0.0000000000,AlveoDino-Dinophyceae-Symbiodinium_tridacnidorum_Sh18_Stri.gene8436.mRNA1:0.0000000000):0.0000010002,AlveoDino-Dinophyceae-Symbiodinium_microadriaticum_04_503SCI_Smic_04-503SCI.03.gene3941.mRNA1:0.0000010002)99:0.1132568682)99:0.2078186760,Haptophyta---Emiliania_huxleyi_CCMP1516_tr_R1CMC6_R1CMC6_EMIHU:0.4833438192)70:0.1236469824)58:0.0325276092,AlveoDino-Dinophyceae-Peridinium_aciculiferum_MMETSP0370_Transcript_29897_m.51893:0.2039068085)62:0.0371200608)66:0.0604825686)78:0.2271081912,AlveoDino-Dinophyceae-Gambierdiscus_australes_MMETSP0766_Transcript_90159_m.136369:0.6907525100)98:0.0636523594,AlveoDino-Dinophyceae-Alexandrium_tamarense_CCMP1771_Gene.283169__MMETSP0384_Transcript_173883__g.283169__m.283169:0.0550107382);
```
