## Supplementary material for "Improved *Cladocopium goreaui* genome assembly reveals features of a facultative coral symbiont and the complex evolutionary history of dinoflagellate genes": OG0006932.treEdited.tre

```
(AlveoDino-Dinophyceae-Dinophysis_acuminata_DAEP01_MMETSP0797_Transcript_68750_m.136999:0.7221495462,(((((((AlveoDino-Dinophyceae-Dinophysis_acuminata_DAEP01_MMETSP0797_Transcript_69564_m.138561:0.6613499793,AlveoDino-Dinophyceae-Prorocentrum_minimum_Gene.91346__MMETSP0053_Transcript_50643__g.91346__m.91346:0.7051614847)86:0.0959573066,AlveoDino-Dinophyceae-Karenia_brevis_SP1_MMETSP0573_Transcript_71016_m.84220:0.5066403649)99:0.1683143784,AlveoDino-Dinophyceae-Amphidinium_gibbosum.g21779.t1:0.7442700139)87:0.1261323528,AlveoDino-Dinophyceae-Gymnodinium_catenatum_GC744_Gene.233663__MMETSP0784_Transcript_118749__g.233663__m.233663:0.6650969294)22:0.0371676818,((AlveoDino-Dinophyceae-Karenia_brevis_SP1_MMETSP0573_Transcript_40869_m.49463:0.6068277521,AlveoDino-Dinophyceae-Karenia_brevis_SP1_Gene.39814__MMETSP0574_Transcript_32903__g.39814__m.39814:0.3690447698)99:0.1041659449,((((AlveoDino-Dinophyceae-Cladocopium_goreaui_evm.model.scf7180000354617.3:0.0038989928,AlveoDino-Dinophyceae-Cladocopium_C92_CC92.gene1968.mRNA1:0.0047099045)100:0.0352564022,AlveoDino-Dinophyceae-Fugacium_kawagutii_Fkaw.gene13293.mRNA1:0.2461066279)100:0.0445936104,AlveoDino-Dinophyceae-Breviolum_minutum_Bmin.gene10491.mRNA1:0.1003524013)100:0.1082145463,(((((AlveoDino-Dinophyceae-Symbiodinium_microadriaticum_CCMP2467_Smic.gene9358.mRNA1:0.0000010000,AlveoDino-Dinophyceae-Symbiodinium_microadriaticum_04_503SCI_Smic_04-503SCI.03.gene896.mRNA1:0.0000010000)94:0.0023662269,AlveoDino-Dinophyceae-Symbiodinium_linucheae_CCMP2456_Slin_CCMP2456.gene37.mRNA1:0.0140524412)83:0.0083564660,AlveoDino-Dinophyceae-Symbiodinium_necroappetens_CCMP2469_Snec_CCMP2469.gene966.mRNA1:0.0000010000)96:0.0101202525,AlveoDino-Dinophyceae-Symbiodinium_tridacnidorum_Sh18_Stri.gene14343.mRNA1:0.0227683792)100:0.0781187794,AlveoDino-Dinophyceae-Symbiodinium_natans_CCMP2548_Snat_CCMP2548.gene6079.mRNA1:0.0688598102)100:0.1463611163)100:0.2756829408)79:0.0731893913)60:0.1068853914,((AlveoDino-Dinophyceae-Amoebophrya_ceratii.g6591.t1:1.6801149026,Haptophyta---Emiliania_huxleyi_CCMP1516_tr_R1CXK2_R1CXK2_EMIHU:1.2705886390)88:0.3166316389,(Haptophyta---Emiliania_huxleyi_CCMP1516_tr_R1C0E9_R1C0E9_EMIHU:0.2164886342,Haptophyta---Emiliania_huxleyi_CCMP1516_tr_R1BEC1_R1BEC1_EMIHU:0.4740386533)100:1.1679931970)99:0.4679036809)82:0.1273655725,AlveoDino-Dinophyceae-Noctiluca_scintillans_MMETSP0253_Transcript_58590_m.106197:0.4943544876)72:0.0956955333,(((((AlveoDino-Dinophyceae-Cladocopium_C15_evm.model.scaffold_7692.1:0.0330174362,AlveoDino-Dinophyceae-Cladocopium_C92_CC92.gene28777.mRNA1:0.0036623015)100:0.0666292841,AlveoDino-Dinophyceae-Breviolum_minutum_Bmin.gene4708.mRNA1:0.0774912979)97:0.0682481285,AlveoDino-Dinophyceae-Fugacium_kawagutii_Fkaw.gene1016.mRNA1:0.4746481620)100:0.2152930340,((((((AlveoDino-Dinophyceae-Symbiodinium_microadriaticum_CCMP2467_Smic.gene21408.mRNA1:0.0000000000,AlveoDino-Dinophyceae-Symbiodinium_microadriaticum_CassKB8_Smic_CassKB8.gene12984.mRNA1:0.0000000000):0.0000010000,AlveoDino-Dinophyceae-Symbiodinium_microadriaticum_04_503SCI_Smic_04-503SCI.03.gene7679.mRNA1:0.0000010000)99:0.0067562870,AlveoDino-Dinophyceae-Symbiodinium_necroappetens_CCMP2469_Snec_CCMP2469.gene19687.mRNA1:0.0031886173)98:0.0067668819,(AlveoDino-Dinophyceae-Symbiodinium_tridacnidorum_Sh18_Stri.gene18352.mRNA1:0.0558648698,AlveoDino-Dinophyceae-Symbiodinium_tridacnidorum_CCMP2592_Stri_CCMP2592.gene28591.mRNA1:0.0057289366)92:0.0059582613)83:0.0058877803,AlveoDino-Dinophyceae-Symbiodinium_linucheae_CCMP2456_Slin_CCMP2456.gene551.mRNA1:0.0000028762)88:0.0138325649,AlveoDino-Dinophyceae-Symbiodinium_pilosum_CCMP2461_Spil_CCMP2461.gene5284.mRNA1:0.3229627845)100:0.2338451323)100:0.1701985264,(((AlveoDino-Dinophyceae-Polarella_glacialis_CCMP1383_evm.model.CCMP1383_scf7180000590450.1:0.0020794058,AlveoDino-Dinophyceae-Polarella_glacialis_CCMP2088_evm.model.CCMP2088_scf7180000725287.5:0.0000010000)95:0.0025866007,(AlveoDino-Dinophyceae-Polarella_glacialis_CCMP1383_evm.model.CCMP1383_scf7180000590459.7:0.0000010000,AlveoDino-Dinophyceae-Polarella_glacialis_CCMP2088_evm.model.CCMP2088_scf7180000670506.2:0.0000010000)98:0.0038612270)100:0.1584129302,((AlveoDino-Dinophyceae-Polarella_glacialis_CCMP1383_evm.model.CCMP1383_scf7180000597292.3:0.0000010000,AlveoDino-Dinophyceae-Polarella_glacialis_CCMP2088_evm.model.CCMP2088_scf7180000713738.1:0.0000010000)100:0.0528019593,AlveoDino-Dinophyceae-Polarella_glacialis_CCMP2088_evm.model.CCMP2088_scf7180000720505.1:0.0018024336)100:0.2804110998)91:0.0785281234)94:0.1748299488);
```
