## Supplementary material for "Improved *Cladocopium goreaui* genome assembly reveals features of a facultative coral symbiont and the complex evolutionary history of dinoflagellate genes": OG0008307.treEdited.tre

```
(AlveoDino-Dinophyceae-Alexandrium_tamarense_CCMP1771_Gene.240889__MMETSP0382_Transcript_116110__g.240889__m.240889:0.1232651471,((((((AlveoDino-Dinophyceae-Alexandrium_tamarense_CCMP1771_Gene.141687__MMETSP0382_Transcript_68385__g.141687__m.141687:0.5799807739,(AlveoDino-Dinophyceae-Peridinium_aciculiferum_MMETSP0370_Transcript_6268_m.10724:0.1793558943,AlveoDino-Dinophyceae-Amphidinium_gibbosum.g20911.t1:2.9937047610)59:0.6911032389)52:0.0805862002,(AlveoDino-Dinophyceae-Karenia_brevis_SP1_Gene.40326__MMETSP0574_Transcript_33138__g.40326__m.40326:0.5739884436,(AlveoDino-Dinophyceae-Amphidinium_gibbosum.g20730.t1:0.5226266320,((AlveoDino-Dinophyceae-Cladocopium_goreaui_evm.model.scf7180000348883.11:0.2821667544,AlveoDino-Dinophyceae-Polarella_glacialis_CCMP2088_evm.model.CCMP2088_scf7180000724195.2:0.7499868080)47:0.1245049043,((AlveoDino-Dinophyceae-Symbiodinium_microadriaticum_CCMP2467_Smic.gene6914.mRNA1:0.0000010000,(AlveoDino-Dinophyceae-Symbiodinium_microadriaticum_04_503SCI_Smic_04-503SCI.03.gene1490.mRNA1:0.0000010000,AlveoDino-Dinophyceae-Symbiodinium_microadriaticum_CassKB8_Smic_CassKB8.gene1805.mRNA1:0.0000010000)30:0.0000010000)90:0.0100660555,(AlveoDino-Dinophyceae-Symbiodinium_linucheae_CCMP2456_Slin_CCMP2456.gene3313.mRNA1:0.0108564420,AlveoDino-Dinophyceae-Symbiodinium_tridacnidorum_CCMP2592_Stri_CCMP2592.gene21881.mRNA1:0.0373163434)39:0.0096363802)96:0.2325778207)81:0.0468328067)60:0.0453520832)64:0.1214562722)60:0.3648483597,(Haptophyta---Emiliania_huxleyi_CCMP1516_tr_R1FK00_R1FK00_EMIHU:0.0042838817,Haptophyta---Emiliania_huxleyi_CCMP1516_tr_R1ESW1_R1ESW1_EMIHU:0.0108876434)98:0.9310106849)95:0.2657235026,AlveoDino-Dinophyceae-Heterocapsa_rotundata_MMETSP0503_Transcript_48863_m.102433:0.1629690483)59:0.0450358343,AlveoDino-Dinophyceae-Peridinium_aciculiferum_MMETSP0370_Transcript_77569_m.137897:0.1861342710)56:0.0628772387,((AlveoDino-Dinophyceae-Gymnodinium_catenatum_GC744_Gene.59318__MMETSP0784_Transcript_31228__g.59318__m.59318:0.1379413081,(AlveoDino-Dinophyceae-Polarella_glacialis_CCMP1383_evm.model.CCMP1383_scf7180000571187.2:0.0000010000,AlveoDino-Dinophyceae-Polarella_glacialis_CCMP2088_evm.model.CCMP2088_scf7180000671444.1:0.0000010000)100:0.1415481237)94:0.0765616659,(((AlveoDino-Dinophyceae-Durusdinium_trenchii_CCMP2556.gene21036.mRNA1:0.0000010000,AlveoDino-Dinophyceae-Durusdinium_trenchii_sh.g10012.t1:0.0000010000)100:0.1399323578,((((AlveoDino-Dinophyceae-Symbiodinium_microadriaticum_04_503SCI_Smic_04-503SCI.03.gene5933.mRNA1:0.0000010000,AlveoDino-Dinophyceae-Symbiodinium_microadriaticum_CassKB8_Smic_CassKB8.gene8059.mRNA1:0.0000010000)98:0.0064706969,AlveoDino-Dinophyceae-Symbiodinium_linucheae_CCMP2456_Slin_CCMP2456.gene11652.mRNA1:0.0000024417)92:0.0140333237,(AlveoDino-Dinophyceae-Symbiodinium_tridacnidorum_Sh18_Stri.gene8279.mRNA1:0.0065829854,AlveoDino-Dinophyceae-Symbiodinium_tridacnidorum_CCMP2592_Stri_CCMP2592.gene14265.mRNA1:0.0131274004)97:0.0188760806)92:0.0384614687,AlveoDino-Dinophyceae-Symbiodinium_pilosum_CCMP2461_Spil_CCMP2461.gene2639.mRNA1:0.3155205103)98:0.0848488094)83:0.0421276506,((AlveoDino-Dinophyceae-Cladocopium_C15_evm.model.scaffold_2829.3:0.2759488666,(AlveoDino-Dinophyceae-Cladocopium_goreaui_evm.model.scf7180000348512.43:0.0000010000,AlveoDino-Dinophyceae-Cladocopium_C92_CC92.gene26995.mRNA1:0.0134789995)58:0.0000025379)96:0.0571660826,AlveoDino-Dinophyceae-Fugacium_kawagutii_Fkaw.gene7403.mRNA1:0.1705602165)100:0.1475657799)93:0.1094286896)75:0.1123321469)58:0.0300754434,AlveoDino-Dinophyceae-Prorocentrum_minimum_MMETSP0057_Transcript_81463_m.150883:0.2211259719);
```
