## Supplementary material for "Improved *Cladocopium goreaui* genome assembly reveals features of a facultative coral symbiont and the complex evolutionary history of dinoflagellate genes": OG0000418.treEdited.tre

```
(Alveolata-Chromerida-Chromera_velia_Cvel_24028:0.1562415261,Alveolata-Chromerida-Chromera_velia_Cvel_3463:0.1394388550,((((((((((((AlveoDino-Dinophyceae-Dinophysis_acuminata_DAEP01_MMETSP0797_Transcript_26001_m.51778:1.6863096317,(AlveoDino-Dinophyceae-Alexandrium_tamarense_CCMP1771_Gene.158623__MMETSP0382_Transcript_76329__g.158623__m.158623:0.5140818054,AlveoDino-Dinophyceae-Prorocentrum_minimum_Gene.207421__MMETSP0053_Transcript_115444__g.207421__m.207421:0.5238385325)100:0.6977263998)98:0.2449180274,((((AlveoDino-Dinophyceae-Dinophysis_acuminata_DAEP01_MMETSP0797_Transcript_53237_m.105685:0.1695333756,((AlveoDino-Dinophyceae-Alexandrium_tamarense_CCMP1771_Gene.84262__MMETSP0384_Transcript_51743__g.84262__m.84262:0.0807408476,AlveoDino-Dinophyceae-Alexandrium_tamarense_CCMP1771_Gene.84266__MMETSP0384_Transcript_51744__g.84266__m.84266:0.0620693614)100:0.0789956719,AlveoDino-Dinophyceae-Gambierdiscus_australes_MMETSP0766_Transcript_10064_m.15467:0.1672903481)100:0.1008461176)99:0.0649105005,(AlveoDino-Dinophyceae-Peridinium_aciculiferum_MMETSP0370_Transcript_52592_m.92943:0.1789161060,((AlveoDino-Dinophyceae-Prorocentrum_minimum_MMETSP0055_Transcript_20889_m.36982:0.0000025344,AlveoDino-Dinophyceae-Prorocentrum_minimum_MMETSP0057_Transcript_14404_m.26001:0.0000010083)100:0.0485006949,AlveoDino-Dinophyceae-Prorocentrum_minimum_MMETSP0057_Transcript_14395_m.25980:0.0874811988)100:0.1457016905)96:0.0628971777)97:0.1008161015,(AlveoDino-Dinophyceae-Gymnodinium_catenatum_GC744_Gene.23733__MMETSP0784_Transcript_12825__g.23733__m.23733:0.3617352868,AlveoDino-Dinophyceae-Noctiluca_scintillans_MMETSP0253_Transcript_57711_m.104791:0.6090177495)98:0.0707604355)99:0.0619260965,(((AlveoDino-Dinophyceae-Alexandrium_tamarense_CCMP1771_Gene.31648__MMETSP0382_Transcript_15653__g.31648__m.31648:0.1472053455,(AlveoDino-Dinophyceae-Karenia_brevis_SP1_MMETSP0573_Transcript_5577_m.6652:0.1820044253,((((AlveoDino-Dinophyceae-Durusdinium_trenchii_sh.g8934.t1:0.4936437856,(AlveoDino-Dinophyceae-Cladocopium_C15_evm.model.scaffold_1012.2:0.0205454310,AlveoDino-Dinophyceae-Cladocopium_goreaui_evm.model.scf7180000354280.5:0.0000022131)100:0.0107053679)100:0.0161636373,AlveoDino-Dinophyceae-Breviolum_minutum_Bmin.gene8810.mRNA1:0.0664712381)100:0.0591370577,((AlveoDino-Dinophyceae-Symbiodinium_microadriaticum_CassKB8_Smic_CassKB8.gene18052.mRNA1:0.0000024247,AlveoDino-Dinophyceae-Symbiodinium_tridacnidorum_Sh18_Stri.gene5026.mRNA1:0.0135638835)100:0.0120480575,AlveoDino-Dinophyceae-Symbiodinium_natans_CCMP2548_Snat_CCMP2548.gene13512.mRNA1:0.1764593182)100:0.0910152279)100:0.1644019665,AlveoDino-Dinophyceae-Polarella_glacialis_CCMP1383_evm.model.CCMP1383_scf7180000598150.7:0.1545584081)100:0.1721200359)99:0.0576006249)75:0.0182090207,(AlveoDino-Dinophyceae-Gymnodinium_catenatum_GC744_Gene.142881__MMETSP0784_Transcript_74107__g.142881__m.142881:0.2202565517,AlveoDino-Dinophyceae-Heterocapsa_rotundata_MMETSP0503_Transcript_2177_m.4539:0.1965994787)75:0.0579979474)90:0.0649364092,(AlveoDino-Dinophyceae-Prorocentrum_minimum_MMETSP0055_Transcript_3479_m.6330:0.1204657094,AlveoDino-Dinophyceae-Prorocentrum_minimum_MMETSP0057_Transcript_72084_m.133138:0.0000020166)100:0.5021909851)98:0.0858455301)98:0.1105302756)98:0.2552947553,(((((AlveoDino-Dinophyceae-Alexandrium_tamarense_CCMP1771_Gene.27615__MMETSP0382_Transcript_13757__g.27615__m.27615:0.0952636242,AlveoDino-Dinophyceae-Gambierdiscus_australes_MMETSP0766_Transcript_74823_m.112550:0.1163009441)100:0.0681345450,AlveoDino-Dinophyceae-Gymnodinium_catenatum_GC744_Gene.54324__MMETSP0784_Transcript_28475__g.54324__m.54324:0.2459152103)99:0.0496710419,((((AlveoDino-Dinophyceae-Durusdinium_trenchii_sh.g31274.t1:0.0874328126,((AlveoDino-Dinophyceae-Cladocopium_C15_evm.model.scaffold_1547.2:0.0394597464,AlveoDino-Dinophyceae-Cladocopium_goreaui_evm.model.scf7180000345543.3:0.0000010083)60:0.0000020245,AlveoDino-Dinophyceae-Cladocopium_C92_CC92.gene15083.mRNA1:0.0077480380)99:0.0275084620)65:0.0100811729,AlveoDino-Dinophyceae-Fugacium_kawagutii_Fkaw.gene11651.mRNA1:0.0948298749)100:0.0324486405,AlveoDino-Dinophyceae-Breviolum_minutum_Bmin.gene1040.mRNA1:0.0182886851)100:0.1536190798,((((((AlveoDino-Dinophyceae-Symbiodinium_microadriaticum_CCMP2467_Smic.gene25474.mRNA1:0.0000000000,AlveoDino-Dinophyceae-Symbiodinium_microadriaticum_CassKB8_Smic_CassKB8.gene9966.mRNA1:0.0000000000):0.0000000000,AlveoDino-Dinophyceae-Symbiodinium_necroappetens_CCMP2469_Snec_CCMP2469.gene4055.mRNA1:0.0000000000):0.0000010083,AlveoDino-Dinophyceae-Symbiodinium_microadriaticum_04_503SCI_Smic_04-503SCI.03.gene13443.mRNA1:0.0000027956)100:0.0166037882,AlveoDino-Dinophyceae-Symbiodinium_linucheae_CCMP2456_Slin_CCMP2456.gene5102.mRNA1:0.0000010083)100:0.0424195288,AlveoDino-Dinophyceae-Symbiodinium_tridacnidorum_CCMP2592_Stri_CCMP2592.gene11456.mRNA1:0.0074836257)100:0.0542451533,AlveoDino-Dinophyceae-Symbiodinium_natans_CCMP2548_Snat_CCMP2548.gene4859.mRNA1:0.0701880001)100:0.0786677830)100:0.2469514310)73:0.0247028519,AlveoDino-Dinophyceae-Peridinium_aciculiferum_MMETSP0370_Transcript_34647_m.61004:0.2659921056)100:0.1636020232,AlveoDino-Dinophyceae-Noctiluca_scintillans_MMETSP0253_Transcript_12861_m.24200:0.2288159646)100:0.2058784585)98:0.3043798461,((((((AlveoDino-Dinophyceae-Alexandrium_tamarense_CCMP1771_Gene.30125__MMETSP0382_Transcript_14907__g.30125__m.30125:0.2384920639,(AlveoDino-Dinophyceae-Noctiluca_scintillans_MMETSP0253_Transcript_29097_m.52131:0.1593439743,AlveoDino-Dinophyceae-Noctiluca_scintillans_MMETSP0253_Transcript_50429_m.91244:0.2260625204)100:0.1038576854)58:0.0221107728,(((AlveoDino-Dinophyceae-Durusdinium_trenchii_CCMP2556.gene3146.mRNA1:0.0000026753,AlveoDino-Dinophyceae-Durusdinium_trenchii_sh.g9514.t1:0.0000010083)100:0.0745768432,((AlveoDino-Dinophyceae-Cladocopium_goreaui_evm.model.scf7180000356636.3:0.0139280015,AlveoDino-Dinophyceae-Cladocopium_C92_CC92.gene15469.mRNA1:0.0060644974)100:0.0189343841,AlveoDino-Dinophyceae-Breviolum_minutum_Bmin.gene4182.mRNA1:0.0440776118)100:0.0278978311)99:0.0564822798,(AlveoDino-Dinophyceae-Symbiodinium_microadriaticum_04_503SCI_Smic_04-503SCI.03.gene12124.mRNA1:0.2993874590,AlveoDino-Dinophyceae-Symbiodinium_linucheae_CCMP2456_Slin_CCMP2456.gene10683.mRNA1:0.0098771592)100:0.0474984829)99:0.1336120458)100:0.0708759109,AlveoDino-Dinophyceae-Amphidinium_gibbosum.g57521.t1:0.2046126916)100:0.3374011545,((((AlveoDino-Dinophyceae-Alexandrium_tamarense_CCMP1771_Gene.59413__MMETSP0382_Transcript_29449__g.59413__m.59413:0.1971481464,AlveoDino-Dinophyceae-Prorocentrum_minimum_MMETSP0057_Transcript_58576_m.107675:0.2287975402)93:0.0483817625,AlveoDino-Dinophyceae-Cladocopium_goreaui_evm.model.scf7180000354167.4:4.3048459135)48:0.0457234059,(((((AlveoDino-Dinophyceae-Durusdinium_trenchii_CCMP2556.gene16466.mRNA1:0.0970248331,(AlveoDino-Dinophyceae-Cladocopium_goreaui_evm.model.scf7180000356460.20:0.0000028479,AlveoDino-Dinophyceae-Cladocopium_C92_CC92.gene27318.mRNA1:0.0000026075)100:0.0947931545)93:0.0705491870,((AlveoDino-Dinophyceae-Durusdinium_trenchii_CCMP2556.gene16467.mRNA1:0.0000023932,AlveoDino-Dinophyceae-Durusdinium_trenchii_sh.g28246.t1:0.0773531980)99:0.0701455304,AlveoDino-Dinophyceae-Breviolum_minutum_Bmin.gene28776.mRNA1:0.0092163268)85:0.0098387510)57:0.0092783945,((AlveoDino-Dinophyceae-Cladocopium_C15_evm.model.scaffold_8810.2:0.0127853574,AlveoDino-Dinophyceae-Cladocopium_goreaui_evm.model.scf7180000356460.21:0.0093770789)35:0.0052117197,(AlveoDino-Dinophyceae-Cladocopium_goreaui_evm.model.scf7180000353513.13:0.1283976678,AlveoDino-Dinophyceae-Breviolum_minutum_Bmin.gene15281.mRNA1:1.2144622261)16:0.0000026285)97:0.0395697998)100:0.0680884565,(((((AlveoDino-Dinophyceae-Symbiodinium_microadriaticum_CCMP2467_Smic.gene18870.mRNA1:0.0037596293,AlveoDino-Dinophyceae-Symbiodinium_linucheae_CCMP2456_Slin_CCMP2456.gene21413.mRNA1:0.0037533903)53:0.0000021529,(AlveoDino-Dinophyceae-Symbiodinium_microadriaticum_04_503SCI_Smic_04-503SCI.03.gene6698.mRNA1:0.0000028682,(AlveoDino-Dinophyceae-Symbiodinium_microadriaticum_CassKB8_Smic_CassKB8.gene20578.mRNA1:0.0000029977,AlveoDino-Dinophyceae-Symbiodinium_necroappetens_CCMP2469_Snec_CCMP2469.gene4809.mRNA1:0.0000022428)100:0.0126324712)100:0.0776138523)85:0.0039638613,AlveoDino-Dinophyceae-Symbiodinium_tridacnidorum_Sh18_Stri.gene17867.mRNA1:0.0035956908)92:0.0234645227,AlveoDino-Dinophyceae-Symbiodinium_pilosum_CCMP2461_Spil_CCMP2461.gene20775.mRNA1:0.0262428582)100:0.1167882671,((((AlveoDino-Dinophyceae-Symbiodinium_microadriaticum_CCMP2467_Smic.gene18871.mRNA1:0.0000010083,AlveoDino-Dinophyceae-Symbiodinium_microadriaticum_04_503SCI_Smic_04-503SCI.03.gene26159.mRNA1:0.0000010083)80:0.0000026010,AlveoDino-Dinophyceae-Symbiodinium_tridacnidorum_Sh18_Stri.gene17869.mRNA1:0.0393081391)100:0.0502621188,AlveoDino-Dinophyceae-Symbiodinium_pilosum_CCMP2461_Spil_CCMP2461.gene22769.mRNA1:0.0551547465)88:0.0216540850,AlveoDino-Dinophyceae-Symbiodinium_natans_CCMP2548_Snat_CCMP2548.gene20442.mRNA1:0.0611138629)99:0.0877951726)97:0.0502221021)90:0.0386119080,(AlveoDino-Dinophyceae-Durusdinium_trenchii_CCMP2556.gene24959.mRNA1:0.1587036520,AlveoDino-Dinophyceae-Breviolum_minutum_Bmin.gene16261.mRNA1:0.1196356463)95:0.0122947194)98:0.1424686085)87:0.1167813053,AlveoDino-Dinophyceae-Peridinium_aciculiferum_MMETSP0370_Transcript_49569_m.87203:0.2950949487)88:0.2686920110)87:0.1110712065,(((AlveoDino-Dinophyceae-Alexandrium_tamarense_CCMP1771_Gene.134753__MMETSP0382_Transcript_64986__g.134753__m.134753:0.1998591195,AlveoDino-Dinophyceae-Gambierdiscus_australes_MMETSP0766_Transcript_8806_m.13541:0.3714088432)52:0.0564032421,((AlveoDino-Dinophyceae-Peridinium_aciculiferum_MMETSP0371_Transcript_22248_m.38879:0.1780202145,((((AlveoDino-Dinophyceae-Durusdinium_trenchii_CCMP2556.gene2591.mRNA1:0.0000010083,AlveoDino-Dinophyceae-Durusdinium_trenchii_CCMP2556.gene2842.mRNA1:0.0000010083)91:0.0111260880,(((AlveoDino-Dinophyceae-Cladocopium_C15_evm.model.scaffold_1867.1:0.0089470173,AlveoDino-Dinophyceae-Cladocopium_C92_CC92.gene3453.mRNA1:0.0810230310)100:0.0920221601,(((AlveoDino-Dinophyceae-Symbiodinium_microadriaticum_CCMP2467_Smic.gene8173.mRNA1:0.0000010083,AlveoDino-Dinophyceae-Symbiodinium_microadriaticum_04_503SCI_Smic_04-503SCI.03.gene16580.mRNA1:0.0000010083)100:0.0048826423,AlveoDino-Dinophyceae-Symbiodinium_necroappetens_CCMP2469_Snec_CCMP2469.gene7316.mRNA1:0.0066386955)100:0.0077054109,(AlveoDino-Dinophyceae-Symbiodinium_tridacnidorum_Sh18_Stri.gene4942.mRNA1:0.0119796856,AlveoDino-Dinophyceae-Symbiodinium_tridacnidorum_CCMP2592_Stri_CCMP2592.gene31726.mRNA1:0.0160911231)98:0.0048904556)98:0.0405979244)99:0.0368923318,AlveoDino-Dinophyceae-Symbiodinium_natans_CCMP2548_Snat_CCMP2548.gene4839.mRNA1:0.0241203114)66:0.0313838872)66:0.0091964037,AlveoDino-Dinophyceae-Durusdinium_trenchii_sh.g12638.t1:0.1552870890)100:0.1709450576,(Haptophyta---Emiliania_huxleyi_CCMP1516_tr_R1EGN2_R1EGN2_EMIHU:0.0000020492,Haptophyta---Emiliania_huxleyi_CCMP1516_tr_R1F915_R1F915_EMIHU:0.0000010083)100:0.3996858373)100:0.1113336800)99:0.1179935757,(AlveoDino-Dinophyceae-Polarella_glacialis_CCMP1383_evm.model.CCMP1383_scf7180000551687.1:0.0228967125,AlveoDino-Dinophyceae-Polarella_glacialis_CCMP2088_evm.model.CCMP2088_scf7180000719235.4:0.0137787689)100:0.2479491052)53:0.0464486005)97:0.1110665527,(AlveoDino-Dinophyceae-Peridinium_aciculiferum_MMETSP0370_Transcript_103042_m.183343:0.4091408684,((((((AlveoDino-Dinophyceae-Symbiodinium_microadriaticum_CCMP2467_Smic.gene16069.mRNA1:0.0000000000,AlveoDino-Dinophyceae-Symbiodinium_microadriaticum_CassKB8_Smic_CassKB8.gene26016.mRNA1:0.0000000000):0.0000026937,AlveoDino-Dinophyceae-Symbiodinium_microadriaticum_04_503SCI_Smic_04-503SCI.03.gene26361.mRNA1:0.0000010083)98:0.0038389646,AlveoDino-Dinophyceae-Symbiodinium_necroappetens_CCMP2469_Snec_CCMP2469.gene9830.mRNA1:0.0000028898)85:0.0116337492,(AlveoDino-Dinophyceae-Symbiodinium_tridacnidorum_Sh18_Stri.gene4045.mRNA1:0.0156184088,AlveoDino-Dinophyceae-Symbiodinium_tridacnidorum_CCMP2592_Stri_CCMP2592.gene2452.mRNA1:0.0000020808)95:0.0038282397)62:0.0125647474,AlveoDino-Dinophyceae-Symbiodinium_linucheae_CCMP2456_Slin_CCMP2456.gene20752.mRNA1:0.0293637658)62:0.0107946776,AlveoDino-Dinophyceae-Symbiodinium_natans_CCMP2548_Snat_CCMP2548.gene10170.mRNA1:0.0377618675)99:0.3156794382)100:0.2392637804)100:0.2320151753)87:0.1497858805,((AlveoDino-Dinophyceae-Noctiluca_scintillans_MMETSP0253_Transcript_57876_m.105049:0.3845336111,AlveoDino-Dinophyceae-Oxyrrhis_marina_Gene.13354__MMETSP0468_Transcript_9405__g.13354__m.13354:0.2586631840)100:0.2204573044,(AlveoDino-Dinophyceae-Oxyrrhis_marina_Gene.68799__MMETSP0468_Transcript_49012__g.68799__m.68799:0.1712469165,(AlveoDino-Dinophyceae-Polarella_glacialis_CCMP1383_evm.model.CCMP1383_scf7180000590761.4:0.0000026938,AlveoDino-Dinophyceae-Polarella_glacialis_CCMP2088_evm.model.CCMP2088_scf7180000718586.6:0.0060236900)100:0.3194022117)100:0.1519548159)100:0.3743585899)97:0.1061245007)100:0.3041410582,((Rhizaria-Chlorarachniophyceae-Bigelowiella_natans_CCMP2755_jgi_Bigna1_134949_aug1.27_g9657:0.0000021097,Rhizaria-Chlorarachniophyceae-Bigelowiella_natans_CCMP2755_jgi_Bigna1_74064_fgenesh1_pg.27___118:0.0000026781)100:0.1518177916,(Rhizaria-Chlorarachniophyceae-Bigelowiella_natans_CCMP2755_jgi_Bigna1_143351_aug1.78_g18059:0.0000010083,((((Rhizaria-Chlorarachniophyceae-Bigelowiella_natans_CCMP2755_jgi_Bigna1_28841_gw1.78.55.1:0.0000000000,Rhizaria-Chlorarachniophyceae-Bigelowiella_natans_CCMP2755_jgi_Bigna1_43405_e_gw1.78.56.1:0.0000000000):0.0000000000,Rhizaria-Chlorarachniophyceae-Bigelowiella_natans_CCMP2755_jgi_Bigna1_43417_e_gw1.78.55.1:0.0000000000):0.0000010083,Rhizaria-Chlorarachniophyceae-Bigelowiella_natans_CCMP2755_jgi_Bigna1_28904_gw1.78.56.1:0.0000010083)82:0.0000010083,Rhizaria-Chlorarachniophyceae-Bigelowiella_natans_CCMP2755_jgi_Bigna1_81161_fgenesh1_pg.78___2:0.0000010083)75:0.0000026688)100:0.0765976380)100:0.5477486333)100:0.3772342094,(((Rhizaria-Foraminifera-Reticulomyxa_filosa_tr_X6NCJ6_X6NCJ6_RETFI:0.0885117196,Rhizaria-Foraminifera-Reticulomyxa_filosa_tr_X6NGM5_X6NGM5_RETFI:0.1885305741)100:0.4473857089,(Rhizaria-Foraminifera-Reticulomyxa_filosa_tr_X6NUH1_X6NUH1_RETFI:0.2404380313,Rhizaria-Foraminifera-Reticulomyxa_filosa_tr_X6LLX6_X6LLX6_RETFI:0.5288493090)100:0.7109128956)90:0.1651217598,(Stramenopiles-Pelagophyte-Aureococcus_anophagefferens_tr_F0Y9B8_F0Y9B8_AURAN:1.8875266617,((Stramenopiles-Phaeophyceae-Ectocarpus_siliculosus_tr_D7G1M8_D7G1M8_ECTSI:0.1793613257,Stramenopiles-Phaeophyceae-Cladosiphon_okamuranus_g12011.t2:0.0282326015)100:0.4198505463,Stramenopiles-Ochrophyta-Nannochloropsis_gaditana_tr_W7TJG8_W7TJG8_9STRA:0.4329498640)98:0.0941699180)72:0.0727094624)37:0.0318558347)82:0.1486418439,((((((((((Viridiplantae-Angiosperm-Arabidopsis_thaliana_sp_P0CI03_PTR28_ARATH:0.0671118276,Viridiplantae-Angiosperm-Arabidopsis_thaliana_sp_Q9M331_PTR45_ARATH:0.1491599654)100:0.0988283527,((Viridiplantae-Angiosperm-Glycine_max_tr_A0A0R0KFU5_A0A0R0KFU5_SOYBN:0.0562073255,Viridiplantae-Angiosperm-Glycine_max_tr_I1J714_I1J714_SOYBN:0.0109126581)100:0.0925736839,(Viridiplantae-Angiosperm-Glycine_max_tr_I1KK49_I1KK49_SOYBN:0.0078324194,Viridiplantae-Angiosperm-Glycine_max_tr_I1N2N8_I1N2N8_SOYBN:0.0035287102)100:0.1290634245)100:0.1126313820)100:0.1589504446,Viridiplantae-Angiosperm-Glycine_max_tr_I1MZ87_I1MZ87_SOYBN:0.4308569520)100:0.2832471526,(((Viridiplantae-Angiosperm-Arabidopsis_thaliana_sp_Q0WP01_PTR9_ARATH:0.1231291979,(Viridiplantae-Angiosperm-Arabidopsis_thaliana_sp_Q8RX67_PTR24_ARATH:0.1839348977,Viridiplantae-Angiosperm-Arabidopsis_thaliana_sp_Q9C7U1_PTR25_ARATH:0.2259026874)100:0.1449990903)100:0.0570791456,((((Viridiplantae-Angiosperm-Arabidopsis_thaliana_sp_Q0WSZ6_PTR23_ARATH:0.0781555711,Viridiplantae-Angiosperm-Arabidopsis_thaliana_sp_Q8VZE2_PTR22_ARATH:0.0527305578)100:0.1168125461,(Viridiplantae-Angiosperm-Arabidopsis_thaliana_sp_Q9SK96_PTR10_ARATH:0.0517976180,Viridiplantae-Angiosperm-Arabidopsis_thaliana_sp_Q9SK99_PTR11_ARATH:0.1035760781)100:0.1464274597)100:0.1421827228,Viridiplantae-Angiosperm-Glycine_max_tr_A0A0R0KCS5_A0A0R0KCS5_SOYBN:0.1776474310)99:0.0320448950,Viridiplantae-Angiosperm-Glycine_max_tr_I1LNN9_I1LNN9_SOYBN:0.1895816170)95:0.0368466800)100:0.2078405491,(Viridiplantae-Angiosperm-Arabidopsis_thaliana_sp_Q9M1I2_PTR46_ARATH:0.3264973152,(Viridiplantae-Angiosperm-Glycine_max_tr_I1M0T0_I1M0T0_SOYBN:0.0177399070,Viridiplantae-Angiosperm-Glycine_max_tr_I1MIR8_I1MIR8_SOYBN:0.0099554546)100:0.2277238728)100:0.2562407520)96:0.1086387563)100:0.1157998272,(((Viridiplantae-Angiosperm-Arabidopsis_thaliana_sp_Q8VZR7_PTR30_ARATH:0.1074121196,(Viridiplantae-Angiosperm-Glycine_max_tr_A0A0R0L6H4_A0A0R0L6H4_SOYBN:0.1037534254,(Viridiplantae-Angiosperm-Glycine_max_tr_I1LMX4_I1LMX4_SOYBN:0.0162558574,Viridiplantae-Angiosperm-Glycine_max_tr_I1MYX1_I1MYX1_SOYBN:0.0138545749)100:0.0466293647)100:0.0592436171)100:0.1558940591,(Viridiplantae-Angiosperm-Glycine_max_tr_I1JYA0_I1JYA0_SOYBN:0.0561660889,Viridiplantae-Angiosperm-Glycine_max_tr_I1KBA5_I1KBA5_SOYBN:0.0320554726)100:0.4632001124)100:0.1533848314,(((Viridiplantae-Angiosperm-Arabidopsis_thaliana_sp_Q9FNL7_PTR3_ARATH:0.0856796155,Viridiplantae-Angiosperm-Arabidopsis_thaliana_sp_Q9FNL8_PTR4_ARATH:0.1092317232)100:0.0997366849,(((Viridiplantae-Angiosperm-Glycine_max_tr_I1JB65_I1JB65_SOYBN:0.0115371245,Viridiplantae-Angiosperm-Glycine_max_tr_I1L7G2_I1L7G2_SOYBN:0.0152728929)100:0.0749736234,Viridiplantae-Angiosperm-Glycine_max_tr_K7LGQ8_K7LGQ8_SOYBN:0.2279059674)83:0.0253285375,(Viridiplantae-Angiosperm-Glycine_max_tr_I1LC89_I1LC89_SOYBN:0.0074864463,Viridiplantae-Angiosperm-Glycine_max_tr_I1NI63_I1NI63_SOYBN:0.0000020902)100:0.1126279635)83:0.0452166776)100:0.0971738648,((Viridiplantae-Angiosperm-Glycine_max_tr_I1JP63_I1JP63_SOYBN:0.0053896071,Viridiplantae-Angiosperm-Glycine_max_tr_K7MYR0_K7MYR0_SOYBN:0.0862876298)100:0.2045127592,Viridiplantae-Angiosperm-Glycine_max_tr_I1N9T4_I1N9T4_SOYBN:0.1592565605)100:0.1190776478)100:0.1698128562)100:0.2388919084)100:0.1543050726,((((((Viridiplantae-Angiosperm-Arabidopsis_thaliana_sp_Q05085_PTR7_ARATH:0.3129160640,(Viridiplantae-Angiosperm-Glycine_max_tr_A0A0R4J4E5_A0A0R4J4E5_SOYBN:0.0189646440,Viridiplantae-Angiosperm-Glycine_max_tr_I1J9X0_I1J9X0_SOYBN:0.0074720338)100:0.1420875696)100:0.1058007639,(Viridiplantae-Angiosperm-Arabidopsis_thaliana_sp_Q9SZY4_PTR27_ARATH:0.0741088307,(Viridiplantae-Angiosperm-Glycine_max_tr_A0A0R0FKZ4_A0A0R0FKZ4_SOYBN:0.0185919938,Viridiplantae-Angiosperm-Glycine_max_tr_I1LZZ3_I1LZZ3_SOYBN:0.0000020139)100:0.0973558332)100:0.1877254263)100:0.1061011249,(Viridiplantae-Angiosperm-Arabidopsis_thaliana_sp_Q9LVE0_PTR33_ARATH:0.1187365510,(Viridiplantae-Angiosperm-Glycine_max_tr_I1JIK5_I1JIK5_SOYBN:0.0181467944,Viridiplantae-Angiosperm-Glycine_max_tr_I1M7G1_I1M7G1_SOYBN:0.0010327891)100:0.1324054570)100:0.3018458499)100:0.2312192838,((Viridiplantae-Angiosperm-Arabidopsis_thaliana_sp_Q56XQ6_PTR15_ARATH:0.0923576558,Viridiplantae-Angiosperm-Glycine_max_tr_I1MQT4_I1MQT4_SOYBN:0.1754507852)100:0.5879025868,((Viridiplantae-Angiosperm-Arabidopsis_thaliana_sp_Q8VYE4_PTR12_ARATH:0.1078879713,Viridiplantae-Angiosperm-Arabidopsis_thaliana_sp_Q9FM20_PTR54_ARATH:0.1851369589)100:0.3012072695,Viridiplantae-Angiosperm-Arabidopsis_thaliana_sp_Q9LSE8_PTR35_ARATH:0.6734940221)100:0.2084064047)100:0.1648499081)100:0.1154163907,(Viridiplantae-Angiosperm-Arabidopsis_thaliana_sp_Q9LYR6_PTR49_ARATH:0.1245208636,Viridiplantae-Angiosperm-Glycine_max_tr_I1N5E5_I1N5E5_SOYBN:0.0304356328)100:0.9252598451)97:0.0663662722,((((((Viridiplantae-Angiosperm-Arabidopsis_thaliana_sp_Q8RX77_PTR21_ARATH:0.1180485934,Viridiplantae-Angiosperm-Arabidopsis_thaliana_sp_Q9LFX9_PTR13_ARATH:0.2671170272)100:0.1351061410,((Viridiplantae-Angiosperm-Glycine_max_tr_I1J5J6_I1J5J6_SOYBN:0.0102042619,Viridiplantae-Angiosperm-Glycine_max_tr_I1JBS2_I1JBS2_SOYBN:0.0162538961)100:0.0797053673,Viridiplantae-Angiosperm-Glycine_max_tr_I1N195_I1N195_SOYBN:0.1569790104)100:0.0748223643)100:0.0848032147,Viridiplantae-Angiosperm-Arabidopsis_thaliana_sp_Q9CAR9_PTR20_ARATH:0.4736121584)100:0.1979295402,(((Viridiplantae-Angiosperm-Arabidopsis_thaliana_sp_Q944G5_PTR44_ARATH:0.0695017525,Viridiplantae-Angiosperm-Arabidopsis_thaliana_sp_Q9LV10_PTR53_ARATH:0.0561568137)100:0.2047102685,Viridiplantae-Angiosperm-Arabidopsis_thaliana_sp_Q9M9V7_PTR8_ARATH:0.1967961409)100:0.4334367913,Viridiplantae-Angiosperm-Glycine_max_tr_I1N2N5_I1N2N5_SOYBN:0.8182746846)100:0.0871513193)100:0.1792073391,Viridiplantae-Angiosperm-Arabidopsis_thaliana_sp_Q9LYD5_PTR48_ARATH:0.9568168028)100:0.1780213366,(Viridiplantae-Angiosperm-Arabidopsis_thaliana_sp_Q9SX20_PTR18_ARATH:0.1243620603,(Viridiplantae-Angiosperm-Glycine_max_tr_A0A0R0LD87_A0A0R0LD87_SOYBN:0.0124866103,Viridiplantae-Angiosperm-Glycine_max_tr_A0A0R0LDX7_A0A0R0LDX7_SOYBN:0.0830904123)100:0.0891758567)100:0.3223675836)100:0.2115195119)92:0.0301969047)99:0.1582350487,(((Viridiplantae-Angiosperm-Arabidopsis_thaliana_sp_P46032_PTR2_ARATH:0.0672171124,(Viridiplantae-Angiosperm-Arabidopsis_thaliana_sp_Q84WG0_PTR26_ARATH:0.1615196037,Viridiplantae-Angiosperm-Arabidopsis_thaliana_sp_Q93Z20_PTR17_ARATH:0.1238716991)100:0.1086273934)100:0.0795429280,((((Viridiplantae-Angiosperm-Glycine_max_tr_A0A0R0JRL3_A0A0R0JRL3_SOYBN:0.0368771661,Viridiplantae-Angiosperm-Glycine_max_tr_I1KTG7_I1KTG7_SOYBN:0.0000028031)100:0.0164283932,Viridiplantae-Angiosperm-Glycine_max_tr_A0A0R0JV07_A0A0R0JV07_SOYBN:0.0485560909)100:0.0960166356,Viridiplantae-Angiosperm-Glycine_max_tr_I1K3A7_I1K3A7_SOYBN:0.1074197184)100:0.1115122965,(Viridiplantae-Angiosperm-Glycine_max_tr_I1K3A6_I1K3A6_SOYBN:0.0060557365,Viridiplantae-Angiosperm-Glycine_max_tr_I1KRN5_I1KRN5_SOYBN:0.0223901217)100:0.0428260174)100:0.0643352964)100:0.1606989999,(((Viridiplantae-Angiosperm-Arabidopsis_thaliana_sp_Q9LFB8_PTR5_ARATH:0.1172349040,Viridiplantae-Angiosperm-Arabidopsis_thaliana_sp_Q9M390_PTR1_ARATH:0.0934718892)100:0.0465980496,(Viridiplantae-Angiosperm-Glycine_max_tr_A0A0R0LFA4_A0A0R0LFA4_SOYBN:0.0894942370,Viridiplantae-Angiosperm-Glycine_max_tr_I1KKB0_I1KKB0_SOYBN:0.1022917202)100:0.0430985897)100:0.0925080326,((Viridiplantae-Angiosperm-Glycine_max_tr_A0A0R0F7J1_A0A0R0F7J1_SOYBN:0.0079646918,Viridiplantae-Angiosperm-Glycine_max_tr_I1LLE9_I1LLE9_SOYBN:0.0069013209)100:0.0736833736,(Viridiplantae-Angiosperm-Glycine_max_tr_I1JHA8_I1JHA8_SOYBN:0.0353068738,Viridiplantae-Angiosperm-Glycine_max_tr_I1MB88_I1MB88_SOYBN:0.0188146841)100:0.1462406318)100:0.0516249866)100:0.0627627060)42:0.0385395688)73:0.0732020991,((Viridiplantae-Trebouxiophyceae-Chlorella_variabilis_jgi_ChlNC64A_1_6675_gw1.10.12.1:0.0000027113,Viridiplantae-Trebouxiophyceae-Chlorella_variabilis_jgi_ChlNC64A_1_23343_e_gw1.10.12.1:0.0000028755)100:0.0150833036,((((Viridiplantae-Trebouxiophyceae-Chlorella_variabilis_jgi_ChlNC64A_1_6677_gw1.10.13.1:0.0000000000,Viridiplantae-Trebouxiophyceae-Chlorella_variabilis_jgi_ChlNC64A_1_23105_e_gw1.10.316.1:0.0000000000):0.0000000000,Viridiplantae-Trebouxiophyceae-Chlorella_variabilis_jgi_ChlNC64A_1_23136_e_gw1.10.13.1:0.0000000000):0.0000010083,Viridiplantae-Trebouxiophyceae-Chlorella_variabilis_jgi_ChlNC64A_1_16299_gw1.10.316.1:0.0000029936)66:0.0000028244,Viridiplantae-Trebouxiophyceae-Chlorella_variabilis_jgi_ChlNC64A_1_133831_IGS.gm_10_00122:0.0050189554)69:0.0000027113)100:0.3237695194)83:0.0979889448,((Viridiplantae-Angiosperm-Arabidopsis_thaliana_sp_Q3E9B5_PTR51_ARATH:0.1336945321,((Viridiplantae-Angiosperm-Glycine_max_tr_A0A0R0I7K0_A0A0R0I7K0_SOYBN:0.0037295466,Viridiplantae-Angiosperm-Glycine_max_tr_K7N5I1_K7N5I1_SOYBN:0.0000026019)100:0.0664112106,(Viridiplantae-Angiosperm-Glycine_max_tr_A0A0R0J6B6_A0A0R0J6B6_SOYBN:0.0213877231,Viridiplantae-Angiosperm-Glycine_max_tr_K7MVL6_K7MVL6_SOYBN:0.0177250292)100:0.0691936575)100:0.0710794585)100:0.1822338961,((((Viridiplantae-Angiosperm-Arabidopsis_thaliana_sp_Q8GXN2_PTR47_ARATH:0.1357005080,Viridiplantae-Angiosperm-Arabidopsis_thaliana_sp_Q9LQL2_PTR14_ARATH:0.0912201677)79:0.0222167284,(Viridiplantae-Angiosperm-Glycine_max_tr_I1K116_I1K116_SOYBN:0.0037466365,Viridiplantae-Angiosperm-Glycine_max_tr_I1MVD0_I1MVD0_SOYBN:0.0074303645)100:0.0252926535)61:0.0049763115,(Viridiplantae-Angiosperm-Glycine_max_tr_I1J9K8_I1J9K8_SOYBN:0.0000021032,Viridiplantae-Angiosperm-Glycine_max_tr_K7LN02_K7LN02_SOYBN:0.0037518741)100:0.0743766541)100:0.0832208009,((Viridiplantae-Angiosperm-Glycine_max_tr_I1L5X2_I1L5X2_SOYBN:0.0108435205,Viridiplantae-Angiosperm-Glycine_max_tr_I1N4D9_I1N4D9_SOYBN:0.0042979132)100:0.0620865258,(Viridiplantae-Angiosperm-Glycine_max_tr_I1N4E0_I1N4E0_SOYBN:0.0150892242,Viridiplantae-Angiosperm-Glycine_max_tr_K7LFQ7_K7LFQ7_SOYBN:0.0000021072)100:0.0092912777)94:0.0381672060)86:0.0405855797)100:0.5349598479)100:0.1498298467,((Viridiplantae-Chlorophyceae-Chlamydomonas_reinhardtii_tr_A0A2K3DUH5_A0A2K3DUH5_CHLRE:0.0637427867,Viridiplantae-Chlorophyceae-Volvox_carteri_f_nagariensis_tr_D8UJQ9_D8UJQ9_VOLCA:0.0772523273)100:0.2528246037,(Viridiplantae-Trebouxiophyceae-Chlorella_variabilis_jgi_ChlNC64A_1_144528_IGS.gm_7_00470:0.0000010083,Viridiplantae-Trebouxiophyceae-Chlorella_variabilis_jgi_ChlNC64A_1_51672_fgenesh3_pg.C_scaffold_7000219:0.0000010083)100:0.3171598943)100:0.1416135629)100:0.2082376164)78:0.0504278175,((((Metamonada---Trichomonas_vaginalis_tr_A2E278_A2E278_TRIVA:3.5851124967,Opisthokonta-Metazoa-Lottia_gigantea_tr_V4BE18_V4BE18_LOTGI:0.3742694867)89:0.1089925850,Opisthokonta-Metazoa-Homo_sapiens_sp_A6NIM6_S15A5_HUMAN:1.6694230056)83:0.0582654052,((Opisthokonta-Metazoa-Nematostella_vectensis_tr_A7SSZ4_A7SSZ4_NEMVE:0.2786939821,((((Opisthokonta-Metazoa-Stylophora_pistillata_tr_A0A2B4S5U3_A0A2B4S5U3_STYPI:0.1854920597,Opisthokonta-Metazoa-Stylophora_pistillata_tr_A0A2B4S7B1_A0A2B4S7B1_STYPI:0.3466815872)99:0.0579206900,(Opisthokonta-Metazoa-Stylophora_pistillata_tr_A0A2B4S785_A0A2B4S785_STYPI:0.0522837495,Opisthokonta-Metazoa-Stylophora_pistillata_tr_A0A2B4S3E1_A0A2B4S3E1_STYPI:0.0638211071)100:0.1075473339)100:0.1540567802,((((Opisthokonta-Metazoa-Acropora_digitifera_aug_v2a.08709.t1.1:0.0000025842,Opisthokonta-Metazoa-Acropora_digitifera_aug_v2a.08709.t1:0.0000020883)100:0.1026605257,Opisthokonta-Metazoa-Acropora_digitifera_aug_v2a.08710.t1:0.0421465162)100:0.0068709891,Opisthokonta-Metazoa-Acropora_digitifera_aug_v2a.08708.t1:0.0126614817)100:0.2889693904,Opisthokonta-Metazoa-Porites_lutea_plut2.m8.21057.m1:0.1596612111)100:0.0656425418)88:0.0401666826,((Opisthokonta-Metazoa-Stylophora_pistillata_tr_A0A2B4S144_A0A2B4S144_STYPI:0.1170978356,(Opisthokonta-Metazoa-Orbicella_faveolata_XP_020621712.1:0.1033437957,Opisthokonta-Metazoa-Orbicella_faveolata_XP_020621718.1:0.0250641353)100:0.0989356483)98:0.0500789020,((Opisthokonta-Metazoa-Acropora_digitifera_aug_v2a.08711.t1:0.0000026081,Opisthokonta-Metazoa-Acropora_digitifera_aug_v2a.09761.t1:0.0508001893)100:0.2607350755,Opisthokonta-Metazoa-Porites_lutea_plut2.m8.21056.m1:0.1233533668)99:0.0296740143)92:0.0268951588)94:0.1198895818)48:0.0493324148,(((((Opisthokonta-Metazoa-Stylophora_pistillata_tr_A0A2B4S7C8_A0A2B4S7C8_STYPI:0.2818607383,(Opisthokonta-Metazoa-Orbicella_faveolata_XP_020621694.1:0.0912767449,(Opisthokonta-Metazoa-Orbicella_faveolata_XP_020621697.1:0.0000010083,Opisthokonta-Metazoa-Orbicella_faveolata_XP_020621698.1:0.0000024121)100:0.0466819409)100:0.0207769997)92:0.0172551856,Opisthokonta-Metazoa-Stylophora_pistillata_tr_A0A2B4S5W1_A0A2B4S5W1_STYPI:0.1112275548)90:0.0160351018,(((Opisthokonta-Metazoa-Acropora_digitifera_aug_v2a.04776.t1:0.1084407659,Opisthokonta-Metazoa-Acropora_digitifera_aug_v2a.08434.t1:0.0510012385)100:0.0130839543,Opisthokonta-Metazoa-Acropora_digitifera_aug_v2a.08435.t1:0.0468309778)100:0.0213134502,Opisthokonta-Metazoa-Acropora_digitifera_aug_v2a.10057.t1:0.0849331710)100:0.1654527706)90:0.0155074119,(Opisthokonta-Metazoa-Acropora_digitifera_aug_v2a.17048.t1:0.5456784771,Opisthokonta-Metazoa-Porites_lutea_plut2.m8.21053.m1:0.0710302066)82:0.0154164348)100:0.1269547102,((Opisthokonta-Metazoa-Acropora_digitifera_aug_v2a.10199.t1:0.0875760570,Opisthokonta-Metazoa-Porites_lutea_plut2.m8.21052.m1:0.0406902844)100:0.0267239228,Opisthokonta-Metazoa-Orbicella_faveolata_XP_020621713.1:0.0240468015)100:0.2450617924)100:0.1560951145)90:0.1090558309)91:0.1015830551,(((Opisthokonta-Metazoa-Amphimedon_queenslandica_tr_A0A1X7VTA3_A0A1X7VTA3_AMPQE:2.6445930341,(Opisthokonta-Metazoa-Nematostella_vectensis_tr_A7SFZ9_A7SFZ9_NEMVE:0.1816674914,((Opisthokonta-Metazoa-Stylophora_pistillata_tr_A0A2B4S6V2_A0A2B4S6V2_STYPI:0.1740449521,Opisthokonta-Metazoa-Orbicella_faveolata_XP_020622290.1:0.1778491344)100:0.1227318025,Opisthokonta-Metazoa-Porites_lutea_plut2.m8.12175.m1:0.1051644076)81:0.1280605761)81:0.1955683904)99:0.1094513026,(Opisthokonta-Metazoa-Nematostella_vectensis_tr_A7RNF0_A7RNF0_NEMVE:0.3457115267,(((Opisthokonta-Metazoa-Stylophora_pistillata_tr_A0A2B4RE58_A0A2B4RE58_STYPI:0.1198353498,Opisthokonta-Metazoa-Orbicella_faveolata_XP_020617641.1:0.0862756484)94:0.0244688563,Opisthokonta-Metazoa-Acropora_digitifera_aug_v2a.15592.t1:0.2373260613)86:0.0215452901,Opisthokonta-Metazoa-Porites_lutea_plut2.m8.29168.m1:0.1462379906)100:0.2159886733)100:0.6556605689)92:0.1860595008,((Opisthokonta-Metazoa-Daphnia_pulex_tr_E9G4U4_E9G4U4_DAPPU:0.7377682500,Opisthokonta-Metazoa-Lottia_gigantea_tr_V4ALI6_V4ALI6_LOTGI:0.4766480234)70:0.0883403162,(Opisthokonta-Metazoa-Homo_sapiens_sp_Q8IY34_S15A3_HUMAN:0.4536540267,Opisthokonta-Metazoa-Homo_sapiens_sp_Q8N697_S15A4_HUMAN:0.1928030940)100:0.2603017612)65:0.0634874114)99:0.3132015207)93:0.1630024320)98:0.1767758693,(((((((AlveoDino-Dinophyceae-Gymnodinium_catenatum_GC744_Gene.192035__MMETSP0784_Transcript_97670__g.192035__m.192035:0.8075352209,Stramenopiles-Pelagophyte-Aureococcus_anophagefferens_tr_F0Y3K4_F0Y3K4_AURAN:0.5487256439)61:0.1405967286,(((((((Stramenopiles-Bacillariophyta-Fragilariopsis_cylindrus_CCMP1102_jgi_Fracy1_239046_fgenesh2_pg.6___448:0.0000000000,Stramenopiles-Bacillariophyta-Fragilariopsis_cylindrus_CCMP1102_jgi_Fracy1_147025_gw1.6.511.1:0.0000000000):0.0000000000,Stramenopiles-Bacillariophyta-Fragilariopsis_cylindrus_CCMP1102_jgi_Fracy1_186175_e_gw1.6.511.1:0.0000000000):0.0000010083,Stramenopiles-Bacillariophyta-Fragilariopsis_cylindrus_CCMP1102_jgi_Fracy1_225687_fgenesh2_pm.6___189:0.0000010083)98:0.0000010083,Stramenopiles-Bacillariophyta-Fragilariopsis_cylindrus_CCMP1102_jgi_Fracy1_165729_gw1.6.1515.1:0.0000010083)56:0.0000029465,Stramenopiles-Bacillariophyta-Fragilariopsis_cylindrus_CCMP1102_jgi_Fracy1_165735_gw1.6.1516.1:0.0000027149)99:0.0132329575,((((Stramenopiles-Bacillariophyta-Fragilariopsis_cylindrus_CCMP1102_jgi_Fracy1_258103_fgenesh2_pg.110___18:0.0000000000,Stramenopiles-Bacillariophyta-Fragilariopsis_cylindrus_CCMP1102_jgi_Fracy1_204239_e_gw1.110.3.1:0.0000000000):0.0000000000,Stramenopiles-Bacillariophyta-Fragilariopsis_cylindrus_CCMP1102_jgi_Fracy1_137103_gw1.110.3.1:0.0000000000):0.0000010083,Stramenopiles-Bacillariophyta-Fragilariopsis_cylindrus_CCMP1102_jgi_Fracy1_231620_fgenesh2_pm.110___7:0.0000010083)51:0.0000010083,(Stramenopiles-Bacillariophyta-Fragilariopsis_cylindrus_CCMP1102_jgi_Fracy1_157091_gw1.110.23.1:0.0000010083,Stramenopiles-Bacillariophyta-Fragilariopsis_cylindrus_CCMP1102_jgi_Fracy1_157257_gw1.110.24.1:0.0000010083)93:0.0000022518)93:0.0025432945)100:0.3932499010,Stramenopiles-Bacillariophyta-Phaeodactylum_tricornutum_jgi_Phatr2_47218_estExt_fgenesh1_pg.C_chr_120335:0.3324726258)100:0.3498912054)96:0.0997284139,Rhodophyta---Galdieria_sulphuraria_tr_M2X7H5_M2X7H5_GALSU:0.9850596845)96:0.0944150687,((((((AlveoDino-Dinophyceae-Durusdinium_trenchii_sh.g5885.t1:0.3255934221,Planctomycetes---Rhodopirellula_baltica_DSM10527_tr_Q7UIT9_Q7UIT9_RHOBA:0.3233591010)100:0.1223966299,Stramenopiles-Phaeophyceae-Cladosiphon_okamuranus_g3828.t1:0.2319770647)100:0.5737182603,Amoebozoa-Discosea-Acanthamoeba_castellanii_str_Neff_XP_004356502.1:0.4101161336)98:0.1286433071,((((Opisthokonta-Choanoflagellida-Salpingoeca_rosetta_tr_F2UG63_F2UG63_SALR5:0.2882211400,Rhizaria-Chlorarachniophyceae-Bigelowiella_natans_CCMP2755_jgi_Bigna1_81194_fgenesh1_pg.78___35:1.0267679316)78:0.1157668825,Opisthokonta-Metazoa-Lottia_gigantea_tr_V4ATY9_V4ATY9_LOTGI:0.2919508246)76:0.0251518038,((((Opisthokonta-Metazoa-Amphimedon_queenslandica_tr_A0A1X7UEU9_A0A1X7UEU9_AMPQE:0.0593935941,Opisthokonta-Metazoa-Amphimedon_queenslandica_tr_A0A1X7UG83_A0A1X7UG83_AMPQE:0.0000029564)100:0.3421614330,((Opisthokonta-Metazoa-Caenorhabditis_elegans_sp_Q21219_PEPT1_CAEEL:0.2003990185,Opisthokonta-Metazoa-Caenorhabditis_elegans_sp_Q17758_PEPT2_CAEEL:0.3075394533)100:0.1766725067,Opisthokonta-Metazoa-Caenorhabditis_elegans_sp_O01840_PEPT3_CAEEL:0.5375431225)100:0.1177827681)96:0.0808344341,((Opisthokonta-Metazoa-Daphnia_pulex_tr_E9G754_E9G754_DAPPU:0.3078609180,(Opisthokonta-Metazoa-Daphnia_pulex_tr_E9G755_E9G755_DAPPU:0.0728252833,Opisthokonta-Metazoa-Daphnia_pulex_tr_E9G756_E9G756_DAPPU:0.3276962570)100:0.1186747023)100:0.2014533824,((Opisthokonta-Metazoa-Stylophora_pistillata_tr_A0A2B4ST45_A0A2B4ST45_STYPI:0.0406409608,Opisthokonta-Metazoa-Porites_lutea_plut2.m8.3035.m1:0.0384615375)99:0.0136122283,Opisthokonta-Metazoa-Acropora_digitifera_aug_v2a.08541.t1:0.1086572353)100:0.5635437796)79:0.0278928502)86:0.0550193900,((Opisthokonta-Metazoa-Nematostella_vectensis_tr_A7ST97_A7ST97_NEMVE:0.0642170869,((Opisthokonta-Metazoa-Stylophora_pistillata_tr_A0A2B4RDQ8_A0A2B4RDQ8_STYPI:0.0377230511,Opisthokonta-Metazoa-Orbicella_faveolata_XP_020610729.1:0.1083396092)100:0.0469805190,Opisthokonta-Metazoa-Porites_lutea_plut2.m8.648.m1:0.0630139994)100:0.0604232109)100:0.1357101865,(((Opisthokonta-Metazoa-Acropora_digitifera_aug_v2a.12331.t1:0.0825716359,Opisthokonta-Metazoa-Orbicella_faveolata_XP_020622740.1:0.0952150641)91:0.0074365542,Opisthokonta-Metazoa-Porites_lutea_plut2.m8.22507.m1:0.1324713009)91:0.0303784078,Opisthokonta-Metazoa-Porites_lutea_plut2.m8.23177.m1:0.0082322022)100:0.1546307881)100:0.1130736523)87:0.0557728769)84:0.0827187654,(Opisthokonta-Metazoa-Homo_sapiens_sp_P46059_S15A1_HUMAN:0.1940411084,Opisthokonta-Metazoa-Homo_sapiens_sp_Q16348_S15A2_HUMAN:0.2230894861)100:0.2184088566)75:0.0705166413)67:0.0652024464,((Amoebozoa-Evosea-Dictyostelium_discoideum_AX4_tr_Q559I6_Q559I6_DICDI:0.1771766102,Amoebozoa-Evosea-Dictyostelium_discoideum_AX4_tr_Q559N7_Q559N7_DICDI:0.1679951555)100:0.2965743678,Amoebozoa-Evosea-Dictyostelium_discoideum_AX4_tr_Q55G06_Q55G06_DICDI:0.4641196610)100:0.2736772780)74:0.1159233841,Glaucophyta---Cyanophora_paradoxa_ConsensusfromContig10175-snap_masked-ConsensusfromContig10175-abinit-gene-0.0-mRNA-1_cds_3144/31-73_0_-:0.8578292711)98:0.0469306391)96:0.0495865942,Discobida-Euglenozoid-Euglena_gracilis_EG_transcript_5713:2.1071804519)99:0.0578564677,((Viridiplantae-Prasinophyceae-Bathycoccus_prasinos_XP_007509662.1:0.7690624926,Viridiplantae-Prasinophyceae-Ostreococcus_tauri_XP_003081963.1:0.9080166865)100:0.3512003503,((Actinobacteria---Streptomyces_rimosus_ATCC10970_tr_L8EK19_L8EK19_STRR1:0.6451638215,Proteobacteria-beta-Burkholderia_phymatum_DSM17167_tr_B2JQT0_B2JQT0_PARP8:1.2196388414)100:0.1867097793,Planctomycetes---Singulisphaera_acidiphila_DSM18658_tr_L0DL43_L0DL43_SINAD:0.5591695281)100:0.2614799979)100:0.9814005662)100:0.1254066286,(Opisthokonta-Fungi-Laccaria_bicolor_S238N_H82_tr_B0CQA1_B0CQA1_LACBS:0.7185965629,Opisthokonta-Fungi-Saccharomyces_cerevisiae_sp_P32901_PTR2_YEAST:0.5542808150)100:0.6642342885)91:0.0693832415)100:0.3419519037,AlveoDino-Dinophyceae-Oxyrrhis_marina_Gene.82446__MMETSP0468_Transcript_58194__g.82446__m.82446:1.0821602800)100:0.3110265936,(((Alveolata-Perkinsea-Perkinsus_marinus_ATCC_50983_tr_C5LL19_C5LL19_PERM5:0.1569492100,Alveolata-Perkinsea-Perkinsus_marinus_ATCC_50983_tr_C5LAJ3_C5LAJ3_PERM5:0.1574056948)100:0.1460577241,((((((Alveolata-Perkinsea-Perkinsus_marinus_ATCC_50983_tr_C5KFW2_C5KFW2_PERM5:0.0108904616,Alveolata-Perkinsea-Perkinsus_marinus_ATCC_50983_tr_C5L428_C5L428_PERM5:0.0083978517)100:0.1086466574,(Alveolata-Perkinsea-Perkinsus_marinus_ATCC_50983_tr_C5KP89_C5KP89_PERM5:0.0216855977,Alveolata-Perkinsea-Perkinsus_marinus_ATCC_50983_tr_C5KYX4_C5KYX4_PERM5:0.1270272504)100:0.0802154157)99:0.0563356761,(Alveolata-Perkinsea-Perkinsus_marinus_ATCC_50983_tr_C5K605_C5K605_PERM5:0.0010480535,Alveolata-Perkinsea-Perkinsus_marinus_ATCC_50983_tr_C5KBH2_C5KBH2_PERM5:0.0850058196)100:0.1554309531)99:0.1506811337,((Alveolata-Perkinsea-Perkinsus_marinus_ATCC_50983_tr_C5LE54_C5LE54_PERM5:0.1505629987,(Alveolata-Perkinsea-Perkinsus_marinus_ATCC_50983_tr_C5KFL7_C5KFL7_PERM5:0.0057846891,Alveolata-Perkinsea-Perkinsus_marinus_ATCC_50983_tr_C5KRL0_C5KRL0_PERM5:0.0000010083)100:0.2953259680)96:0.0588349493,(Alveolata-Perkinsea-Perkinsus_marinus_ATCC_50983_tr_C5L427_C5L427_PERM5:0.0000020018,Alveolata-Perkinsea-Perkinsus_marinus_ATCC_50983_tr_C5KFW3_C5KFW3_PERM5:0.0036257814)100:0.2243402244)96:0.0340435948)88:0.0321322262,(((Alveolata-Perkinsea-Perkinsus_marinus_ATCC_50983_tr_C5KF75_C5KF75_PERM5:0.0000026462,Alveolata-Perkinsea-Perkinsus_marinus_ATCC_50983_tr_C5KF68_C5KF68_PERM5:0.0950354610)100:0.0211298769,(((Alveolata-Perkinsea-Perkinsus_marinus_ATCC_50983_tr_C5L6P9_C5L6P9_PERM5:0.0000010083,(Alveolata-Perkinsea-Perkinsus_marinus_ATCC_50983_tr_C5KKX5_C5KKX5_PERM5:0.0000020294,Alveolata-Perkinsea-Perkinsus_marinus_ATCC_50983_tr_C5KQJ4_C5KQJ4_PERM5:0.0000023943)87:0.0000027086)100:0.0359286382,Alveolata-Perkinsea-Perkinsus_marinus_ATCC_50983_tr_C5L516_C5L516_PERM5:0.0059047048)93:0.0000021308,Alveolata-Perkinsea-Perkinsus_marinus_ATCC_50983_tr_C5KPG7_C5KPG7_PERM5:0.0577738506)100:0.0151593421)90:0.0079081094,(Alveolata-Perkinsea-Perkinsus_marinus_ATCC_50983_tr_C5LI10_C5LI10_PERM5:0.0000010083,Alveolata-Perkinsea-Perkinsus_marinus_ATCC_50983_tr_C5KWB0_C5KWB0_PERM5:0.0000010083)100:0.0131261470)100:0.1352637365)90:0.0766882216,(Alveolata-Perkinsea-Perkinsus_marinus_ATCC_50983_tr_C5L7A0_C5L7A0_PERM5:0.0150453106,Alveolata-Perkinsea-Perkinsus_marinus_ATCC_50983_tr_C5K7H5_C5K7H5_PERM5:0.0374867309)100:0.3881887296)90:0.0606624454)98:0.1498830059,Alveolata-Perkinsea-Perkinsus_marinus_ATCC_50983_tr_C5LAJ4_C5LAJ4_PERM5:0.3133180612)100:0.4071874710)100:0.3070010470,((((((((Stramenopiles-Bacillariophyta-Fragilariopsis_cylindrus_CCMP1102_jgi_Fracy1_245631_fgenesh2_pg.15___468:0.0000000000,Stramenopiles-Bacillariophyta-Fragilariopsis_cylindrus_CCMP1102_jgi_Fracy1_146547_gw1.15.267.1:0.0000000000):0.0000000000,Stramenopiles-Bacillariophyta-Fragilariopsis_cylindrus_CCMP1102_jgi_Fracy1_192466_e_gw1.15.31.1:0.0000000000):0.0000000000,Stramenopiles-Bacillariophyta-Fragilariopsis_cylindrus_CCMP1102_jgi_Fracy1_192240_e_gw1.15.276.1:0.0000000000):0.0000000000,Stramenopiles-Bacillariophyta-Fragilariopsis_cylindrus_CCMP1102_jgi_Fracy1_147192_gw1.15.276.1:0.0000000000):0.0000000000,Stramenopiles-Bacillariophyta-Fragilariopsis_cylindrus_CCMP1102_jgi_Fracy1_192458_e_gw1.15.267.1:0.0000000000):0.0000021347,Stramenopiles-Bacillariophyta-Fragilariopsis_cylindrus_CCMP1102_jgi_Fracy1_136565_gw1.15.31.1:0.0000010083)100:0.6045409888,(Stramenopiles-Bacillariophyta-Fragilariopsis_cylindrus_CCMP1102_jgi_Fracy1_254518_fgenesh2_pg.56___79:0.0000010083,(((((Stramenopiles-Bacillariophyta-Fragilariopsis_cylindrus_CCMP1102_jgi_Fracy1_136527_gw1.56.3.1:0.0000000000,Stramenopiles-Bacillariophyta-Fragilariopsis_cylindrus_CCMP1102_jgi_Fracy1_147160_gw1.56.35.1:0.0000000000):0.0000000000,Stramenopiles-Bacillariophyta-Fragilariopsis_cylindrus_CCMP1102_jgi_Fracy1_200767_e_gw1.56.33.1:0.0000000000):0.0000000000,Stramenopiles-Bacillariophyta-Fragilariopsis_cylindrus_CCMP1102_jgi_Fracy1_200740_e_gw1.56.35.1:0.0000000000):0.0000000000,Stramenopiles-Bacillariophyta-Fragilariopsis_cylindrus_CCMP1102_jgi_Fracy1_200733_e_gw1.56.3.1:0.0000000000):0.0000010083,Stramenopiles-Bacillariophyta-Fragilariopsis_cylindrus_CCMP1102_jgi_Fracy1_146508_gw1.56.33.1:0.0000010083)74:0.0000010083)100:0.5086384049)97:0.1901262046,(((Stramenopiles-Bacillariophyta-Fragilariopsis_cylindrus_CCMP1102_jgi_Fracy1_136520_gw1.9.41.1:0.0000010083,Stramenopiles-Bacillariophyta-Fragilariopsis_cylindrus_CCMP1102_jgi_Fracy1_146488_gw1.9.478.1:0.0000010083)100:0.2690562976,Stramenopiles-Bacillariophyta-Thalassiosira_pseudonana_CCMP1335_tr_B8C6J9_B8C6J9_THAPS:0.4810795338)98:0.1049614424,Stramenopiles-Bacillariophyta-Thalassiosira_pseudonana_CCMP1335_tr_B8C0Y1_B8C0Y1_THAPS:0.3030921928)100:0.2608258520)99:0.3493006897)100:1.1516876750);
```
