## Supplementary material for "Improved *Cladocopium goreaui* genome assembly reveals features of a facultative coral symbiont and the complex evolutionary history of dinoflagellate genes": OG0001010.treEdited.tre

```
(Alveolata-Apicomplexa-Plasmodium_falciparum_XP_001348373.2:0.9353105734,((((((((((((Alveolata-Apicomplexa-Plasmodium_falciparum_XP_001348528.1:1.1983802557,(Alveolata-Ciliophora-Paramecium_tetraurelia_tr_A0C3K4_A0C3K4_PARTE:0.9322274839,Alveolata-Ciliophora-Tetrahymena_thermophila_SB210_tr_I7LXN4_I7LXN4_TETTS:0.6732882974)100:0.8568423113)99:0.1587462396,Alveolata-Apicomplexa-Toxoplasma_gondii_XP_018635824.1:0.8176038914)89:0.1309077895,(Alveolata-Chromerida-Chromera_velia_Cvel_6354:0.5164927506,(Alveolata-Chromerida-Vitrella_brassicaformis_Vbra_20662:0.3803536949,Alveolata-Chromerida-Vitrella_brassicaformis_Vbra_13970:0.4495610602)100:0.1978106334)100:0.3513527784)89:0.1013249970,Alveolata-Perkinsea-Perkinsus_marinus_ATCC_50983_tr_C5LQ90_C5LQ90_PERM5:0.8961102451)99:0.1753870986,((Metamonada---Trichomonas_vaginalis_tr_A2F4R5_A2F4R5_TRIVA:0.1547188744,(Metamonada---Trichomonas_vaginalis_tr_A2GZQ5_A2GZQ5_TRIVA:0.0000022196,(Metamonada---Trichomonas_vaginalis_tr_A2GZG2_A2GZG2_TRIVA:0.0000010216,Metamonada---Trichomonas_vaginalis_tr_A2H7P1_A2H7P1_TRIVA:0.0000010216)68:0.0000010216)100:0.1463342165)98:0.1536397377,Metamonada---Trichomonas_vaginalis_tr_A2G9G7_A2G9G7_TRIVA:0.3449190702)100:1.6716464990)90:0.1300878627,((((((((((((AlveoDino-Dinophyceae-Alexandrium_tamarense_CCMP1771_Gene.258900__MMETSP0382_Transcript_125032__g.258900__m.258900:0.0915423951,AlveoDino-Dinophyceae-Polarella_glacialis_CCMP1383_evm.model.CCMP1383_scf7180000598849.2:0.2001198653)91:0.0123143222,(((((AlveoDino-Dinophyceae-Gymnodinium_catenatum_GC744_Gene.151246__MMETSP0784_Transcript_78530__g.151246__m.151246:0.3316562117,AlveoDino-Dinophyceae-Oxyrrhis_marina_Gene.85657__MMETSP0469_Transcript_56740__g.85657__m.85657:1.7859239037)62:0.1282352904,AlveoDino-Dinophyceae-Heterocapsa_rotundata_MMETSP0503_Transcript_74211_m.153701:0.7762400335)61:0.1394838842,AlveoDino-Dinophyceae-Noctiluca_scintillans_MMETSP0253_Transcript_11326_m.21502:0.6551767195)65:0.1453818950,((AlveoDino-Dinophyceae-Polarella_glacialis_CCMP1383_evm.model.CCMP1383_scf7180000583464.1:0.0000000000,AlveoDino-Dinophyceae-Polarella_glacialis_CCMP2088_evm.model.CCMP2088_scf7180000721956.6:0.0000000000):0.0000010216,AlveoDino-Dinophyceae-Polarella_glacialis_CCMP1383_evm.model.CCMP1383_scf7180000551518.4:0.0000010216)100:0.3588219335)68:0.3658618435,AlveoDino-Dinophyceae-Prorocentrum_minimum_Gene.11455__MMETSP0056_Transcript_6372__g.11455__m.11455:0.6124952721)100:3.2547016430)40:0.0000024834,(AlveoDino-Dinophyceae-Alexandrium_tamarense_CCMP1771_Gene.258908__MMETSP0382_Transcript_125035__g.258908__m.258908:0.0872701861,AlveoDino-Dinophyceae-Gambierdiscus_australes_MMETSP0766_Transcript_90646_m.137034:0.0336357450)99:0.0449981509)79:0.1060583587,(AlveoDino-Dinophyceae-Gymnodinium_catenatum_GC744_Gene.114211__MMETSP0784_Transcript_58853__g.114211__m.114211:0.1400191609,((AlveoDino-Dinophyceae-Peridinium_aciculiferum_MMETSP0371_Transcript_7196_m.12122:0.0859358773,(AlveoDino-Dinophyceae-Prorocentrum_minimum_Gene.31602__MMETSP0056_Transcript_17046__g.31602__m.31602:0.3148588081,(((AlveoDino-Dinophyceae-Durusdinium_trenchii_CCMP2556.gene18931.mRNA1:0.0000020759,AlveoDino-Dinophyceae-Durusdinium_trenchii_CCMP2556.gene18916.mRNA1:0.0000020914)100:0.0220599077,(AlveoDino-Dinophyceae-Durusdinium_trenchii_sh.g8831.t1:0.4194241514,(((AlveoDino-Dinophyceae-Cladocopium_C15_evm.model.scaffold_1235.1:0.2122023703,(AlveoDino-Dinophyceae-Cladocopium_goreaui_evm.model.scf7180000355727.16:0.0063215256,AlveoDino-Dinophyceae-Cladocopium_C92_CC92.gene7330.mRNA1:0.0000023734)70:0.0000021252)97:0.0014832231,AlveoDino-Dinophyceae-Breviolum_minutum_Bmin.gene11217.mRNA1:0.0248588464)91:0.0119756594,AlveoDino-Dinophyceae-Fugacium_kawagutii_Fkaw.gene7783.mRNA1:0.0183718028)99:0.0183144377)60:0.0064421803)100:0.0738047856,(((((((AlveoDino-Dinophyceae-Symbiodinium_microadriaticum_CCMP2467_Smic.gene6382.mRNA1:0.0000010216,AlveoDino-Dinophyceae-Symbiodinium_microadriaticum_04_503SCI_Smic_04-503SCI.03.gene8963.mRNA1:0.0000010216)88:0.0000029782,AlveoDino-Dinophyceae-Symbiodinium_tridacnidorum_CCMP2592_Stri_CCMP2592.gene5346.mRNA1:0.0190622221)83:0.0000027494,AlveoDino-Dinophyceae-Symbiodinium_necroappetens_CCMP2469_Snec_CCMP2469.gene12216.mRNA1:0.0000010216)88:0.0324300686,AlveoDino-Dinophyceae-Symbiodinium_microadriaticum_CassKB8_Smic_CassKB8.gene11481.mRNA1:0.0000022151)95:0.0059990259,AlveoDino-Dinophyceae-Symbiodinium_linucheae_CCMP2456_Slin_CCMP2456.gene24285.mRNA1:0.0000021061)99:0.0180531123,AlveoDino-Dinophyceae-Symbiodinium_natans_CCMP2548_Snat_CCMP2548.gene10449.mRNA1:0.0065661570)98:0.0054760803,AlveoDino-Dinophyceae-Symbiodinium_natans_CCMP2548_Snat_CCMP2548.gene9125.mRNA1:0.0347785476)100:0.0692234433)100:0.1003268151)82:0.0266285815)81:0.0272147468,(((((AlveoDino-Dinophyceae-Symbiodinium_microadriaticum_CCMP2467_Smic.gene27465.mRNA1:0.0000000000,AlveoDino-Dinophyceae-Symbiodinium_microadriaticum_CassKB8_Smic_CassKB8.gene15941.mRNA1:0.0000000000):0.0000000000,AlveoDino-Dinophyceae-Symbiodinium_necroappetens_CCMP2469_Snec_CCMP2469.gene4218.mRNA1:0.0000000000):0.0000022482,AlveoDino-Dinophyceae-Symbiodinium_microadriaticum_04_503SCI_Smic_04-503SCI.03.gene6629.mRNA1:0.0000024670)100:0.0122495458,(AlveoDino-Dinophyceae-Symbiodinium_tridacnidorum_Sh18_Stri.gene19348.mRNA1:0.0000028269,AlveoDino-Dinophyceae-Symbiodinium_tridacnidorum_CCMP2592_Stri_CCMP2592.gene28850.mRNA1:0.0000025455)71:0.0000025224)99:0.0242911221,AlveoDino-Dinophyceae-Symbiodinium_natans_CCMP2548_Snat_CCMP2548.gene19760.mRNA1:0.0206999332)100:0.1458619634)84:0.0376583990)87:0.0606417291)87:0.1685729200,((((((AlveoDino-Dinophyceae-Alexandrium_tamarense_CCMP1771_Gene.9237__MMETSP0382_Transcript_4509__g.9237__m.9237:0.0001572111,AlveoDino-Dinophyceae-Alexandrium_tamarense_CCMP1771_Gene.119420__MMETSP0384_Transcript_73200__g.119420__m.119420:0.2826518686)100:0.2023000495,(AlveoDino-Dinophyceae-Gambierdiscus_australes_MMETSP0766_Transcript_44576_m.66696:0.2359535812,AlveoDino-Dinophyceae-Peridinium_aciculiferum_MMETSP0370_Transcript_5361_m.9147:0.2783147217)92:0.0370013237)92:0.0704722729,(((AlveoDino-Dinophyceae-Durusdinium_trenchii_CCMP2556.gene14219.mRNA1:0.0000020038,(((AlveoDino-Dinophyceae-Cladocopium_C15_evm.model.scaffold_2541.5:0.0000010216,AlveoDino-Dinophyceae-Cladocopium_goreaui_evm.model.scf7180000356199.5:0.0060785332)66:0.0000021075,AlveoDino-Dinophyceae-Cladocopium_C92_CC92.gene795.mRNA1:0.0385505011)100:0.0311634346,AlveoDino-Dinophyceae-Fugacium_kawagutii_Fkaw.gene5517.mRNA1:0.0000023794)98:0.0308786420)99:0.0515569941,((AlveoDino-Dinophyceae-Symbiodinium_microadriaticum_CassKB8_Smic_CassKB8.gene6299.mRNA1:0.0524781301,(AlveoDino-Dinophyceae-Symbiodinium_linucheae_CCMP2456_Slin_CCMP2456.gene26226.mRNA1:0.0000010216,AlveoDino-Dinophyceae-Symbiodinium_tridacnidorum_Sh18_Stri.gene8800.mRNA1:0.0000027943)98:0.0009074556)100:0.0402594848,AlveoDino-Dinophyceae-Symbiodinium_natans_CCMP2548_Snat_CCMP2548.gene4746.mRNA1:0.0880291018)98:0.0369821766)100:0.1592942503,(((AlveoDino-Dinophyceae-Polarella_glacialis_CCMP1383_evm.model.CCMP1383_scf7180000593550.3:0.0067006030,AlveoDino-Dinophyceae-Polarella_glacialis_CCMP2088_evm.model.CCMP2088_scf7180000674285.1:0.0000010216)100:0.0127514308,(AlveoDino-Dinophyceae-Polarella_glacialis_CCMP1383_evm.model.CCMP1383_scf7180000545285.1:0.0000010216,AlveoDino-Dinophyceae-Polarella_glacialis_CCMP2088_evm.model.CCMP2088_scf7180000700715.1:0.0000028015)100:0.0739680670)100:0.0957579247,(AlveoDino-Dinophyceae-Polarella_glacialis_CCMP1383_evm.model.CCMP1383_scf7180000591480.1:0.0000010216,AlveoDino-Dinophyceae-Polarella_glacialis_CCMP2088_evm.model.CCMP2088_scf7180000719661.1:0.0000010216)100:0.1911310782)100:0.0781274949)100:0.1447657968)94:0.0704368491,((AlveoDino-Dinophyceae-Gymnodinium_catenatum_GC744_Gene.39686__MMETSP0784_Transcript_20583__g.39686__m.39686:0.1489974364,(AlveoDino-Dinophyceae-Prorocentrum_minimum_MMETSP0055_Transcript_79726_m.140030:0.0000028283,AlveoDino-Dinophyceae-Prorocentrum_minimum_Gene.61900__MMETSP0056_Transcript_33421__g.61900__m.61900:0.0000025649)100:0.3256254104)96:0.0404537093,AlveoDino-Dinophyceae-Noctiluca_scintillans_MMETSP0253_Transcript_13745_m.25589:0.2626183302)99:0.1146943934)99:0.1643271093,(Haptophyta---Emiliania_huxleyi_CCMP1516_tr_R1FFH8_R1FFH8_EMIHU:0.0000028402,Haptophyta---Emiliania_huxleyi_CCMP1516_tr_R1EGC6_R1EGC6_EMIHU:0.0000023028)100:0.6364875471)69:0.0727311104,(AlveoDino-Dinophyceae-Oxyrrhis_marina_Gene.42349__MMETSP0468_Transcript_29769__g.42349__m.42349:0.3831539787,AlveoDino-Dinophyceae-Amoebophrya_ceratii.g8150.t1:0.6717738503)68:0.0552781630)63:0.0279748004)96:0.2585665214,AlveoDino-Dinophyceae-Gymnodinium_catenatum_GC744_Gene.78847__MMETSP0784_Transcript_41245__g.78847__m.78847:0.6688254911)96:0.2442968400,(((((((AlveoDino-Dinophyceae-Alexandrium_tamarense_CCMP1771_Gene.118574__MMETSP0384_Transcript_72603__g.118574__m.118574:0.0510336876,AlveoDino-Dinophyceae-Gambierdiscus_australes_MMETSP0766_Transcript_24132_m.36477:0.1033482091)100:0.1671096087,(AlveoDino-Dinophyceae-Heterocapsa_rotundata_MMETSP0503_Transcript_6136_m.12884:0.1137693315,AlveoDino-Dinophyceae-Peridinium_aciculiferum_MMETSP0371_Transcript_16752_m.29471:0.2374120696)97:0.0478926618)94:0.0429370475,((((AlveoDino-Dinophyceae-Durusdinium_trenchii_CCMP2556.gene3964.mRNA1:0.0446278822,AlveoDino-Dinophyceae-Fugacium_kawagutii_Fkaw.gene27130.mRNA1:0.0062914227)86:0.0064235382,AlveoDino-Dinophyceae-Cladocopium_C92_CC92.gene11703.mRNA1:0.0317889453)86:0.0084918258,AlveoDino-Dinophyceae-Breviolum_minutum_Bmin.gene29565.mRNA1:0.0306099746)100:0.0708240225,((AlveoDino-Dinophyceae-Symbiodinium_microadriaticum_CCMP2467_Smic.gene15460.mRNA1:0.0000010216,AlveoDino-Dinophyceae-Symbiodinium_necroappetens_CCMP2469_Snec_CCMP2469.gene693.mRNA1:0.0000010216)100:0.0125588028,(AlveoDino-Dinophyceae-Symbiodinium_tridacnidorum_Sh18_Stri.gene19857.mRNA1:0.0000022830,AlveoDino-Dinophyceae-Symbiodinium_natans_CCMP2548_Snat_CCMP2548.gene28190.mRNA1:0.0443546220)83:0.0062845245)100:0.0423629196)100:0.1010759555)97:0.0854479560,AlveoDino-Dinophyceae-Gymnodinium_catenatum_GC744_Gene.164839__MMETSP0784_Transcript_85113__g.164839__m.164839:0.4416249318)98:0.1328767332,AlveoDino-Dinophyceae-Karenia_brevis_SP1_Gene.36442__MMETSP0574_Transcript_30021__g.36442__m.36442:0.3002330501)97:0.0890103560,AlveoDino-Dinophyceae-Amphidinium_gibbosum.g33400.t1:0.5176064030)99:0.1924131027,(Haptophyta---Emiliania_huxleyi_CCMP1516_tr_R1EIH9_R1EIH9_EMIHU:0.0000021341,Haptophyta---Emiliania_huxleyi_CCMP1516_tr_R1BK37_R1BK37_EMIHU:0.0000022664)100:0.5017981577)91:0.0780491070)92:0.1587352184,(AlveoDino-Dinophyceae-Symbiodinium_microadriaticum_CassKB8_Smic_CassKB8.gene29831.mRNA1:0.4386529092,AlveoDino-Dinophyceae-Symbiodinium_microadriaticum_CassKB8_Smic_CassKB8.gene30302.mRNA1:0.2303654547)100:0.2438307130)87:0.1032413557,(((((((((((((Stramenopiles-Bacillariophyta-Fragilariopsis_cylindrus_CCMP1102_jgi_Fracy1_216236_fgenesh2_kg.1___415___0_0_CCUX10548.b1_CCUX_EXTA:0.0000000000,Stramenopiles-Bacillariophyta-Fragilariopsis_cylindrus_CCMP1102_jgi_Fracy1_273586_estExt_fgenesh2_kg.C_1240003:0.0000000000):0.0000000000,Stramenopiles-Bacillariophyta-Fragilariopsis_cylindrus_CCMP1102_jgi_Fracy1_177472_estExt_Genewise1.C_1240009:0.0000000000):0.0000000000,Stramenopiles-Bacillariophyta-Fragilariopsis_cylindrus_CCMP1102_jgi_Fracy1_177474_estExt_Genewise1.C_1240011:0.0000000000):0.0000000000,Stramenopiles-Bacillariophyta-Fragilariopsis_cylindrus_CCMP1102_jgi_Fracy1_166692_estExt_Genewise1.C_11680:0.0000000000):0.0000000000,Stramenopiles-Bacillariophyta-Fragilariopsis_cylindrus_CCMP1102_jgi_Fracy1_215689_estExt_Genewise1Plus.C_1240006:0.0000000000):0.0000000000,Stramenopiles-Bacillariophyta-Fragilariopsis_cylindrus_CCMP1102_jgi_Fracy1_267422_estExt_fgenesh2_kg.C_10413:0.0000000000):0.0000000000,Stramenopiles-Bacillariophyta-Fragilariopsis_cylindrus_CCMP1102_jgi_Fracy1_166691_estExt_Genewise1.C_11679:0.0000000000):0.0000010216,Stramenopiles-Bacillariophyta-Fragilariopsis_cylindrus_CCMP1102_jgi_Fracy1_223038_fgenesh2_kg.124___3___0_0_CCUX10548.b1_CCUX_EXTA:0.0000010216)95:0.0000024622,(((((((((((((Stramenopiles-Bacillariophyta-Fragilariopsis_cylindrus_CCMP1102_jgi_Fracy1_233085_fgenesh2_pg.1___1283:0.0000000000,Stramenopiles-Bacillariophyta-Fragilariopsis_cylindrus_CCMP1102_jgi_Fracy1_139956_gw1.124.3.1:0.0000000000):0.0000000000,Stramenopiles-Bacillariophyta-Fragilariopsis_cylindrus_CCMP1102_jgi_Fracy1_204472_e_gw1.124.9.1:0.0000000000):0.0000000000,Stramenopiles-Bacillariophyta-Fragilariopsis_cylindrus_CCMP1102_jgi_Fracy1_150643_gw1.124.9.1:0.0000000000):0.0000000000,Stramenopiles-Bacillariophyta-Fragilariopsis_cylindrus_CCMP1102_jgi_Fracy1_178441_e_gw1.1.1786.1:0.0000000000):0.0000000000,Stramenopiles-Bacillariophyta-Fragilariopsis_cylindrus_CCMP1102_jgi_Fracy1_159969_gw1.1.1786.1:0.0000000000):0.0000000000,Stramenopiles-Bacillariophyta-Fragilariopsis_cylindrus_CCMP1102_jgi_Fracy1_259251_estExt_fgenesh2_pg.C_11278:0.0000000000):0.0000000000,Stramenopiles-Bacillariophyta-Fragilariopsis_cylindrus_CCMP1102_jgi_Fracy1_140558_gw1.1.460.1:0.0000000000):0.0000000000,Stramenopiles-Bacillariophyta-Fragilariopsis_cylindrus_CCMP1102_jgi_Fracy1_205533_estExt_Genewise1Plus.C_11558:0.0000000000):0.0000000000,Stramenopiles-Bacillariophyta-Fragilariopsis_cylindrus_CCMP1102_jgi_Fracy1_266943_estExt_fgenesh2_pg.C_1240003:0.0000000000):0.0000010216,Stramenopiles-Bacillariophyta-Fragilariopsis_cylindrus_CCMP1102_jgi_Fracy1_258321_fgenesh2_pg.124___4:0.0000010216)100:0.0000010216,Stramenopiles-Bacillariophyta-Fragilariopsis_cylindrus_CCMP1102_jgi_Fracy1_177473_estExt_Genewise1.C_1240010:0.0000010216)50:0.0000021175,Stramenopiles-Bacillariophyta-Fragilariopsis_cylindrus_CCMP1102_jgi_Fracy1_166690_estExt_Genewise1.C_11678:0.0000010216)85:0.0000010216,(Stramenopiles-Bacillariophyta-Fragilariopsis_cylindrus_CCMP1102_jgi_Fracy1_138812_gw1.1.284.1:0.0000010216,Stramenopiles-Bacillariophyta-Fragilariopsis_cylindrus_CCMP1102_jgi_Fracy1_138816_gw1.124.2.1:0.0000010216)93:0.0000028336)63:0.0000023496)100:0.1213155206,Stramenopiles-Bacillariophyta-Phaeodactylum_tricornutum_jgi_Phatr2_3145_gw1.17.77.1:0.0960212946)100:0.0974700601,Stramenopiles-Bacillariophyta-Thalassiosira_pseudonana_CCMP1335_tr_B5YN27_B5YN27_THAPS:0.1089702837)99:0.1852220172,(Stramenopiles-Phaeophyceae-Ectocarpus_siliculosus_tr_D8LL03_D8LL03_ECTSI:0.0699870307,(Stramenopiles-Phaeophyceae-Cladosiphon_okamuranus_g12399.t1:0.0000010216,Stramenopiles-Phaeophyceae-Cladosiphon_okamuranus_g12399.t2:0.0000010216)100:0.0472891230)100:0.2679434879)52:0.0136721158,Stramenopiles-Ochrophyta-Nannochloropsis_gaditana_tr_W7TXJ8_W7TXJ8_9STRA:0.2203880228)98:0.1129962747)64:0.0233773850,(Opisthokonta-Metazoa-Amphimedon_queenslandica_tr_A0A1X7VLF5_A0A1X7VLF5_AMPQE:0.2804942518,(((Opisthokonta-Metazoa-Daphnia_pulex_tr_E9FSL9_E9FSL9_DAPPU:0.1642241656,(Opisthokonta-Metazoa-Homo_sapiens_sp_Q8TE04_PANK1_HUMAN:0.1233838878,(Opisthokonta-Metazoa-Homo_sapiens_sp_Q9BZ23_PANK2_HUMAN:0.0555842504,(Opisthokonta-Metazoa-Homo_sapiens_sp_Q9H999_PANK3_HUMAN:0.0000025349,Rhizaria-Foraminifera-Reticulomyxa_filosa_tr_X6MDU0_X6MDU0_RETFI:2.9173200024)61:0.0832116908)61:0.0510088083)62:0.1201125942)87:0.0440750282,Opisthokonta-Metazoa-Lottia_gigantea_tr_V4A8M4_V4A8M4_LOTGI:0.1326790196)87:0.1086639241,(Opisthokonta-Metazoa-Nematostella_vectensis_tr_A7SEX1_A7SEX1_NEMVE:0.1265639085,((Opisthokonta-Metazoa-Stylophora_pistillata_tr_A0A2B4SL30_A0A2B4SL30_STYPI:0.1014769643,Opisthokonta-Metazoa-Acropora_digitifera_aug_v2a.14448.t1:0.0515352268)98:0.0333569643,Opisthokonta-Metazoa-Porites_lutea_plut2.m8.3947.m1:0.0582753795)98:0.0595581124)97:0.0604571514)87:0.1490501092)92:0.2923147797)69:0.0939337330,(Opisthokonta-Choanoflagellida-Salpingoeca_rosetta_tr_F2U7V3_F2U7V3_SALR5:0.4572212403,(Rhizaria-Foraminifera-Reticulomyxa_filosa_tr_X6N525_X6N525_RETFI:0.3319927138,(((((((Rhizaria-Chlorarachniophyceae-Bigelowiella_natans_CCMP2755_jgi_Bigna1_141109_aug1.60_g15817:0.0000000000,Rhizaria-Chlorarachniophyceae-Bigelowiella_natans_CCMP2755_jgi_Bigna1_29701_gw1.60.88.1:0.0000000000):0.0000000000,Rhizaria-Chlorarachniophyceae-Bigelowiella_natans_CCMP2755_jgi_Bigna1_42057_e_gw1.60.92.1:0.0000000000):0.0000000000,Rhizaria-Chlorarachniophyceae-Bigelowiella_natans_CCMP2755_jgi_Bigna1_79204_fgenesh1_pg.60___75:0.0000000000):0.0000000000,Rhizaria-Chlorarachniophyceae-Bigelowiella_natans_CCMP2755_jgi_Bigna1_30130_gw1.60.92.1:0.0000000000):0.0000000000,Rhizaria-Chlorarachniophyceae-Bigelowiella_natans_CCMP2755_jgi_Bigna1_42069_e_gw1.60.88.1:0.0000000000):0.0000000000,Rhizaria-Chlorarachniophyceae-Bigelowiella_natans_CCMP2755_jgi_Bigna1_42092_e_gw1.60.5.1:0.0000000000):0.0000010216,Rhizaria-Chlorarachniophyceae-Bigelowiella_natans_CCMP2755_jgi_Bigna1_20749_gw1.60.5.1:0.0000010216)100:0.3599100443)91:0.1553037977)49:0.0446219980)33:0.0271479595,((Discobida-Euglenozoid-Euglena_gracilis_EG_transcript_15113:1.2367646552,(((((((Rhizaria-Chlorarachniophyceae-Bigelowiella_natans_CCMP2755_jgi_Bigna1_134210_aug1.24_g8918:0.0000000000,Rhizaria-Chlorarachniophyceae-Bigelowiella_natans_CCMP2755_jgi_Bigna1_38246_e_gw1.24.35.1:0.0000000000):0.0000000000,Rhizaria-Chlorarachniophyceae-Bigelowiella_natans_CCMP2755_jgi_Bigna1_73425_fgenesh1_pg.24___81:0.0000000000):0.0000000000,Rhizaria-Chlorarachniophyceae-Bigelowiella_natans_CCMP2755_jgi_Bigna1_29427_gw1.24.135.1:0.0000000000):0.0000000000,Rhizaria-Chlorarachniophyceae-Bigelowiella_natans_CCMP2755_jgi_Bigna1_38189_e_gw1.24.135.1:0.0000000000):0.0000010216,Rhizaria-Chlorarachniophyceae-Bigelowiella_natans_CCMP2755_jgi_Bigna1_20587_gw1.24.35.1:0.0000010216)85:0.0000010216,Rhizaria-Chlorarachniophyceae-Bigelowiella_natans_CCMP2755_jgi_Bigna1_38262_e_gw1.24.140.1:0.0000010216)66:0.0000010216,Rhizaria-Chlorarachniophyceae-Bigelowiella_natans_CCMP2755_jgi_Bigna1_30205_gw1.24.140.1:0.0000010216)100:0.7821529820)83:0.1311113961,Stramenopiles---Blastocystis_ST1_tr_A0A196SJ15_A0A196SJ15_BLAHN:0.4633015833)65:0.1480751472)57:0.0742146714)67:0.1115740375,(((((AlveoDino-Dinophyceae-Alexandrium_tamarense_CCMP1771_Gene.103690__MMETSP0384_Transcript_63409__g.103690__m.103690:0.0598098632,(Viridiplantae-Prasinophyceae-Bathycoccus_prasinos_XP_007512793.1:0.1934327755,Viridiplantae-Prasinophyceae-Ostreococcus_tauri_XP_003078604.1:0.0414237560)99:0.0825002096)98:0.1313639579,((Viridiplantae-Chlorophyceae-Chlamydomonas_reinhardtii_tr_A0A2K3D138_A0A2K3D138_CHLRE:0.0767268518,Viridiplantae-Chlorophyceae-Volvox_carteri_f_nagariensis_tr_D8TYY0_D8TYY0_VOLCA:0.0029542741)100:0.1409912398,((((((((((((Viridiplantae-Trebouxiophyceae-Chlorella_variabilis_jgi_ChlNC64A_1_6462_gw1.5.16.1:0.0000000000,Viridiplantae-Trebouxiophyceae-Chlorella_variabilis_jgi_ChlNC64A_1_30366_estExt_Genewise1.C_50255:0.0000000000):0.0000000000,Viridiplantae-Trebouxiophyceae-Chlorella_variabilis_jgi_ChlNC64A_1_34678_estExt_Genewise1Plus.C_50254:0.0000000000):0.0000000000,Viridiplantae-Trebouxiophyceae-Chlorella_variabilis_jgi_ChlNC64A_1_21057_e_gw1.5.16.1:0.0000000000):0.0000000000,Viridiplantae-Trebouxiophyceae-Chlorella_variabilis_jgi_ChlNC64A_1_34680_estExt_Genewise1Plus.C_50256:0.0000000000):0.0000000000,Viridiplantae-Trebouxiophyceae-Chlorella_variabilis_jgi_ChlNC64A_1_16256_gw1.5.543.1:0.0000000000):0.0000000000,Viridiplantae-Trebouxiophyceae-Chlorella_variabilis_jgi_ChlNC64A_1_21149_e_gw1.5.541.1:0.0000000000):0.0000000000,Viridiplantae-Trebouxiophyceae-Chlorella_variabilis_jgi_ChlNC64A_1_34679_estExt_Genewise1Plus.C_50255:0.0000000000):0.0000000000,Viridiplantae-Trebouxiophyceae-Chlorella_variabilis_jgi_ChlNC64A_1_21283_e_gw1.5.543.1:0.0000000000):0.0000000000,Viridiplantae-Trebouxiophyceae-Chlorella_variabilis_jgi_ChlNC64A_1_30367_estExt_Genewise1.C_50256:0.0000000000):0.0000000000,Viridiplantae-Trebouxiophyceae-Chlorella_variabilis_jgi_ChlNC64A_1_30365_estExt_Genewise1.C_50254:0.0000000000):0.0000010216,Viridiplantae-Trebouxiophyceae-Chlorella_variabilis_jgi_ChlNC64A_1_16254_gw1.5.541.1:0.0000010216)87:0.0000028272,(Viridiplantae-Trebouxiophyceae-Chlorella_variabilis_jgi_ChlNC64A_1_142909_IGS.gm_5_00238:0.0383342823,(Viridiplantae-Trebouxiophyceae-Chlorella_variabilis_jgi_ChlNC64A_1_57234_estExt_fgenesh3_pg.C_50134:0.0000010216,Viridiplantae-Trebouxiophyceae-Chlorella_variabilis_jgi_ChlNC64A_1_50971_fgenesh3_pg.C_scaffold_5000138:0.0000010216)100:0.0613107346)96:0.0000027080)100:0.1944749756)100:0.0980719618)90:0.0559581252,(((Viridiplantae-Angiosperm-Arabidopsis_thaliana_sp_O80765_PANK1_ARATH:0.1059170734,(Viridiplantae-Angiosperm-Glycine_max_tr_A0A0R0IZX1_A0A0R0IZX1_SOYBN:0.0127777894,Viridiplantae-Angiosperm-Glycine_max_tr_I1N1H5_I1N1H5_SOYBN:0.0198156547)100:0.0856087316)100:0.1269940153,(Viridiplantae-Angiosperm-Glycine_max_tr_A0A0R0H094_A0A0R0H094_SOYBN:0.0078183350,Viridiplantae-Angiosperm-Glycine_max_tr_K7KVS7_K7KVS7_SOYBN:0.0050696547)100:0.0158089454)89:0.0104670539,(Viridiplantae-Angiosperm-Arabidopsis_thaliana_sp_Q8L5Y9_PANK2_ARATH:0.0606932658,(Viridiplantae-Angiosperm-Glycine_max_tr_I1MTH1_I1MTH1_SOYBN:0.0130926282,Viridiplantae-Angiosperm-Glycine_max_tr_K7KMQ8_K7KMQ8_SOYBN:0.0180562945)100:0.0509738350)57:0.0091393134)93:0.0916782983)97:0.1124879683,(((Metamonada---Trichomonas_vaginalis_tr_A2E4S1_A2E4S1_TRIVA:3.3361922800,(Haptophyta---Emiliania_huxleyi_CCMP1516_tr_R1DK74_R1DK74_EMIHU:0.6941326344,(((((Rhodophyta---Chondrus_crispus_XP_005709837.1:0.0000022433,(Rhodophyta---Chondrus_crispus_XP_005713321.1:0.0000010216,Rhodophyta---Chondrus_crispus_XP_005714079.1:0.0000010216)100:0.0975199196)100:0.0587007666,Rhodophyta---Gracilariopsis_chorda_PXF41220.1:0.0658550038)100:0.2083730930,Rhodophyta---Cyanidioschyzon_merolae_strain_10D_XP_005538053.1:0.1933502775)53:0.0439279800,Rhodophyta---Galdieria_sulphuraria_tr_M2W3T2_M2W3T2_GALSU:0.1699386375)38:0.0275299859,(Rhodophyta---Porphyra_umbilicalis_Pum0678s0004.1.p:0.2376999786,Rhodophyta---Porphyridium_purpureum_evm.model.contig_2025.42:0.1754344784)38:0.0659845346)63:0.0654487677)98:0.1175987273)57:0.0000027365,Glaucophyta---Cyanophora_paradoxa_ConsensusfromContig7684-maker-ConsensusfromContig7684-snap-gene-0.0-mRNA-1_cds_1294/1218-1375_0__:0.2771663243)83:0.0625294184,Amoebozoa-Evosea-Dictyostelium_discoideum_AX4_tr_Q54G51_Q54G51_DICDI:0.3192850494)52:0.0369208821)68:0.0761873808,(Cryptophyta---Guillardia_theta_CCMP2712_XP_005818836.1:2.6831567508,(((Opisthokonta-Choanoflagellida-Salpingoeca_rosetta_tr_F2U356_F2U356_SALR5:0.5807132544,((Opisthokonta-Metazoa-Daphnia_pulex_tr_E9HA67_E9HA67_DAPPU:0.1822016937,(Opisthokonta-Metazoa-Stylophora_pistillata_tr_A0A2B4RX02_A0A2B4RX02_STYPI:0.5028067495,(Opisthokonta-Metazoa-Orbicella_faveolata_XP_020632603.1:0.0495110126,Opisthokonta-Metazoa-Porites_lutea_plut2.m8.31264.m1:0.0441349842)68:0.0338411712)97:0.1114488438)84:0.0470813428,(Opisthokonta-Metazoa-Homo_sapiens_sp_Q9NVE7_PANK4_HUMAN:0.2799321084,Opisthokonta-Metazoa-Lottia_gigantea_tr_V4AGX1_V4AGX1_LOTGI:0.1062203786)60:0.0114736194)85:0.0783800981)69:0.0000027304,Opisthokonta-Metazoa-Caenorhabditis_elegans_tr_H2KYP7_H2KYP7_CAEEL:0.4864108469)80:0.0777390507,(Opisthokonta-Fungi-Laccaria_bicolor_S238N_H82_tr_B0CRP0_B0CRP0_LACBS:0.3173494878,Opisthokonta-Fungi-Saccharomyces_cerevisiae_sp_Q04430_PANK_YEAST:0.4515067455)89:0.1523073768)53:0.0328531501)64:0.0008173283)83:0.0661387294)54:0.0287328564,(Discobida-Euglenozoid-Euglena_gracilis_EG_transcript_3070:0.3960965501,Discobida-Trypanosoma-Trypanosoma_brucei_tr_Q384T6_Q384T6_TRYB2:0.6690384418)99:0.1863157087)62:0.0574603565,((Alveolata-Apicomplexa-Toxoplasma_gondii_XP_018637305.1:3.6959458172,Cryptophyta---Guillardia_theta_CCMP2712_XP_005837434.1:0.7489377063)70:0.1198229615,(((Alveolata-Ciliophora-Paramecium_tetraurelia_tr_A0CX18_A0CX18_PARTE:0.0387880736,Alveolata-Ciliophora-Paramecium_tetraurelia_tr_A0DQ03_A0DQ03_PARTE:0.0152068885)100:0.6065597302,Alveolata-Ciliophora-Tetrahymena_thermophila_SB210_tr_Q22AW6_Q22AW6_TETTS:0.3938144435)100:0.2415573871,Opisthokonta-Metazoa-Caenorhabditis_elegans_tr_Q18580_Q18580_CAEEL:1.4411809077)97:0.1237429652)69:0.0369459823)100:0.3203448272,Alveolata-Perkinsea-Perkinsus_marinus_ATCC_50983_tr_C5L4T0_C5L4T0_PERM5:0.6027616881)99:0.0666251849,Alveolata-Chromerida-Chromera_velia_Cvel_1225:0.5427174736)97:0.0872600217,Alveolata-Chromerida-Vitrella_brassicaformis_Vbra_5797:0.1853069124)97:0.0920977920,Alveolata-Apicomplexa-Toxoplasma_gondii_XP_018634769.1:0.1397525023);
```
