## Supplementary material for "Improved *Cladocopium goreaui* genome assembly reveals features of a facultative coral symbiont and the complex evolutionary history of dinoflagellate genes": OG0001224.treEdited.tre

```
(AlveoDino-Dinophyceae-Alexandrium_tamarense_CCMP1771_Gene.209656__MMETSP0382_Transcript_101566__g.209656__m.209656:0.4524243151,((((((((((((((((((((((AlveoDino-Dinophyceae-Alexandrium_tamarense_CCMP1771_Gene.230294__MMETSP0382_Transcript_110990__g.230294__m.230294:1.1946128549,(AlveoDino-Dinophyceae-Alexandrium_tamarense_CCMP1771_Gene.183948__MMETSP0382_Transcript_88917__g.183948__m.183948:0.1978675152,AlveoDino-Dinophyceae-Peridinium_aciculiferum_MMETSP0370_Transcript_32527_m.56851:0.1113034351)100:0.5281763380)95:0.1411854719,(AlveoDino-Dinophyceae-Polarella_glacialis_CCMP1383_evm.model.CCMP1383_scf7180000541452.5:0.0000010392,AlveoDino-Dinophyceae-Polarella_glacialis_CCMP2088_evm.model.CCMP2088_scf7180000725286.13:0.0000010392)100:1.1988552900)92:0.1067421051,((AlveoDino-Dinophyceae-Gambierdiscus_australes_MMETSP0766_Transcript_8641_m.13298:0.2408965690,AlveoDino-Dinophyceae-Gambierdiscus_australes_MMETSP0766_Transcript_8650_m.13305:0.1540655223)92:0.1721369023,(AlveoDino-Dinophyceae-Prorocentrum_minimum_MMETSP0055_Transcript_14999_m.26754:0.0000022731,AlveoDino-Dinophyceae-Prorocentrum_minimum_MMETSP0057_Transcript_101242_m.188123:0.0737008543)100:0.3671721174)97:0.6497229272)49:0.0000029957,Discobida-Euglenozoid-Euglena_gracilis_EG_transcript_6037:1.6754339024)89:0.0986282668,(((AlveoDino-Dinophyceae-Cladocopium_C15_evm.model.scaffold_12968.1:0.2680099346,(AlveoDino-Dinophyceae-Symbiodinium_microadriaticum_04_503SCI_Smic_04-503SCI.03.gene23464.mRNA1:0.0000010392,AlveoDino-Dinophyceae-Symbiodinium_microadriaticum_CassKB8_Smic_CassKB8.gene23486.mRNA1:0.0000022372)100:0.2797821514)94:0.1933104513,(AlveoDino-Dinophyceae-Polarella_glacialis_CCMP1383_evm.model.CCMP1383_scf7180000596688.1:0.0000020211,AlveoDino-Dinophyceae-Polarella_glacialis_CCMP2088_evm.model.CCMP2088_scf7180000719169.1:0.0000010392)100:0.0709135765)100:0.7157777577,AlveoDino-Dinophyceae-Symbiodinium_natans_CCMP2548_Snat_CCMP2548.gene4060.mRNA1:1.1427074724)92:0.2488873111)88:0.0681571971,((AlveoDino-Dinophyceae-Alexandrium_tamarense_CCMP1771_Gene.158745__MMETSP0382_Transcript_76366__g.158745__m.158745:0.5003373142,AlveoDino-Dinophyceae-Gymnodinium_catenatum_GC744_Gene.223360__MMETSP0784_Transcript_113506__g.223360__m.223360:0.3164447269)100:0.6415740351,AlveoDino-Dinophyceae-Gambierdiscus_australes_MMETSP0766_Transcript_82255_m.124147:0.6303609856)95:0.2562758592)93:0.0835418406,(((AlveoDino-Dinophyceae-Gymnodinium_catenatum_GC744_Gene.38355__MMETSP0784_Transcript_20003__g.38355__m.38355:0.4352006762,AlveoDino-Dinophyceae-Polarella_glacialis_CCMP1383_evm.model.CCMP1383_scf7180000571066.1:0.3750265627)100:0.5434762421,(AlveoDino-Dinophyceae-Amoebophrya_ceratii.g12550.t1:0.0000020328,AlveoDino-Dinophyceae-Amoebophrya_ceratii.g15780.t1:1.1434892217)100:1.7620416570)88:0.2110591783,AlveoDino-Dinophyceae-Gymnodinium_catenatum_GC744_Gene.190783__MMETSP0784_Transcript_97102__g.190783__m.190783:0.7243377676)81:0.0799579525)79:0.0720495412,((((((AlveoDino-Dinophyceae-Alexandrium_tamarense_CCMP1771_Gene.71965__MMETSP0382_Transcript_35496__g.71965__m.71965:0.4234220520,((AlveoDino-Dinophyceae-Alexandrium_tamarense_CCMP1771_Gene.118386__MMETSP0382_Transcript_57133__g.118386__m.118386:0.7845089538,AlveoDino-Dinophyceae-Gymnodinium_catenatum_GC744_Gene.225910__MMETSP0784_Transcript_114940__g.225910__m.225910:0.6426203437)94:0.0913233565,(((AlveoDino-Dinophyceae-Gambierdiscus_australes_MMETSP0766_Transcript_4270_m.6408:0.3490355318,AlveoDino-Dinophyceae-Gambierdiscus_australes_MMETSP0766_Transcript_82455_m.124523:0.3340106709)100:0.1024580810,AlveoDino-Dinophyceae-Gambierdiscus_australes_MMETSP0766_Transcript_49230_m.73983:0.5216497227)99:0.0762286284,AlveoDino-Dinophyceae-Gymnodinium_catenatum_GC744_Gene.95066__MMETSP0784_Transcript_48863__g.95066__m.95066:0.2491405466)99:0.1737079663)96:0.0889039927)97:0.1333194226,AlveoDino-Dinophyceae-Prorocentrum_minimum_MMETSP0057_Transcript_35779_m.65110:0.5258132849)98:0.2887856966,(AlveoDino-Dinophyceae-Polarella_glacialis_CCMP1383_evm.model.CCMP1383_scf7180000596818.14:0.1089861098,AlveoDino-Dinophyceae-Polarella_glacialis_CCMP2088_evm.model.CCMP2088_scf7180000712417.6:0.0320027478)100:0.7849609592)99:0.1954120481,((((((((AlveoDino-Dinophyceae-Durusdinium_trenchii_CCMP2556.gene6853.mRNA1:0.1895305141,AlveoDino-Dinophyceae-Durusdinium_trenchii_sh.g16415.t1:0.0724084584)100:0.1225895980,AlveoDino-Dinophyceae-Breviolum_minutum_Bmin.gene17502.mRNA1:0.2025916632)72:0.0077842559,(((((AlveoDino-Dinophyceae-Cladocopium_C15_evm.model.scaffold_6157.1:0.0294147875,AlveoDino-Dinophyceae-Cladocopium_goreaui_evm.model.scf7180000353976.1:0.0191264718)100:0.0271647690,(AlveoDino-Dinophyceae-Cladocopium_C15_evm.model.scaffold_7851.1:0.1188695513,AlveoDino-Dinophyceae-Cladocopium_goreaui_evm.model.scf7180000356166.4:0.0825559016)100:0.1804787880)100:0.0422373328,(AlveoDino-Dinophyceae-Cladocopium_goreaui_evm.model.scf7180000345619.4:0.0410850637,AlveoDino-Dinophyceae-Cladocopium_C92_CC92.gene4809.mRNA1:0.0143328148)100:0.1551721334)99:0.0199556038,AlveoDino-Dinophyceae-Fugacium_kawagutii_Fkaw.gene10936.mRNA1:0.1804807066)85:0.0225124328,((((AlveoDino-Dinophyceae-Symbiodinium_microadriaticum_CCMP2467_Smic.gene10666.mRNA1:0.0000010392,AlveoDino-Dinophyceae-Symbiodinium_microadriaticum_CassKB8_Smic_CassKB8.gene26076.mRNA1:0.0000010392)100:0.0621301529,(AlveoDino-Dinophyceae-Symbiodinium_linucheae_CCMP2456_Slin_CCMP2456.gene27785.mRNA1:0.0344728652,(AlveoDino-Dinophyceae-Symbiodinium_tridacnidorum_Sh18_Stri.gene10548.mRNA1:0.0224507977,AlveoDino-Dinophyceae-Symbiodinium_tridacnidorum_CCMP2592_Stri_CCMP2592.gene11715.mRNA1:0.0506136735)100:0.0826949271)94:0.0250350013)94:0.0421224752,AlveoDino-Dinophyceae-Symbiodinium_linucheae_CCMP2456_Slin_CCMP2456.gene27502.mRNA1:0.1289037456)100:0.1307315191,AlveoDino-Dinophyceae-Symbiodinium_natans_CCMP2548_Snat_CCMP2548.gene10483.mRNA1:0.1171601591)100:0.0714962408)69:0.0277388920)99:0.1512302125,(((((((AlveoDino-Dinophyceae-Symbiodinium_microadriaticum_CCMP2467_Smic.gene8250.mRNA1:0.0000000000,AlveoDino-Dinophyceae-Symbiodinium_microadriaticum_CassKB8_Smic_CassKB8.gene30272.mRNA1:0.0000000000):0.0000010392,AlveoDino-Dinophyceae-Symbiodinium_microadriaticum_04_503SCI_Smic_04-503SCI.03.gene27653.mRNA1:0.0000024764)100:0.0067456749,AlveoDino-Dinophyceae-Symbiodinium_necroappetens_CCMP2469_Snec_CCMP2469.gene30497.mRNA1:0.0000021695)100:0.0246635128,AlveoDino-Dinophyceae-Symbiodinium_linucheae_CCMP2456_Slin_CCMP2456.gene15090.mRNA1:0.0251700394)100:0.0426157642,AlveoDino-Dinophyceae-Symbiodinium_tridacnidorum_CCMP2592_Stri_CCMP2592.gene9919.mRNA1:0.0268525723)100:0.0524157078,(AlveoDino-Dinophyceae-Symbiodinium_necroappetens_CCMP2469_Snec_CCMP2469.gene31574.mRNA1:0.1094004232,(AlveoDino-Dinophyceae-Symbiodinium_linucheae_CCMP2456_Slin_CCMP2456.gene15091.mRNA1:0.0435737605,AlveoDino-Dinophyceae-Symbiodinium_tridacnidorum_CCMP2592_Stri_CCMP2592.gene9917.mRNA1:0.0072953251)100:0.0431713123)95:0.0257214801)94:0.0804241185,((((AlveoDino-Dinophyceae-Symbiodinium_microadriaticum_CCMP2467_Smic.gene15891.mRNA1:0.0000000000,AlveoDino-Dinophyceae-Symbiodinium_necroappetens_CCMP2469_Snec_CCMP2469.gene8434.mRNA1:0.0000000000):0.0000000000,AlveoDino-Dinophyceae-Symbiodinium_microadriaticum_CassKB8_Smic_CassKB8.gene21096.mRNA1:0.0000000000):0.0000010392,AlveoDino-Dinophyceae-Symbiodinium_microadriaticum_04_503SCI_Smic_04-503SCI.03.gene2302.mRNA1:0.0000010392)100:0.0185903364,AlveoDino-Dinophyceae-Symbiodinium_tridacnidorum_Sh18_Stri.gene15257.mRNA1:0.0324570530)100:0.2471769495)95:0.0712431037)96:0.1365165087,AlveoDino-Dinophyceae-Breviolum_minutum_Bmin.gene17409.mRNA1:0.2939282207)96:0.1595405977,AlveoDino-Dinophyceae-Breviolum_minutum_Bmin.gene19855.mRNA1:0.8362581089)95:0.0333118480,AlveoDino-Dinophyceae-Cladocopium_goreaui_evm.model.scf7180000345484.14:0.6177933781)90:0.0692990687,((AlveoDino-Dinophyceae-Durusdinium_trenchii_CCMP2556.gene2996.mRNA1:0.3283821310,((((AlveoDino-Dinophyceae-Cladocopium_C15_evm.model.scaffold_3821.3:0.0776532539,(AlveoDino-Dinophyceae-Cladocopium_C92_CC92.gene28385.mRNA1:0.1017278865,AlveoDino-Dinophyceae-Fugacium_kawagutii_Fkaw.gene8226.mRNA1:0.2083920798)99:0.0636346331)98:0.0432418907,AlveoDino-Dinophyceae-Cladocopium_C92_CC92.gene28386.mRNA1:0.0123730613)98:0.0070549882,AlveoDino-Dinophyceae-Cladocopium_goreaui_evm.model.scf7180000353594.49:0.0000021180)70:0.0000021589,AlveoDino-Dinophyceae-Cladocopium_goreaui_evm.model.scf7180000354717.1:0.0000010392)100:0.1442911302)99:0.1213412730,(AlveoDino-Dinophyceae-Breviolum_minutum_Bmin.gene19854.mRNA1:0.2465344919,AlveoDino-Dinophyceae-Breviolum_minutum_Bmin.gene19856.mRNA1:0.1076069744)100:0.2232878161)95:0.0639878048)97:0.1170337785)98:0.0925591574,(((AlveoDino-Dinophyceae-Symbiodinium_microadriaticum_CCMP2467_Smic.gene24207.mRNA1:0.0768453189,(AlveoDino-Dinophyceae-Symbiodinium_microadriaticum_04_503SCI_Smic_04-503SCI.03.gene8463.mRNA1:0.0000010392,AlveoDino-Dinophyceae-Symbiodinium_microadriaticum_CassKB8_Smic_CassKB8.gene16910.mRNA1:0.0000010392)76:0.0000021470)99:0.0683722988,(AlveoDino-Dinophyceae-Symbiodinium_tridacnidorum_Sh18_Stri.gene18882.mRNA1:0.1059237468,AlveoDino-Dinophyceae-Symbiodinium_tridacnidorum_CCMP2592_Stri_CCMP2592.gene3794.mRNA1:0.0061817367)99:0.0732533725)99:0.1099285915,AlveoDino-Dinophyceae-Symbiodinium_natans_CCMP2548_Snat_CCMP2548.gene32683.mRNA1:1.0276449241)99:0.3801505375)96:0.0663974657,((AlveoDino-Dinophyceae-Polarella_glacialis_CCMP1383_evm.model.CCMP1383_scf7180000542998.3:0.0000010392,((AlveoDino-Dinophyceae-Polarella_glacialis_CCMP1383_evm.model.CCMP1383_scf7180000599163.2:0.0000010392,AlveoDino-Dinophyceae-Polarella_glacialis_CCMP2088_evm.model.CCMP2088_scf7180000713423.2:0.0275207654)46:0.0000010392,AlveoDino-Dinophyceae-Polarella_glacialis_CCMP1383_evm.model.CCMP1383_scf7180000555534.2:0.0000010392)80:0.0000025057)98:0.0492964741,(AlveoDino-Dinophyceae-Polarella_glacialis_CCMP1383_evm.model.CCMP1383_scf7180000590177.14:0.0075832155,AlveoDino-Dinophyceae-Polarella_glacialis_CCMP2088_evm.model.CCMP2088_scf7180000715457.5:0.0000023500)100:0.0766757259)100:0.5227552246)96:0.1102979125)80:0.0645657104,(AlveoDino-Dinophyceae-Polarella_glacialis_CCMP1383_evm.model.CCMP1383_scf7180000591095.1:0.0000010392,AlveoDino-Dinophyceae-Polarella_glacialis_CCMP2088_evm.model.CCMP2088_scf7180000680788.2:0.0000010392)100:0.7273619835)82:0.0902425737,((AlveoDino-Dinophyceae-Symbiodinium_tridacnidorum_Sh18_Stri.gene19771.mRNA1:0.1041260598,AlveoDino-Dinophyceae-Symbiodinium_tridacnidorum_CCMP2592_Stri_CCMP2592.gene30162.mRNA1:0.0000025481)100:0.3643284562,AlveoDino-Dinophyceae-Symbiodinium_natans_CCMP2548_Snat_CCMP2548.gene30803.mRNA1:0.6778449982)100:0.7206342439)64:0.0651509799,((((AlveoDino-Dinophyceae-Alexandrium_tamarense_CCMP1771_Gene.82122__MMETSP0382_Transcript_40312__g.82122__m.82122:0.5309571842,(AlveoDino-Dinophyceae-Gambierdiscus_australes_MMETSP0766_Transcript_50353_m.75890:0.3512382997,AlveoDino-Dinophyceae-Gambierdiscus_australes_MMETSP0766_Transcript_86647_m.131079:0.2412745916)92:0.0125366203)100:0.4066908950,AlveoDino-Dinophyceae-Karenia_brevis_SP1_MMETSP0573_Transcript_19024_m.22967:0.4569087702)99:0.1892817646,AlveoDino-Dinophyceae-Karenia_brevis_SP1_Gene.14784__MMETSP0574_Transcript_13085__g.14784__m.14784:0.8512818272)100:0.4629173601,(AlveoDino-Dinophyceae-Alexandrium_tamarense_CCMP1771_Gene.166774__MMETSP0382_Transcript_79952__g.166774__m.166774:0.0000029943,AlveoDino-Dinophyceae-Alexandrium_tamarense_CCMP1771_Gene.178926__MMETSP0384_Transcript_109293__g.178926__m.178926:0.0268505270)100:0.9280816244)68:0.1609758142)36:0.0463072538,(AlveoDino-Dinophyceae-Gymnodinium_catenatum_GC744_Gene.159434__MMETSP0784_Transcript_82430__g.159434__m.159434:0.6404587896,(AlveoDino-Dinophyceae-Prorocentrum_minimum_Gene.84036__MMETSP0056_Transcript_45569__g.84036__m.84036:0.6729354536,Haptophyta---Emiliania_huxleyi_CCMP1516_tr_R1ECS0_R1ECS0_EMIHU:1.0474013730)89:0.3774534875)68:0.1913346207)57:0.1225331839,(AlveoDino-Dinophyceae-Amoebophrya_ceratii.g11987.t1:0.6742001322,(((AlveoDino-Dinophyceae-Symbiodinium_microadriaticum_04_503SCI_Smic_04-503SCI.03.gene7221.mRNA1:0.0000010392,AlveoDino-Dinophyceae-Symbiodinium_microadriaticum_CassKB8_Smic_CassKB8.gene2312.mRNA1:0.0000010392)100:0.0859428201,AlveoDino-Dinophyceae-Symbiodinium_tridacnidorum_Sh18_Stri.gene6509.mRNA1:0.0698919024)94:0.0181510898,AlveoDino-Dinophyceae-Symbiodinium_linucheae_CCMP2456_Slin_CCMP2456.gene484.mRNA1:0.1006284001)100:0.5784576629)90:0.1970582040)49:0.0573085109,((((AlveoDino-Dinophyceae-Alexandrium_tamarense_CCMP1771_Gene.121601__MMETSP0382_Transcript_58678__g.121601__m.121601:0.0000020620,AlveoDino-Dinophyceae-Cladocopium_C92_CC92.gene22295.mRNA1:4.7025223322)83:0.3729427519,((((((((((AlveoDino-Dinophyceae-Durusdinium_trenchii_CCMP2556.gene17427.mRNA1:0.0000010392,AlveoDino-Dinophyceae-Durusdinium_trenchii_CCMP2556.gene17412.mRNA1:0.0000010392)100:0.1480261014,AlveoDino-Dinophyceae-Durusdinium_trenchii_CCMP2556.gene16830.mRNA1:0.0295467205)100:0.0478042772,AlveoDino-Dinophyceae-Durusdinium_trenchii_CCMP2556.gene17419.mRNA1:0.2061147510)78:0.0040729485,((AlveoDino-Dinophyceae-Durusdinium_trenchii_CCMP2556.gene17409.mRNA1:0.0899799795,AlveoDino-Dinophyceae-Durusdinium_trenchii_CCMP2556.gene17410.mRNA1:0.0475874444)96:0.0135549563,AlveoDino-Dinophyceae-Durusdinium_trenchii_CCMP2556.gene5052.mRNA1:0.4081003297)97:0.0546000073)92:0.0297229998,AlveoDino-Dinophyceae-Durusdinium_trenchii_CCMP2556.gene30359.mRNA1:0.2276549898)92:0.0163824756,((AlveoDino-Dinophyceae-Durusdinium_trenchii_CCMP2556.gene9050.mRNA1:0.0000022714,AlveoDino-Dinophyceae-Durusdinium_trenchii_CCMP2556.gene9103.mRNA1:0.0000027631)100:0.1744847543,((AlveoDino-Dinophyceae-Durusdinium_trenchii_CCMP2556.gene34792.mRNA1:0.0000025308,AlveoDino-Dinophyceae-Durusdinium_trenchii_sh.g11177.t1:0.0000010392)100:0.4345722960,AlveoDino-Dinophyceae-Durusdinium_trenchii_sh.g595.t1:0.3897955558)92:0.0188205337)88:0.0237011814)96:0.0850416238,AlveoDino-Dinophyceae-Durusdinium_trenchii_CCMP2556.gene29905.mRNA1:0.3305386263)92:0.0344457644,(((AlveoDino-Dinophyceae-Cladocopium_C15_evm.model.scaffold_13356.2:0.2546101330,(((((AlveoDino-Dinophyceae-Cladocopium_C15_evm.model.scaffold_7679.2:0.0438669977,AlveoDino-Dinophyceae-Cladocopium_goreaui_evm.model.scf7180000357412.19:0.0087324450)100:0.0857258817,((((AlveoDino-Dinophyceae-Cladocopium_goreaui_evm.model.scf7180000353876.23:0.0343682545,(AlveoDino-Dinophyceae-Cladocopium_goreaui_evm.model.scf7180000353876.17:0.1631787720,AlveoDino-Dinophyceae-Cladocopium_C92_CC92.gene13926.mRNA1:0.0898615642)46:0.0212572465)45:0.0115949596,AlveoDino-Dinophyceae-Cladocopium_C92_CC92.gene13925.mRNA1:0.0678986585)99:0.0668843687,AlveoDino-Dinophyceae-Cladocopium_C92_CC92.gene13922.mRNA1:0.0796142163)100:0.0219150299,AlveoDino-Dinophyceae-Fugacium_kawagutii_Fkaw.gene3187.mRNA1:0.2036791422)49:0.0070697566)95:0.0519785438,AlveoDino-Dinophyceae-Fugacium_kawagutii_Fkaw.gene2120.mRNA1:0.2476840687)94:0.0218562307,AlveoDino-Dinophyceae-Cladocopium_C92_CC92.gene31793.mRNA1:0.1728082528)69:0.0332049504,AlveoDino-Dinophyceae-Cladocopium_C92_CC92.gene31921.mRNA1:0.1854757014)69:0.0499227677)100:0.0764056396,(AlveoDino-Dinophyceae-Cladocopium_C15_evm.model.scaffold_212.2:0.1763467048,AlveoDino-Dinophyceae-Breviolum_minutum_Bmin.gene25725.mRNA1:0.2934884553)100:0.0572792719)100:0.0535428986,(AlveoDino-Dinophyceae-Breviolum_minutum_Bmin.gene8646.mRNA1:0.4229603488,((((((((((((((AlveoDino-Dinophyceae-Symbiodinium_microadriaticum_CCMP2467_Smic.gene4697.mRNA1:0.0000000000,AlveoDino-Dinophyceae-Symbiodinium_microadriaticum_CassKB8_Smic_CassKB8.gene3548.mRNA1:0.0000000000):0.0000010392,AlveoDino-Dinophyceae-Symbiodinium_microadriaticum_04_503SCI_Smic_04-503SCI.03.gene8261.mRNA1:0.0000010392)76:0.0000022622,AlveoDino-Dinophyceae-Symbiodinium_necroappetens_CCMP2469_Snec_CCMP2469.gene6949.mRNA1:0.2293631312)100:0.1204741137,((AlveoDino-Dinophyceae-Symbiodinium_microadriaticum_04_503SCI_Smic_04-503SCI.03.gene11914.mRNA1:0.0000010392,AlveoDino-Dinophyceae-Symbiodinium_microadriaticum_CassKB8_Smic_CassKB8.gene1683.mRNA1:0.0000022676)100:0.1136059533,AlveoDino-Dinophyceae-Symbiodinium_tridacnidorum_Sh18_Stri.gene10735.mRNA1:0.0556013753)98:0.0479558282)66:0.0000026137,((((AlveoDino-Dinophyceae-Symbiodinium_microadriaticum_CCMP2467_Smic.gene8373.mRNA1:0.0556672842,AlveoDino-Dinophyceae-Symbiodinium_microadriaticum_CassKB8_Smic_CassKB8.gene1679.mRNA1:0.0070911639)100:0.1800273365,AlveoDino-Dinophyceae-Symbiodinium_pilosum_CCMP2461_Spil_CCMP2461.gene19503.mRNA1:0.7462217898)97:0.0141007614,AlveoDino-Dinophyceae-Symbiodinium_necroappetens_CCMP2469_Snec_CCMP2469.gene25528.mRNA1:0.0124572748)92:0.0173104746,AlveoDino-Dinophyceae-Symbiodinium_tridacnidorum_Sh18_Stri.gene8055.mRNA1:0.0452893117)98:0.0665903071)88:0.0294753043,((AlveoDino-Dinophyceae-Symbiodinium_microadriaticum_CCMP2467_Smic.gene8380.mRNA1:0.0000010392,AlveoDino-Dinophyceae-Symbiodinium_microadriaticum_04_503SCI_Smic_04-503SCI.03.gene23436.mRNA1:0.0000010392)100:0.0067503241,AlveoDino-Dinophyceae-Symbiodinium_necroappetens_CCMP2469_Snec_CCMP2469.gene30972.mRNA1:0.0000024403)100:0.0737393958)91:0.0125273444,((AlveoDino-Dinophyceae-Symbiodinium_microadriaticum_CCMP2467_Smic.gene8377.mRNA1:0.0000010392,AlveoDino-Dinophyceae-Symbiodinium_microadriaticum_CassKB8_Smic_CassKB8.gene1684.mRNA1:0.0000010392)100:0.0225824967,AlveoDino-Dinophyceae-Symbiodinium_necroappetens_CCMP2469_Snec_CCMP2469.gene7667.mRNA1:0.0000022647)100:0.1728243029)97:0.0549182649,AlveoDino-Dinophyceae-Symbiodinium_pilosum_CCMP2461_Spil_CCMP2461.gene9096.mRNA1:0.0973961819)79:0.0345350267,AlveoDino-Dinophyceae-Symbiodinium_natans_CCMP2548_Snat_CCMP2548.gene10503.mRNA1:0.0486443006)81:0.0200231936,AlveoDino-Dinophyceae-Symbiodinium_natans_CCMP2548_Snat_CCMP2548.gene22124.mRNA1:0.1458916902)96:0.0324063617,AlveoDino-Dinophyceae-Symbiodinium_pilosum_CCMP2461_Spil_CCMP2461.gene17337.mRNA1:0.1437510585)82:0.0211453941,AlveoDino-Dinophyceae-Symbiodinium_natans_CCMP2548_Snat_CCMP2548.gene19623.mRNA1:0.4672419386)20:0.0045287734,(AlveoDino-Dinophyceae-Symbiodinium_tridacnidorum_Sh18_Stri.gene10734.mRNA1:0.0127876017,AlveoDino-Dinophyceae-Symbiodinium_tridacnidorum_CCMP2592_Stri_CCMP2592.gene4619.mRNA1:0.0071704502)100:0.0429347274)70:0.0310521743,((((AlveoDino-Dinophyceae-Symbiodinium_microadriaticum_04_503SCI_Smic_04-503SCI.03.gene12645.mRNA1:0.0376593107,AlveoDino-Dinophyceae-Symbiodinium_necroappetens_CCMP2469_Snec_CCMP2469.gene2170.mRNA1:0.0062501730)98:0.0191781607,(AlveoDino-Dinophyceae-Symbiodinium_linucheae_CCMP2456_Slin_CCMP2456.gene14573.mRNA1:0.0236022916,AlveoDino-Dinophyceae-Symbiodinium_tridacnidorum_CCMP2592_Stri_CCMP2592.gene8262.mRNA1:0.0334873374)91:0.0002197206)98:0.0371051432,AlveoDino-Dinophyceae-Symbiodinium_tridacnidorum_Sh18_Stri.gene6595.mRNA1:0.0377723334)99:0.1093393646,(((AlveoDino-Dinophyceae-Symbiodinium_necroappetens_CCMP2469_Snec_CCMP2469.gene29527.mRNA1:0.0994246645,(AlveoDino-Dinophyceae-Symbiodinium_tridacnidorum_Sh18_Stri.gene7705.mRNA1:0.0000010392,AlveoDino-Dinophyceae-Symbiodinium_tridacnidorum_CCMP2592_Stri_CCMP2592.gene5956.mRNA1:0.0000010392)84:0.0000022943)100:0.0816175387,AlveoDino-Dinophyceae-Symbiodinium_linucheae_CCMP2456_Slin_CCMP2456.gene21229.mRNA1:0.0154118300)100:0.1208571791,(AlveoDino-Dinophyceae-Symbiodinium_natans_CCMP2548_Snat_CCMP2548.gene22505.mRNA1:0.1002880653,AlveoDino-Dinophyceae-Symbiodinium_natans_CCMP2548_Snat_CCMP2548.gene27414.mRNA1:0.5473751738)87:0.0883377385)87:0.0406591945)83:0.0377047211)91:0.0949426650)94:0.0595819611)96:0.0599952209)91:0.0344501007,AlveoDino-Dinophyceae-Durusdinium_trenchii_CCMP2556.gene16819.mRNA1:0.4275945701)95:0.0830556753,AlveoDino-Dinophyceae-Durusdinium_trenchii_CCMP2556.gene35825.mRNA1:0.5789116908)92:0.1796495940)50:0.1748215824,AlveoDino-Dinophyceae-Karenia_brevis_SP1_Gene.15634__MMETSP0574_Transcript_13663__g.15634__m.15634:0.3722946714)93:0.2418501170,AlveoDino-Dinophyceae-Peridinium_aciculiferum_MMETSP0371_Transcript_693_m.1062:0.4372234651)78:0.1198210679)99:0.2081657590,AlveoDino-Dinophyceae-Gymnodinium_catenatum_GC744_Gene.141031__MMETSP0784_Transcript_73287__g.141031__m.141031:0.7337934959)87:0.1318920743,(((((((AlveoDino-Dinophyceae-Gambierdiscus_australes_MMETSP0766_Transcript_90325_m.136632:0.2333718388,AlveoDino-Dinophyceae-Symbiodinium_natans_CCMP2548_Snat_CCMP2548.gene5196.mRNA1:0.1889078715)97:0.0414122710,((AlveoDino-Dinophyceae-Symbiodinium_microadriaticum_CCMP2467_Smic.gene19229.mRNA1:0.0000010392,AlveoDino-Dinophyceae-Symbiodinium_necroappetens_CCMP2469_Snec_CCMP2469.gene4606.mRNA1:0.0553236783)86:0.0000026038,AlveoDino-Dinophyceae-Symbiodinium_microadriaticum_04_503SCI_Smic_04-503SCI.03.gene12963.mRNA1:0.0000024613)100:0.2065709141)96:0.1148996886,AlveoDino-Dinophyceae-Durusdinium_trenchii_CCMP2556.gene38548.mRNA1:0.2283688846)100:0.0419503234,AlveoDino-Dinophyceae-Breviolum_minutum_Bmin.gene23234.mRNA1:0.1368090005)99:0.0561456949,AlveoDino-Dinophyceae-Cladocopium_C15_evm.model.scaffold_7325.5:0.1498126722)100:0.0838308274,(((((AlveoDino-Dinophyceae-Durusdinium_trenchii_CCMP2556.gene38029.mRNA1:0.0000025021,AlveoDino-Dinophyceae-Durusdinium_trenchii_sh.g24615.t1:0.0648203909)100:0.0342214762,AlveoDino-Dinophyceae-Durusdinium_trenchii_CCMP2556.gene30605.mRNA1:0.1857959768)90:0.0139078362,AlveoDino-Dinophyceae-Durusdinium_trenchii_CCMP2556.gene39183.mRNA1:0.1183823121)100:0.1225175008,(AlveoDino-Dinophyceae-Durusdinium_trenchii_CCMP2556.gene24156.mRNA1:0.0000021112,AlveoDino-Dinophyceae-Durusdinium_trenchii_CCMP2556.gene24139.mRNA1:0.0000028261)100:0.5147328177)100:0.1044033617,((((((((AlveoDino-Dinophyceae-Durusdinium_trenchii_CCMP2556.gene21378.mRNA1:0.1477220328,AlveoDino-Dinophyceae-Symbiodinium_natans_CCMP2548_Snat_CCMP2548.gene16507.mRNA1:0.2839721826)100:0.2347136532,(AlveoDino-Dinophyceae-Cladocopium_goreaui_evm.model.scf7180000357343.12:0.0000020791,AlveoDino-Dinophyceae-Cladocopium_C92_CC92.gene24886.mRNA1:0.0715598613)100:0.1306715611)76:0.0095465697,(AlveoDino-Dinophyceae-Cladocopium_C92_CC92.gene10688.mRNA1:0.1983422783,AlveoDino-Dinophyceae-Fugacium_kawagutii_Fkaw.gene18205.mRNA1:0.1620723052)68:0.0368505470)64:0.0382636330,AlveoDino-Dinophyceae-Cladocopium_C92_CC92.gene28956.mRNA1:0.1737561613)72:0.0230961585,AlveoDino-Dinophyceae-Cladocopium_C92_CC92.gene10689.mRNA1:0.1408941729)73:0.0257554707,AlveoDino-Dinophyceae-Fugacium_kawagutii_Fkaw.gene18204.mRNA1:0.5932110086)73:0.0138287312,((AlveoDino-Dinophyceae-Cladocopium_goreaui_evm.model.scf7180000354812.6:0.0069176270,AlveoDino-Dinophyceae-Cladocopium_goreaui_evm.model.scf7180000356838.3:0.0000029520)100:0.1857163471,AlveoDino-Dinophyceae-Cladocopium_C92_CC92.gene10690.mRNA1:0.1649309793)98:0.0814334671)91:0.0396852658,(((AlveoDino-Dinophyceae-Cladocopium_C15_evm.model.scaffold_3906.12:0.0363326844,AlveoDino-Dinophyceae-Cladocopium_C15_evm.model.scaffold_3906.13:0.1165082052)99:0.1147768900,((AlveoDino-Dinophyceae-Cladocopium_goreaui_evm.model.scf7180000356378.34:0.0884956558,AlveoDino-Dinophyceae-Cladocopium_C92_CC92.gene11021.mRNA1:0.0643530408)74:0.0227546491,AlveoDino-Dinophyceae-Cladocopium_C92_CC92.gene11022.mRNA1:0.1299040513)73:0.0156677719)48:0.0062139273,AlveoDino-Dinophyceae-Cladocopium_goreaui_evm.model.scf7180000356378.71:0.1096644215)68:0.0357100988)95:0.1130101956)69:0.0692152938)100:0.2499790221,AlveoDino-Dinophyceae-Durusdinium_trenchii_CCMP2556.gene22969.mRNA1:0.2008097530)100:0.2928525001)85:0.0768583400,AlveoDino-Dinophyceae-Peridinium_aciculiferum_MMETSP0370_Transcript_87043_m.155255:0.5407214566)50:0.0825524275,AlveoDino-Dinophyceae-Gambierdiscus_australes_MMETSP0766_Transcript_52929_m.80092:0.4010469968)40:0.0656602529,(((AlveoDino-Dinophyceae-Symbiodinium_microadriaticum_CCMP2467_Smic.gene28193.mRNA1:0.0000010392,AlveoDino-Dinophyceae-Symbiodinium_microadriaticum_04_503SCI_Smic_04-503SCI.03.gene26201.mRNA1:0.0000010392)100:0.0067309157,AlveoDino-Dinophyceae-Symbiodinium_necroappetens_CCMP2469_Snec_CCMP2469.gene9364.mRNA1:0.0507542427)100:0.0972708539,AlveoDino-Dinophyceae-Symbiodinium_linucheae_CCMP2456_Slin_CCMP2456.gene7450.mRNA1:0.0969606420)100:0.6141005616)41:0.0670098649,AlveoDino-Dinophyceae-Karenia_brevis_SP1_MMETSP0573_Transcript_57163_m.68231:0.5632681425)98:0.2173130432,AlveoDino-Dinophyceae-Gymnodinium_catenatum_GC744_Gene.165383__MMETSP0784_Transcript_85358__g.165383__m.165383:0.7316862212)100:0.3753761868,AlveoDino-Dinophyceae-Alexandrium_tamarense_CCMP1771_Gene.164639__MMETSP0384_Transcript_100349__g.164639__m.164639:0.3298513159)100:0.0990769383,(AlveoDino-Dinophyceae-Prorocentrum_minimum_MMETSP0057_Transcript_15361_m.27639:0.6919555033,AlveoDino-Dinophyceae-Symbiodinium_natans_CCMP2548_Snat_CCMP2548.gene3368.mRNA1:0.3048047434)99:0.1717548930);
```
