## Supplementary material for "Improved *Cladocopium goreaui* genome assembly reveals features of a facultative coral symbiont and the complex evolutionary history of dinoflagellate genes": OG0001946.treEdited.tre

```
(AlveoDino-Dinophyceae-Dinophysis_acuminata_DAEP01_MMETSP0797_Transcript_40659_m.81098:0.0692363560,AlveoDino-Dinophyceae-Dinophysis_acuminata_DAEP01_MMETSP0797_Transcript_40664_m.81111:0.2489280838,((((((((((AlveoDino-Dinophyceae-Dinophysis_acuminata_DAEP01_MMETSP0797_Transcript_59971_m.119272:0.8633780127,((AlveoDino-Dinophyceae-Alexandrium_tamarense_CCMP1771_Gene.44334__MMETSP0384_Transcript_27856__g.44334__m.44334:0.3679095506,(((AlveoDino-Dinophyceae-Polarella_glacialis_CCMP1383_evm.model.CCMP1383_scf7180000563236.1:0.0000010220,AlveoDino-Dinophyceae-Polarella_glacialis_CCMP2088_evm.model.CCMP2088_scf7180000725117.3:0.0000010220)100:0.0092038535,AlveoDino-Dinophyceae-Polarella_glacialis_CCMP1383_evm.model.CCMP1383_scf7180000591027.2:0.0000029907)100:0.0621593542,(AlveoDino-Dinophyceae-Polarella_glacialis_CCMP1383_evm.model.CCMP1383_scf7180000545949.2:0.0000010220,AlveoDino-Dinophyceae-Polarella_glacialis_CCMP2088_evm.model.CCMP2088_scf7180000688079.2:0.0000010220)100:0.1564237245)100:0.3642413421)100:0.1022100546,AlveoDino-Dinophyceae-Alexandrium_tamarense_CCMP1771_Gene.113396__MMETSP0384_Transcript_69412__g.113396__m.113396:0.6096351148)96:0.0355616850)90:0.0698425867,((AlveoDino-Dinophyceae-Alexandrium_tamarense_CCMP1771_Gene.185859__MMETSP0382_Transcript_89817__g.185859__m.185859:0.1997148961,(AlveoDino-Dinophyceae-Gymnodinium_catenatum_GC744_Gene.190381__MMETSP0784_Transcript_96890__g.190381__m.190381:0.1096651237,AlveoDino-Dinophyceae-Prorocentrum_minimum_MMETSP0057_Transcript_75353_m.139077:0.1947765212)100:0.0439699830)100:0.2262766018,AlveoDino-Dinophyceae-Peridinium_aciculiferum_MMETSP0370_Transcript_105652_m.187811:0.3548749366)99:0.2408006365)85:0.0367075571,((AlveoDino-Dinophyceae-Polarella_glacialis_CCMP1383_evm.model.CCMP1383_scf7180000590893.3:0.0000010220,AlveoDino-Dinophyceae-Polarella_glacialis_CCMP2088_evm.model.CCMP2088_scf7180000721630.2:0.0000010220)100:0.0678772522,(AlveoDino-Dinophyceae-Polarella_glacialis_CCMP1383_evm.model.CCMP1383_scf7180000594754.5:0.0222390044,AlveoDino-Dinophyceae-Polarella_glacialis_CCMP2088_evm.model.CCMP2088_scf7180000677049.3:0.0257964950)100:0.0744526101)100:0.6118599066)90:0.0780826601,((AlveoDino-Dinophyceae-Gymnodinium_catenatum_GC744_Gene.230506__MMETSP0784_Transcript_117049__g.230506__m.230506:0.5679307843,(((((((AlveoDino-Dinophyceae-Durusdinium_trenchii_CCMP2556.gene6645.mRNA1:0.1233642853,(AlveoDino-Dinophyceae-Durusdinium_trenchii_CCMP2556.gene27727.mRNA1:0.0716258633,Haptophyta---Emiliania_huxleyi_CCMP1516_tr_R1BY82_R1BY82_EMIHU:4.1714868974)88:0.1597924585)86:0.0723205791,AlveoDino-Dinophyceae-Fugacium_kawagutii_Fkaw.gene10625.mRNA1:0.2667037642)86:0.0732763565,(((((AlveoDino-Dinophyceae-Symbiodinium_microadriaticum_CCMP2467_Smic.gene8722.mRNA1:0.0000000000,AlveoDino-Dinophyceae-Symbiodinium_microadriaticum_CassKB8_Smic_CassKB8.gene13366.mRNA1:0.0000000000):0.0000010220,AlveoDino-Dinophyceae-Symbiodinium_microadriaticum_04_503SCI_Smic_04-503SCI.03.gene10393.mRNA1:0.0000010220)100:0.1029788981,AlveoDino-Dinophyceae-Symbiodinium_tridacnidorum_CCMP2592_Stri_CCMP2592.gene34841.mRNA1:0.1906581455)100:0.0378296223,AlveoDino-Dinophyceae-Symbiodinium_tridacnidorum_CCMP2592_Stri_CCMP2592.gene34842.mRNA1:0.1150022366)71:0.0314654084,((AlveoDino-Dinophyceae-Symbiodinium_microadriaticum_CCMP2467_Smic.gene8726.mRNA1:0.0000010220,AlveoDino-Dinophyceae-Symbiodinium_microadriaticum_04_503SCI_Smic_04-503SCI.03.gene11423.mRNA1:0.0000010220)100:0.0078226210,AlveoDino-Dinophyceae-Symbiodinium_necroappetens_CCMP2469_Snec_CCMP2469.gene32301.mRNA1:0.0183382302)100:0.1452848646)82:0.1920003882)62:0.0582387819,AlveoDino-Dinophyceae-Symbiodinium_natans_CCMP2548_Snat_CCMP2548.gene7350.mRNA1:0.2091554612)67:0.0877625919,AlveoDino-Dinophyceae-Symbiodinium_pilosum_CCMP2461_Spil_CCMP2461.gene8543.mRNA1:0.0954484660)66:0.1545147967,AlveoDino-Dinophyceae-Breviolum_minutum_Bmin.gene9323.mRNA1:0.2532515673)98:0.5496694989,(((AlveoDino-Dinophyceae-Polarella_glacialis_CCMP1383_evm.model.CCMP1383_scf7180000544898.1:0.0000000000,AlveoDino-Dinophyceae-Polarella_glacialis_CCMP1383_evm.model.CCMP1383_scf7180000590528.15:0.0000000000):0.0000010220,AlveoDino-Dinophyceae-Polarella_glacialis_CCMP1383_evm.model.CCMP1383_scf7180000553004.6:0.0000010220)71:0.0000010221,AlveoDino-Dinophyceae-Polarella_glacialis_CCMP2088_evm.model.CCMP2088_scf7180000720213.4:0.0089722157)100:0.7854798949)81:0.1311908092)46:0.1224075869,((AlveoDino-Dinophyceae-Karenia_brevis_SP1_MMETSP0573_Transcript_65329_m.78104:0.7142689122,AlveoDino-Dinophyceae-Peridinium_aciculiferum_MMETSP0370_Transcript_67257_m.118850:0.2840670778)100:0.3982627885,(AlveoDino-Dinophyceae-Prorocentrum_minimum_MMETSP0057_Transcript_24518_m.44425:0.6548381663,(AlveoDino-Dinophyceae-Cladocopium_C15_evm.model.scaffold_1536.1:1.0517992553,Amoebozoa-Discosea-Acanthamoeba_castellanii_str_Neff_XP_004358076.1:1.9885611864)88:0.2226740152)86:0.0813281545)95:0.2018170125)86:0.3862050961)81:0.0735348897,((AlveoDino-Dinophyceae-Peridinium_aciculiferum_MMETSP0370_Transcript_86396_m.153989:0.2015616421,(AlveoDino-Dinophyceae-Prorocentrum_minimum_Gene.5179__MMETSP0056_Transcript_2967__g.5179__m.5179:3.6755955283,AlveoDino-Dinophyceae-Prorocentrum_minimum_Gene.66701__MMETSP0056_Transcript_35887__g.66701__m.66701:2.5795146930)89:2.3765456360)57:0.4179091944,(((((AlveoDino-Dinophyceae-Durusdinium_trenchii_CCMP2556.gene21487.mRNA1:0.0000010220,AlveoDino-Dinophyceae-Durusdinium_trenchii_CCMP2556.gene21433.mRNA1:0.0000010220)100:0.2424169095,AlveoDino-Dinophyceae-Symbiodinium_natans_CCMP2548_Snat_CCMP2548.gene32383.mRNA1:0.4332552541)86:0.1719332506,AlveoDino-Dinophyceae-Breviolum_minutum_Bmin.gene3453.mRNA1:0.2373282337)72:0.1171391576,((((AlveoDino-Dinophyceae-Cladocopium_C15_evm.model.scaffold_3154.1:0.0503242547,AlveoDino-Dinophyceae-Cladocopium_goreaui_evm.model.scf7180000357540.2:0.0000028958)100:0.1898613597,AlveoDino-Dinophyceae-Cladocopium_goreaui_evm.model.scf7180000357540.1:0.2955600001)99:0.0722716458,(AlveoDino-Dinophyceae-Cladocopium_goreaui_evm.model.scf7180000355823.4:0.0256312334,AlveoDino-Dinophyceae-Cladocopium_goreaui_evm.model.scf7180000356923.21:0.0000022983)100:0.2543035415)99:0.0589547800,(AlveoDino-Dinophyceae-Fugacium_kawagutii_Fkaw.gene2730.mRNA1:0.3080222415,(AlveoDino-Dinophyceae-Fugacium_kawagutii_Fkaw.gene15177.mRNA1:0.1059849475,AlveoDino-Dinophyceae-Fugacium_kawagutii_Fkaw.gene15179.mRNA1:0.0527415030)100:0.0872028582)100:0.1127723437)97:0.0586370561)72:0.1278487122,(((AlveoDino-Dinophyceae-Symbiodinium_microadriaticum_CCMP2467_Smic.gene3560.mRNA1:0.0000026689,AlveoDino-Dinophyceae-Symbiodinium_microadriaticum_CassKB8_Smic_CassKB8.gene25447.mRNA1:0.0000020788)100:0.1964715339,AlveoDino-Dinophyceae-Symbiodinium_tridacnidorum_Sh18_Stri.gene18568.mRNA1:0.0928111490)100:0.3428335270,(AlveoDino-Dinophyceae-Symbiodinium_microadriaticum_04_503SCI_Smic_04-503SCI.03.gene8236.mRNA1:0.0000010220,AlveoDino-Dinophyceae-Symbiodinium_microadriaticum_CassKB8_Smic_CassKB8.gene21980.mRNA1:0.0000024107)100:0.1721482448)100:0.3589342084)82:0.1272194819)58:0.6652719516)97:0.2859506570,AlveoDino-Dinophyceae-Karenia_brevis_SP1_MMETSP0573_Transcript_67512_m.80580:0.9199736887)93:0.0459644651,((((AlveoDino-Dinophyceae-Alexandrium_tamarense_CCMP1771_MMETSP0380_Transcript_27394_m.20614:0.1853353678,AlveoDino-Dinophyceae-Alexandrium_tamarense_CCMP1771_Gene.179001__MMETSP0382_Transcript_86399__g.179001__m.179001:0.4793518169)97:0.1494277923,(((((AlveoDino-Dinophyceae-Durusdinium_trenchii_CCMP2556.gene8007.mRNA1:0.0000020555,AlveoDino-Dinophyceae-Durusdinium_trenchii_sh.g5147.t1:0.0000027553)100:0.1105786476,(AlveoDino-Dinophyceae-Durusdinium_trenchii_CCMP2556.gene8008.mRNA1:0.0000010220,AlveoDino-Dinophyceae-Durusdinium_trenchii_sh.g5148.t1:0.0000010220)100:0.0337485922)100:0.3389883535,(AlveoDino-Dinophyceae-Symbiodinium_tridacnidorum_CCMP2592_Stri_CCMP2592.gene43154.mRNA1:0.3091098767,AlveoDino-Dinophyceae-Symbiodinium_tridacnidorum_CCMP2592_Stri_CCMP2592.gene43301.mRNA1:1.4772599703)99:1.0619534130)64:0.1647782480,((AlveoDino-Dinophyceae-Symbiodinium_necroappetens_CCMP2469_Snec_CCMP2469.gene17220.mRNA1:0.0489637655,AlveoDino-Dinophyceae-Symbiodinium_linucheae_CCMP2456_Slin_CCMP2456.gene2951.mRNA1:0.0166325683)100:0.2568785476,AlveoDino-Dinophyceae-Symbiodinium_natans_CCMP2548_Snat_CCMP2548.gene6577.mRNA1:0.0979854601)81:0.1684581979)41:0.1258375545,((((((((((AlveoDino-Dinophyceae-Symbiodinium_microadriaticum_CCMP2467_Smic.gene2688.mRNA1:0.0000027354,AlveoDino-Dinophyceae-Symbiodinium_microadriaticum_CassKB8_Smic_CassKB8.gene19256.mRNA1:0.0000028319)100:0.1057888380,AlveoDino-Dinophyceae-Symbiodinium_tridacnidorum_CCMP2592_Stri_CCMP2592.gene19415.mRNA1:0.0727525134)96:0.0456204377,(((((AlveoDino-Dinophyceae-Symbiodinium_microadriaticum_CCMP2467_Smic.gene14672.mRNA1:0.0000010220,AlveoDino-Dinophyceae-Symbiodinium_microadriaticum_04_503SCI_Smic_04-503SCI.03.gene19070.mRNA1:0.0000010220)72:0.0000020933,AlveoDino-Dinophyceae-Symbiodinium_microadriaticum_CassKB8_Smic_CassKB8.gene14249.mRNA1:0.0000010220)100:0.1312182323,AlveoDino-Dinophyceae-Symbiodinium_linucheae_CCMP2456_Slin_CCMP2456.gene1850.mRNA1:0.0066633963)99:0.0872838142,AlveoDino-Dinophyceae-Symbiodinium_tridacnidorum_Sh18_Stri.gene2962.mRNA1:0.1569391333)100:0.1170634568,((AlveoDino-Dinophyceae-Symbiodinium_microadriaticum_04_503SCI_Smic_04-503SCI.03.gene21501.mRNA1:0.0258663262,AlveoDino-Dinophyceae-Symbiodinium_linucheae_CCMP2456_Slin_CCMP2456.gene22855.mRNA1:0.0511756143)84:0.0204284812,AlveoDino-Dinophyceae-Symbiodinium_tridacnidorum_CCMP2592_Stri_CCMP2592.gene7757.mRNA1:0.1053337206)100:0.0611132817)85:0.0350236301)71:0.0494076938,AlveoDino-Dinophyceae-Symbiodinium_tridacnidorum_CCMP2592_Stri_CCMP2592.gene7767.mRNA1:0.1522384372)53:0.0281957896,AlveoDino-Dinophyceae-Symbiodinium_linucheae_CCMP2456_Slin_CCMP2456.gene26498.mRNA1:0.2169029823)59:0.0093632711,(((((((((AlveoDino-Dinophyceae-Symbiodinium_microadriaticum_CCMP2467_Smic.gene15223.mRNA1:0.0000000000,AlveoDino-Dinophyceae-Symbiodinium_microadriaticum_CassKB8_Smic_CassKB8.gene11262.mRNA1:0.0000000000):0.0000010220,AlveoDino-Dinophyceae-Symbiodinium_microadriaticum_04_503SCI_Smic_04-503SCI.03.gene21870.mRNA1:0.0000010220)100:0.0698920566,AlveoDino-Dinophyceae-Symbiodinium_linucheae_CCMP2456_Slin_CCMP2456.gene8430.mRNA1:0.0410980712)100:0.0457966231,AlveoDino-Dinophyceae-Symbiodinium_tridacnidorum_CCMP2592_Stri_CCMP2592.gene23405.mRNA1:0.0894111923)100:0.0868298328,(((AlveoDino-Dinophyceae-Symbiodinium_microadriaticum_04_503SCI_Smic_04-503SCI.03.gene3657.mRNA1:0.0270008438,AlveoDino-Dinophyceae-Symbiodinium_necroappetens_CCMP2469_Snec_CCMP2469.gene15542.mRNA1:0.0000010220)100:0.0373403434,AlveoDino-Dinophyceae-Symbiodinium_linucheae_CCMP2456_Slin_CCMP2456.gene24246.mRNA1:0.0664797082)100:0.1578153592,AlveoDino-Dinophyceae-Symbiodinium_tridacnidorum_CCMP2592_Stri_CCMP2592.gene31862.mRNA1:0.1416765568)99:0.0412524468)62:0.0224818415,((AlveoDino-Dinophyceae-Symbiodinium_microadriaticum_04_503SCI_Smic_04-503SCI.03.gene22354.mRNA1:0.0157070452,AlveoDino-Dinophyceae-Symbiodinium_necroappetens_CCMP2469_Snec_CCMP2469.gene14110.mRNA1:0.0257546084)100:0.1352159002,((AlveoDino-Dinophyceae-Symbiodinium_linucheae_CCMP2456_Slin_CCMP2456.gene26608.mRNA1:0.0864476033,AlveoDino-Dinophyceae-Symbiodinium_tridacnidorum_CCMP2592_Stri_CCMP2592.gene31868.mRNA1:0.0967884822)100:0.0535450134,AlveoDino-Dinophyceae-Symbiodinium_tridacnidorum_CCMP2592_Stri_CCMP2592.gene35689.mRNA1:0.1926285347)76:0.0229078059)52:0.0320590411)84:0.0232836938,AlveoDino-Dinophyceae-Symbiodinium_linucheae_CCMP2456_Slin_CCMP2456.gene15833.mRNA1:0.2693042195)85:0.0248391041,((AlveoDino-Dinophyceae-Symbiodinium_microadriaticum_04_503SCI_Smic_04-503SCI.03.gene14982.mRNA1:0.0673184143,AlveoDino-Dinophyceae-Symbiodinium_tridacnidorum_CCMP2592_Stri_CCMP2592.gene31867.mRNA1:0.0831006357)100:0.0793464840,AlveoDino-Dinophyceae-Symbiodinium_natans_CCMP2548_Snat_CCMP2548.gene22067.mRNA1:0.1417013522)86:0.0468829970)90:0.0356242383,(((AlveoDino-Dinophyceae-Symbiodinium_microadriaticum_04_503SCI_Smic_04-503SCI.03.gene26979.mRNA1:0.0000000000,AlveoDino-Dinophyceae-Symbiodinium_necroappetens_CCMP2469_Snec_CCMP2469.gene31983.mRNA1:0.0000000000):0.0000010220,AlveoDino-Dinophyceae-Symbiodinium_microadriaticum_CassKB8_Smic_CassKB8.gene8516.mRNA1:0.0000010220)100:0.0618733187,(AlveoDino-Dinophyceae-Symbiodinium_linucheae_CCMP2456_Slin_CCMP2456.gene16325.mRNA1:0.0563575475,AlveoDino-Dinophyceae-Symbiodinium_tridacnidorum_CCMP2592_Stri_CCMP2592.gene42234.mRNA1:0.0358673233)98:0.0239061132)100:0.1459916961)79:0.0331600943)81:0.0508333114,((((((AlveoDino-Dinophyceae-Symbiodinium_microadriaticum_CCMP2467_Smic.gene23419.mRNA1:0.0000010220,AlveoDino-Dinophyceae-Symbiodinium_microadriaticum_CassKB8_Smic_CassKB8.gene8929.mRNA1:0.0000010220)70:0.0000010221,AlveoDino-Dinophyceae-Symbiodinium_microadriaticum_04_503SCI_Smic_04-503SCI.03.gene7986.mRNA1:0.0000010220)76:0.0000028167,AlveoDino-Dinophyceae-Symbiodinium_linucheae_CCMP2456_Slin_CCMP2456.gene12938.mRNA1:0.0526917152)99:0.0986670743,AlveoDino-Dinophyceae-Symbiodinium_natans_CCMP2548_Snat_CCMP2548.gene35043.mRNA1:0.0734962913)93:0.0447633973,AlveoDino-Dinophyceae-Symbiodinium_tridacnidorum_Sh18_Stri.gene5098.mRNA1:0.1694609937)100:0.1441501781,((((AlveoDino-Dinophyceae-Symbiodinium_microadriaticum_CCMP2467_Smic.gene23420.mRNA1:0.0000010220,(AlveoDino-Dinophyceae-Symbiodinium_microadriaticum_04_503SCI_Smic_04-503SCI.03.gene7985.mRNA1:0.0000010220,AlveoDino-Dinophyceae-Symbiodinium_microadriaticum_CassKB8_Smic_CassKB8.gene8930.mRNA1:0.0000010220)82:0.0000026309)99:0.0082499404,AlveoDino-Dinophyceae-Symbiodinium_necroappetens_CCMP2469_Snec_CCMP2469.gene28512.mRNA1:0.0000020172)99:0.0082197422,AlveoDino-Dinophyceae-Symbiodinium_linucheae_CCMP2456_Slin_CCMP2456.gene12939.mRNA1:0.0083633770)96:0.0083529356,AlveoDino-Dinophyceae-Symbiodinium_tridacnidorum_CCMP2592_Stri_CCMP2592.gene7900.mRNA1:0.0000026624)100:0.3151638507)83:0.0738933650)98:0.0529276946,(AlveoDino-Dinophyceae-Symbiodinium_microadriaticum_CCMP2467_Smic.gene20657.mRNA1:0.8093002763,AlveoDino-Dinophyceae-Symbiodinium_tridacnidorum_CCMP2592_Stri_CCMP2592.gene5215.mRNA1:0.0076544839)100:0.3835238751)98:0.0840281675,(((((((AlveoDino-Dinophyceae-Symbiodinium_microadriaticum_CCMP2467_Smic.gene16495.mRNA1:0.0000010220,AlveoDino-Dinophyceae-Symbiodinium_necroappetens_CCMP2469_Snec_CCMP2469.gene27834.mRNA1:0.0000010220)49:0.0000010221,AlveoDino-Dinophyceae-Symbiodinium_microadriaticum_CassKB8_Smic_CassKB8.gene8569.mRNA1:0.0000010220)99:0.0285462217,AlveoDino-Dinophyceae-Symbiodinium_linucheae_CCMP2456_Slin_CCMP2456.gene16060.mRNA1:0.0076473569)68:0.0141481805,AlveoDino-Dinophyceae-Symbiodinium_tridacnidorum_Sh18_Stri.gene19629.mRNA1:0.0313461179)100:0.3853483785,AlveoDino-Dinophyceae-Symbiodinium_pilosum_CCMP2461_Spil_CCMP2461.gene1353.mRNA1:0.7159855769)67:0.1019480858,AlveoDino-Dinophyceae-Symbiodinium_natans_CCMP2548_Snat_CCMP2548.gene12275.mRNA1:0.3663123657)63:0.0232940568,(((((AlveoDino-Dinophyceae-Symbiodinium_microadriaticum_CCMP2467_Smic.gene18764.mRNA1:0.0000000000,AlveoDino-Dinophyceae-Symbiodinium_microadriaticum_CassKB8_Smic_CassKB8.gene7978.mRNA1:0.0000000000):0.0000010220,AlveoDino-Dinophyceae-Symbiodinium_microadriaticum_04_503SCI_Smic_04-503SCI.03.gene20861.mRNA1:0.0000010220)99:0.0080319145,AlveoDino-Dinophyceae-Symbiodinium_necroappetens_CCMP2469_Snec_CCMP2469.gene20652.mRNA1:0.0000010220)100:0.0383808080,(AlveoDino-Dinophyceae-Symbiodinium_tridacnidorum_CCMP2592_Stri_CCMP2592.gene23894.mRNA1:0.0279973927,AlveoDino-Dinophyceae-Symbiodinium_natans_CCMP2548_Snat_CCMP2548.gene9951.mRNA1:0.2526666271)76:0.0033301152)98:0.0999524276,AlveoDino-Dinophyceae-Symbiodinium_tridacnidorum_Sh18_Stri.gene257.mRNA1:1.0836612526)94:0.1535496393)66:0.0368265585)97:0.1042239970,(((((((((AlveoDino-Dinophyceae-Symbiodinium_microadriaticum_CCMP2467_Smic.gene6385.mRNA1:0.0000000000,AlveoDino-Dinophyceae-Symbiodinium_necroappetens_CCMP2469_Snec_CCMP2469.gene14577.mRNA1:0.0000000000):0.0000000000,AlveoDino-Dinophyceae-Symbiodinium_microadriaticum_CassKB8_Smic_CassKB8.gene8948.mRNA1:0.0000000000):0.0000010220,AlveoDino-Dinophyceae-Symbiodinium_microadriaticum_04_503SCI_Smic_04-503SCI.03.gene8966.mRNA1:0.0000010220)100:0.0246090366,AlveoDino-Dinophyceae-Symbiodinium_linucheae_CCMP2456_Slin_CCMP2456.gene16852.mRNA1:0.0081318568)100:0.0163913237,AlveoDino-Dinophyceae-Symbiodinium_tridacnidorum_CCMP2592_Stri_CCMP2592.gene5343.mRNA1:0.0000028508)100:0.1273663088,AlveoDino-Dinophyceae-Symbiodinium_natans_CCMP2548_Snat_CCMP2548.gene10453.mRNA1:0.0624535152)100:0.0820642621,AlveoDino-Dinophyceae-Symbiodinium_pilosum_CCMP2461_Spil_CCMP2461.gene1079.mRNA1:0.1390851259)84:0.0748052274,AlveoDino-Dinophyceae-Symbiodinium_pilosum_CCMP2461_Spil_CCMP2461.gene1998.mRNA1:0.3203601643)99:0.2355443822,(((((((AlveoDino-Dinophyceae-Symbiodinium_microadriaticum_CCMP2467_Smic.gene10376.mRNA1:0.0000000000,AlveoDino-Dinophyceae-Symbiodinium_microadriaticum_CassKB8_Smic_CassKB8.gene15534.mRNA1:0.0000000000):0.0000010220,AlveoDino-Dinophyceae-Symbiodinium_microadriaticum_04_503SCI_Smic_04-503SCI.03.gene15449.mRNA1:0.0000010220)100:0.0422145872,AlveoDino-Dinophyceae-Symbiodinium_linucheae_CCMP2456_Slin_CCMP2456.gene12633.mRNA1:0.0099815527)96:0.0075031763,AlveoDino-Dinophyceae-Symbiodinium_tridacnidorum_CCMP2592_Stri_CCMP2592.gene39721.mRNA1:0.0660426291)100:0.4425054900,(AlveoDino-Dinophyceae-Symbiodinium_natans_CCMP2548_Snat_CCMP2548.gene12894.mRNA1:0.2205950106,AlveoDino-Dinophyceae-Symbiodinium_pilosum_CCMP2461_Spil_CCMP2461.gene20013.mRNA1:0.4300849266)99:0.2421780610)72:0.0423805969,(AlveoDino-Dinophyceae-Symbiodinium_natans_CCMP2548_Snat_CCMP2548.gene11828.mRNA1:0.2126175359,AlveoDino-Dinophyceae-Symbiodinium_pilosum_CCMP2461_Spil_CCMP2461.gene22005.mRNA1:0.6976395899)95:0.2328622449)65:0.0000028674,(((((AlveoDino-Dinophyceae-Symbiodinium_microadriaticum_CCMP2467_Smic.gene27884.mRNA1:0.0000010220,AlveoDino-Dinophyceae-Symbiodinium_microadriaticum_CassKB8_Smic_CassKB8.gene17198.mRNA1:0.0000020097)100:0.0092526512,AlveoDino-Dinophyceae-Symbiodinium_necroappetens_CCMP2469_Snec_CCMP2469.gene24966.mRNA1:0.0000021420)100:0.0973512892,AlveoDino-Dinophyceae-Symbiodinium_tridacnidorum_Sh18_Stri.gene22838.mRNA1:0.0293887535)100:0.0141463340,AlveoDino-Dinophyceae-Symbiodinium_tridacnidorum_CCMP2592_Stri_CCMP2592.gene24267.mRNA1:0.0000028323)100:0.4500520319,AlveoDino-Dinophyceae-Symbiodinium_natans_CCMP2548_Snat_CCMP2548.gene5991.mRNA1:0.5235670595)76:0.1173826390)48:0.0750414176)56:0.0668155978)27:0.0138864369)56:0.1623397498)90:0.0410036430,((AlveoDino-Dinophyceae-Symbiodinium_microadriaticum_CCMP2467_Smic.gene18853.mRNA1:0.0257994240,(AlveoDino-Dinophyceae-Symbiodinium_microadriaticum_04_503SCI_Smic_04-503SCI.03.gene12146.mRNA1:0.0000010220,AlveoDino-Dinophyceae-Symbiodinium_microadriaticum_CassKB8_Smic_CassKB8.gene25323.mRNA1:0.0000010220)90:0.0000022083)99:0.0374409888,AlveoDino-Dinophyceae-Symbiodinium_tridacnidorum_CCMP2592_Stri_CCMP2592.gene5970.mRNA1:0.0497532756)100:0.5148630641)98:0.2298513197,((AlveoDino-Dinophyceae-Peridinium_aciculiferum_MMETSP0370_Transcript_10195_m.17241:0.2189918566,(AlveoDino-Dinophyceae-Peridinium_aciculiferum_MMETSP0370_Transcript_64764_m.113962:0.1825989254,AlveoDino-Dinophyceae-Peridinium_aciculiferum_MMETSP0370_Transcript_89290_m.159059:0.1078735433)100:0.2151030099)100:0.2925004730,AlveoDino-Dinophyceae-Peridinium_aciculiferum_MMETSP0370_Transcript_31795_m.55595:0.3618426986)99:0.1395010040)96:0.1183122222)97:0.0592319290,AlveoDino-Dinophyceae-Prorocentrum_minimum_Gene.111112__MMETSP0056_Transcript_60321__g.111112__m.111112:0.7404425668)88:0.0650623664,(AlveoDino-Dinophyceae-Alexandrium_tamarense_CCMP1771_Gene.67811__MMETSP0382_Transcript_33455__g.67811__m.67811:0.9382157740,AlveoDino-Dinophyceae-Peridinium_aciculiferum_MMETSP0370_Transcript_28692_m.49921:0.5605647478)73:0.0305229189)75:0.0981029834,AlveoDino-Dinophyceae-Peridinium_aciculiferum_MMETSP0370_Transcript_81435_m.145064:1.0196905586)100:0.5532622364);
```
