## Supplementary material for "Improved *Cladocopium goreaui* genome assembly reveals features of a facultative coral symbiont and the complex evolutionary history of dinoflagellate genes": OG0002160.treEdited.tre

```
(AlveoDino-Dinophyceae-Gymnodinium_catenatum_GC744_Gene.121589__MMETSP0784_Transcript_62862__g.121589__m.121589:0.4742005727,AlveoDino-Dinophyceae-Gymnodinium_catenatum_GC744_Gene.132603__MMETSP0784_Transcript_68469__g.132603__m.132603:0.5244321774,(AlveoDino-Dinophyceae-Gymnodinium_catenatum_GC744_Gene.132610__MMETSP0784_Transcript_68473__g.132610__m.132610:0.1686478765,(((((((AlveoDino-Dinophyceae-Karenia_brevis_SP1_MMETSP0573_Transcript_12028_m.14574:0.5021824710,Haptophyta---Emiliania_huxleyi_CCMP1516_tr_R1DHD3_R1DHD3_EMIHU:1.3412038610)98:0.1946025134,((AlveoDino-Dinophyceae-Noctiluca_scintillans_MMETSP0253_Transcript_41827_m.75423:0.5074737432,AlveoDino-Dinophyceae-Noctiluca_scintillans_MMETSP0253_Transcript_62995_m.113672:0.4948533837)100:0.3285599754,AlveoDino-Dinophyceae-Noctiluca_scintillans_MMETSP0253_Transcript_52664_m.95640:1.5824099350)100:0.6288933734)70:0.1268541260,(AlveoDino-Dinophyceae-Noctiluca_scintillans_MMETSP0253_Transcript_44697_m.80794:0.5935615694,AlveoDino-Dinophyceae-Noctiluca_scintillans_MMETSP0253_Transcript_9989_m.19126:0.2897964914)100:0.5144057354)100:0.3309072187,AlveoDino-Dinophyceae-Durusdinium_trenchii_sh.g7065.t1:1.9360015128)93:0.1160906545,((((((((AlveoDino-Dinophyceae-Durusdinium_trenchii_sh.g7769.t1:0.5679838873,(Proteobacteria-alpha-Bradyrhizobium_diazoefficiens_USDA110_tr_Q89IP0_Q89IP0_BRADU:0.5420364020,Proteobacteria-alpha-Stappia_indica_tr_A0A285R7I6_A0A285R7I6_9RHOB:0.4708744896)100:0.1278548948)85:0.0704772977,(Stramenopiles-Phaeophyceae-Cladosiphon_okamuranus_g19054.t1:0.8209939566,Planctomycetes---Rhodopirellula_baltica_DSM10527_tr_Q7UEL1_Q7UEL1_RHOBA:0.6798392707)100:0.2245878666)100:0.6031713088,Stramenopiles-Phaeophyceae-Cladosiphon_okamuranus_g2544.t1:1.0847939362)76:0.1814058781,Proteobacteria-alpha-Bradyrhizobium_diazoefficiens_USDA110_tr_Q89RS1_Q89RS1_BRADU:1.2643067637)25:0.0938750422,((Actinobacteria---Streptomyces_rimosus_ATCC10970_tr_L8EU37_L8EU37_STRR1:0.5877181297,Actinobacteria---Streptomyces_rimosus_ATCC10970_tr_L8EUG5_L8EUG5_STRR1:0.7928860501)98:0.4114301921,(((Planctomycetes---Singulisphaera_acidiphila_DSM18658_tr_L0DGH2_L0DGH2_SINAD:0.7100822907,Proteobacteria-gamma-Pseudomonas_aeruginosa_ATCC15692_tr_Q9HY47_Q9HY47_PSEAE:0.5102713372)98:0.2541958392,(Proteobacteria-beta-Burkholderia_phymatum_DSM17167_tr_B2JED7_B2JED7_PARP8:0.6262547334,Proteobacteria-gamma-Pseudomonas_aeruginosa_ATCC15692_tr_Q9HWP5_Q9HWP5_PSEAE:0.5090564333)100:0.3147142935)75:0.1026280655,Proteobacteria-alpha-Stappia_indica_tr_A0A285S7D7_A0A285S7D7_9RHOB:0.9169722170)44:0.1288258069)16:0.0726043755)64:0.1081775915,((((Stramenopiles-Phaeophyceae-Cladosiphon_okamuranus_g1800.t1:0.5300433333,Stramenopiles-Phaeophyceae-Cladosiphon_okamuranus_g19502.t1:0.8326013298)100:0.5411115460,Proteobacteria-alpha-Stappia_indica_tr_A0A285S9T4_A0A285S9T4_9RHOB:0.6050153696)99:0.2538930109,Proteobacteria-alpha-Bradyrhizobium_diazoefficiens_USDA110_tr_Q89FV9_Q89FV9_BRADU:0.9902376310)100:0.3737054741,(Proteobacteria-alpha-Bradyrhizobium_diazoefficiens_USDA110_tr_Q89NG1_Q89NG1_BRADU:1.8084302222,Proteobacteria-gamma-Pseudomonas_aeruginosa_ATCC15692_tr_Q9I4M7_Q9I4M7_PSEAE:1.8784570346)96:0.6540175454)69:0.0998759344)86:0.2163107175,Proteobacteria-alpha-Stappia_indica_tr_A0A285RYY2_A0A285RYY2_9RHOB:1.0151371592)100:0.5349013186,(((Amoebozoa-Discosea-Acanthamoeba_castellanii_str_Neff_XP_004335195.1:0.5283157085,(Amoebozoa-Discosea-Acanthamoeba_castellanii_str_Neff_XP_004339563.1:0.2457505663,Amoebozoa-Discosea-Acanthamoeba_castellanii_str_Neff_XP_004339564.1:0.1843309614)100:0.4010845807)100:0.8227078605,(Glaucophyta---Cyanophora_paradoxa_ConsensusfromContig37956-snap_masked-ConsensusfromContig37956-abinit-gene-0.5-mRNA-1_cds_7654/11624-11693_0__:0.9957872314,((Opisthokonta-Fungi-Laccaria_bicolor_S238N_H82_tr_B0CRB2_B0CRB2_LACBS:1.0305729569,(Opisthokonta-Fungi-Saccharomyces_cerevisiae_sp_P53943_AQR1_YEAST:0.4817308654,(Opisthokonta-Fungi-Saccharomyces_cerevisiae_sp_P40475_QDR1_YEAST:0.2082054529,Opisthokonta-Fungi-Saccharomyces_cerevisiae_sp_P40474_QDR2_YEAST:0.1486574061)100:0.4898839699)100:0.6616179749)100:0.5252100221,Opisthokonta-Fungi-Laccaria_bicolor_S238N_H82_tr_B0D2B5_B0D2B5_LACBS:1.8415842857)83:0.1497886973)76:0.0433680126)91:0.5115278239,((((Actinobacteria---Streptomyces_rimosus_ATCC10970_tr_L8EZU0_L8EZU0_STRR1:1.7134116025,Proteobacteria-gamma-Pseudomonas_aeruginosa_ATCC15692_tr_Q9HTS2_Q9HTS2_PSEAE:1.3173978293)100:0.3186259091,Actinobacteria---Streptomyces_rimosus_ATCC10970_tr_L8EG28_L8EG28_STRR1:1.0899307164)100:1.8755627370,Proteobacteria-beta-Burkholderia_phymatum_DSM17167_tr_B2JCR4_B2JCR4_PARP8:1.6093343951)90:0.2201001608,Proteobacteria-beta-Burkholderia_phymatum_DSM17167_tr_B2JUH0_B2JUH0_PARP8:2.2202943297)80:0.4483291453)91:0.1761980579)99:0.2344620029)100:0.3589851869,((((((AlveoDino-Dinophyceae-Durusdinium_trenchii_CCMP2556.gene30940.mRNA1:0.0000010060,AlveoDino-Dinophyceae-Durusdinium_trenchii_CCMP2556.gene30959.mRNA1:0.0000010060)100:0.0146489682,AlveoDino-Dinophyceae-Durusdinium_trenchii_CCMP2556.gene30960.mRNA1:0.0116617622)100:0.2844765936,((AlveoDino-Dinophyceae-Durusdinium_trenchii_CCMP2556.gene23562.mRNA1:0.0000020183,AlveoDino-Dinophyceae-Durusdinium_trenchii_sh.g6617.t1:0.2426953057)100:0.2099065154,AlveoDino-Dinophyceae-Durusdinium_trenchii_CCMP2556.gene11365.mRNA1:0.2516082524)92:0.0577771044)95:0.1121086010,(AlveoDino-Dinophyceae-Symbiodinium_necroappetens_CCMP2469_Snec_CCMP2469.gene17497.mRNA1:0.0353164609,AlveoDino-Dinophyceae-Symbiodinium_tridacnidorum_CCMP2592_Stri_CCMP2592.gene11602.mRNA1:0.0364639317)100:0.5272568257)54:0.1250559434,AlveoDino-Dinophyceae-Symbiodinium_linucheae_CCMP2456_Slin_CCMP2456.gene10783.mRNA1:0.6959152800)98:0.3004390084,(((((AlveoDino-Dinophyceae-Durusdinium_trenchii_CCMP2556.gene2563.mRNA1:0.0033950652,AlveoDino-Dinophyceae-Durusdinium_trenchii_sh.g25818.t1:0.0638392244)76:0.0000023126,AlveoDino-Dinophyceae-Durusdinium_trenchii_CCMP2556.gene2804.mRNA1:0.0000010060)100:0.6192781363,(AlveoDino-Dinophyceae-Breviolum_minutum_Bmin.gene12581.mRNA1:0.0828421282,AlveoDino-Dinophyceae-Breviolum_minutum_Bmin.gene12583.mRNA1:0.0000024106)99:0.1662394723)100:0.2068175872,((((((AlveoDino-Dinophyceae-Durusdinium_trenchii_CCMP2556.gene5098.mRNA1:0.2909911553,(((AlveoDino-Dinophyceae-Cladocopium_C15_evm.model.scaffold_3222.4:0.0769272978,AlveoDino-Dinophyceae-Cladocopium_goreaui_evm.model.scf7180000350420.3:0.5346255384)95:0.0213192932,AlveoDino-Dinophyceae-Cladocopium_C92_CC92.gene13032.mRNA1:0.0231302144)100:0.5517825728,AlveoDino-Dinophyceae-Symbiodinium_natans_CCMP2548_Snat_CCMP2548.gene3539.mRNA1:0.2843007247)67:0.0509672340)55:0.0304094927,(AlveoDino-Dinophyceae-Cladocopium_goreaui_evm.model.scf7180000350535.18:0.1568695908,((AlveoDino-Dinophyceae-Breviolum_minutum_Bmin.gene14894.mRNA1:0.0133761282,AlveoDino-Dinophyceae-Breviolum_minutum_Bmin.gene14895.mRNA1:0.0105049224)99:0.0101519427,AlveoDino-Dinophyceae-Breviolum_minutum_Bmin.gene14896.mRNA1:0.0195659964)100:0.1122212969)100:0.1253259475)80:0.0342359560,(AlveoDino-Dinophyceae-Durusdinium_trenchii_CCMP2556.gene19444.mRNA1:0.4003686489,(((AlveoDino-Dinophyceae-Cladocopium_C15_evm.model.scaffold_5451.1:0.2162710753,AlveoDino-Dinophyceae-Cladocopium_C92_CC92.gene24839.mRNA1:0.0393616912)100:0.2209190112,(AlveoDino-Dinophyceae-Fugacium_kawagutii_Fkaw.gene3656.mRNA1:0.0294235245,AlveoDino-Dinophyceae-Fugacium_kawagutii_Fkaw.gene28479.mRNA1:0.0764292775)100:0.2708146159)100:0.1361727591,(AlveoDino-Dinophyceae-Cladocopium_goreaui_evm.model.scf7180000355480.7:0.0459020892,AlveoDino-Dinophyceae-Cladocopium_C92_CC92.gene13581.mRNA1:0.0199968186)100:0.2181928763)99:0.1047213119)100:0.1462750887)79:0.0513661783,((((AlveoDino-Dinophyceae-Cladocopium_goreaui_evm.model.scf7180000353439.4:0.0130025674,AlveoDino-Dinophyceae-Cladocopium_goreaui_evm.model.scf7180000353439.3:0.0104308237)100:0.0475147204,AlveoDino-Dinophyceae-Cladocopium_C92_CC92.gene29201.mRNA1:0.0672268399)100:0.2434105373,((AlveoDino-Dinophyceae-Cladocopium_goreaui_evm.model.scf7180000356314.26:0.1528635207,AlveoDino-Dinophyceae-Cladocopium_C92_CC92.gene19287.mRNA1:0.1471567292)100:0.1559836084,(AlveoDino-Dinophyceae-Fugacium_kawagutii_Fkaw.gene13181.mRNA1:0.3377659297,AlveoDino-Dinophyceae-Fugacium_kawagutii_Fkaw.gene25871.mRNA1:0.0362180149)97:0.0533664548)93:0.0549542267)96:0.1381081464,AlveoDino-Dinophyceae-Breviolum_minutum_Bmin.gene4131.mRNA1:0.3518997389)100:0.4450291279)78:0.0246928473,((((((AlveoDino-Dinophyceae-Symbiodinium_microadriaticum_CCMP2467_Smic.gene10111.mRNA1:0.0000010060,AlveoDino-Dinophyceae-Symbiodinium_microadriaticum_04_503SCI_Smic_04-503SCI.03.gene7978.mRNA1:0.0000010060)88:0.0000010060,AlveoDino-Dinophyceae-Symbiodinium_necroappetens_CCMP2469_Snec_CCMP2469.gene6361.mRNA1:0.0000010060)89:0.0000010060,AlveoDino-Dinophyceae-Symbiodinium_microadriaticum_CassKB8_Smic_CassKB8.gene18466.mRNA1:0.0000010060)99:0.0063096059,(AlveoDino-Dinophyceae-Symbiodinium_linucheae_CCMP2456_Slin_CCMP2456.gene9224.mRNA1:0.0217774860,(AlveoDino-Dinophyceae-Symbiodinium_tridacnidorum_Sh18_Stri.gene6812.mRNA1:0.0112433473,AlveoDino-Dinophyceae-Symbiodinium_tridacnidorum_CCMP2592_Stri_CCMP2592.gene28286.mRNA1:0.0795153011)100:0.0045495655)99:0.0116019630)100:0.0659489756,AlveoDino-Dinophyceae-Symbiodinium_natans_CCMP2548_Snat_CCMP2548.gene18394.mRNA1:0.1355072638)100:0.1101901096,(((((AlveoDino-Dinophyceae-Symbiodinium_microadriaticum_CCMP2467_Smic.gene27120.mRNA1:0.0000010060,AlveoDino-Dinophyceae-Symbiodinium_microadriaticum_CassKB8_Smic_CassKB8.gene26443.mRNA1:0.0000010060)100:0.0069454582,AlveoDino-Dinophyceae-Symbiodinium_necroappetens_CCMP2469_Snec_CCMP2469.gene2102.mRNA1:0.0000010060)100:0.0435868016,AlveoDino-Dinophyceae-Symbiodinium_tridacnidorum_Sh18_Stri.gene13201.mRNA1:0.0318479202)100:0.0218931260,AlveoDino-Dinophyceae-Symbiodinium_pilosum_CCMP2461_Spil_CCMP2461.gene19222.mRNA1:0.0380029541)100:0.0269929139,AlveoDino-Dinophyceae-Symbiodinium_natans_CCMP2548_Snat_CCMP2548.gene17514.mRNA1:0.0566377692)100:0.3877999154)100:0.1119638175)94:0.1289803241,((((((AlveoDino-Dinophyceae-Cladocopium_C15_evm.model.scaffold_11125.4:0.1165490450,AlveoDino-Dinophyceae-Cladocopium_C92_CC92.gene32286.mRNA1:0.0825905255)100:0.0845220528,AlveoDino-Dinophyceae-Breviolum_minutum_Bmin.gene17999.mRNA1:0.1673755422)100:0.3454444029,((((AlveoDino-Dinophyceae-Cladocopium_goreaui_evm.model.scf7180000349984.3:0.0000010060,AlveoDino-Dinophyceae-Cladocopium_goreaui_evm.model.scf7180000353217.3:0.0000026541)100:0.0387393284,AlveoDino-Dinophyceae-Cladocopium_C92_CC92.gene9384.mRNA1:0.1165108056)99:0.0237656175,(AlveoDino-Dinophyceae-Cladocopium_goreaui_evm.model.scf7180000349984.4:0.0000010060,AlveoDino-Dinophyceae-Cladocopium_goreaui_evm.model.scf7180000353217.4:0.0000010060)100:0.0831701349)100:0.0471632364,AlveoDino-Dinophyceae-Cladocopium_C92_CC92.gene9385.mRNA1:0.3366312976)100:0.1907617190)97:0.0478746783,((AlveoDino-Dinophyceae-Symbiodinium_tridacnidorum_Sh18_Stri.gene4725.mRNA1:0.0259187638,AlveoDino-Dinophyceae-Symbiodinium_tridacnidorum_CCMP2592_Stri_CCMP2592.gene18824.mRNA1:0.0349492178)100:0.2018987811,(((AlveoDino-Dinophyceae-Symbiodinium_tridacnidorum_CCMP2592_Stri_CCMP2592.gene2190.mRNA1:0.0867842823,AlveoDino-Dinophyceae-Symbiodinium_natans_CCMP2548_Snat_CCMP2548.gene24609.mRNA1:0.0762345476)100:0.1806362342,(AlveoDino-Dinophyceae-Symbiodinium_natans_CCMP2548_Snat_CCMP2548.gene11802.mRNA1:0.0157772573,AlveoDino-Dinophyceae-Symbiodinium_natans_CCMP2548_Snat_CCMP2548.gene34861.mRNA1:0.0751561299)100:0.0638949166)100:0.0767067439,AlveoDino-Dinophyceae-Symbiodinium_natans_CCMP2548_Snat_CCMP2548.gene6545.mRNA1:0.0694357695)100:0.0585173329)97:0.0468787229)99:0.0964567470,((((AlveoDino-Dinophyceae-Symbiodinium_microadriaticum_CCMP2467_Smic.gene10934.mRNA1:0.0801346827,AlveoDino-Dinophyceae-Symbiodinium_linucheae_CCMP2456_Slin_CCMP2456.gene23583.mRNA1:0.0528069507)100:0.1633937543,AlveoDino-Dinophyceae-Symbiodinium_tridacnidorum_Sh18_Stri.gene1328.mRNA1:0.0139959966)100:0.0300988396,AlveoDino-Dinophyceae-Symbiodinium_tridacnidorum_CCMP2592_Stri_CCMP2592.gene18096.mRNA1:0.0000010060)96:0.0223582822,AlveoDino-Dinophyceae-Symbiodinium_tridacnidorum_CCMP2592_Stri_CCMP2592.gene18202.mRNA1:0.0483103117)100:0.1977460506)72:0.0307379077,((((AlveoDino-Dinophyceae-Symbiodinium_microadriaticum_04_503SCI_Smic_04-503SCI.03.gene11198.mRNA1:0.0000010060,AlveoDino-Dinophyceae-Symbiodinium_microadriaticum_CassKB8_Smic_CassKB8.gene10701.mRNA1:0.0000010060)100:0.0219899571,AlveoDino-Dinophyceae-Symbiodinium_linucheae_CCMP2456_Slin_CCMP2456.gene16314.mRNA1:0.0180200448)100:0.0153096948,AlveoDino-Dinophyceae-Symbiodinium_tridacnidorum_CCMP2592_Stri_CCMP2592.gene40312.mRNA1:0.0030175822)100:0.1516581791,AlveoDino-Dinophyceae-Symbiodinium_natans_CCMP2548_Snat_CCMP2548.gene16513.mRNA1:0.1467398724)100:0.3233269541)94:0.0286508389)97:0.1630007973)100:0.2091674852,AlveoDino-Dinophyceae-Symbiodinium_natans_CCMP2548_Snat_CCMP2548.gene28945.mRNA1:0.7622730444)97:0.1643636355)100:0.4077892947)80:0.1529774387,(((((AlveoDino-Dinophyceae-Durusdinium_trenchii_CCMP2556.gene36479.mRNA1:0.0000010060,AlveoDino-Dinophyceae-Durusdinium_trenchii_sh.g16583.t1:0.0000010060)100:0.0498407135,AlveoDino-Dinophyceae-Cladocopium_C15_evm.model.scaffold_6096.2:0.0257245215)100:0.6306443885,((((AlveoDino-Dinophyceae-Symbiodinium_microadriaticum_CCMP2467_Smic.gene9402.mRNA1:0.0000026541,AlveoDino-Dinophyceae-Symbiodinium_necroappetens_CCMP2469_Snec_CCMP2469.gene12743.mRNA1:0.0228738381)100:0.2851573732,AlveoDino-Dinophyceae-Symbiodinium_pilosum_CCMP2461_Spil_CCMP2461.gene1005.mRNA1:0.2504532381)99:0.0812333824,AlveoDino-Dinophyceae-Symbiodinium_natans_CCMP2548_Snat_CCMP2548.gene6963.mRNA1:0.3224034326)100:0.3119817715,AlveoDino-Dinophyceae-Symbiodinium_microadriaticum_CassKB8_Smic_CassKB8.gene12839.mRNA1:0.7913878863)72:0.0961238491)69:0.1051879085,(AlveoDino-Dinophyceae-Cladocopium_goreaui_evm.model.scf7180000357259.26:0.4154337465,((AlveoDino-Dinophyceae-Symbiodinium_tridacnidorum_CCMP2592_Stri_CCMP2592.gene7892.mRNA1:0.1575460999,AlveoDino-Dinophyceae-Symbiodinium_natans_CCMP2548_Snat_CCMP2548.gene3338.mRNA1:0.1611386130)77:0.0360003800,AlveoDino-Dinophyceae-Symbiodinium_pilosum_CCMP2461_Spil_CCMP2461.gene18761.mRNA1:0.2535047578)100:0.2334923527)100:0.5171177077)61:0.0506364465,(((AlveoDino-Dinophyceae-Cladocopium_goreaui_evm.model.scf7180000356526.14:0.0824538421,AlveoDino-Dinophyceae-Fugacium_kawagutii_Fkaw.gene22057.mRNA1:0.4934907604)100:0.6132438686,AlveoDino-Dinophyceae-Symbiodinium_natans_CCMP2548_Snat_CCMP2548.gene27416.mRNA1:0.5647554432)88:0.1625765322,((AlveoDino-Dinophyceae-Symbiodinium_necroappetens_CCMP2469_Snec_CCMP2469.gene20962.mRNA1:0.0696109427,AlveoDino-Dinophyceae-Symbiodinium_tridacnidorum_CCMP2592_Stri_CCMP2592.gene24377.mRNA1:0.0781789308)65:0.0255494854,AlveoDino-Dinophyceae-Symbiodinium_tridacnidorum_Sh18_Stri.gene8608.mRNA1:0.0055910437)100:1.1632638520)92:0.1570360210)100:0.6558260207)100:0.8828064545)100:0.1304197008);
```
