## Supplementary material for "Improved *Cladocopium goreaui* genome assembly reveals features of a facultative coral symbiont and the complex evolutionary history of dinoflagellate genes": OG0002617.treEdited.tre

```
(AlveoDino-Dinophyceae-Dinophysis_acuminata_DAEP01_MMETSP0797_Transcript_15449_m.31254:0.7669880134,(((AlveoDino-Dinophyceae-Dinophysis_acuminata_DAEP01_MMETSP0797_Transcript_33871_m.66869:0.3487519329,((AlveoDino-Dinophyceae-Peridinium_aciculiferum_MMETSP0371_Transcript_23336_m.40585:1.0230504774,AlveoDino-Dinophyceae-Prorocentrum_minimum_MMETSP0055_Transcript_31378_m.55763:0.2829947815)92:0.1470928991,(AlveoDino-Dinophyceae-Prorocentrum_minimum_Gene.35210__MMETSP0053_Transcript_19498__g.35210__m.35210:0.3191601517,(AlveoDino-Dinophyceae-Prorocentrum_minimum_Gene.174333__MMETSP0053_Transcript_97182__g.174333__m.174333:0.1069342880,AlveoDino-Dinophyceae-Prorocentrum_minimum_MMETSP0057_Transcript_78717_m.145681:0.1987778619)100:0.2196338443)17:0.0415695059)12:0.0170950215)11:0.0155986553,AlveoDino-Dinophyceae-Peridinium_aciculiferum_MMETSP0370_Transcript_63061_m.111161:0.3714956519)25:0.0367598404,(((((((AlveoDino-Dinophyceae-Dinophysis_acuminata_DAEP01_MMETSP0797_Transcript_66324_m.131785:0.4312843276,(((AlveoDino-Dinophyceae-Alexandrium_tamarense_CCMP1771_Gene.114594__MMETSP0382_Transcript_55467__g.114594__m.114594:0.1755049016,AlveoDino-Dinophyceae-Gambierdiscus_australes_MMETSP0766_Transcript_85862_m.129743:0.1924148506)91:0.0759693505,((AlveoDino-Dinophyceae-Durusdinium_trenchii_sh.g253.t1:0.1529087440,(((AlveoDino-Dinophyceae-Cladocopium_C15_evm.model.scaffold_7918.2:0.0189659289,AlveoDino-Dinophyceae-Cladocopium_goreaui_evm.model.scf7180000357193.6:0.0158073502)100:0.0051509740,AlveoDino-Dinophyceae-Fugacium_kawagutii_Fkaw.gene5286.mRNA1:0.0663880296)100:0.0377945369,AlveoDino-Dinophyceae-Breviolum_minutum_Bmin.gene1845.mRNA1:0.0000020728)99:0.0614744919)100:0.1431115441,(AlveoDino-Dinophyceae-Symbiodinium_necroappetens_CCMP2469_Snec_CCMP2469.gene21163.mRNA1:0.6408364932,(AlveoDino-Dinophyceae-Symbiodinium_natans_CCMP2548_Snat_CCMP2548.gene15449.mRNA1:0.0282448128,AlveoDino-Dinophyceae-Symbiodinium_pilosum_CCMP2461_Spil_CCMP2461.gene1253.mRNA1:0.0517263642)100:0.0726674012)100:0.0793679077)100:0.1894773816)85:0.0490388086,AlveoDino-Dinophyceae-Heterocapsa_rotundata_MMETSP0503_Transcript_35544_m.75325:0.2654002162)29:0.0392388684)92:0.0662576383,AlveoDino-Dinophyceae-Dinophysis_acuminata_DAEP01_MMETSP0797_Transcript_66325_m.131786:0.1677381868)86:0.1312169640,AlveoDino-Dinophyceae-Alexandrium_tamarense_CCMP1771_Gene.83513__MMETSP0382_Transcript_40972__g.83513__m.83513:0.3605322674)43:0.1046855408,((((((((AlveoDino-Dinophyceae-Alexandrium_tamarense_CCMP1771_Gene.114197__MMETSP0382_Transcript_55327__g.114197__m.114197:0.3014622045,AlveoDino-Dinophyceae-Peridinium_aciculiferum_MMETSP0371_Transcript_22555_m.39368:0.1889521141)99:0.1223097136,AlveoDino-Dinophyceae-Noctiluca_scintillans_MMETSP0253_Transcript_15234_m.28433:0.4227381861)98:0.1917329286,(AlveoDino-Dinophyceae-Peridinium_aciculiferum_MMETSP0370_Transcript_73756_m.131131:2.9104295844,AlveoDino-Dinophyceae-Cladocopium_goreaui_evm.model.scf7180000350349.54:2.9738366200)88:1.4424950910)51:0.1294549877,AlveoDino-Dinophyceae-Gambierdiscus_australes_MMETSP0766_Transcript_91260_m.137981:0.3314814994)48:0.0441348153,AlveoDino-Dinophyceae-Prorocentrum_minimum_Gene.159523__MMETSP0056_Transcript_86366__g.159523__m.159523:0.4251296379)54:0.0223873402,AlveoDino-Dinophyceae-Peridinium_aciculiferum_MMETSP0370_Transcript_9209_m.15336:0.4380708930)56:0.0825570426,(AlveoDino-Dinophyceae-Peridinium_aciculiferum_MMETSP0370_Transcript_80825_m.143755:0.3234329592,(AlveoDino-Dinophyceae-Prorocentrum_minimum_Gene.34679__MMETSP0053_Transcript_19235__g.34679__m.34679:0.0124476790,AlveoDino-Dinophyceae-Prorocentrum_minimum_Gene.74656__MMETSP0056_Transcript_40313__g.74656__m.74656:0.0000025471)100:0.2551431778)72:0.0313418926)48:0.0286908540,(((AlveoDino-Dinophyceae-Durusdinium_trenchii_CCMP2556.gene1286.mRNA1:0.0775488868,AlveoDino-Dinophyceae-Cladocopium_goreaui_evm.model.scf7180000350349.16:0.0264737473)74:0.0181531684,(AlveoDino-Dinophyceae-Fugacium_kawagutii_Fkaw.gene6901.mRNA1:0.0541380107,AlveoDino-Dinophyceae-Breviolum_minutum_Bmin.gene1223.mRNA1:0.0465447234)91:0.0021121443)97:0.1252561388,((AlveoDino-Dinophyceae-Symbiodinium_microadriaticum_CassKB8_Smic_CassKB8.gene10703.mRNA1:0.0000025992,AlveoDino-Dinophyceae-Symbiodinium_linucheae_CCMP2456_Slin_CCMP2456.gene27976.mRNA1:0.0000010000)88:0.0000021702,AlveoDino-Dinophyceae-Symbiodinium_tridacnidorum_CCMP2592_Stri_CCMP2592.gene28431.mRNA1:0.0258676767)99:0.0984222178)100:0.4040590167)20:0.0290070413)47:0.0162548148,((AlveoDino-Dinophyceae-Alexandrium_tamarense_CCMP1771_Gene.19165__MMETSP0382_Transcript_9699__g.19165__m.19165:0.1460319300,AlveoDino-Dinophyceae-Gambierdiscus_australes_MMETSP0766_Transcript_12046_m.18482:0.1040520638)100:0.1875672829,(((AlveoDino-Dinophyceae-Heterocapsa_rotundata_MMETSP0503_Transcript_30500_m.64588:0.3399885053,AlveoDino-Dinophyceae-Polarella_glacialis_CCMP2088_evm.model.CCMP2088_scf7180000724295.3:0.8083657148)84:0.0859584327,(((AlveoDino-Dinophyceae-Durusdinium_trenchii_sh.g17412.t1:1.2118031997,AlveoDino-Dinophyceae-Breviolum_minutum_Bmin.gene8359.mRNA1:0.0000029754)97:0.0165611105,(AlveoDino-Dinophyceae-Cladocopium_goreaui_evm.model.scf7180000356368.19:0.0126566682,AlveoDino-Dinophyceae-Cladocopium_C92_CC92.gene9819.mRNA1:0.0064832331)100:0.0460677682)99:0.0996981217,((((AlveoDino-Dinophyceae-Symbiodinium_microadriaticum_CCMP2467_Smic.gene2427.mRNA1:0.0000000000,AlveoDino-Dinophyceae-Symbiodinium_microadriaticum_CassKB8_Smic_CassKB8.gene2134.mRNA1:0.0000000000):0.0000010000,AlveoDino-Dinophyceae-Symbiodinium_microadriaticum_04_503SCI_Smic_04-503SCI.03.gene12121.mRNA1:0.0000010000)58:0.0000010000,(AlveoDino-Dinophyceae-Symbiodinium_necroappetens_CCMP2469_Snec_CCMP2469.gene20281.mRNA1:0.0505958518,AlveoDino-Dinophyceae-Symbiodinium_tridacnidorum_CCMP2592_Stri_CCMP2592.gene40050.mRNA1:0.0061449988)50:0.0000024070)97:0.0060837619,AlveoDino-Dinophyceae-Symbiodinium_linucheae_CCMP2456_Slin_CCMP2456.gene11323.mRNA1:0.0000025002)100:0.1222308090)100:0.1381924891)83:0.0862755384,((AlveoDino-Dinophyceae-Prorocentrum_minimum_Gene.74663__MMETSP0056_Transcript_40314__g.74663__m.74663:0.0000010000,AlveoDino-Dinophyceae-Prorocentrum_minimum_MMETSP0057_Transcript_115495_m.214332:0.3723840110)71:0.1599023322,(AlveoDino-Dinophyceae-Prorocentrum_minimum_MMETSP0057_Transcript_19323_m.35192:0.0126234462,AlveoDino-Dinophyceae-Prorocentrum_minimum_MMETSP0057_Transcript_19325_m.35200:0.0000026064)100:0.0782959788)74:0.2610688075)46:0.0400370463)35:0.0444202466)65:0.1462029534,((AlveoDino-Dinophyceae-Alexandrium_tamarense_CCMP1771_Gene.86810__MMETSP0384_Transcript_53349__g.86810__m.86810:0.5355863349,AlveoDino-Dinophyceae-Gambierdiscus_australes_MMETSP0766_Transcript_11156_m.17166:0.6199353663)100:0.3706858908,((Rhizaria-Chlorarachniophyceae-Bigelowiella_natans_CCMP2755_jgi_Bigna1_135233_aug1.28_g9941:0.0000022789,Rhizaria-Chlorarachniophyceae-Bigelowiella_natans_CCMP2755_jgi_Bigna1_88135_estExt_fgenesh1_pg.C_280151:0.0000023757)67:0.0000024341,Rhizaria-Chlorarachniophyceae-Bigelowiella_natans_CCMP2755_jgi_Bigna1_74318_fgenesh1_pg.28___154:0.0000026268)100:0.5040274477)54:0.0769637414)61:0.0889714738,(((((((AlveoDino-Dinophyceae-Gambierdiscus_australes_MMETSP0766_Transcript_47130_m.70565:0.3350690985,((((AlveoDino-Dinophyceae-Durusdinium_trenchii_CCMP2556.gene12421.mRNA1:0.0000026879,AlveoDino-Dinophyceae-Durusdinium_trenchii_sh.g12418.t1:0.0097728647)100:0.1157628589,(((AlveoDino-Dinophyceae-Cladocopium_C15_evm.model.scaffold_4245.3:0.1062787844,AlveoDino-Dinophyceae-Cladocopium_goreaui_evm.model.scf7180000353417.5:0.0225191243)99:0.0103213295,AlveoDino-Dinophyceae-Cladocopium_C92_CC92.gene19398.mRNA1:0.0000010000)99:0.0770252192,AlveoDino-Dinophyceae-Breviolum_minutum_Bmin.gene11565.mRNA1:0.0554134399)93:0.0855030193)100:0.1800113250,(((((AlveoDino-Dinophyceae-Symbiodinium_microadriaticum_CCMP2467_Smic.gene4533.mRNA1:0.0000000000,AlveoDino-Dinophyceae-Symbiodinium_microadriaticum_CassKB8_Smic_CassKB8.gene25530.mRNA1:0.0000000000):0.0000010000,AlveoDino-Dinophyceae-Symbiodinium_microadriaticum_04_503SCI_Smic_04-503SCI.03.gene24956.mRNA1:0.0000010000)82:0.0000010000,AlveoDino-Dinophyceae-Symbiodinium_tridacnidorum_CCMP2592_Stri_CCMP2592.gene29684.mRNA1:0.0457232469)86:0.0000023536,AlveoDino-Dinophyceae-Symbiodinium_necroappetens_CCMP2469_Snec_CCMP2469.gene21782.mRNA1:0.0123249291)99:0.0348342019,AlveoDino-Dinophyceae-Symbiodinium_natans_CCMP2548_Snat_CCMP2548.gene8608.mRNA1:0.0888556524)100:0.1287790723)96:0.0837061389,(AlveoDino-Dinophyceae-Polarella_glacialis_CCMP1383_evm.model.CCMP1383_scf7180000594524.1:0.0000024404,AlveoDino-Dinophyceae-Polarella_glacialis_CCMP1383_evm.model.CCMP1383_scf7180000543822.3:0.0064478383)100:0.2371333032)99:0.1460581140)97:0.1993409453,AlveoDino-Dinophyceae-Gymnodinium_catenatum_GC744_Gene.140760__MMETSP0784_Transcript_73138__g.140760__m.140760:0.8603122417)51:0.0272950567,Haptophyta---Emiliania_huxleyi_CCMP1516_tr_R1FCJ7_R1FCJ7_EMIHU:0.9700792843)60:0.1832507505,((AlveoDino-Dinophyceae-Oxyrrhis_marina_Gene.1485__MMETSP0468_Transcript_1120__g.1485__m.1485:0.0744049330,AlveoDino-Dinophyceae-Oxyrrhis_marina_Gene.63312__MMETSP0470_Transcript_46064__g.63312__m.63312:0.0156239908)98:0.0366128614,AlveoDino-Dinophyceae-Oxyrrhis_marina_Gene.63318__MMETSP0470_Transcript_46067__g.63318__m.63318:0.0431389953)100:0.2212840931)81:0.1118165886,AlveoDino-Dinophyceae-Heterocapsa_rotundata_MMETSP0503_Transcript_33760_m.71593:0.5609702185)74:0.0826738413,((AlveoDino-Dinophyceae-Cladocopium_C15_evm.model.scaffold_7368.2:0.0000022737,AlveoDino-Dinophyceae-Cladocopium_goreaui_evm.model.scf7180000353591.2:0.0301358047)100:0.4090551742,AlveoDino-Dinophyceae-Symbiodinium_natans_CCMP2548_Snat_CCMP2548.gene13584.mRNA1:0.1149347167)100:0.1956917744)65:0.0418367499,((AlveoDino-Dinophyceae-Heterocapsa_rotundata_MMETSP0503_Transcript_44427_m.93597:0.3681801907,AlveoDino-Dinophyceae-Peridinium_aciculiferum_MMETSP0370_Transcript_64851_m.114157:0.2488334690)99:0.1535676438,(((AlveoDino-Dinophyceae-Durusdinium_trenchii_CCMP2556.gene5719.mRNA1:0.2724266068,(AlveoDino-Dinophyceae-Cladocopium_goreaui_evm.model.scf7180000349606.4:0.0223493711,AlveoDino-Dinophyceae-Cladocopium_C92_CC92.gene21501.mRNA1:0.0108372462)100:0.1423946740)100:0.3016531101,((AlveoDino-Dinophyceae-Polarella_glacialis_CCMP1383_evm.model.CCMP1383_scf7180000557385.14:0.0000010000,AlveoDino-Dinophyceae-Polarella_glacialis_CCMP2088_evm.model.CCMP2088_scf7180000715981.5:0.0000010000)72:0.0000029880,AlveoDino-Dinophyceae-Polarella_glacialis_CCMP2088_evm.model.CCMP2088_scf7180000689669.1:0.0000027635)100:0.3078404919)91:0.0767022031,((((AlveoDino-Dinophyceae-Symbiodinium_microadriaticum_CCMP2467_Smic.gene2987.mRNA1:0.0000010000,AlveoDino-Dinophyceae-Symbiodinium_microadriaticum_CassKB8_Smic_CassKB8.gene10062.mRNA1:0.0000010000)80:0.0000021088,(AlveoDino-Dinophyceae-Symbiodinium_microadriaticum_04_503SCI_Smic_04-503SCI.03.gene15651.mRNA1:0.0000010000,AlveoDino-Dinophyceae-Symbiodinium_necroappetens_CCMP2469_Snec_CCMP2469.gene28227.mRNA1:0.0000010000)72:0.0000028006)71:0.0000027184,(AlveoDino-Dinophyceae-Symbiodinium_linucheae_CCMP2456_Slin_CCMP2456.gene8549.mRNA1:0.0195070240,(AlveoDino-Dinophyceae-Symbiodinium_tridacnidorum_Sh18_Stri.gene1209.mRNA1:0.0000023908,AlveoDino-Dinophyceae-Symbiodinium_tridacnidorum_CCMP2592_Stri_CCMP2592.gene8501.mRNA1:0.0118345914)92:0.0008506055)80:0.0129720627)95:0.1166866104,AlveoDino-Dinophyceae-Symbiodinium_natans_CCMP2548_Snat_CCMP2548.gene22937.mRNA1:0.0765340193)100:0.3559028019)96:0.0960839417)46:0.0516787057)47:0.0180569529)42:0.0722213581)29:0.0485505458,((((((AlveoDino-Dinophyceae-Dinophysis_acuminata_DAEP01_MMETSP0797_Transcript_44147_m.88094:0.2395338977,AlveoDino-Dinophyceae-Alexandrium_tamarense_CCMP1771_Gene.198095__MMETSP0382_Transcript_95626__g.198095__m.198095:0.1953632910)89:0.0609992085,(AlveoDino-Dinophyceae-Alexandrium_tamarense_CCMP1771_Gene.172625__MMETSP0382_Transcript_83095__g.172625__m.172625:0.2087238835,AlveoDino-Dinophyceae-Heterocapsa_rotundata_MMETSP0503_Transcript_44725_m.94069:0.4373671374)75:0.0819884178)70:0.0417408690,(AlveoDino-Dinophyceae-Alexandrium_tamarense_CCMP1771_Gene.172626__MMETSP0382_Transcript_83096__g.172626__m.172626:0.0351722156,AlveoDino-Dinophyceae-Gambierdiscus_australes_MMETSP0766_Transcript_94310_m.142469:0.2638785726)71:0.1011993636)30:0.0541879506,AlveoDino-Dinophyceae-Gambierdiscus_australes_MMETSP0766_Transcript_73604_m.110843:0.2443317987)50:0.0269379705,AlveoDino-Dinophyceae-Heterocapsa_rotundata_MMETSP0503_Transcript_44726_m.94074:0.2417123948)23:0.0157019740,(((AlveoDino-Dinophyceae-Alexandrium_tamarense_CCMP1771_Gene.244307__MMETSP0382_Transcript_117572__g.244307__m.244307:0.2044673721,AlveoDino-Dinophyceae-Gambierdiscus_australes_MMETSP0766_Transcript_48258_m.72519:0.5424849474)86:0.1175895797,AlveoDino-Dinophyceae-Heterocapsa_rotundata_MMETSP0503_Transcript_62810_m.130194:0.3080328033)15:0.0215892171,((AlveoDino-Dinophyceae-Durusdinium_trenchii_CCMP2556.gene5247.mRNA1:0.0000029335,AlveoDino-Dinophyceae-Durusdinium_trenchii_CCMP2556.gene5283.mRNA1:0.0000022574)100:0.0914914227,((AlveoDino-Dinophyceae-Fugacium_kawagutii_Fkaw.gene18258.mRNA1:0.1062840222,AlveoDino-Dinophyceae-Breviolum_minutum_Bmin.gene1364.mRNA1:0.2668647935)79:0.1035832768,((((AlveoDino-Dinophyceae-Symbiodinium_microadriaticum_CCMP2467_Smic.gene12833.mRNA1:0.0000010000,AlveoDino-Dinophyceae-Symbiodinium_tridacnidorum_CCMP2592_Stri_CCMP2592.gene6645.mRNA1:0.0000010000)75:0.0000025006,AlveoDino-Dinophyceae-Symbiodinium_linucheae_CCMP2456_Slin_CCMP2456.gene8059.mRNA1:0.0083594821)83:0.0000023757,AlveoDino-Dinophyceae-Symbiodinium_tridacnidorum_Sh18_Stri.gene10577.mRNA1:0.0257705723)100:0.0923453596,AlveoDino-Dinophyceae-Symbiodinium_natans_CCMP2548_Snat_CCMP2548.gene3441.mRNA1:0.0368600423)100:0.2537670649)45:0.0228598109)100:1.0313396510)22:0.0375659045)12:0.0000022351);
```
