## Supplementary material for "Improved *Cladocopium goreaui* genome assembly reveals features of a facultative coral symbiont and the complex evolutionary history of dinoflagellate genes": OG0006163.treEdited.tre

```
(AlveoDino-Dinophyceae-Dinophysis_acuminata_DAEP01_MMETSP0797_Transcript_65081_m.129209:0.1182838624,AlveoDino-Dinophyceae-Alexandrium_tamarense_CCMP1771_Gene.109492__MMETSP0382_Transcript_53205__g.109492__m.109492:0.2458264991,(((((AlveoDino-Dinophyceae-Gymnodinium_catenatum_GC744_Gene.201827__MMETSP0784_Transcript_102823__g.201827__m.201827:1.1162760764,Haptophyta---Emiliania_huxleyi_CCMP1516_tr_R1FYX6_R1FYX6_EMIHU:0.9332795746)79:0.1987527261,(((((AlveoDino-Dinophyceae-Oxyrrhis_marina_MMETSP0471_Transcript_11669_m.17099:0.3319946777,Haptophyta---Emiliania_huxleyi_CCMP1516_tr_R1E2K2_R1E2K2_EMIHU:0.2251191674)80:0.0739513839,AlveoDino-Dinophyceae-Peridinium_aciculiferum_MMETSP0370_Transcript_65107_m.114443:0.1969576632)100:0.3004338661,Opisthokonta-Choanoflagellida-Salpingoeca_rosetta_tr_F2UKC8_F2UKC8_SALR5:0.3041550630)99:0.1680872411,Rhizaria-Foraminifera-Reticulomyxa_filosa_tr_X6LM37_X6LM37_RETFI:0.4221771881)93:0.0899523695,Opisthokonta-Metazoa-Amphimedon_queenslandica_tr_A0A1X7VJI8_A0A1X7VJI8_AMPQE:0.4141969092)96:0.2194386853)95:0.2065377722,((((AlveoDino-Dinophyceae-Durusdinium_trenchii_CCMP2556.gene5543.mRNA1:0.0000010060,AlveoDino-Dinophyceae-Durusdinium_trenchii_CCMP2556.gene5188.mRNA1:0.0000010060)100:0.1716990851,(AlveoDino-Dinophyceae-Cladocopium_goreaui_evm.model.scf7180000357482.24:0.0388829542,AlveoDino-Dinophyceae-Cladocopium_C92_CC92.gene3922.mRNA1:0.4638909265)96:0.1235589913)96:0.0984548024,(((((AlveoDino-Dinophyceae-Symbiodinium_microadriaticum_CCMP2467_Smic.gene22489.mRNA1:0.0000010060,AlveoDino-Dinophyceae-Symbiodinium_microadriaticum_04_503SCI_Smic_04-503SCI.03.gene7251.mRNA1:0.0006655044)63:0.0002608097,AlveoDino-Dinophyceae-Symbiodinium_microadriaticum_CassKB8_Smic_CassKB8.gene7358.mRNA1:0.0240683335)98:0.0084802393,AlveoDino-Dinophyceae-Symbiodinium_linucheae_CCMP2456_Slin_CCMP2456.gene8947.mRNA1:0.0000010060)74:0.0003055474,(AlveoDino-Dinophyceae-Symbiodinium_tridacnidorum_Sh18_Stri.gene14976.mRNA1:0.0090972617,AlveoDino-Dinophyceae-Symbiodinium_tridacnidorum_CCMP2592_Stri_CCMP2592.gene35849.mRNA1:0.0119497281)96:0.0152646143)100:0.0978618125,AlveoDino-Dinophyceae-Symbiodinium_natans_CCMP2548_Snat_CCMP2548.gene24419.mRNA1:0.1137700202)100:0.2098811574)77:0.0713054255,((AlveoDino-Dinophyceae-Polarella_glacialis_CCMP1383_evm.model.CCMP1383_scf7180000593861.15:0.0000010060,AlveoDino-Dinophyceae-Polarella_glacialis_CCMP2088_evm.model.CCMP2088_scf7180000713626.9:0.0000010060)99:0.0096249882,(AlveoDino-Dinophyceae-Polarella_glacialis_CCMP1383_evm.model.CCMP1383_scf7180000581446.2:0.0000010060,AlveoDino-Dinophyceae-Polarella_glacialis_CCMP2088_evm.model.CCMP2088_scf7180000713406.3:0.0000010060)58:0.0000010060)100:0.1648705175)100:0.8548842332)100:0.4725055761,(((AlveoDino-Dinophyceae-Durusdinium_trenchii_CCMP2556.gene32337.mRNA1:0.0000010060,AlveoDino-Dinophyceae-Durusdinium_trenchii_CCMP2556.gene32347.mRNA1:0.0000010060)100:0.1675006221,(((AlveoDino-Dinophyceae-Cladocopium_goreaui_evm.model.scf7180000353429.2:0.0139416371,AlveoDino-Dinophyceae-Cladocopium_C92_CC92.gene3948.mRNA1:0.0441711693)100:0.0459118801,AlveoDino-Dinophyceae-Fugacium_kawagutii_Fkaw.gene20238.mRNA1:0.1111173073)95:0.0352295148,AlveoDino-Dinophyceae-Breviolum_minutum_Bmin.gene13858.mRNA1:0.1115728339)100:0.1504378975)100:0.1696327433,(((((((AlveoDino-Dinophyceae-Symbiodinium_microadriaticum_CCMP2467_Smic.gene18275.mRNA1:0.0000010060,(AlveoDino-Dinophyceae-Symbiodinium_microadriaticum_04_503SCI_Smic_04-503SCI.03.gene3880.mRNA1:0.0000010060,AlveoDino-Dinophyceae-Symbiodinium_microadriaticum_CassKB8_Smic_CassKB8.gene6648.mRNA1:0.0000010060)100:0.0169822034)100:0.0071553937,AlveoDino-Dinophyceae-Symbiodinium_necroappetens_CCMP2469_Snec_CCMP2469.gene12048.mRNA1:0.0000010060)99:0.0096054919,AlveoDino-Dinophyceae-Symbiodinium_linucheae_CCMP2456_Slin_CCMP2456.gene8311.mRNA1:0.0047844225)100:0.0217389774,AlveoDino-Dinophyceae-Symbiodinium_tridacnidorum_CCMP2592_Stri_CCMP2592.gene11046.mRNA1:0.0129115847)100:0.0605905736,AlveoDino-Dinophyceae-Symbiodinium_natans_CCMP2548_Snat_CCMP2548.gene6397.mRNA1:0.0675586241)67:0.0152609802,AlveoDino-Dinophyceae-Symbiodinium_pilosum_CCMP2461_Spil_CCMP2461.gene428.mRNA1:0.0699975536)93:0.0367821811,((((AlveoDino-Dinophyceae-Symbiodinium_microadriaticum_CCMP2467_Smic.gene28748.mRNA1:0.0000010060,(AlveoDino-Dinophyceae-Symbiodinium_microadriaticum_04_503SCI_Smic_04-503SCI.03.gene26100.mRNA1:0.0000010060,AlveoDino-Dinophyceae-Symbiodinium_microadriaticum_CassKB8_Smic_CassKB8.gene24429.mRNA1:0.0000010060)99:0.0024437943)98:0.0071615880,AlveoDino-Dinophyceae-Symbiodinium_necroappetens_CCMP2469_Snec_CCMP2469.gene16209.mRNA1:0.0102428313)86:0.0109680591,AlveoDino-Dinophyceae-Symbiodinium_linucheae_CCMP2456_Slin_CCMP2456.gene25301.mRNA1:0.0250692938)98:0.0192488925,(AlveoDino-Dinophyceae-Symbiodinium_tridacnidorum_Sh18_Stri.gene17226.mRNA1:0.0151539817,AlveoDino-Dinophyceae-Symbiodinium_tridacnidorum_CCMP2592_Stri_CCMP2592.gene15403.mRNA1:0.0088310676)62:0.0129455451)100:0.2811223980)95:0.0701619580)95:0.0807083294)97:0.0815261409,AlveoDino-Dinophyceae-Peridinium_aciculiferum_MMETSP0370_Transcript_79553_m.141714:0.1504240901)98:0.0736040421);
```
