## Supplementary material for "Improved *Cladocopium goreaui* genome assembly reveals features of a facultative coral symbiont and the complex evolutionary history of dinoflagellate genes": OG0006245.treEdited.tre

```
(AlveoDino-Dinophyceae-Dinophysis_acuminata_DAEP01_MMETSP0797_Transcript_57694_m.114715:0.4248628536,AlveoDino-Dinophyceae-Heterocapsa_rotundata_MMETSP0503_Transcript_14722_m.31528:0.6478408178,((((((AlveoDino-Dinophyceae-Durusdinium_trenchii_CCMP2556.gene11015.mRNA1:0.0000010123,AlveoDino-Dinophyceae-Durusdinium_trenchii_sh.g32478.t1:0.0000010123)67:0.0000010123,AlveoDino-Dinophyceae-Durusdinium_trenchii_sh.g32478.t2:0.0000010123)93:0.0128279898,AlveoDino-Dinophyceae-Durusdinium_trenchii_CCMP2556.gene10580.mRNA1:0.1292200782)100:0.1857379712,((AlveoDino-Dinophyceae-Cladocopium_C15_evm.model.scaffold_5167.5:0.0685159728,(AlveoDino-Dinophyceae-Cladocopium_goreaui_evm.model.scf7180000356032.1:0.0156814491,AlveoDino-Dinophyceae-Cladocopium_goreaui_evm.model.scf7180000356349.6:0.0072129455)100:0.0464557844)100:0.0774342498,AlveoDino-Dinophyceae-Breviolum_minutum_Bmin.gene17401.mRNA1:0.1449410457)99:0.0705369404)99:0.1415594936,AlveoDino-Dinophyceae-Symbiodinium_tridacnidorum_Sh18_Stri.gene4261.mRNA1:0.3794902946)99:0.2098686827,((Discobida-Euglenozoid-Euglena_gracilis_EG_transcript_1474:2.8510356371,(((((Viridiplantae-Angiosperm-Arabidopsis_thaliana_sp_C0LGT1_Y5129_ARATH:0.0484579196,Viridiplantae-Angiosperm-Arabidopsis_thaliana_sp_C0LGX1_Y5524_ARATH:0.1010984780)88:0.0419013805,((Viridiplantae-Angiosperm-Glycine_max_tr_A0A0R0HUC9_A0A0R0HUC9_SOYBN:0.0079925243,Viridiplantae-Angiosperm-Glycine_max_tr_I1MYR2_I1MYR2_SOYBN:0.0192196746)100:0.1089788147,(Viridiplantae-Angiosperm-Glycine_max_tr_K7KQX3_K7KQX3_SOYBN:0.0059332771,Viridiplantae-Angiosperm-Glycine_max_tr_K7L6H1_K7L6H1_SOYBN:0.0155006836)99:0.0315932880)82:0.0561449277)100:0.2968993245,(((((Viridiplantae-Angiosperm-Arabidopsis_thaliana_sp_Q8LPS5_SERK5_ARATH:0.0932782821,Viridiplantae-Angiosperm-Arabidopsis_thaliana_sp_Q9SKG5_SERK4_ARATH:0.0276891693)100:0.0629701012,Viridiplantae-Angiosperm-Arabidopsis_thaliana_sp_Q94F62_BAK1_ARATH:0.0394688327)75:0.0100128552,((Viridiplantae-Angiosperm-Glycine_max_tr_I1K2R3_I1K2R3_SOYBN:0.0725523730,Viridiplantae-Angiosperm-Glycine_max_tr_I1KR51_I1KR51_SOYBN:0.0729917173)99:0.1001640122,Viridiplantae-Angiosperm-Glycine_max_tr_K7KPS2_K7KPS2_SOYBN:0.0498404764)95:0.0750222563)48:0.0210037725,(Viridiplantae-Angiosperm-Glycine_max_tr_A0A368UJF8_A0A368UJF8_SOYBN:0.0143974083,Viridiplantae-Angiosperm-Glycine_max_tr_I1KUF0_I1KUF0_SOYBN:0.0141227849)100:0.0470555382)43:0.0292270915,((Viridiplantae-Angiosperm-Arabidopsis_thaliana_sp_Q94AG2_SERK1_ARATH:0.0426227476,Viridiplantae-Angiosperm-Arabidopsis_thaliana_sp_Q9XIC7_SERK2_ARATH:0.0332416558)92:0.0081387863,(Viridiplantae-Angiosperm-Glycine_max_tr_I1JD93_I1JD93_SOYBN:0.0328156766,(Viridiplantae-Angiosperm-Glycine_max_tr_I1LD98_I1LD98_SOYBN:0.0030332683,Viridiplantae-Angiosperm-Glycine_max_tr_I1NH81_I1NH81_SOYBN:0.0000010123)99:0.0045199335)99:0.0163701715)98:0.0468239654)96:0.1601334784)65:0.0591018421,(((Viridiplantae-Angiosperm-Arabidopsis_thaliana_sp_C0LGU5_Y5457_ARATH:0.1619728054,(Viridiplantae-Angiosperm-Glycine_max_tr_A0A0R0G608_A0A0R0G608_SOYBN:0.0456526126,Viridiplantae-Angiosperm-Glycine_max_tr_K7M1A0_K7M1A0_SOYBN:0.0046165330)100:0.1211021671)97:0.2058510027,(Viridiplantae-Angiosperm-Arabidopsis_thaliana_sp_Q93ZS4_NIK3_ARATH:0.1237817916,(Viridiplantae-Angiosperm-Glycine_max_tr_I1J570_I1J570_SOYBN:0.0059178483,Viridiplantae-Angiosperm-Glycine_max_tr_I1JC46_I1JC46_SOYBN:0.0000010123)100:0.0483848608)100:0.1140983991)72:0.0434501015,(((((Viridiplantae-Angiosperm-Arabidopsis_thaliana_sp_Q0WVM4_Y2239_ARATH:0.0538571251,Viridiplantae-Angiosperm-Arabidopsis_thaliana_sp_Q8VYT3_Y4052_ARATH:0.0718986961)100:0.0554359460,(Viridiplantae-Angiosperm-Glycine_max_tr_I1JGT5_I1JGT5_SOYBN:0.0180291771,Viridiplantae-Angiosperm-Glycine_max_tr_I1MSY7_I1MSY7_SOYBN:0.0095693686)100:0.0603008174)100:0.1311533218,Viridiplantae-Angiosperm-Arabidopsis_thaliana_sp_Q9LFS4_NIK1_ARATH:0.0988223769)88:0.0289618648,((Viridiplantae-Angiosperm-Glycine_max_tr_I1KWN4_I1KWN4_SOYBN:0.0220573036,Viridiplantae-Angiosperm-Glycine_max_tr_K7MV48_K7MV48_SOYBN:0.0164710260)100:0.0301281906,(Viridiplantae-Angiosperm-Glycine_max_tr_I1LWY3_I1LWY3_SOYBN:0.0216864824,Viridiplantae-Angiosperm-Glycine_max_tr_I1N6J0_I1N6J0_SOYBN:0.0093437020)100:0.0528181868)82:0.0285750216)78:0.0149032055,(Viridiplantae-Angiosperm-Arabidopsis_thaliana_sp_Q8RY65_NIK2_ARATH:0.1228543912,(Viridiplantae-Angiosperm-Glycine_max_tr_I1J698_I1J698_SOYBN:0.0091086333,Viridiplantae-Angiosperm-Glycine_max_tr_K7K803_K7K803_SOYBN:0.0182467703)100:0.0820909544)91:0.0359312762)89:0.0391656308)77:0.1276767147)86:0.3564823587,Viridiplantae-Angiosperm-Glycine_max_tr_Q9LKZ6_Q9LKZ6_SOYBN:1.1503997943)95:0.4307216675)96:0.4354412986,Haptophyta---Emiliania_huxleyi_CCMP1516_tr_R1F235_R1F235_EMIHU:1.5277999605)100:1.5428758950)89:0.1235911005);
```
