## Supplementary material for "Improved *Cladocopium goreaui* genome assembly reveals features of a facultative coral symbiont and the complex evolutionary history of dinoflagellate genes": OG0006599.treEdited.tre

```
(AlveoDino-Dinophyceae-Alexandrium_tamarense_CCMP1771_Gene.23091__MMETSP0382_Transcript_11648__g.23091__m.23091:0.1571488702,(((((((((((AlveoDino-Dinophyceae-Alexandrium_tamarense_CCMP1771_Gene.262297__MMETSP0382_Transcript_126589__g.262297__m.262297:0.1930083247,(AlveoDino-Dinophyceae-Gymnodinium_catenatum_GC744_Gene.221912__MMETSP0784_Transcript_112849__g.221912__m.221912:0.0000022236,Discobida-Euglenozoid-Euglena_gracilis_EG_transcript_13881:4.4206496988)93:0.2728945856)75:0.0452188706,(((((AlveoDino-Dinophyceae-Durusdinium_trenchii_CCMP2556.gene3944.mRNA1:0.0000010000,AlveoDino-Dinophyceae-Durusdinium_trenchii_CCMP2556.gene3860.mRNA1:0.0000010000)99:0.0369271464,AlveoDino-Dinophyceae-Durusdinium_trenchii_sh.g269.t1:0.6588827106)97:0.0289209427,((AlveoDino-Dinophyceae-Cladocopium_C15_evm.model.scaffold_15013.3:0.0514265631,(AlveoDino-Dinophyceae-Cladocopium_goreaui_evm.model.scf7180000354486.4:0.0000010000,AlveoDino-Dinophyceae-Cladocopium_goreaui_evm.model.scf7180000357133.3:0.0000010000)100:0.0201610578)99:0.0458521746,(AlveoDino-Dinophyceae-Fugacium_kawagutii_Fkaw.gene14504.mRNA1:0.0645086719,AlveoDino-Dinophyceae-Breviolum_minutum_Bmin.gene3965.mRNA1:0.0924857177)98:0.0331282791)99:0.0638759155)100:0.1210775643,(((((((AlveoDino-Dinophyceae-Symbiodinium_microadriaticum_CCMP2467_Smic.gene19512.mRNA1:0.0000010000,AlveoDino-Dinophyceae-Symbiodinium_microadriaticum_04_503SCI_Smic_04-503SCI.03.gene10497.mRNA1:0.0000010000)58:0.0000010000,AlveoDino-Dinophyceae-Symbiodinium_microadriaticum_CassKB8_Smic_CassKB8.gene8155.mRNA1:0.0253600951)82:0.0040917754,AlveoDino-Dinophyceae-Symbiodinium_necroappetens_CCMP2469_Snec_CCMP2469.gene18225.mRNA1:0.0492579991)59:0.0040996638,AlveoDino-Dinophyceae-Symbiodinium_linucheae_CCMP2456_Slin_CCMP2456.gene9430.mRNA1:0.0082586449)61:0.0095518557,AlveoDino-Dinophyceae-Symbiodinium_tridacnidorum_CCMP2592_Stri_CCMP2592.gene37671.mRNA1:0.0081071433)59:0.0086584770,AlveoDino-Dinophyceae-Symbiodinium_tridacnidorum_Sh18_Stri.gene5016.mRNA1:0.0070487107)83:0.0279999964,(AlveoDino-Dinophyceae-Symbiodinium_natans_CCMP2548_Snat_CCMP2548.gene3001.mRNA1:0.0845822817,AlveoDino-Dinophyceae-Symbiodinium_pilosum_CCMP2461_Spil_CCMP2461.gene8890.mRNA1:0.1092683451)69:0.0125727980)100:0.1256174423)100:0.1890302600,AlveoDino-Dinophyceae-Polarella_glacialis_CCMP1383_evm.model.CCMP1383_scf7180000596818.4:0.1215367495)92:0.1021781471)96:0.2932989342,AlveoDino-Dinophyceae-Noctiluca_scintillans_MMETSP0253_Transcript_26752_m.47705:0.3331649530)95:0.3862760911,(AlveoDino-Dinophyceae-Oxyrrhis_marina_Gene.115268__MMETSP0469_Transcript_76574__g.115268__m.115268:0.0869039986,AlveoDino-Dinophyceae-Oxyrrhis_marina_MMETSP0471_Transcript_34412_m.51383:0.0000022872)100:0.9509981611)85:0.2244365401,AlveoDino-Dinophyceae-Oxyrrhis_marina_Gene.126679__MMETSP0469_Transcript_84649__g.126679__m.126679:1.5197979141)45:0.2005937543,(AlveoDino-Dinophyceae-Amoebophrya_ceratii.g2392.t1:1.7860247687,((AlveoDino-Dinophyceae-Amoebophrya_ceratii.g13495.t1:0.2686621572,AlveoDino-Dinophyceae-Amoebophrya_ceratii.g14060.t1:0.1349070741)100:1.1094883740,(Haptophyta---Emiliania_huxleyi_CCMP1516_tr_R1FY23_R1FY23_EMIHU:0.1575816758,Haptophyta---Emiliania_huxleyi_CCMP1516_tr_R1DIB3_R1DIB3_EMIHU:0.0314127818)100:0.8016036963)98:0.6379057606)43:0.2617298418)99:0.3762514497,(AlveoDino-Dinophyceae-Noctiluca_scintillans_MMETSP0253_Transcript_2501_m.5069:0.2411214245,AlveoDino-Dinophyceae-Noctiluca_scintillans_MMETSP0253_Transcript_37525_m.67848:0.4069166865)98:0.1056217456)97:0.2362930775,AlveoDino-Dinophyceae-Prorocentrum_minimum_Gene.135442__MMETSP0056_Transcript_73242__g.135442__m.135442:0.2208815886)48:0.0589877408,((((AlveoDino-Dinophyceae-Durusdinium_trenchii_CCMP2556.gene5039.mRNA1:0.0080658660,AlveoDino-Dinophyceae-Durusdinium_trenchii_CCMP2556.gene5079.mRNA1:0.0000027499)100:0.2824793294,(((AlveoDino-Dinophyceae-Cladocopium_goreaui_evm.model.scf7180000355508.8:0.0380141219,AlveoDino-Dinophyceae-Cladocopium_C92_CC92.gene16465.mRNA1:0.0164507534)94:0.0533597007,AlveoDino-Dinophyceae-Fugacium_kawagutii_Fkaw.gene8577.mRNA1:0.1834505775)81:0.0624156713,AlveoDino-Dinophyceae-Breviolum_minutum_Bmin.gene22365.mRNA1:0.2398211511)99:0.1373582150)94:0.1426377051,(((((((AlveoDino-Dinophyceae-Symbiodinium_microadriaticum_CCMP2467_Smic.gene25290.mRNA1:0.0000010000,AlveoDino-Dinophyceae-Symbiodinium_microadriaticum_04_503SCI_Smic_04-503SCI.03.gene5814.mRNA1:0.0000010000)98:0.0000010000,AlveoDino-Dinophyceae-Symbiodinium_microadriaticum_CassKB8_Smic_CassKB8.gene4689.mRNA1:0.0000010000)98:0.0040047614,AlveoDino-Dinophyceae-Symbiodinium_necroappetens_CCMP2469_Snec_CCMP2469.gene11432.mRNA1:0.0000010000)100:0.0242251589,AlveoDino-Dinophyceae-Symbiodinium_linucheae_CCMP2456_Slin_CCMP2456.gene5038.mRNA1:0.0049680676)97:0.0075470928,AlveoDino-Dinophyceae-Symbiodinium_tridacnidorum_CCMP2592_Stri_CCMP2592.gene35719.mRNA1:0.0079119713)100:0.0805143505,AlveoDino-Dinophyceae-Symbiodinium_natans_CCMP2548_Snat_CCMP2548.gene20629.mRNA1:0.1548394756)98:0.0527320621,AlveoDino-Dinophyceae-Symbiodinium_pilosum_CCMP2461_Spil_CCMP2461.gene4492.mRNA1:0.0629901184)100:0.1452436845)99:0.1409397264,AlveoDino-Dinophyceae-Polarella_glacialis_CCMP1383_evm.model.CCMP1383_scf7180000595295.1:0.1457812468)100:0.1192407132)47:0.0374169657,AlveoDino-Dinophyceae-Gymnodinium_catenatum_GC744_Gene.126112__MMETSP0784_Transcript_65353__g.126112__m.126112:0.2964787245)44:0.0451127597,AlveoDino-Dinophyceae-Peridinium_aciculiferum_MMETSP0370_Transcript_49665_m.87402:0.2700732574)57:0.0404374409,AlveoDino-Dinophyceae-Heterocapsa_rotundata_MMETSP0503_Transcript_30663_m.64951:0.2570143041);
```
