## Supplementary material for "Improved *Cladocopium goreaui* genome assembly reveals features of a facultative coral symbiont and the complex evolutionary history of dinoflagellate genes": OG0006944.treEdited.tre

```
(AlveoDino-Dinophyceae-Dinophysis_acuminata_DAEP01_MMETSP0797_Transcript_62349_m.124054:0.3630618581,(((((((AlveoDino-Dinophyceae-Alexandrium_tamarense_CCMP1771_Gene.219624__MMETSP0382_Transcript_105903__g.219624__m.219624:0.2612925811,(AlveoDino-Dinophyceae-Alexandrium_tamarense_CCMP1771_Gene.196261__MMETSP0384_Transcript_120269__g.196261__m.196261:0.4395908292,AlveoDino-Dinophyceae-Gambierdiscus_australes_MMETSP0766_Transcript_62315_m.94288:0.3668857715)94:0.0734200064)93:0.1712193780,AlveoDino-Dinophyceae-Gymnodinium_catenatum_GC744_Gene.186450__MMETSP0784_Transcript_94964__g.186450__m.186450:0.3703720158)53:0.1154326388,((AlveoDino-Dinophyceae-Peridinium_aciculiferum_MMETSP0370_Transcript_100008_m.178602:0.0625730572,AlveoDino-Dinophyceae-Peridinium_aciculiferum_MMETSP0370_Transcript_100009_m.178606:0.0000028202)95:0.1125918435,AlveoDino-Dinophyceae-Peridinium_aciculiferum_MMETSP0370_Transcript_100010_m.178608:0.5318327606)55:0.3119799594)98:0.2694522944,(((AlveoDino-Dinophyceae-Durusdinium_trenchii_CCMP2556.gene39339.mRNA1:0.4137905342,((AlveoDino-Dinophyceae-Durusdinium_trenchii_CCMP2556.gene24729.mRNA1:0.0083280102,AlveoDino-Dinophyceae-Durusdinium_trenchii_sh.g23379.t1:0.0000029583)98:0.0554495589,AlveoDino-Dinophyceae-Durusdinium_trenchii_sh.g23380.t1:0.2850865853)98:0.0518066963)100:0.3388607177,AlveoDino-Dinophyceae-Cladocopium_goreaui_evm.model.scf7180000354061.3:0.4103025606)99:0.2541371339,AlveoDino-Dinophyceae-Symbiodinium_pilosum_CCMP2461_Spil_CCMP2461.gene10555.mRNA1:0.4883587344)96:0.1657098351)93:0.2594952435,AlveoDino-Dinophyceae-Polarella_glacialis_CCMP1383_evm.model.CCMP1383_scf7180000590186.5:0.4312297091)99:0.9097061873,(((((((((AlveoDino-Dinophyceae-Alexandrium_tamarense_CCMP1771_Gene.76697__MMETSP0382_Transcript_37735__g.76697__m.76697:0.3024121457,(AlveoDino-Dinophyceae-Gambierdiscus_australes_MMETSP0766_Transcript_13537_m.20755:0.4693130302,(AlveoDino-Dinophyceae-Gambierdiscus_australes_MMETSP0766_Transcript_13538_m.20758:0.1030505128,AlveoDino-Dinophyceae-Gambierdiscus_australes_MMETSP0766_Transcript_33203_m.50160:0.2478328020)97:0.2351851619)93:0.1457831805)90:0.1638642443,((((AlveoDino-Dinophyceae-Prorocentrum_minimum_Gene.24351__MMETSP0053_Transcript_13397__g.24351__m.24351:0.1185640201,AlveoDino-Dinophyceae-Prorocentrum_minimum_Gene.141628__MMETSP0056_Transcript_76636__g.141628__m.141628:0.0224680765)90:0.0632328979,AlveoDino-Dinophyceae-Prorocentrum_minimum_Gene.127251__MMETSP0053_Transcript_70644__g.127251__m.127251:0.0834585686)98:0.1210082344,AlveoDino-Dinophyceae-Prorocentrum_minimum_Gene.196046__MMETSP0056_Transcript_105980__g.196046__m.196046:0.4418853323)87:0.0882968180,AlveoDino-Dinophyceae-Prorocentrum_minimum_Gene.54730__MMETSP0053_Transcript_30264__g.54730__m.54730:0.4418379327)97:0.2784605261)69:0.1135618895,(Haptophyta---Emiliania_huxleyi_CCMP1516_tr_R1CTB1_R1CTB1_EMIHU:0.0052860782,Haptophyta---Emiliania_huxleyi_CCMP1516_tr_R1DDF5_R1DDF5_EMIHU:0.0000029785)100:1.0926628800)91:0.2186315735,AlveoDino-Dinophyceae-Polarella_glacialis_CCMP1383_evm.model.CCMP1383_scf7180000544480.1:0.3744931037)91:0.2421742100,((AlveoDino-Dinophyceae-Cladocopium_C15_evm.model.scaffold_1361.2:0.1623755858,AlveoDino-Dinophyceae-Cladocopium_goreaui_evm.model.scf7180000354061.2:0.0207331611)99:0.2058534061,((AlveoDino-Dinophyceae-Symbiodinium_microadriaticum_CCMP2467_Smic.gene24408.mRNA1:0.3815989625,AlveoDino-Dinophyceae-Symbiodinium_linucheae_CCMP2456_Slin_CCMP2456.gene18470.mRNA1:0.0061038069)100:0.0608317711,AlveoDino-Dinophyceae-Symbiodinium_pilosum_CCMP2461_Spil_CCMP2461.gene10554.mRNA1:0.0649359714)99:0.1856948617)79:0.0797446085)85:0.1702974499,AlveoDino-Dinophyceae-Breviolum_minutum_Bmin.gene30374.mRNA1:0.4611254004)68:0.0566465831,((AlveoDino-Dinophyceae-Symbiodinium_microadriaticum_CCMP2467_Smic.gene24406.mRNA1:0.1449547413,AlveoDino-Dinophyceae-Symbiodinium_microadriaticum_CassKB8_Smic_CassKB8.gene5466.mRNA1:0.0000010008)96:0.0129246335,((AlveoDino-Dinophyceae-Symbiodinium_microadriaticum_CCMP2467_Smic.gene24407.mRNA1:0.0000010008,AlveoDino-Dinophyceae-Symbiodinium_microadriaticum_04_503SCI_Smic_04-503SCI.03.gene8664.mRNA1:0.0000010008)91:0.0011751134,AlveoDino-Dinophyceae-Symbiodinium_necroappetens_CCMP2469_Snec_CCMP2469.gene20599.mRNA1:0.0206267598)100:0.0861459225)100:0.3582484333)93:0.3317191981,(AlveoDino-Dinophyceae-Gymnodinium_catenatum_GC744_Gene.62263__MMETSP0784_Transcript_32590__g.62263__m.62263:0.3125936488,AlveoDino-Dinophyceae-Polarella_glacialis_CCMP2088_evm.model.CCMP2088_scf7180000667372.2:0.3835557582)69:0.0657897154)57:0.0424362387,((AlveoDino-Dinophyceae-Gambierdiscus_australes_MMETSP0766_Transcript_21012_m.31680:0.0708891964,AlveoDino-Dinophyceae-Gambierdiscus_australes_MMETSP0766_Transcript_21013_m.31681:0.1864295039)94:0.3446041008,(((AlveoDino-Dinophyceae-Oxyrrhis_marina_Gene.147217__MMETSP0469_Transcript_97607__g.147217__m.147217:1.4970216611,(Cryptophyta---Guillardia_theta_CCMP2712_XP_005831023.1:0.7081380378,Cryptophyta---Guillardia_theta_CCMP2712_XP_005842297.1:0.4168081415)92:0.2721877470)99:0.4347308679,(AlveoDino-Dinophyceae-Peridinium_aciculiferum_MMETSP0370_Transcript_65343_m.115100:0.7782181184,AlveoDino-Dinophyceae-Amphidinium_gibbosum.g29583.t1:0.8632473332)70:0.0604667090)75:0.1543356815,Haptophyta---Emiliania_huxleyi_CCMP1516_tr_R1DF92_R1DF92_EMIHU:1.5703798220)91:0.1982847010)65:0.0564318616)53:0.0512872551)32:0.0143254600,AlveoDino-Dinophyceae-Cladocopium_C92_CC92.gene7496.mRNA1:0.4955343908)64:0.0931935234,((AlveoDino-Dinophyceae-Alexandrium_tamarense_CCMP1771_Gene.74003__MMETSP0382_Transcript_36450__g.74003__m.74003:0.0190296918,AlveoDino-Dinophyceae-Alexandrium_tamarense_CCMP1771_Gene.74006__MMETSP0382_Transcript_36451__g.74006__m.74006:0.0000028426)79:0.4529608625,AlveoDino-Dinophyceae-Heterocapsa_rotundata_MMETSP0503_Transcript_65839_m.136457:0.4563608886)74:0.0554581252);
```
