## Supplementary material for "Improved *Cladocopium goreaui* genome assembly reveals features of a facultative coral symbiont and the complex evolutionary history of dinoflagellate genes": OG0008183.treEdited.tre

```
(AlveoDino-Dinophyceae-Alexandrium_tamarense_CCMP1771_Gene.97623__MMETSP0382_Transcript_47860__g.97623__m.97623:0.1758794465,(AlveoDino-Dinophyceae-Gambierdiscus_australes_MMETSP0766_Transcript_31577_m.47510:0.1655538266,(((((AlveoDino-Dinophyceae-Gymnodinium_catenatum_GC744_Gene.238714__MMETSP0784_Transcript_121322__g.238714__m.238714:0.2821475503,(AlveoDino-Dinophyceae-Peridinium_aciculiferum_MMETSP0370_Transcript_5081_m.8596:0.2045643896,(AlveoDino-Dinophyceae-Durusdinium_trenchii_CCMP2556.gene32870.mRNA1:0.2181532927,((AlveoDino-Dinophyceae-Cladocopium_C15_evm.model.scaffold_5846.1:0.1521297147,AlveoDino-Dinophyceae-Cladocopium_goreaui_evm.model.scf7180000354629.10:0.0000010000)99:0.0387616864,AlveoDino-Dinophyceae-Fugacium_kawagutii_Fkaw.gene3986.mRNA1:0.0727401247)82:0.0554286194)95:0.0885119553)58:0.0351031018)40:0.0154392003,((AlveoDino-Dinophyceae-Polarella_glacialis_CCMP1383_evm.model.CCMP1383_scf7180000563710.2:0.0071714170,AlveoDino-Dinophyceae-Polarella_glacialis_CCMP2088_evm.model.CCMP2088_scf7180000724804.6:0.2006201547)65:0.0000029849,AlveoDino-Dinophyceae-Polarella_glacialis_CCMP1383_evm.model.CCMP1383_scf7180000591459.6:0.0000010000)100:0.2736485972)79:0.0485603332,(((AlveoDino-Dinophyceae-Prorocentrum_minimum_MMETSP0055_Transcript_58167_m.101793:0.3358223661,AlveoDino-Dinophyceae-Prorocentrum_minimum_MMETSP0055_Transcript_9251_m.16751:0.0587322638)98:0.1733864711,AlveoDino-Dinophyceae-Prorocentrum_minimum_MMETSP0057_Transcript_78045_m.144211:0.7443690946)73:0.0823411518,(((((((((((((((((((((((((((((Stramenopiles-Bacillariophyta-Fragilariopsis_cylindrus_CCMP1102_jgi_Fracy1_218051_fgenesh2_kg.6___266___554_1_CCUX_EXTA:0.0000000000,Stramenopiles-Bacillariophyta-Fragilariopsis_cylindrus_CCMP1102_jgi_Fracy1_278954_estExt_fgenesh2_pm.C_860017:0.0000000000):0.0000000000,Stramenopiles-Bacillariophyta-Fragilariopsis_cylindrus_CCMP1102_jgi_Fracy1_257139_fgenesh2_pg.86___51:0.0000000000):0.0000000000,Stramenopiles-Bacillariophyta-Fragilariopsis_cylindrus_CCMP1102_jgi_Fracy1_208524_estExt_Genewise1Plus.C_61232:0.0000000000):0.0000000000,Stramenopiles-Bacillariophyta-Fragilariopsis_cylindrus_CCMP1102_jgi_Fracy1_185970_e_gw1.6.891.1:0.0000000000):0.0000000000,Stramenopiles-Bacillariophyta-Fragilariopsis_cylindrus_CCMP1102_jgi_Fracy1_203258_e_gw1.86.59.1:0.0000000000):0.0000000000,Stramenopiles-Bacillariophyta-Fragilariopsis_cylindrus_CCMP1102_jgi_Fracy1_169749_estExt_Genewise1.C_61314:0.0000000000):0.0000000000,Stramenopiles-Bacillariophyta-Fragilariopsis_cylindrus_CCMP1102_jgi_Fracy1_208525_estExt_Genewise1Plus.C_61233:0.0000000000):0.0000000000,Stramenopiles-Bacillariophyta-Fragilariopsis_cylindrus_CCMP1102_jgi_Fracy1_239456_fgenesh2_pg.6___858:0.0000000000):0.0000000000,Stramenopiles-Bacillariophyta-Fragilariopsis_cylindrus_CCMP1102_jgi_Fracy1_231339_fgenesh2_pm.86___18:0.0000000000):0.0000000000,Stramenopiles-Bacillariophyta-Fragilariopsis_cylindrus_CCMP1102_jgi_Fracy1_203243_e_gw1.86.37.1:0.0000000000):0.0000000000,Stramenopiles-Bacillariophyta-Fragilariopsis_cylindrus_CCMP1102_jgi_Fracy1_176969_estExt_Genewise1.C_860076:0.0000000000):0.0000000000,Stramenopiles-Bacillariophyta-Fragilariopsis_cylindrus_CCMP1102_jgi_Fracy1_215262_estExt_Genewise1Plus.C_860065:0.0000000000):0.0000000000,Stramenopiles-Bacillariophyta-Fragilariopsis_cylindrus_CCMP1102_jgi_Fracy1_269129_estExt_fgenesh2_kg.C_60265:0.0000000000):0.0000000000,Stramenopiles-Bacillariophyta-Fragilariopsis_cylindrus_CCMP1102_jgi_Fracy1_225871_fgenesh2_pm.6___373:0.0000000000):0.0000000000,Stramenopiles-Bacillariophyta-Fragilariopsis_cylindrus_CCMP1102_jgi_Fracy1_275473_estExt_fgenesh2_pm.C_60372:0.0000000000):0.0000000000,Stramenopiles-Bacillariophyta-Fragilariopsis_cylindrus_CCMP1102_jgi_Fracy1_273333_estExt_fgenesh2_kg.C_860019:0.0000000000):0.0000000000,Stramenopiles-Bacillariophyta-Fragilariopsis_cylindrus_CCMP1102_jgi_Fracy1_186301_e_gw1.6.895.1:0.0000000000):0.0000000000,Stramenopiles-Bacillariophyta-Fragilariopsis_cylindrus_CCMP1102_jgi_Fracy1_266610_estExt_fgenesh2_pg.C_860050:0.0000000000):0.0000000000,Stramenopiles-Bacillariophyta-Fragilariopsis_cylindrus_CCMP1102_jgi_Fracy1_176968_estExt_Genewise1.C_860075:0.0000000000):0.0000000000,Stramenopiles-Bacillariophyta-Fragilariopsis_cylindrus_CCMP1102_jgi_Fracy1_261403_estExt_fgenesh2_pg.C_60856:0.0000000000):0.0000000000,Stramenopiles-Bacillariophyta-Fragilariopsis_cylindrus_CCMP1102_jgi_Fracy1_169750_estExt_Genewise1.C_61315:0.0000000000):0.0000000000,Stramenopiles-Bacillariophyta-Fragilariopsis_cylindrus_CCMP1102_jgi_Fracy1_215263_estExt_Genewise1Plus.C_860066:0.0000000000):0.0000010000,Stramenopiles-Bacillariophyta-Fragilariopsis_cylindrus_CCMP1102_jgi_Fracy1_222751_fgenesh2_kg.86___20___554_1_CCUX_EXTA:0.0000010000)96:0.0000010000,Stramenopiles-Bacillariophyta-Fragilariopsis_cylindrus_CCMP1102_jgi_Fracy1_153115_gw1.6.895.1:0.0000010000)46:0.0000010000,Stramenopiles-Bacillariophyta-Fragilariopsis_cylindrus_CCMP1102_jgi_Fracy1_143288_gw1.86.37.1:0.0000010000)71:0.0000010000,Stramenopiles-Bacillariophyta-Fragilariopsis_cylindrus_CCMP1102_jgi_Fracy1_153005_gw1.6.891.1:0.0000010000)39:0.0000010000,Stramenopiles-Bacillariophyta-Fragilariopsis_cylindrus_CCMP1102_jgi_Fracy1_153006_gw1.86.59.1:0.0000010000)88:0.1355132720,Cyanobacteria---Prochlorococcus_marinus_SS120_tr_Q7VAL9_Q7VAL9_PROMA:2.4042946674)86:0.2976785066,(Stramenopiles-Bacillariophyta-Thalassiosira_pseudonana_CCMP1335_tr_B8C3A6_B8C3A6_THAPS:0.6212640146,Stramenopiles-Bacillariophyta-Phaeodactylum_tricornutum_jgi_Phatr2_48250_estExt_fgenesh1_pg.C_chr_160260:0.3538303285)85:0.0671054135)95:0.3215381161)43:0.0510705405)55:0.0690266004,AlveoDino-Dinophyceae-Heterocapsa_rotundata_MMETSP0503_Transcript_41217_m.87113:0.3098154106)26:0.0549339322,(AlveoDino-Dinophyceae-Amphidinium_gibbosum.g48818.t1:0.1412139037,(AlveoDino-Dinophyceae-Symbiodinium_linucheae_CCMP2456_Slin_CCMP2456.gene23624.mRNA1:0.0192864754,AlveoDino-Dinophyceae-Symbiodinium_tridacnidorum_Sh18_Stri.gene1091.mRNA1:0.0098458971)100:0.2020659334)75:0.0997175356)57:0.0698868819)40:0.0820484991,Haptophyta---Emiliania_huxleyi_CCMP1516_tr_R1FRS5_R1FRS5_EMIHU:0.4819924396);
```
