## Supplementary material for "Improved *Cladocopium goreaui* genome assembly reveals features of a facultative coral symbiont and the complex evolutionary history of dinoflagellate genes": OG0011129.treEdited.tre

```
(Alveolata-Chromerida-Chromera_velia_Cvel_26883:1.6370622498,(Alveolata-Chromerida-Vitrella_brassicaformis_Vbra_19892:1.6663299112,Stramenopiles-Pelagophyte-Aureococcus_anophagefferens_tr_F0YH38_F0YH38_AURAN:1.4552183976)83:0.2913678899,((((((AlveoDino-Dinophyceae-Alexandrium_tamarense_CCMP1771_Gene.17245__MMETSP0384_Transcript_10627__g.17245__m.17245:0.5250373188,(AlveoDino-Dinophyceae-Noctiluca_scintillans_MMETSP0253_Transcript_37744_m.68313:0.2898094036,AlveoDino-Dinophyceae-Noctiluca_scintillans_MMETSP0253_Transcript_7849_m.14769:0.6191491520)100:0.2472376103)88:0.1174752218,((AlveoDino-Dinophyceae-Gymnodinium_catenatum_GC744_Gene.217665__MMETSP0784_Transcript_111066__g.217665__m.217665:0.3344927050,Haptophyta---Emiliania_huxleyi_CCMP1516_tr_R1CWD6_R1CWD6_EMIHU:0.4840917020)81:0.1267838422,(AlveoDino-Dinophyceae-Durusdinium_trenchii_CCMP2556.gene4362.mRNA1:0.6618178003,((AlveoDino-Dinophyceae-Durusdinium_trenchii_CCMP2556.gene10867.mRNA1:0.2609339033,((AlveoDino-Dinophyceae-Cladocopium_goreaui_evm.model.scf7180000347246.3:0.0000010001,AlveoDino-Dinophyceae-Cladocopium_goreaui_evm.model.scf7180000354401.5:0.0000010001)66:0.0000026242,AlveoDino-Dinophyceae-Cladocopium_C92_CC92.gene17472.mRNA1:0.0378747124)100:0.2693579459)100:0.3337112384,((((((AlveoDino-Dinophyceae-Symbiodinium_microadriaticum_CCMP2467_Smic.gene21147.mRNA1:0.0000000000,AlveoDino-Dinophyceae-Symbiodinium_microadriaticum_CassKB8_Smic_CassKB8.gene19765.mRNA1:0.0000000000):0.0000010001,AlveoDino-Dinophyceae-Symbiodinium_microadriaticum_04_503SCI_Smic_04-503SCI.03.gene22873.mRNA1:0.0000010001)59:0.0000010001,AlveoDino-Dinophyceae-Symbiodinium_necroappetens_CCMP2469_Snec_CCMP2469.gene26252.mRNA1:0.1327211788)95:0.0315099050,AlveoDino-Dinophyceae-Symbiodinium_linucheae_CCMP2456_Slin_CCMP2456.gene27621.mRNA1:0.0275532439)92:0.0490667212,(AlveoDino-Dinophyceae-Symbiodinium_tridacnidorum_Sh18_Stri.gene202.mRNA1:0.0238779940,AlveoDino-Dinophyceae-Symbiodinium_tridacnidorum_CCMP2592_Stri_CCMP2592.gene40575.mRNA1:0.0208229848)91:0.0196642289)100:0.2890579039,(AlveoDino-Dinophyceae-Symbiodinium_natans_CCMP2548_Snat_CCMP2548.gene1738.mRNA1:0.1450922192,AlveoDino-Dinophyceae-Symbiodinium_natans_CCMP2548_Snat_CCMP2548.gene13887.mRNA1:0.1903478273)100:0.1939713523)100:0.6778696226)25:0.1017609522)36:0.0712524878)54:0.1297594355)63:0.2190614603,AlveoDino-Dinophyceae-Amoebophrya_ceratii.g12514.t1:0.8602435597)100:0.4629196924,(Opisthokonta-Fungi-Saccharomyces_cerevisiae_sp_Q04991_FMP42_YEAST:0.9117016054,Stramenopiles-Bacillariophyta-Phaeodactylum_tricornutum_jgi_Phatr2_49690_estExt_fgenesh1_pg.C_chr_230173:1.4137514627)66:0.1278159442)37:0.1130739789,Viridiplantae-Prasinophyceae-Bathycoccus_prasinos_XP_007514792.1:1.9033428256)75:0.1890708238,Stramenopiles-Bacillariophyta-Phaeodactylum_tricornutum_jgi_Phatr2_47289_estExt_fgenesh1_pg.C_chr_130071:1.4173025523)85:0.1847991173);
```
