## Supplementary material for "Improved *Cladocopium goreaui* genome assembly reveals features of a facultative coral symbiont and the complex evolutionary history of dinoflagellate genes": OG0013687.treEdited.tre

```
(AlveoDino-Dinophyceae-Dinophysis_acuminata_DAEP01_MMETSP0797_Transcript_55749_m.110568:0.2135841708,(((AlveoDino-Dinophyceae-Dinophysis_acuminata_DAEP01_MMETSP0797_Transcript_62300_m.123935:2.7589132691,AlveoDino-Dinophyceae-Amphidinium_gibbosum.g2714.t1:0.0000020732)50:0.3082955850,AlveoDino-Dinophyceae-Prorocentrum_minimum_MMETSP0057_Transcript_121471_m.225664:0.2765107736)41:0.0968039260,((AlveoDino-Dinophyceae-Alexandrium_tamarense_CCMP1771_Gene.225565__MMETSP0382_Transcript_108717__g.225565__m.225565:0.1984735737,AlveoDino-Dinophyceae-Karenia_brevis_SP1_MMETSP0573_Transcript_41710_m.50654:0.2231537509)56:0.0606336083,(AlveoDino-Dinophyceae-Gambierdiscus_australes_MMETSP0766_Transcript_32740_m.49452:0.1590230250,(((Discobida-Euglenozoid-Euglena_gracilis_EG_transcript_17422:1.6787084942,Planctomycetes---Singulisphaera_acidiphila_DSM18658_tr_L0DNW8_L0DNW8_SINAD:0.5529144021)93:0.3285328139,Proteobacteria-alpha-Stappia_indica_tr_A0A285SH04_A0A285SH04_9RHOB:0.9101742677)97:0.7570860460,Haptophyta---Emiliania_huxleyi_CCMP1516_tr_R1DUJ5_R1DUJ5_EMIHU:0.5120426791)55:0.1645307193)23:0.0892641570)28:0.0617909838)68:0.0253770179,(((AlveoDino-Dinophyceae-Durusdinium_trenchii_CCMP2556.gene2637.mRNA1:0.0000029221,AlveoDino-Dinophyceae-Durusdinium_trenchii_sh.g30681.t1:0.2821077143)100:0.1595053197,((((AlveoDino-Dinophyceae-Cladocopium_C15_evm.model.scaffold_5360.1:0.0371820310,AlveoDino-Dinophyceae-Cladocopium_goreaui_evm.model.scf7180000353818.3:0.0120077533)99:0.0399385560,AlveoDino-Dinophyceae-Cladocopium_C92_CC92.gene27828.mRNA1:0.0071383928)93:0.0430795800,AlveoDino-Dinophyceae-Fugacium_kawagutii_Fkaw.gene8669.mRNA1:0.3142313490)92:0.0613181224,AlveoDino-Dinophyceae-Breviolum_minutum_Bmin.gene22424.mRNA1:0.0944152761)99:0.1016010757)98:0.0984790935,((((AlveoDino-Dinophyceae-Symbiodinium_microadriaticum_04_503SCI_Smic_04-503SCI.03.gene16129.mRNA1:0.2257681942,AlveoDino-Dinophyceae-Symbiodinium_microadriaticum_CassKB8_Smic_CassKB8.gene11165.mRNA1:0.0000029952)100:0.0210911085,AlveoDino-Dinophyceae-Symbiodinium_linucheae_CCMP2456_Slin_CCMP2456.gene15980.mRNA1:0.0175231193)79:0.0126108272,AlveoDino-Dinophyceae-Symbiodinium_tridacnidorum_CCMP2592_Stri_CCMP2592.gene8139.mRNA1:0.0857456029)69:0.0042370229,AlveoDino-Dinophyceae-Symbiodinium_tridacnidorum_Sh18_Stri.gene10070.mRNA1:0.0000024568)100:0.1847626566)96:0.1003286581);
```
