## Supplementary material for "Improved *Cladocopium goreaui* genome assembly reveals features of a facultative coral symbiont and the complex evolutionary history of dinoflagellate genes": OG0015681.treEdited.tre

```
(AlveoDino-Dinophyceae-Dinophysis_acuminata_DAEP01_MMETSP0797_Transcript_42248_m.84088:0.1884302061,(((((((AlveoDino-Dinophyceae-Alexandrium_tamarense_CCMP1771_MMETSP0378_Transcript_26880_m.23387:0.0000010091,AlveoDino-Dinophyceae-Alexandrium_tamarense_CCMP1771_Gene.228802__MMETSP0382_Transcript_110228__g.228802__m.228802:0.0079197883)100:0.2257754836,AlveoDino-Dinophyceae-Prorocentrum_minimum_Gene.19024__MMETSP0053_Transcript_10397__g.19024__m.19024:0.2590197386)99:0.2461079252,((AlveoDino-Dinophyceae-Alexandrium_tamarense_CCMP1771_Gene.46737__MMETSP0382_Transcript_23317__g.46737__m.46737:0.2505440948,AlveoDino-Dinophyceae-Gambierdiscus_australes_MMETSP0766_Transcript_33274_m.50243:0.2536619754)57:0.0523042976,AlveoDino-Dinophyceae-Heterocapsa_rotundata_MMETSP0503_Transcript_30754_m.65153:0.2393623840)58:0.0390162727)35:0.0508775858,(AlveoDino-Dinophyceae-Peridinium_aciculiferum_MMETSP0370_Transcript_60786_m.107238:0.0846369009,AlveoDino-Dinophyceae-Peridinium_aciculiferum_MMETSP0370_Transcript_86266_m.153674:0.1343563240)100:0.2540169417)72:0.1587058063,(AlveoDino-Dinophyceae-Prorocentrum_minimum_Gene.47388__MMETSP0053_Transcript_26375__g.47388__m.47388:1.1677967909,((AlveoDino-Dinophyceae-Durusdinium_trenchii_sh.g10817.t1:0.5255831002,AlveoDino-Dinophyceae-Fugacium_kawagutii_Fkaw.gene3558.mRNA1:0.0824969098)83:0.0985270994,(AlveoDino-Dinophyceae-Cladocopium_goreaui_evm.model.scf7180000355956.6:0.0652379678,AlveoDino-Dinophyceae-Cladocopium_C92_CC92.gene32824.mRNA1:0.0780702308)99:0.1864105961)98:0.3814762901)87:0.3617016104)70:0.2930209142,((Haptophyta---Emiliania_huxleyi_CCMP1516_tr_R1E4B0_R1E4B0_EMIHU:0.5395107798,Haptophyta---Emiliania_huxleyi_CCMP1516_tr_R1DD57_R1DD57_EMIHU:0.7206603102)98:0.4640299763,((Opisthokonta-Metazoa-Nematostella_vectensis_tr_A7RUB9_A7RUB9_NEMVE:0.4907433089,Opisthokonta-Metazoa-Porites_lutea_plut2.m8.20211.m1:0.7844147636)92:0.3181285580,Opisthokonta-Metazoa-Nematostella_vectensis_tr_A7RZ19_A7RZ19_NEMVE:0.6652967572)94:0.5268547796)63:0.2174487765)99:0.3222330658,AlveoDino-Dinophyceae-Peridinium_aciculiferum_MMETSP0370_Transcript_65728_m.115815:0.3799028921)73:0.1061037092,AlveoDino-Dinophyceae-Polarella_glacialis_CCMP1383_evm.model.CCMP1383_scf7180000594643.4:0.5348848046);
```
