## Supplementary material for "Improved *Cladocopium goreaui* genome assembly reveals features of a facultative coral symbiont and the complex evolutionary history of dinoflagellate genes": OG0015783.treEdited.tre

```
(AlveoDino-Dinophyceae-Alexandrium_tamarense_CCMP1771_Gene.81600__MMETSP0382_Transcript_40110__g.81600__m.81600:0.2888755099,((AlveoDino-Dinophyceae-Gymnodinium_catenatum_GC744_Gene.157838__MMETSP0784_Transcript_81686__g.157838__m.157838:0.2009525238,AlveoDino-Dinophyceae-Karenia_brevis_SP1_MMETSP0573_Transcript_67551_m.80630:0.2506672096)99:0.2274431692,AlveoDino-Dinophyceae-Karenia_brevis_SP1_MMETSP0573_Transcript_8202_m.10129:0.3407772187)85:0.2058158264,(((AlveoDino-Dinophyceae-Karenia_brevis_SP1_MMETSP0573_Transcript_46646_m.56625:0.2619064633,(Amoebozoa-Discosea-Acanthamoeba_castellanii_str_Neff_XP_004335709.1:0.0977931628,Amoebozoa-Discosea-Acanthamoeba_castellanii_str_Neff_XP_004351659.1:0.0000023273)100:1.4968193320)43:0.1037869524,(AlveoDino-Dinophyceae-Peridinium_aciculiferum_MMETSP0370_Transcript_52289_m.92405:0.3225645690,Haptophyta---Emiliania_huxleyi_CCMP1516_tr_R1DBQ0_R1DBQ0_EMIHU:0.4962854683)68:0.0682871405)26:0.0610651964,((AlveoDino-Dinophyceae-Durusdinium_trenchii_sh.g17977.t1:0.1102109676,((((AlveoDino-Dinophyceae-Cladocopium_C15_evm.model.scaffold_1949.5:0.0319141407,AlveoDino-Dinophyceae-Cladocopium_C92_CC92.gene16262.mRNA1:0.0404852138)88:0.0115865828,AlveoDino-Dinophyceae-Cladocopium_goreaui_evm.model.scf7180000353224.8:0.2599272090)89:0.0227096256,AlveoDino-Dinophyceae-Fugacium_kawagutii_Fkaw.gene12621.mRNA1:0.0514831910)97:0.0378856583,AlveoDino-Dinophyceae-Breviolum_minutum_Bmin.gene10525.mRNA1:0.0904972961)92:0.0437328758)100:0.1676661866,((((AlveoDino-Dinophyceae-Symbiodinium_microadriaticum_CCMP2467_Smic.gene5394.mRNA1:0.0000010000,AlveoDino-Dinophyceae-Symbiodinium_microadriaticum_CassKB8_Smic_CassKB8.gene21127.mRNA1:0.0000010000)91:0.0036422013,AlveoDino-Dinophyceae-Symbiodinium_necroappetens_CCMP2469_Snec_CCMP2469.gene9561.mRNA1:0.0069485377)86:0.0051426316,(AlveoDino-Dinophyceae-Symbiodinium_linucheae_CCMP2456_Slin_CCMP2456.gene12346.mRNA1:0.0041392848,AlveoDino-Dinophyceae-Symbiodinium_tridacnidorum_CCMP2592_Stri_CCMP2592.gene1360.mRNA1:0.0550559927)77:0.0087357392)100:0.0932135757,((AlveoDino-Dinophyceae-Symbiodinium_microadriaticum_CCMP2467_Smic.gene18048.mRNA1:0.0000010000,AlveoDino-Dinophyceae-Symbiodinium_microadriaticum_CassKB8_Smic_CassKB8.gene4961.mRNA1:0.0000010000)53:0.0000010000,AlveoDino-Dinophyceae-Symbiodinium_microadriaticum_04_503SCI_Smic_04-503SCI.03.gene7650.mRNA1:0.0000010000)100:0.1291209914)86:0.0405294796)90:0.0794754223)19:0.0117535670);
```
