## Supplementary material for "Improved *Cladocopium goreaui* genome assembly reveals features of a facultative coral symbiont and the complex evolutionary history of dinoflagellate genes": OG0016180.treEdited.tre

```
(Alveolata-Chromerida-Vitrella_brassicaformis_Vbra_276:1.7824549037,((((AlveoDino-Dinophyceae-Gambierdiscus_australes_MMETSP0766_Transcript_44908_m.67187:2.1909571354,AlveoDino-Dinophyceae-Peridinium_aciculiferum_MMETSP0371_Transcript_22282_m.38951:1.0624432773)65:0.3417737234,(AlveoDino-Dinophyceae-Gymnodinium_catenatum_GC744_Gene.20101__MMETSP0784_Transcript_11056__g.20101__m.20101:0.9411108747,(((AlveoDino-Dinophyceae-Durusdinium_trenchii_CCMP2556.gene3787.mRNA1:0.2544930048,(AlveoDino-Dinophyceae-Cladocopium_goreaui_evm.model.scf7180000356606.15:0.1465889623,AlveoDino-Dinophyceae-Breviolum_minutum_Bmin.gene2765.mRNA1:0.3080014041)58:0.0701304237)77:0.2435289679,((AlveoDino-Dinophyceae-Symbiodinium_microadriaticum_CCMP2467_Smic.gene15181.mRNA1:0.9080102016,AlveoDino-Dinophyceae-Symbiodinium_microadriaticum_CassKB8_Smic_CassKB8.gene23792.mRNA1:0.0000029627)87:0.3910244709,AlveoDino-Dinophyceae-Symbiodinium_natans_CCMP2548_Snat_CCMP2548.gene24971.mRNA1:0.3059860237)55:0.2420451398)30:0.1611458926,AlveoDino-Dinophyceae-Polarella_glacialis_CCMP1383_evm.model.CCMP1383_scf7180000597866.6:0.8394046141)32:0.2501368115)39:0.2090634962)12:0.0504057768,AlveoDino-Dinophyceae-Cladocopium_C92_CC92.gene29017.mRNA1:2.3443539713)78:0.5983682599,((AlveoDino-Dinophyceae-Oxyrrhis_marina_Gene.116181__MMETSP0469_Transcript_77215__g.116181__m.116181:1.7770979501,AlveoDino-Dinophyceae-Peridinium_aciculiferum_MMETSP0370_Transcript_31684_m.55384:1.5818785805)89:0.6956806693,Haptophyta---Emiliania_huxleyi_CCMP1516_tr_R1F9S0_R1F9S0_EMIHU:2.1299736715)59:0.1626357396)90:0.4796312977,Discobida-Euglenozoid-Euglena_gracilis_EG_transcript_18643:1.0883387144);
```
