## Supplementary material for "Improved *Cladocopium goreaui* genome assembly reveals features of a facultative coral symbiont and the complex evolutionary history of dinoflagellate genes": OG0024536.treEdited.tre

```
(AlveoDino-Dinophyceae-Alexandrium_tamarense_CCMP1771_Gene.122272__MMETSP0382_Transcript_58975__g.122272__m.122272:0.3034327591,((((AlveoDino-Dinophyceae-Cladocopium_goreaui_evm.model.scf7180000356121.7:0.0136781212,AlveoDino-Dinophyceae-Cladocopium_C92_CC92.gene5318.mRNA1:0.0448815539)71:0.0395496819,AlveoDino-Dinophyceae-Fugacium_kawagutii_Fkaw.gene8481.mRNA1:0.0737489065)94:0.0645728276,AlveoDino-Dinophyceae-Breviolum_minutum_Bmin.gene15974.mRNA1:0.0813506380)85:0.0787391776,(((AlveoDino-Dinophyceae-Symbiodinium_microadriaticum_CCMP2467_Smic.gene5518.mRNA1:0.1852624714,AlveoDino-Dinophyceae-Symbiodinium_tridacnidorum_CCMP2592_Stri_CCMP2592.gene12405.mRNA1:0.1486072479)60:0.1833553629,((AlveoDino-Dinophyceae-Symbiodinium_microadriaticum_04_503SCI_Smic_04-503SCI.03.gene18774.mRNA1:0.0000010300,AlveoDino-Dinophyceae-Symbiodinium_microadriaticum_CassKB8_Smic_CassKB8.gene12497.mRNA1:0.0000010300)83:0.0183372944,AlveoDino-Dinophyceae-Symbiodinium_linucheae_CCMP2456_Slin_CCMP2456.gene19990.mRNA1:0.0086411745)42:0.0107280446)62:0.0381079642,AlveoDino-Dinophyceae-Symbiodinium_natans_CCMP2548_Snat_CCMP2548.gene24115.mRNA1:0.1101501917)90:0.1259397932)90:0.2218882914,(Haptophyta---Emiliania_huxleyi_CCMP1516_tr_R1DHL5_R1DHL5_EMIHU:0.2380048760,(Rhizaria-Chlorarachniophyceae-Bigelowiella_natans_CCMP2755_jgi_Bigna1_146243_aug1.111_g20951:0.0000010300,Rhizaria-Chlorarachniophyceae-Bigelowiella_natans_CCMP2755_jgi_Bigna1_83589_fgenesh1_pg.111___15:0.0000010300)100:0.8791888159)84:0.1580676094);
```
