## Supplementary material for "Improved *Cladocopium goreaui* genome assembly reveals features of a facultative coral symbiont and the complex evolutionary history of dinoflagellate genes": OG0000679.treEdited.tre

```
(AlveoDino-Dinophyceae-Gymnodinium_catenatum_GC744_Gene.115577__MMETSP0784_Transcript_59567__g.115577__m.115577:0.4442197935,AlveoDino-Dinophyceae-Gymnodinium_catenatum_GC744_Gene.116994__MMETSP0784_Transcript_60289__g.116994__m.116994:0.3924461765,((((((((AlveoDino-Dinophyceae-Karenia_brevis_SP1_MMETSP0573_Transcript_69696_m.82877:1.5956686054,(AlveoDino-Dinophyceae-Polarella_glacialis_CCMP1383_evm.model.CCMP1383_scf7180000593279.14:0.0211454104,AlveoDino-Dinophyceae-Polarella_glacialis_CCMP2088_evm.model.CCMP2088_scf7180000725230.8:0.0000025626)100:1.1205680800)100:4.0540587580,(AlveoDino-Dinophyceae-Symbiodinium_microadriaticum_CassKB8_Smic_CassKB8.gene11642.mRNA1:0.0045221136,(AlveoDino-Dinophyceae-Symbiodinium_linucheae_CCMP2456_Slin_CCMP2456.gene14712.mRNA1:0.0070449846,AlveoDino-Dinophyceae-Symbiodinium_tridacnidorum_CCMP2592_Stri_CCMP2592.gene7577.mRNA1:0.0053793001)100:0.0164469721)97:0.1375105164)69:0.0652979561,((AlveoDino-Dinophyceae-Cladocopium_C15_evm.model.scaffold_4376.2:0.1423951750,AlveoDino-Dinophyceae-Cladocopium_goreaui_evm.model.scf7180000357480.26:0.0199672337)99:0.0893146053,AlveoDino-Dinophyceae-Breviolum_minutum_Bmin.gene2491.mRNA1:0.1336633425)98:0.1213039250)76:0.1848257898,((((AlveoDino-Dinophyceae-Polarella_glacialis_CCMP1383_evm.model.CCMP1383_scf7180000545362.1:0.0000010015,AlveoDino-Dinophyceae-Polarella_glacialis_CCMP1383_evm.model.CCMP1383_scf7180000541972.4:0.0000010015)79:0.0000028864,AlveoDino-Dinophyceae-Polarella_glacialis_CCMP2088_evm.model.CCMP2088_scf7180000671617.18:0.0000010015)60:0.0000028160,AlveoDino-Dinophyceae-Polarella_glacialis_CCMP1383_evm.model.CCMP1383_scf7180000545134.21:0.0111452498)100:0.0594730206,(((AlveoDino-Dinophyceae-Polarella_glacialis_CCMP1383_evm.model.CCMP1383_scf7180000590793.7:0.0016645668,AlveoDino-Dinophyceae-Polarella_glacialis_CCMP2088_evm.model.CCMP2088_scf7180000716734.1:0.0000022465)100:0.0169405182,AlveoDino-Dinophyceae-Polarella_glacialis_CCMP1383_evm.model.CCMP1383_scf7180000542461.3:0.0000020551)78:0.0017224889,AlveoDino-Dinophyceae-Polarella_glacialis_CCMP1383_evm.model.CCMP1383_scf7180000590793.8:0.0000027094)100:0.0659516616)99:0.3579427084)87:0.1166550603,(((((((((AlveoDino-Dinophyceae-Durusdinium_trenchii_CCMP2556.gene19167.mRNA1:0.0000021055,AlveoDino-Dinophyceae-Durusdinium_trenchii_CCMP2556.gene19177.mRNA1:0.0000010015)100:0.1301331098,(((AlveoDino-Dinophyceae-Cladocopium_goreaui_evm.model.scf7180000356059.6:0.0033747776,AlveoDino-Dinophyceae-Cladocopium_C92_CC92.gene14108.mRNA1:0.1632283814)100:0.0226234040,AlveoDino-Dinophyceae-Fugacium_kawagutii_Fkaw.gene7583.mRNA1:0.0602516885)100:0.0320737767,AlveoDino-Dinophyceae-Breviolum_minutum_Bmin.gene25989.mRNA1:0.0466400500)99:0.0142029830)100:0.0756347188,(((AlveoDino-Dinophyceae-Symbiodinium_microadriaticum_CCMP2467_Smic.gene13527.mRNA1:0.0000028600,((AlveoDino-Dinophyceae-Symbiodinium_microadriaticum_04_503SCI_Smic_04-503SCI.03.gene21825.mRNA1:0.0000010015,AlveoDino-Dinophyceae-Symbiodinium_necroappetens_CCMP2469_Snec_CCMP2469.gene23936.mRNA1:0.0024502636)98:0.0173619890,AlveoDino-Dinophyceae-Symbiodinium_microadriaticum_CassKB8_Smic_CassKB8.gene22199.mRNA1:0.0000010015)90:0.0000025528)100:0.0095962807,AlveoDino-Dinophyceae-Symbiodinium_tridacnidorum_Sh18_Stri.gene12828.mRNA1:0.0024047766)100:0.0569557953,(AlveoDino-Dinophyceae-Symbiodinium_natans_CCMP2548_Snat_CCMP2548.gene10519.mRNA1:0.2493310446,AlveoDino-Dinophyceae-Symbiodinium_pilosum_CCMP2461_Spil_CCMP2461.gene8471.mRNA1:0.0359923526)61:0.0163886010)100:0.1180716010)100:0.1716128054,(((AlveoDino-Dinophyceae-Durusdinium_trenchii_CCMP2556.gene33103.mRNA1:0.0015655729,AlveoDino-Dinophyceae-Durusdinium_trenchii_sh.g33453.t1:0.0682179601)100:0.1747841808,(((AlveoDino-Dinophyceae-Cladocopium_C15_evm.model.scaffold_3932.2:0.1408782709,AlveoDino-Dinophyceae-Cladocopium_C92_CC92.gene655.mRNA1:0.0202499140)100:0.0324997196,AlveoDino-Dinophyceae-Fugacium_kawagutii_Fkaw.gene13609.mRNA1:0.1988320368)99:0.0552810742,AlveoDino-Dinophyceae-Breviolum_minutum_Bmin.gene9811.mRNA1:0.0597692746)100:0.1175782582)100:0.1659581063,(((AlveoDino-Dinophyceae-Symbiodinium_microadriaticum_CCMP2467_Smic.gene3323.mRNA1:0.0000010015,AlveoDino-Dinophyceae-Symbiodinium_microadriaticum_CassKB8_Smic_CassKB8.gene6595.mRNA1:0.0000010015)100:0.0206665611,AlveoDino-Dinophyceae-Symbiodinium_linucheae_CCMP2456_Slin_CCMP2456.gene1880.mRNA1:0.0000024235)87:0.0101806114,AlveoDino-Dinophyceae-Symbiodinium_tridacnidorum_CCMP2592_Stri_CCMP2592.gene10005.mRNA1:0.0039890580)100:0.3246990534)100:0.1306547504)100:0.1259266814,(((AlveoDino-Dinophyceae-Durusdinium_trenchii_CCMP2556.gene33105.mRNA1:0.0064129459,(AlveoDino-Dinophyceae-Durusdinium_trenchii_CCMP2556.gene33096.mRNA1:0.0000025594,AlveoDino-Dinophyceae-Durusdinium_trenchii_sh.g1426.t2:0.1042137088)61:0.0000020918)100:0.2460724584,(((AlveoDino-Dinophyceae-Cladocopium_C15_evm.model.scaffold_3932.1:0.0513235927,(AlveoDino-Dinophyceae-Cladocopium_goreaui_evm.model.scf7180000353147.31:0.0236672151,AlveoDino-Dinophyceae-Cladocopium_C92_CC92.gene654.mRNA1:0.0238551170)66:0.0000026520)100:0.0350381289,AlveoDino-Dinophyceae-Fugacium_kawagutii_Fkaw.gene13610.mRNA1:0.2507515667)100:0.0661089379,AlveoDino-Dinophyceae-Breviolum_minutum_Bmin.gene9810.mRNA1:0.0852249846)100:0.1106972723)100:0.1898261026,(((AlveoDino-Dinophyceae-Symbiodinium_microadriaticum_CCMP2467_Smic.gene11791.mRNA1:0.0000010015,(AlveoDino-Dinophyceae-Symbiodinium_microadriaticum_04_503SCI_Smic_04-503SCI.03.gene8795.mRNA1:0.0103132248,AlveoDino-Dinophyceae-Symbiodinium_microadriaticum_CassKB8_Smic_CassKB8.gene10496.mRNA1:0.0106384508)100:0.0024462529)100:0.0047920567,(AlveoDino-Dinophyceae-Symbiodinium_linucheae_CCMP2456_Slin_CCMP2456.gene4213.mRNA1:0.0229676784,AlveoDino-Dinophyceae-Symbiodinium_tridacnidorum_CCMP2592_Stri_CCMP2592.gene10006.mRNA1:0.0134858049)94:0.0079235464)87:0.0333988683,AlveoDino-Dinophyceae-Symbiodinium_natans_CCMP2548_Snat_CCMP2548.gene4288.mRNA1:0.1718147414)100:0.2072600772)100:0.1562765608)100:0.1131338910,(((AlveoDino-Dinophyceae-Durusdinium_trenchii_CCMP2556.gene2046.mRNA1:0.0000027200,(AlveoDino-Dinophyceae-Durusdinium_trenchii_CCMP2556.gene2092.mRNA1:0.0000010015,AlveoDino-Dinophyceae-Durusdinium_trenchii_sh.g26164.t1:0.0359889181)48:0.0016579660)100:0.0763227358,(AlveoDino-Dinophyceae-Cladocopium_goreaui_evm.model.scf7180000353785.13:0.0410018448,(AlveoDino-Dinophyceae-Fugacium_kawagutii_Fkaw.gene952.mRNA1:0.0619851900,AlveoDino-Dinophyceae-Breviolum_minutum_Bmin.gene8486.mRNA1:0.1061427406)99:0.0157868364)100:0.0351486179)100:0.3352460936,(AlveoDino-Dinophyceae-Symbiodinium_microadriaticum_CCMP2467_Smic.gene4358.mRNA1:0.4586066515,(((AlveoDino-Dinophyceae-Symbiodinium_microadriaticum_04_503SCI_Smic_04-503SCI.03.gene25023.mRNA1:0.0083863939,(AlveoDino-Dinophyceae-Symbiodinium_microadriaticum_CassKB8_Smic_CassKB8.gene18045.mRNA1:0.0097936539,AlveoDino-Dinophyceae-Symbiodinium_necroappetens_CCMP2469_Snec_CCMP2469.gene2569.mRNA1:0.0023308586)100:0.0127604388)100:0.0112143289,AlveoDino-Dinophyceae-Symbiodinium_linucheae_CCMP2456_Slin_CCMP2456.gene4940.mRNA1:0.0101409555)99:0.0070584262,AlveoDino-Dinophyceae-Symbiodinium_tridacnidorum_CCMP2592_Stri_CCMP2592.gene34671.mRNA1:0.0031463481)100:0.1486601901)100:0.1433872490)100:0.1765239179)91:0.0426407592,((AlveoDino-Dinophyceae-Durusdinium_trenchii_CCMP2556.gene30298.mRNA1:0.0903454098,(((AlveoDino-Dinophyceae-Cladocopium_goreaui_evm.model.scf7180000346682.5:0.0065716084,AlveoDino-Dinophyceae-Cladocopium_C92_CC92.gene15276.mRNA1:0.0238733153)99:0.0138457917,AlveoDino-Dinophyceae-Breviolum_minutum_Bmin.gene9758.mRNA1:0.0980570175)100:0.0247974622,AlveoDino-Dinophyceae-Fugacium_kawagutii_Fkaw.gene6127.mRNA1:0.0816629358)100:0.0237020732)100:0.1201870666,(((AlveoDino-Dinophyceae-Symbiodinium_microadriaticum_CCMP2467_Smic.gene5977.mRNA1:0.0000010015,AlveoDino-Dinophyceae-Symbiodinium_microadriaticum_CassKB8_Smic_CassKB8.gene21245.mRNA1:0.0000010015)100:0.0131981504,AlveoDino-Dinophyceae-Symbiodinium_necroappetens_CCMP2469_Snec_CCMP2469.gene12111.mRNA1:0.5146761137)100:0.0612812993,AlveoDino-Dinophyceae-Symbiodinium_pilosum_CCMP2461_Spil_CCMP2461.gene12759.mRNA1:0.0472991450)100:0.1004184330)100:0.2392218622)58:0.0172301321,(((AlveoDino-Dinophyceae-Durusdinium_trenchii_CCMP2556.gene7216.mRNA1:0.1956199374,(((AlveoDino-Dinophyceae-Cladocopium_C15_evm.model.scaffold_8911.1:0.0234623313,AlveoDino-Dinophyceae-Cladocopium_C92_CC92.gene14697.mRNA1:0.0086765267)100:0.0080283061,AlveoDino-Dinophyceae-Cladocopium_goreaui_evm.model.scf7180000355731.27:0.0140821008)100:0.0355795907,(AlveoDino-Dinophyceae-Fugacium_kawagutii_Fkaw.gene18663.mRNA1:0.0616150762,AlveoDino-Dinophyceae-Breviolum_minutum_Bmin.gene17952.mRNA1:0.1149852640)99:0.0200699015)100:0.0650652561)100:0.1420120782,(AlveoDino-Dinophyceae-Symbiodinium_necroappetens_CCMP2469_Snec_CCMP2469.gene13207.mRNA1:0.0201801329,AlveoDino-Dinophyceae-Symbiodinium_tridacnidorum_Sh18_Stri.gene12680.mRNA1:0.0110763916)100:0.2862345621)100:0.1297104630,(((((AlveoDino-Dinophyceae-Cladocopium_goreaui_evm.model.scf7180000355731.17:6.9814291695,AlveoDino-Dinophyceae-Symbiodinium_linucheae_CCMP2456_Slin_CCMP2456.gene6098.mRNA1:0.0193823945)57:0.0023660931,((((AlveoDino-Dinophyceae-Symbiodinium_microadriaticum_CCMP2467_Smic.gene20840.mRNA1:0.0000000000,AlveoDino-Dinophyceae-Symbiodinium_microadriaticum_CassKB8_Smic_CassKB8.gene4386.mRNA1:0.0000000000):0.0000010015,AlveoDino-Dinophyceae-Symbiodinium_microadriaticum_04_503SCI_Smic_04-503SCI.03.gene10022.mRNA1:0.0000010015)58:0.0000010016,AlveoDino-Dinophyceae-Symbiodinium_necroappetens_CCMP2469_Snec_CCMP2469.gene13208.mRNA1:0.0000010015)100:0.0197620614,AlveoDino-Dinophyceae-Symbiodinium_tridacnidorum_Sh18_Stri.gene12679.mRNA1:0.0360379013)81:0.0022240770)76:0.0942341222,AlveoDino-Dinophyceae-Symbiodinium_natans_CCMP2548_Snat_CCMP2548.gene20800.mRNA1:0.0800591806)76:0.0431163105,AlveoDino-Dinophyceae-Symbiodinium_pilosum_CCMP2461_Spil_CCMP2461.gene13092.mRNA1:0.0951213431)88:0.1990690027,(((((AlveoDino-Dinophyceae-Symbiodinium_microadriaticum_CCMP2467_Smic.gene15023.mRNA1:0.0000000000,AlveoDino-Dinophyceae-Symbiodinium_microadriaticum_CassKB8_Smic_CassKB8.gene3096.mRNA1:0.0000000000):0.0000010015,AlveoDino-Dinophyceae-Symbiodinium_microadriaticum_04_503SCI_Smic_04-503SCI.03.gene2642.mRNA1:0.0000010015)100:0.0024360744,AlveoDino-Dinophyceae-Symbiodinium_necroappetens_CCMP2469_Snec_CCMP2469.gene1247.mRNA1:0.0044088515)100:0.0174731340,AlveoDino-Dinophyceae-Symbiodinium_tridacnidorum_Sh18_Stri.gene12708.mRNA1:0.0258637167)100:0.0748602250,AlveoDino-Dinophyceae-Symbiodinium_pilosum_CCMP2461_Spil_CCMP2461.gene1729.mRNA1:0.1175297405)100:0.3885743861)95:0.1894055856)66:0.0418202551)79:0.0689787125,((((AlveoDino-Dinophyceae-Durusdinium_trenchii_CCMP2556.gene3596.mRNA1:0.0000024662,AlveoDino-Dinophyceae-Durusdinium_trenchii_CCMP2556.gene3654.mRNA1:0.0231147155)100:1.3696851810,((AlveoDino-Dinophyceae-Cladocopium_goreaui_evm.model.scf7180000357267.4:0.0671045884,AlveoDino-Dinophyceae-Breviolum_minutum_Bmin.gene25509.mRNA1:0.0754334431)96:0.0293411240,AlveoDino-Dinophyceae-Fugacium_kawagutii_Fkaw.gene717.mRNA1:0.0626051684)99:0.0736984346)99:0.1219841545,((((AlveoDino-Dinophyceae-Symbiodinium_microadriaticum_CCMP2467_Smic.gene14431.mRNA1:0.0000010015,(AlveoDino-Dinophyceae-Symbiodinium_microadriaticum_04_503SCI_Smic_04-503SCI.03.gene9711.mRNA1:0.0000022349,AlveoDino-Dinophyceae-Symbiodinium_microadriaticum_CassKB8_Smic_CassKB8.gene8167.mRNA1:0.0000010015)51:0.0000021909)100:0.0182772415,AlveoDino-Dinophyceae-Symbiodinium_linucheae_CCMP2456_Slin_CCMP2456.gene19782.mRNA1:0.0246127070)98:0.0122500993,(AlveoDino-Dinophyceae-Symbiodinium_tridacnidorum_Sh18_Stri.gene10106.mRNA1:0.0084934977,AlveoDino-Dinophyceae-Symbiodinium_tridacnidorum_CCMP2592_Stri_CCMP2592.gene24797.mRNA1:0.0125882817)100:0.0208449823)100:0.0649828128,AlveoDino-Dinophyceae-Symbiodinium_natans_CCMP2548_Snat_CCMP2548.gene12772.mRNA1:0.0828237945)100:0.1130327957)100:0.1695101841,(((AlveoDino-Dinophyceae-Durusdinium_trenchii_CCMP2556.gene16297.mRNA1:0.0000027975,AlveoDino-Dinophyceae-Durusdinium_trenchii_CCMP2556.gene16334.mRNA1:0.0000021538)100:0.0903481750,(AlveoDino-Dinophyceae-Cladocopium_goreaui_evm.model.scf7180000356630.12:0.0084699791,AlveoDino-Dinophyceae-Cladocopium_C92_CC92.gene7985.mRNA1:0.0085885817)100:0.0518628213)100:0.0674401946,((((((((AlveoDino-Dinophyceae-Symbiodinium_microadriaticum_CCMP2467_Smic.gene16156.mRNA1:0.0000000000,AlveoDino-Dinophyceae-Symbiodinium_microadriaticum_CassKB8_Smic_CassKB8.gene4788.mRNA1:0.0000000000):0.0000020603,AlveoDino-Dinophyceae-Symbiodinium_microadriaticum_04_503SCI_Smic_04-503SCI.03.gene7583.mRNA1:0.0000010015)100:0.0017144256,AlveoDino-Dinophyceae-Symbiodinium_necroappetens_CCMP2469_Snec_CCMP2469.gene1957.mRNA1:0.0000021147)98:0.0083435460,AlveoDino-Dinophyceae-Symbiodinium_linucheae_CCMP2456_Slin_CCMP2456.gene1253.mRNA1:0.0074086537)97:0.0037624006,(AlveoDino-Dinophyceae-Symbiodinium_tridacnidorum_Sh18_Stri.gene12006.mRNA1:0.0079181772,AlveoDino-Dinophyceae-Symbiodinium_tridacnidorum_CCMP2592_Stri_CCMP2592.gene17250.mRNA1:0.0069154790)99:0.0070956050)100:0.0295075757,AlveoDino-Dinophyceae-Symbiodinium_natans_CCMP2548_Snat_CCMP2548.gene27357.mRNA1:0.0464454610)98:0.0238916309,AlveoDino-Dinophyceae-Symbiodinium_pilosum_CCMP2461_Spil_CCMP2461.gene1373.mRNA1:0.0291943343)100:0.0723940835,(((AlveoDino-Dinophyceae-Symbiodinium_microadriaticum_CCMP2467_Smic.gene21924.mRNA1:0.0000010015,(AlveoDino-Dinophyceae-Symbiodinium_microadriaticum_04_503SCI_Smic_04-503SCI.03.gene9816.mRNA1:0.0000010015,AlveoDino-Dinophyceae-Symbiodinium_microadriaticum_CassKB8_Smic_CassKB8.gene9477.mRNA1:0.0000010015)66:0.0000010016)99:0.0120152263,(AlveoDino-Dinophyceae-Symbiodinium_tridacnidorum_Sh18_Stri.gene14340.mRNA1:0.0102343186,AlveoDino-Dinophyceae-Symbiodinium_tridacnidorum_CCMP2592_Stri_CCMP2592.gene30656.mRNA1:0.0115591174)100:0.0155019630)100:0.0588510551,AlveoDino-Dinophyceae-Symbiodinium_natans_CCMP2548_Snat_CCMP2548.gene9071.mRNA1:0.0783857016)100:0.0951442991)99:0.0516864864)100:0.2021883164)100:0.1212878928)96:0.1849684652)88:0.1073768205,((((((((AlveoDino-Dinophyceae-Durusdinium_trenchii_CCMP2556.gene4682.mRNA1:0.0000020368,(AlveoDino-Dinophyceae-Durusdinium_trenchii_CCMP2556.gene4728.mRNA1:0.0000010015,AlveoDino-Dinophyceae-Durusdinium_trenchii_sh.g25035.t1:0.3751245829)60:0.0000023794)100:0.0994577276,(AlveoDino-Dinophyceae-Cladocopium_goreaui_evm.model.scf7180000355493.1_evm.model.scf7180000355493.3:0.0885169994,AlveoDino-Dinophyceae-Breviolum_minutum_Bmin.gene15682.mRNA1:0.0413384327)100:0.0667478555)100:0.1267340671,((((((AlveoDino-Dinophyceae-Symbiodinium_microadriaticum_CCMP2467_Smic.gene6907.mRNA1:0.0000000000,AlveoDino-Dinophyceae-Symbiodinium_microadriaticum_CassKB8_Smic_CassKB8.gene5973.mRNA1:0.0000000000):0.0000010015,AlveoDino-Dinophyceae-Symbiodinium_microadriaticum_04_503SCI_Smic_04-503SCI.03.gene19199.mRNA1:0.0000010015)100:0.0016361092,AlveoDino-Dinophyceae-Symbiodinium_necroappetens_CCMP2469_Snec_CCMP2469.gene6185.mRNA1:0.0016894051)100:0.0064922227,AlveoDino-Dinophyceae-Symbiodinium_linucheae_CCMP2456_Slin_CCMP2456.gene6235.mRNA1:0.0017974015)86:0.0097239026,(AlveoDino-Dinophyceae-Symbiodinium_tridacnidorum_Sh18_Stri.gene9960.mRNA1:0.0044286649,AlveoDino-Dinophyceae-Symbiodinium_tridacnidorum_CCMP2592_Stri_CCMP2592.gene21903.mRNA1:0.0039240062)92:0.0019268492)87:0.0203820324,AlveoDino-Dinophyceae-Symbiodinium_natans_CCMP2548_Snat_CCMP2548.gene900.mRNA1:0.2195017151)100:0.1591389403)100:0.1215052955,(((AlveoDino-Dinophyceae-Symbiodinium_microadriaticum_04_503SCI_Smic_04-503SCI.03.gene19200.mRNA1:0.0115921485,(AlveoDino-Dinophyceae-Symbiodinium_tridacnidorum_Sh18_Stri.gene9961.mRNA1:0.0022988607,AlveoDino-Dinophyceae-Symbiodinium_tridacnidorum_CCMP2592_Stri_CCMP2592.gene21899.mRNA1:0.0000029415)100:0.0092494573)97:0.0010685778,AlveoDino-Dinophyceae-Symbiodinium_linucheae_CCMP2456_Slin_CCMP2456.gene6234.mRNA1:0.0022296678)100:0.0707180933,AlveoDino-Dinophyceae-Symbiodinium_natans_CCMP2548_Snat_CCMP2548.gene899.mRNA1:0.0749016618)100:0.2755581058)92:0.0371187583,((((AlveoDino-Dinophyceae-Durusdinium_trenchii_CCMP2556.gene16628.mRNA1:0.0000021303,AlveoDino-Dinophyceae-Durusdinium_trenchii_CCMP2556.gene16577.mRNA1:0.0020282650)100:0.2185433320,((AlveoDino-Dinophyceae-Cladocopium_goreaui_evm.model.scf7180000355674.19:0.0495664398,AlveoDino-Dinophyceae-Cladocopium_C92_CC92.gene16616.mRNA1:0.0150681162)100:0.0888864613,AlveoDino-Dinophyceae-Breviolum_minutum_Bmin.gene10978.mRNA1:0.1474070602)100:0.0980622398)100:0.2095398621,((((((AlveoDino-Dinophyceae-Symbiodinium_microadriaticum_CCMP2467_Smic.gene1893.mRNA1:0.0000010015,AlveoDino-Dinophyceae-Symbiodinium_microadriaticum_CassKB8_Smic_CassKB8.gene28009.mRNA1:0.0000010015)94:0.0000010016,AlveoDino-Dinophyceae-Symbiodinium_microadriaticum_04_503SCI_Smic_04-503SCI.03.gene19808.mRNA1:0.0000010015)99:0.0033100305,AlveoDino-Dinophyceae-Symbiodinium_necroappetens_CCMP2469_Snec_CCMP2469.gene21402.mRNA1:0.0016959302)100:0.0101268758,AlveoDino-Dinophyceae-Symbiodinium_linucheae_CCMP2456_Slin_CCMP2456.gene20252.mRNA1:0.0083760907)99:0.0101280730,(AlveoDino-Dinophyceae-Symbiodinium_tridacnidorum_Sh18_Stri.gene4213.mRNA1:0.0099688619,AlveoDino-Dinophyceae-Symbiodinium_tridacnidorum_CCMP2592_Stri_CCMP2592.gene39797.mRNA1:0.0037329272)100:0.0119784452)100:0.1438812419,((((((AlveoDino-Dinophyceae-Symbiodinium_microadriaticum_CCMP2467_Smic.gene6224.mRNA1:0.0000000000,AlveoDino-Dinophyceae-Symbiodinium_microadriaticum_CassKB8_Smic_CassKB8.gene22946.mRNA1:0.0000000000):0.0000010015,AlveoDino-Dinophyceae-Symbiodinium_microadriaticum_04_503SCI_Smic_04-503SCI.03.gene26210.mRNA1:0.0000010015)100:0.0016756479,AlveoDino-Dinophyceae-Symbiodinium_necroappetens_CCMP2469_Snec_CCMP2469.gene11515.mRNA1:0.0033357892)100:0.0096444384,(AlveoDino-Dinophyceae-Symbiodinium_linucheae_CCMP2456_Slin_CCMP2456.gene18922.mRNA1:0.0083573186,AlveoDino-Dinophyceae-Symbiodinium_tridacnidorum_CCMP2592_Stri_CCMP2592.gene9813.mRNA1:0.0034179783)100:0.0021594887)100:0.0718053926,((((AlveoDino-Dinophyceae-Symbiodinium_microadriaticum_CCMP2467_Smic.gene6225.mRNA1:0.0000010015,AlveoDino-Dinophyceae-Symbiodinium_microadriaticum_CassKB8_Smic_CassKB8.gene22945.mRNA1:0.0000010015)100:0.0049284769,AlveoDino-Dinophyceae-Symbiodinium_necroappetens_CCMP2469_Snec_CCMP2469.gene11516.mRNA1:0.0016489820)100:0.0146145630,AlveoDino-Dinophyceae-Symbiodinium_linucheae_CCMP2456_Slin_CCMP2456.gene18923.mRNA1:0.0063056887)100:0.0141530056,AlveoDino-Dinophyceae-Symbiodinium_tridacnidorum_CCMP2592_Stri_CCMP2592.gene9812.mRNA1:0.0054010356)100:0.0559031245)100:0.0559156911,AlveoDino-Dinophyceae-Symbiodinium_pilosum_CCMP2461_Spil_CCMP2461.gene13448.mRNA1:0.0747977564)99:0.0429436462)100:0.2236988006)95:0.0289614962,(((((AlveoDino-Dinophyceae-Symbiodinium_microadriaticum_CCMP2467_Smic.gene6226.mRNA1:0.0000000000,AlveoDino-Dinophyceae-Symbiodinium_necroappetens_CCMP2469_Snec_CCMP2469.gene11517.mRNA1:0.0000000000):0.0000010015,AlveoDino-Dinophyceae-Symbiodinium_microadriaticum_CassKB8_Smic_CassKB8.gene22944.mRNA1:0.0000010015)88:0.0000010016,AlveoDino-Dinophyceae-Symbiodinium_microadriaticum_04_503SCI_Smic_04-503SCI.03.gene26211.mRNA1:0.0000010015)100:0.0276062910,AlveoDino-Dinophyceae-Symbiodinium_linucheae_CCMP2456_Slin_CCMP2456.gene18924.mRNA1:0.0088300530)99:0.0116028980,AlveoDino-Dinophyceae-Symbiodinium_tridacnidorum_CCMP2592_Stri_CCMP2592.gene9810.mRNA1:0.0110118382)100:0.5136033252)78:0.0508493800)74:0.0463426466,(((((AlveoDino-Dinophyceae-Symbiodinium_microadriaticum_CCMP2467_Smic.gene6906.mRNA1:0.0000010015,AlveoDino-Dinophyceae-Symbiodinium_microadriaticum_CassKB8_Smic_CassKB8.gene5972.mRNA1:0.0000010015)100:0.0019845219,AlveoDino-Dinophyceae-Symbiodinium_necroappetens_CCMP2469_Snec_CCMP2469.gene6186.mRNA1:0.0000010015)100:0.0157668367,AlveoDino-Dinophyceae-Symbiodinium_linucheae_CCMP2456_Slin_CCMP2456.gene6236.mRNA1:0.0153584264)99:0.0143444710,(AlveoDino-Dinophyceae-Symbiodinium_tridacnidorum_Sh18_Stri.gene9959.mRNA1:0.0000021637,AlveoDino-Dinophyceae-Symbiodinium_tridacnidorum_CCMP2592_Stri_CCMP2592.gene21904.mRNA1:0.0205747358)100:0.0115013420)100:0.0785409575,AlveoDino-Dinophyceae-Symbiodinium_natans_CCMP2548_Snat_CCMP2548.gene901.mRNA1:0.0697701410)100:0.2202195798)100:0.1540487776,((AlveoDino-Dinophyceae-Durusdinium_trenchii_CCMP2556.gene4683.mRNA1:0.1747384536,((AlveoDino-Dinophyceae-Cladocopium_goreaui_evm.model.scf7180000348355.7:0.1100801126,AlveoDino-Dinophyceae-Fugacium_kawagutii_Fkaw.gene11052.mRNA1:0.1269521138)100:0.0594107685,AlveoDino-Dinophyceae-Breviolum_minutum_Bmin.gene15681.mRNA1:0.0682351708)100:0.1382657050)100:0.1466137761,((((AlveoDino-Dinophyceae-Symbiodinium_microadriaticum_04_503SCI_Smic_04-503SCI.03.gene1496.mRNA1:0.0000010015,AlveoDino-Dinophyceae-Symbiodinium_microadriaticum_CassKB8_Smic_CassKB8.gene1800.mRNA1:0.0000010015)100:0.0031551286,AlveoDino-Dinophyceae-Symbiodinium_necroappetens_CCMP2469_Snec_CCMP2469.gene25229.mRNA1:0.0057019560)100:0.0105239168,(AlveoDino-Dinophyceae-Symbiodinium_linucheae_CCMP2456_Slin_CCMP2456.gene6232.mRNA1:0.0017898055,(AlveoDino-Dinophyceae-Symbiodinium_tridacnidorum_Sh18_Stri.gene9963.mRNA1:0.0039822713,AlveoDino-Dinophyceae-Symbiodinium_tridacnidorum_CCMP2592_Stri_CCMP2592.gene21897.mRNA1:0.0596572183)100:0.0102525895)86:0.0021080487)100:0.0566632136,AlveoDino-Dinophyceae-Symbiodinium_natans_CCMP2548_Snat_CCMP2548.gene897.mRNA1:0.0634272342)100:0.2318113825)100:0.1863916926)99:0.0579188884,((((AlveoDino-Dinophyceae-Symbiodinium_microadriaticum_CCMP2467_Smic.gene6908.mRNA1:0.0799501326,((AlveoDino-Dinophyceae-Symbiodinium_microadriaticum_04_503SCI_Smic_04-503SCI.03.gene19201.mRNA1:0.0000010015,AlveoDino-Dinophyceae-Symbiodinium_microadriaticum_CassKB8_Smic_CassKB8.gene5974.mRNA1:0.0000010015)36:0.0000010016,AlveoDino-Dinophyceae-Symbiodinium_necroappetens_CCMP2469_Snec_CCMP2469.gene21654.mRNA1:0.0034836401)50:0.0000023214)100:0.0156016080,(AlveoDino-Dinophyceae-Symbiodinium_tridacnidorum_Sh18_Stri.gene9962.mRNA1:0.0077633847,AlveoDino-Dinophyceae-Symbiodinium_tridacnidorum_CCMP2592_Stri_CCMP2592.gene21898.mRNA1:0.0055563081)99:0.0105309291)84:0.0068688326,AlveoDino-Dinophyceae-Symbiodinium_linucheae_CCMP2456_Slin_CCMP2456.gene6233.mRNA1:0.0070081797)99:0.0509004144,AlveoDino-Dinophyceae-Symbiodinium_natans_CCMP2548_Snat_CCMP2548.gene898.mRNA1:0.0787594149)100:0.3743245946)100:0.4173361824)92:0.3477676774,((AlveoDino-Dinophyceae-Amphidinium_gibbosum.g3334.t1:0.9139118897,(AlveoDino-Dinophyceae-Amphidinium_gibbosum.g9981.t1:0.1713668924,AlveoDino-Dinophyceae-Amphidinium_gibbosum.g16889.t1:0.3505618821)100:0.1298756633)100:0.7882131318,((((AlveoDino-Dinophyceae-Durusdinium_trenchii_CCMP2556.gene5865.mRNA1:0.1341055549,(AlveoDino-Dinophyceae-Cladocopium_goreaui_evm.model.scf7180000353472.10:0.0404867279,AlveoDino-Dinophyceae-Cladocopium_C92_CC92.gene22029.mRNA1:0.0323053342)100:0.2493066666)100:0.1060078114,((((((AlveoDino-Dinophyceae-Symbiodinium_microadriaticum_CCMP2467_Smic.gene9991.mRNA1:0.0000000000,AlveoDino-Dinophyceae-Symbiodinium_necroappetens_CCMP2469_Snec_CCMP2469.gene5254.mRNA1:0.0000000000):0.0000000000,AlveoDino-Dinophyceae-Symbiodinium_microadriaticum_CassKB8_Smic_CassKB8.gene14600.mRNA1:0.0000000000):0.0000010015,AlveoDino-Dinophyceae-Symbiodinium_microadriaticum_04_503SCI_Smic_04-503SCI.03.gene9587.mRNA1:0.0000010015)100:0.0089413032,AlveoDino-Dinophyceae-Symbiodinium_linucheae_CCMP2456_Slin_CCMP2456.gene6547.mRNA1:0.0065365407)100:0.0089323298,AlveoDino-Dinophyceae-Symbiodinium_tridacnidorum_Sh18_Stri.gene7339.mRNA1:0.0048626568)100:0.0584667083,AlveoDino-Dinophyceae-Symbiodinium_natans_CCMP2548_Snat_CCMP2548.gene9151.mRNA1:0.1077034027)100:0.2085031161)100:0.2483097271,((((AlveoDino-Dinophyceae-Symbiodinium_microadriaticum_04_503SCI_Smic_04-503SCI.03.gene9311.mRNA1:0.0000010015,AlveoDino-Dinophyceae-Symbiodinium_microadriaticum_CassKB8_Smic_CassKB8.gene21907.mRNA1:0.0000010015)80:0.0000026576,AlveoDino-Dinophyceae-Symbiodinium_necroappetens_CCMP2469_Snec_CCMP2469.gene15430.mRNA1:0.0000010015)61:0.0000027868,(AlveoDino-Dinophyceae-Symbiodinium_linucheae_CCMP2456_Slin_CCMP2456.gene26605.mRNA1:0.0075552084,AlveoDino-Dinophyceae-Symbiodinium_tridacnidorum_Sh18_Stri.gene12490.mRNA1:0.0027314526)99:0.0024325445)99:0.0508247802,AlveoDino-Dinophyceae-Symbiodinium_natans_CCMP2548_Snat_CCMP2548.gene10075.mRNA1:0.0887052460)100:0.4341644302)100:0.5140557596,(AlveoDino-Dinophyceae-Polarella_glacialis_CCMP2088_evm.model.CCMP2088_scf7180000721354.40:0.0848319478,(AlveoDino-Dinophyceae-Polarella_glacialis_CCMP2088_evm.model.CCMP2088_scf7180000684970.4:0.0000010015,AlveoDino-Dinophyceae-Polarella_glacialis_CCMP2088_evm.model.CCMP2088_scf7180000725261.2:0.0000010015)100:0.0588314550)100:0.4612470060)100:0.1663167995)89:0.1836372386)100:0.4023679182,(AlveoDino-Dinophyceae-Noctiluca_scintillans_MMETSP0253_Transcript_21675_m.39020:0.6826509920,(AlveoDino-Dinophyceae-Polarella_glacialis_CCMP1383_evm.model.CCMP1383_scf7180000557334.19:0.0000025268,AlveoDino-Dinophyceae-Polarella_glacialis_CCMP2088_evm.model.CCMP2088_scf7180000712330.16:0.0016954245)100:0.6883805225)98:0.1002132316)100:0.2296242759);
```
