## Supplementary material for "Improved *Cladocopium goreaui* genome assembly reveals features of a facultative coral symbiont and the complex evolutionary history of dinoflagellate genes": OG0002787.treEdited.tre

```
(AlveoDino-Dinophyceae-Dinophysis_acuminata_DAEP01_MMETSP0797_Transcript_54223_m.107474:0.8351256356,(((((((AlveoDino-Dinophyceae-Dinophysis_acuminata_DAEP01_MMETSP0797_Transcript_54224_m.107479:0.0000022881,AlveoDino-Dinophyceae-Dinophysis_acuminata_DAEP01_MMETSP0797_Transcript_54229_m.107489:0.1917575056)96:0.0074632651,AlveoDino-Dinophyceae-Dinophysis_acuminata_DAEP01_MMETSP0797_Transcript_54227_m.107486:0.0000021371)93:0.2233661852,AlveoDino-Dinophyceae-Amphidinium_gibbosum.g70725.t1:0.4830059064)85:0.1584412340,AlveoDino-Dinophyceae-Peridinium_aciculiferum_MMETSP0370_Transcript_71141_m.126364:1.3611907303)89:0.1694322511,AlveoDino-Dinophyceae-Amphidinium_gibbosum.g30090.t1:0.4406031124)93:0.1532269818,AlveoDino-Dinophyceae-Heterocapsa_rotundata_MMETSP0503_Transcript_56844_m.118176:1.0272359093)63:0.0529832695,(((((AlveoDino-Dinophyceae-Dinophysis_acuminata_DAEP01_MMETSP0797_Transcript_54226_m.107482:0.0000029253,AlveoDino-Dinophyceae-Dinophysis_acuminata_DAEP01_MMETSP0797_Transcript_54234_m.107497:0.0000024564)96:0.7691379088,(AlveoDino-Dinophyceae-Alexandrium_tamarense_CCMP1771_Gene.5908__MMETSP0382_Transcript_2796__g.5908__m.5908:0.3451800098,(AlveoDino-Dinophyceae-Heterocapsa_rotundata_MMETSP0503_Transcript_73273_m.152005:0.0000020033,AlveoDino-Dinophyceae-Amoebophrya_ceratii.g17514.t1:1.3360568726)92:0.8939214824)42:0.0081416481)69:0.2075292376,(AlveoDino-Dinophyceae-Alexandrium_tamarense_CCMP1771_Gene.202680__MMETSP0384_Transcript_124276__g.202680__m.202680:0.8980432361,AlveoDino-Dinophyceae-Gambierdiscus_australes_MMETSP0766_Transcript_46718_m.69958:0.5883494492)88:0.1587763876)61:0.1519689638,((((AlveoDino-Dinophyceae-Dinophysis_acuminata_DAEP01_MMETSP0797_Transcript_54231_m.107493:1.0407017005,(AlveoDino-Dinophyceae-Oxyrrhis_marina_Gene.164102__MMETSP0469_Transcript_108716__g.164102__m.164102:0.8605869760,AlveoDino-Dinophyceae-Amphidinium_gibbosum.g18375.t1:1.1233515719)89:0.1145742799)89:0.1093338648,AlveoDino-Dinophyceae-Oxyrrhis_marina_Gene.156113__MMETSP0469_Transcript_103597__g.156113__m.156113:0.6874870061)91:0.3875628596,(((((((((((((((AlveoDino-Dinophyceae-Alexandrium_tamarense_CCMP1771_Gene.7174__MMETSP0382_Transcript_3452__g.7174__m.7174:0.6235552192,(AlveoDino-Dinophyceae-Noctiluca_scintillans_MMETSP0253_Transcript_47499_m.85729:0.9553198544,(AlveoDino-Dinophyceae-Peridinium_aciculiferum_MMETSP0370_Transcript_18155_m.30847:0.0000024911,AlveoDino-Dinophyceae-Amphidinium_gibbosum.g50663.t1:0.7526859115)95:0.0831660858)97:0.2004742309)79:0.1772975140,(AlveoDino-Dinophyceae-Heterocapsa_rotundata_MMETSP0503_Transcript_24416_m.51663:0.2682221718,AlveoDino-Dinophyceae-Heterocapsa_rotundata_MMETSP0503_Transcript_24417_m.51665:0.7505009374)72:0.4721123011)46:0.0219129132,AlveoDino-Dinophyceae-Alexandrium_tamarense_CCMP1771_Gene.12503__MMETSP0382_Transcript_6263__g.12503__m.12503:0.9422896242)58:0.0788215594,AlveoDino-Dinophyceae-Gymnodinium_catenatum_GC744_Gene.220965__MMETSP0784_Transcript_112555__g.220965__m.220965:1.2057900470)69:0.2248053459,(((((((((AlveoDino-Dinophyceae-Alexandrium_tamarense_CCMP1771_Gene.122330__MMETSP0382_Transcript_58998__g.122330__m.122330:0.3012959064,(AlveoDino-Dinophyceae-Gymnodinium_catenatum_GC744_Gene.143235__MMETSP0784_Transcript_74380__g.143235__m.143235:0.4623904778,((AlveoDino-Dinophyceae-Karenia_brevis_SP1_MMETSP0573_Transcript_54481_m.65131:0.2256453001,AlveoDino-Dinophyceae-Peridinium_aciculiferum_MMETSP0370_Transcript_92079_m.164096:0.6091542282)96:0.0853057584,(AlveoDino-Dinophyceae-Oxyrrhis_marina_Gene.129772__MMETSP0469_Transcript_86614__g.129772__m.129772:1.5641405357,AlveoDino-Dinophyceae-Amphidinium_gibbosum.g9123.t1:1.1682485342)94:0.4782192457)89:0.0218977059)90:0.0360037609)93:0.0646404083,(AlveoDino-Dinophyceae-Noctiluca_scintillans_MMETSP0253_Transcript_27196_m.48610:0.5214371331,(AlveoDino-Dinophyceae-Peridinium_aciculiferum_MMETSP0370_Transcript_92078_m.164093:1.1431165236,AlveoDino-Dinophyceae-Prorocentrum_minimum_MMETSP0057_Transcript_12174_m.22262:0.6596341273)65:0.0431833699)87:0.1024392996)95:0.2816248239,AlveoDino-Dinophyceae-Symbiodinium_tridacnidorum_Sh18_Stri.gene22605.mRNA1:0.1623645706)94:0.0718738554,(AlveoDino-Dinophyceae-Cladocopium_C92_CC92.gene28710.mRNA1:0.0787842952,AlveoDino-Dinophyceae-Breviolum_minutum_Bmin.gene6181.mRNA1:0.0929831540)99:0.0630284208)95:0.1845882250,((AlveoDino-Dinophyceae-Durusdinium_trenchii_CCMP2556.gene24396.mRNA1:0.0000024167,AlveoDino-Dinophyceae-Durusdinium_trenchii_CCMP2556.gene24371.mRNA1:0.0000010000)94:0.0000029367,AlveoDino-Dinophyceae-Durusdinium_trenchii_sh.g1857.t1:0.0760196903)100:0.0179086299)94:0.0545274194,(AlveoDino-Dinophyceae-Durusdinium_trenchii_sh.g1856.t1:0.0000010000,AlveoDino-Dinophyceae-Durusdinium_trenchii_sh.g1856.t2:0.0000010000)99:0.0093241969)95:0.2035922102,((AlveoDino-Dinophyceae-Cladocopium_C15_evm.model.scaffold_13484.1:0.0188811001,AlveoDino-Dinophyceae-Cladocopium_C92_CC92.gene28708.mRNA1:0.0321289527)100:0.0983456251,AlveoDino-Dinophyceae-Cladocopium_C15_evm.model.scaffold_1562.1:0.1219596548)100:0.0999750078)96:0.1624872943,(AlveoDino-Dinophyceae-Symbiodinium_tridacnidorum_CCMP2592_Stri_CCMP2592.gene17842.mRNA1:0.0543876555,AlveoDino-Dinophyceae-Symbiodinium_pilosum_CCMP2461_Spil_CCMP2461.gene1827.mRNA1:0.0626119108)100:0.0860873473)98:0.3395081560,AlveoDino-Dinophyceae-Oxyrrhis_marina_Gene.64717__MMETSP0469_Transcript_44070__g.64717__m.64717:1.6021760896)65:0.1737895825)83:0.0328962966,AlveoDino-Dinophyceae-Gymnodinium_catenatum_GC744_Gene.173436__MMETSP0784_Transcript_88563__g.173436__m.173436:0.4566891944)80:0.0464628109,((((AlveoDino-Dinophyceae-Alexandrium_tamarense_CCMP1771_Gene.12498__MMETSP0382_Transcript_6261__g.12498__m.12498:0.3662221162,AlveoDino-Dinophyceae-Gambierdiscus_australes_MMETSP0766_Transcript_30980_m.46715:0.4319325336)99:0.3592419001,(AlveoDino-Dinophyceae-Gymnodinium_catenatum_GC744_Gene.173434__MMETSP0784_Transcript_88562__g.173434__m.173434:0.4804172186,((AlveoDino-Dinophyceae-Durusdinium_trenchii_sh.g1809.t1:0.3387013302,(AlveoDino-Dinophyceae-Symbiodinium_microadriaticum_04_503SCI_Smic_04-503SCI.03.gene29816.mRNA1:0.0000020018,(AlveoDino-Dinophyceae-Symbiodinium_microadriaticum_CassKB8_Smic_CassKB8.gene31577.mRNA1:0.0572862842,((AlveoDino-Dinophyceae-Symbiodinium_necroappetens_CCMP2469_Snec_CCMP2469.gene12439.mRNA1:0.0061915184,(AlveoDino-Dinophyceae-Symbiodinium_tridacnidorum_Sh18_Stri.gene19082.mRNA1:0.1692300247,AlveoDino-Dinophyceae-Symbiodinium_tridacnidorum_CCMP2592_Stri_CCMP2592.gene17839.mRNA1:0.0000020641)100:0.6493354311)63:0.0000022010,(AlveoDino-Dinophyceae-Symbiodinium_tridacnidorum_CCMP2592_Stri_CCMP2592.gene17840.mRNA1:0.0964523494,AlveoDino-Dinophyceae-Symbiodinium_pilosum_CCMP2461_Spil_CCMP2461.gene21108.mRNA1:0.2863556648)97:0.0695717588)74:0.0000020051)93:0.0086527317)100:0.1878368504)96:0.0622460329,((AlveoDino-Dinophyceae-Cladocopium_C15_evm.model.scaffold_10816.2:0.0649147868,AlveoDino-Dinophyceae-Cladocopium_C92_CC92.gene7687.mRNA1:0.0527986548)98:0.0589660729,AlveoDino-Dinophyceae-Fugacium_kawagutii_Fkaw.gene19480.mRNA1:0.1862038959)95:0.3347064651)93:0.6067577960)46:0.1145050964)10:0.1232811791,(AlveoDino-Dinophyceae-Gymnodinium_catenatum_GC744_Gene.173440__MMETSP0784_Transcript_88565__g.173440__m.173440:1.2810885392,AlveoDino-Dinophyceae-Heterocapsa_rotundata_MMETSP0503_Transcript_24413_m.51654:0.4510387296)75:0.1698768557)7:0.1413109237,AlveoDino-Dinophyceae-Amphidinium_gibbosum.g1458.t1:1.3705632980)6:0.0168678384)7:0.1203708638,AlveoDino-Dinophyceae-Noctiluca_scintillans_MMETSP0253_Transcript_30791_m.55579:0.8516737692)3:0.0000023604,((AlveoDino-Dinophyceae-Alexandrium_tamarense_CCMP1771_Gene.12502__MMETSP0382_Transcript_6262__g.12502__m.12502:0.3623504074,AlveoDino-Dinophyceae-Gambierdiscus_australes_MMETSP0766_Transcript_9360_m.14415:0.2392832758)95:0.1494975730,AlveoDino-Dinophyceae-Noctiluca_scintillans_MMETSP0253_Transcript_30795_m.55585:1.3034686997)13:0.1739586571)38:0.1359350887,AlveoDino-Dinophyceae-Amphidinium_gibbosum.g23230.t1:1.1600033306)16:0.0000022104,((AlveoDino-Dinophyceae-Gymnodinium_catenatum_GC744_Gene.173438__MMETSP0784_Transcript_88564__g.173438__m.173438:0.1685395006,(AlveoDino-Dinophyceae-Oxyrrhis_marina_Gene.190622__MMETSP0469_Transcript_126755__g.190622__m.190622:0.9385914831,AlveoDino-Dinophyceae-Oxyrrhis_marina_Gene.120258__MMETSP0469_Transcript_79899__g.120258__m.120258:0.6589761434)100:0.9686455393)77:0.0369643881,AlveoDino-Dinophyceae-Heterocapsa_rotundata_MMETSP0503_Transcript_24412_m.51650:0.0000027046)87:0.5259827972)35:0.1905148532,((((AlveoDino-Dinophyceae-Gymnodinium_catenatum_GC744_Gene.201678__MMETSP0784_Transcript_102706__g.201678__m.201678:0.6378359296,AlveoDino-Dinophyceae-Noctiluca_scintillans_MMETSP0253_Transcript_32018_m.58342:0.9852540104)79:0.4420976852,AlveoDino-Dinophyceae-Amoebophrya_ceratii.g12292.t1:1.7724440148)54:0.1949505104,(((AlveoDino-Dinophyceae-Oxyrrhis_marina_Gene.67524__MMETSP0468_Transcript_48181__g.67524__m.67524:0.0000010000,AlveoDino-Dinophyceae-Oxyrrhis_marina_Gene.58728__MMETSP0469_Transcript_40056__g.58728__m.58728:0.0000029572)92:0.0000028991,AlveoDino-Dinophyceae-Oxyrrhis_marina_MMETSP0471_Transcript_52607_m.77997:0.0000010000)78:0.0000027327,AlveoDino-Dinophyceae-Oxyrrhis_marina_Gene.58736__MMETSP0469_Transcript_40058__g.58736__m.58736:0.0000020235)100:0.9954328882)68:0.1137323946,((AlveoDino-Dinophyceae-Oxyrrhis_marina_Gene.46019__MMETSP0469_Transcript_31278__g.46019__m.46019:1.1868021978,AlveoDino-Dinophyceae-Amoebophrya_ceratii.g12290.t1:1.3866960034)38:0.5132858251,AlveoDino-Dinophyceae-Amoebophrya_ceratii.g14937.t1:1.1019344202)18:0.2940430107)14:0.0324285150)16:0.0553189097,(AlveoDino-Dinophyceae-Heterocapsa_rotundata_MMETSP0503_Transcript_24414_m.51660:0.0000020929,AlveoDino-Dinophyceae-Durusdinium_trenchii_sh.g33413.t1:0.9615977916)45:0.9875622871)69:0.1521434432,((AlveoDino-Dinophyceae-Oxyrrhis_marina_Gene.81132__MMETSP0469_Transcript_53968__g.81132__m.81132:1.0033859910,AlveoDino-Dinophyceae-Oxyrrhis_marina_Gene.120598__MMETSP0469_Transcript_80119__g.120598__m.120598:0.8177363377)85:0.4893433492,AlveoDino-Dinophyceae-Amphidinium_gibbosum.g70724.t1:0.4475586531)71:0.4866816908)68:0.0489290512,AlveoDino-Dinophyceae-Noctiluca_scintillans_MMETSP0253_Transcript_30793_m.55583:1.0630283193)70:0.1085587375)59:0.1196543020,(((AlveoDino-Dinophyceae-Gymnodinium_catenatum_GC744_Gene.201665__MMETSP0784_Transcript_102703__g.201665__m.201665:1.1252989617,(AlveoDino-Dinophyceae-Heterocapsa_rotundata_MMETSP0503_Transcript_56845_m.118181:0.0000025549,(AlveoDino-Dinophyceae-Cladocopium_goreaui_evm.model.scf7180000352994.4:0.0000028936,AlveoDino-Dinophyceae-Fugacium_kawagutii_Fkaw.gene5602.mRNA1:0.0731397079)100:0.6526808559)23:0.1476190362)37:0.2464757492,((AlveoDino-Dinophyceae-Oxyrrhis_marina_Gene.64720__MMETSP0469_Transcript_44072__g.64720__m.64720:0.0533040259,AlveoDino-Dinophyceae-Oxyrrhis_marina_Gene.72343__MMETSP0469_Transcript_48936__g.72343__m.72343:2.0624077404)99:1.8602155030,(AlveoDino-Dinophyceae-Amoebophrya_ceratii.g12291.t1:0.6957068707,AlveoDino-Dinophyceae-Symbiodinium_linucheae_CCMP2456_Slin_CCMP2456.gene14987.mRNA1:1.7616483992)78:0.2358195464)35:0.1967093347)60:0.3059460740,AlveoDino-Dinophyceae-Oxyrrhis_marina_Gene.58733__MMETSP0469_Transcript_40057__g.58733__m.58733:1.6977725478)62:0.0847970912)58:0.1473843692)45:0.0530700675,((AlveoDino-Dinophyceae-Oxyrrhis_marina_Gene.77401__MMETSP0469_Transcript_51868__g.77401__m.77401:0.9454745670,(AlveoDino-Dinophyceae-Prorocentrum_minimum_Gene.72444__MMETSP0056_Transcript_39100__g.72444__m.72444:0.0000029801,AlveoDino-Dinophyceae-Prorocentrum_minimum_Gene.72469__MMETSP0056_Transcript_39111__g.72469__m.72469:0.2201007352)89:0.0904097281)71:0.6721087188,(AlveoDino-Dinophyceae-Heterocapsa_rotundata_MMETSP0503_Transcript_73270_m.151999:0.6495421263,(((AlveoDino-Dinophyceae-Durusdinium_trenchii_CCMP2556.gene37726.mRNA1:0.3658232381,(AlveoDino-Dinophyceae-Durusdinium_trenchii_sh.g29842.t1:0.8115877403,((AlveoDino-Dinophyceae-Cladocopium_C15_evm.model.scaffold_10790.3:0.0619079417,AlveoDino-Dinophyceae-Cladocopium_C92_CC92.gene6661.mRNA1:0.1156998005)100:0.2845710747,AlveoDino-Dinophyceae-Cladocopium_C92_CC92.gene20964.mRNA1:0.3283871850)100:0.4922941471)100:0.8949768710)99:0.1922779575,AlveoDino-Dinophyceae-Symbiodinium_linucheae_CCMP2456_Slin_CCMP2456.gene22179.mRNA1:0.2122352901)99:0.5642395565,(AlveoDino-Dinophyceae-Polarella_glacialis_CCMP1383_evm.model.CCMP1383_scf7180000596992.5:0.0042521318,AlveoDino-Dinophyceae-Polarella_glacialis_CCMP1383_evm.model.CCMP1383_scf7180000542148.1:0.0028554790)100:0.5760768931)99:0.1600142984)74:0.1086645812)58:0.0368795582)59:0.1091539201)68:0.0961978800,(AlveoDino-Dinophyceae-Heterocapsa_rotundata_MMETSP0503_Transcript_73271_m.152002:0.7155635502,AlveoDino-Dinophyceae-Peridinium_aciculiferum_MMETSP0371_Transcript_1062_m.1656:0.4675663258)92:0.2049447823);
```
