## Supplementary material for "Improved *Cladocopium goreaui* genome assembly reveals features of a facultative coral symbiont and the complex evolutionary history of dinoflagellate genes": OG0003815.treEdited.tre

```
(AlveoDino-Dinophyceae-Dinophysis_acuminata_DAEP01_MMETSP0797_Transcript_45_m.105:0.9057175833,((((((((AlveoDino-Dinophyceae-Alexandrium_tamarense_CCMP1771_Gene.155857__MMETSP0382_Transcript_75068__g.155857__m.155857:0.1085172109,(AlveoDino-Dinophyceae-Gymnodinium_catenatum_GC744_Gene.8106__MMETSP0784_Transcript_4737__g.8106__m.8106:0.2016359750,AlveoDino-Dinophyceae-Symbiodinium_microadriaticum_CCMP2467_Smic.gene6476.mRNA1:0.0305794081)89:0.2425055931)63:0.1200558231,AlveoDino-Dinophyceae-Gambierdiscus_australes_MMETSP0766_Transcript_64419_m.97393:0.2526143242)42:0.1317109481,((((AlveoDino-Dinophyceae-Alexandrium_tamarense_CCMP1771_Gene.25927__MMETSP0384_Transcript_16224__g.25927__m.25927:0.3336773611,((AlveoDino-Dinophyceae-Cladocopium_C92_CC92.gene31295.mRNA1:0.0412469827,AlveoDino-Dinophyceae-Symbiodinium_tridacnidorum_Sh18_Stri.gene7150.mRNA1:0.1935754769)98:0.0928394554,AlveoDino-Dinophyceae-Breviolum_minutum_Bmin.gene29212.mRNA1:0.0000029744)97:0.2669974096)90:0.0703202307,AlveoDino-Dinophyceae-Peridinium_aciculiferum_MMETSP0370_Transcript_56577_m.99420:0.4182276016)50:0.2008509267,AlveoDino-Dinophyceae-Heterocapsa_rotundata_MMETSP0503_Transcript_70253_m.145735:0.6015583847)34:0.0000029262,(AlveoDino-Dinophyceae-Gambierdiscus_australes_MMETSP0766_Transcript_70015_m.105148:0.4950793693,AlveoDino-Dinophyceae-Gymnodinium_catenatum_GC744_Gene.160699__MMETSP0784_Transcript_82971__g.160699__m.160699:0.1614078311)68:0.0000021850)45:0.2623295010)17:0.0000025553,AlveoDino-Dinophyceae-Prorocentrum_minimum_Gene.28412__MMETSP0053_Transcript_15538__g.28412__m.28412:0.4109135117)39:0.2884146887,((((AlveoDino-Dinophyceae-Alexandrium_tamarense_CCMP1771_Gene.84033__MMETSP0384_Transcript_51596__g.84033__m.84033:0.6477525213,((AlveoDino-Dinophyceae-Prorocentrum_minimum_MMETSP0055_Transcript_91217_m.159873:0.0000010000,AlveoDino-Dinophyceae-Prorocentrum_minimum_Gene.126015__MMETSP0056_Transcript_68292__g.126015__m.126015:0.0000010000)84:0.0000027351,AlveoDino-Dinophyceae-Prorocentrum_minimum_MMETSP0057_Transcript_35368_m.64355:0.0000010000)100:0.5840727090)59:0.0204874750,((((AlveoDino-Dinophyceae-Durusdinium_trenchii_CCMP2556.gene36306.mRNA1:0.0000020251,AlveoDino-Dinophyceae-Durusdinium_trenchii_sh.g21527.t1:0.0000010000)95:0.2045124362,((AlveoDino-Dinophyceae-Fugacium_kawagutii_Fkaw.gene16175.mRNA1:0.2810406774,AlveoDino-Dinophyceae-Polarella_glacialis_CCMP2088_evm.model.CCMP2088_scf7180000719495.6:0.0000023102)13:0.0000022096,(((((AlveoDino-Dinophyceae-Symbiodinium_microadriaticum_CCMP2467_Smic.gene6477.mRNA1:0.0000022343,AlveoDino-Dinophyceae-Symbiodinium_necroappetens_CCMP2469_Snec_CCMP2469.gene937.mRNA1:0.0000010000)33:0.0000021174,AlveoDino-Dinophyceae-Symbiodinium_linucheae_CCMP2456_Slin_CCMP2456.gene405.mRNA1:0.0424501406)97:0.0351542234,AlveoDino-Dinophyceae-Symbiodinium_tridacnidorum_Sh18_Stri.gene10893.mRNA1:0.0000022176)28:0.0000021263,AlveoDino-Dinophyceae-Symbiodinium_tridacnidorum_CCMP2592_Stri_CCMP2592.gene21679.mRNA1:0.0410187567)89:0.0732151962,AlveoDino-Dinophyceae-Symbiodinium_pilosum_CCMP2461_Spil_CCMP2461.gene5102.mRNA1:0.0858131355)64:0.1113775845)5:0.0000028812)52:0.0423727299,((AlveoDino-Dinophyceae-Cladocopium_goreaui_evm.model.scf7180000345899.6:0.0000021004,AlveoDino-Dinophyceae-Cladocopium_C92_CC92.gene13711.mRNA1:0.0000024433)81:0.0000020207,AlveoDino-Dinophyceae-Breviolum_minutum_Bmin.gene15884.mRNA1:0.0409992532)91:0.0566595673)79:0.1486475028,(AlveoDino-Dinophyceae-Durusdinium_trenchii_sh.g21529.t1:0.2653496514,AlveoDino-Dinophyceae-Cladocopium_goreaui_evm.model.scf7180000357253.6:0.0555504005)68:0.0153381735)75:0.2594318174)33:0.1023598396,(AlveoDino-Dinophyceae-Polarella_glacialis_CCMP1383_evm.model.CCMP1383_scf7180000570765.2:0.0000010000,AlveoDino-Dinophyceae-Polarella_glacialis_CCMP2088_evm.model.CCMP2088_scf7180000696269.1:0.0000024350)100:3.3025898920)16:0.0000027972,(AlveoDino-Dinophyceae-Heterocapsa_rotundata_MMETSP0503_Transcript_19650_m.42071:0.1156785983,(((AlveoDino-Dinophyceae-Heterocapsa_rotundata_MMETSP0503_Transcript_46092_m.96740:0.5300956868,AlveoDino-Dinophyceae-Symbiodinium_pilosum_CCMP2461_Spil_CCMP2461.gene5101.mRNA1:0.5090333854)90:0.0832904019,AlveoDino-Dinophyceae-Symbiodinium_natans_CCMP2548_Snat_CCMP2548.gene19406.mRNA1:0.0000010000)73:0.5862418336,AlveoDino-Dinophyceae-Polarella_glacialis_CCMP1383_evm.model.CCMP1383_scf7180000567115.28:0.0000021439)48:0.0592820810)55:0.3435317412)60:0.1847132984)31:0.0097385210,AlveoDino-Dinophyceae-Gambierdiscus_australes_MMETSP0766_Transcript_86670_m.131112:0.1340429004)39:0.0837239196,AlveoDino-Dinophyceae-Peridinium_aciculiferum_MMETSP0370_Transcript_62618_m.110179:0.6026143753)59:0.2806265727,((AlveoDino-Dinophyceae-Gambierdiscus_australes_MMETSP0766_Transcript_86686_m.131143:0.5084410359,AlveoDino-Dinophyceae-Peridinium_aciculiferum_MMETSP0370_Transcript_68262_m.120828:0.4032850885)88:0.5049560995,AlveoDino-Dinophyceae-Heterocapsa_rotundata_MMETSP0503_Transcript_53222_m.111143:0.6771591783)56:0.2325539714)58:0.5175417857,(((AlveoDino-Dinophyceae-Alexandrium_tamarense_CCMP1771_Gene.229701__MMETSP0384_Transcript_140855__g.229701__m.229701:0.0000026180,AlveoDino-Dinophyceae-Karenia_brevis_SP1_Gene.9012__MMETSP0574_Transcript_8526__g.9012__m.9012:1.3785557222)80:0.4150753496,(AlveoDino-Dinophyceae-Karenia_brevis_SP1_MMETSP0573_Transcript_64388_m.76913:0.4337606791,(((AlveoDino-Dinophyceae-Peridinium_aciculiferum_MMETSP0370_Transcript_74142_m.131786:0.0000022176,AlveoDino-Dinophyceae-Peridinium_aciculiferum_MMETSP0371_Transcript_5053_m.8356:0.0000010000)94:0.1777063169,AlveoDino-Dinophyceae-Peridinium_aciculiferum_MMETSP0370_Transcript_96239_m.171505:1.5471623741)55:0.3118676393,(AlveoDino-Dinophyceae-Durusdinium_trenchii_CCMP2556.gene36307.mRNA1:0.1471038740,(AlveoDino-Dinophyceae-Cladocopium_C15_evm.model.scaffold_8162.4:0.0000010000,AlveoDino-Dinophyceae-Cladocopium_goreaui_evm.model.scf7180000345899.7:0.0000010000)99:0.4988884317)91:0.2582967883)49:0.1156371872)58:0.4993952144)56:0.2797423850,AlveoDino-Dinophyceae-Heterocapsa_rotundata_MMETSP0503_Transcript_3598_m.7445:0.0000027124)49:0.1243306278);
```
