## Supplementary material for "Improved *Cladocopium goreaui* genome assembly reveals features of a facultative coral symbiont and the complex evolutionary history of dinoflagellate genes": OG0008108.treEdited.tre

```
(AlveoDino-Dinophyceae-Karenia_brevis_SP1_MMETSP0573_Transcript_36451_m.43651:0.8570522774,(AlveoDino-Dinophyceae-Noctiluca_scintillans_MMETSP0253_Transcript_7476_m.14004:1.0853507687,((((AlveoDino-Dinophyceae-Durusdinium_trenchii_CCMP2556.gene27436.mRNA1:0.0000021054,AlveoDino-Dinophyceae-Durusdinium_trenchii_sh.g19364.t1:0.1239723237)100:0.1219137539,(AlveoDino-Dinophyceae-Cladocopium_goreaui_evm.model.scf7180000354358.1:0.0930920752,AlveoDino-Dinophyceae-Breviolum_minutum_Bmin.gene17018.mRNA1:0.5766905864)96:0.0796783647)83:0.0383215272,((((AlveoDino-Dinophyceae-Symbiodinium_microadriaticum_CCMP2467_Smic.gene5241.mRNA1:0.0000010602,AlveoDino-Dinophyceae-Symbiodinium_microadriaticum_CassKB8_Smic_CassKB8.gene3510.mRNA1:0.0000010602)51:0.0000010602,(AlveoDino-Dinophyceae-Symbiodinium_microadriaticum_04_503SCI_Smic_04-503SCI.03.gene6063.mRNA1:0.0110470027,AlveoDino-Dinophyceae-Symbiodinium_necroappetens_CCMP2469_Snec_CCMP2469.gene24089.mRNA1:0.0062492608)77:0.0094085668)89:0.0043744184,((AlveoDino-Dinophyceae-Symbiodinium_linucheae_CCMP2456_Slin_CCMP2456.gene4447.mRNA1:0.0056093571,AlveoDino-Dinophyceae-Symbiodinium_tridacnidorum_CCMP2592_Stri_CCMP2592.gene16855.mRNA1:0.0169622508)33:0.0000023560,AlveoDino-Dinophyceae-Symbiodinium_tridacnidorum_Sh18_Stri.gene18789.mRNA1:0.0000010602)36:0.0000026543)93:0.0423588285,AlveoDino-Dinophyceae-Symbiodinium_pilosum_CCMP2461_Spil_CCMP2461.gene8508.mRNA1:0.0583263981)100:0.1454090167)100:0.3624238969,((((AlveoDino-Dinophyceae-Durusdinium_trenchii_CCMP2556.gene1219.mRNA1:0.0000010602,AlveoDino-Dinophyceae-Durusdinium_trenchii_CCMP2556.gene1268.mRNA1:0.0000010602)80:0.0121133603,AlveoDino-Dinophyceae-Durusdinium_trenchii_sh.g13083.t1:0.2394687039)100:0.1383787071,((AlveoDino-Dinophyceae-Cladocopium_goreaui_evm.model.scf7180000353461.12:0.0000010602,AlveoDino-Dinophyceae-Cladocopium_goreaui_evm.model.scf7180000356683.18:0.0384405583)97:0.0757951336,AlveoDino-Dinophyceae-Fugacium_kawagutii_Fkaw.gene14655.mRNA1:0.2612368507)64:0.0887876537)65:0.0954926455,((((((AlveoDino-Dinophyceae-Symbiodinium_microadriaticum_CCMP2467_Smic.gene23740.mRNA1:0.0000000000,AlveoDino-Dinophyceae-Symbiodinium_necroappetens_CCMP2469_Snec_CCMP2469.gene2714.mRNA1:0.0000000000):0.0000000000,AlveoDino-Dinophyceae-Symbiodinium_microadriaticum_CassKB8_Smic_CassKB8.gene20390.mRNA1:0.0000000000):0.0000010602,AlveoDino-Dinophyceae-Symbiodinium_microadriaticum_04_503SCI_Smic_04-503SCI.03.gene8225.mRNA1:0.0000010602)97:0.0048560214,AlveoDino-Dinophyceae-Symbiodinium_linucheae_CCMP2456_Slin_CCMP2456.gene21870.mRNA1:0.0122177900)85:0.0024869236,(AlveoDino-Dinophyceae-Symbiodinium_tridacnidorum_Sh18_Stri.gene11970.mRNA1:0.0073637343,AlveoDino-Dinophyceae-Symbiodinium_tridacnidorum_CCMP2592_Stri_CCMP2592.gene39616.mRNA1:0.0148148360)77:0.0023803593)99:0.0500891211,(AlveoDino-Dinophyceae-Symbiodinium_natans_CCMP2548_Snat_CCMP2548.gene31524.mRNA1:0.0639962502,AlveoDino-Dinophyceae-Symbiodinium_pilosum_CCMP2461_Spil_CCMP2461.gene16255.mRNA1:0.1958338620)67:0.0197319823)98:0.1080135475)96:0.3720439978)91:0.2658624383)99:0.4681824831,(AlveoDino-Dinophyceae-Oxyrrhis_marina_Gene.45757__MMETSP0469_Transcript_31135__g.45757__m.45757:0.9798222415,AlveoDino-Dinophyceae-Oxyrrhis_marina_Gene.80903__MMETSP0469_Transcript_53798__g.80903__m.80903:0.5719247336)97:0.5408612245);
```
