## Supplementary material for "Improved *Cladocopium goreaui* genome assembly reveals features of a facultative coral symbiont and the complex evolutionary history of dinoflagellate genes": OG0009227.treEdited.tre

```
(AlveoDino-Dinophyceae-Alexandrium_tamarense_CCMP1771_MMETSP0378_Transcript_19265_m.16672:0.0000023675,(((((AlveoDino-Dinophyceae-Alexandrium_tamarense_CCMP1771_Gene.184896__MMETSP0382_Transcript_89328__g.184896__m.184896:0.2892769100,(((((((AlveoDino-Dinophyceae-Alexandrium_tamarense_CCMP1771_Gene.184899__MMETSP0382_Transcript_89329__g.184899__m.184899:0.0000021101,AlveoDino-Dinophyceae-Alexandrium_tamarense_CCMP1771_Gene.184905__MMETSP0382_Transcript_89333__g.184905__m.184905:0.0176587004)94:0.4170092580,AlveoDino-Dinophyceae-Prorocentrum_minimum_MMETSP0057_Transcript_11982_m.21940:0.4783271661)59:0.0877589423,(AlveoDino-Dinophyceae-Gymnodinium_catenatum_GC744_Gene.147124__MMETSP0784_Transcript_76330__g.147124__m.147124:0.3210406187,AlveoDino-Dinophyceae-Amoebophrya_ceratii.g12182.t1:0.0000022367)60:0.6462658485)58:0.0399309888,(AlveoDino-Dinophyceae-Heterocapsa_rotundata_MMETSP0503_Transcript_61314_m.127075:0.5115664740,(AlveoDino-Dinophyceae-Cladocopium_goreaui_evm.model.scf7180000356019.2:0.6941447081,AlveoDino-Dinophyceae-Polarella_glacialis_CCMP2088_evm.model.CCMP2088_scf7180000711478.1:0.2602425821)88:0.1073625790)53:0.0960979794)53:0.2500715509,AlveoDino-Dinophyceae-Peridinium_aciculiferum_MMETSP0370_Transcript_61052_m.107837:0.1650609334)45:0.0995885288,(AlveoDino-Dinophyceae-Gymnodinium_catenatum_GC744_Gene.147120__MMETSP0784_Transcript_76329__g.147120__m.147120:0.2489758495,AlveoDino-Dinophyceae-Heterocapsa_rotundata_MMETSP0503_Transcript_22330_m.47456:0.4746148394)52:0.1981518151)38:0.1200344037,((AlveoDino-Dinophyceae-Cladocopium_C15_evm.model.scaffold_5241.1:0.0528942146,AlveoDino-Dinophyceae-Cladocopium_goreaui_evm.model.scf7180000355941.1:0.0128955709)100:0.6537911261,AlveoDino-Dinophyceae-Polarella_glacialis_CCMP2088_evm.model.CCMP2088_scf7180000716807.1:0.3418920275)61:0.0950755860)59:0.0351082661)71:0.1050297730,(AlveoDino-Dinophyceae-Alexandrium_tamarense_CCMP1771_Gene.184901__MMETSP0382_Transcript_89330__g.184901__m.184901:0.1410387983,((AlveoDino-Dinophyceae-Gymnodinium_catenatum_GC744_Gene.147118__MMETSP0784_Transcript_76328__g.147118__m.147118:0.0000026954,AlveoDino-Dinophyceae-Prorocentrum_minimum_Gene.166062__MMETSP0056_Transcript_89948__g.166062__m.166062:0.0000029818)74:0.4641310879,((AlveoDino-Dinophyceae-Polarella_glacialis_CCMP1383_evm.model.CCMP1383_scf7180000543322.1:0.0000010000,AlveoDino-Dinophyceae-Polarella_glacialis_CCMP2088_evm.model.CCMP2088_scf7180000725135.1:0.0000020522)80:0.0000022842,((AlveoDino-Dinophyceae-Polarella_glacialis_CCMP1383_evm.model.CCMP1383_scf7180000568211.3:0.0169574196,AlveoDino-Dinophyceae-Polarella_glacialis_CCMP2088_evm.model.CCMP2088_scf7180000719675.2:0.0000029673)70:0.0000021381,AlveoDino-Dinophyceae-Polarella_glacialis_CCMP2088_evm.model.CCMP2088_scf7180000711141.1:0.0000010000)66:0.0053399217)56:0.0323083061)50:0.0856965704)65:0.1543846981)66:0.0916536704,AlveoDino-Dinophyceae-Gymnodinium_catenatum_GC744_Gene.147125__MMETSP0784_Transcript_76331__g.147125__m.147125:0.4414990880)58:0.0849330690,(AlveoDino-Dinophyceae-Peridinium_aciculiferum_MMETSP0370_Transcript_56693_m.99634:0.2647864508,AlveoDino-Dinophyceae-Peridinium_aciculiferum_MMETSP0370_Transcript_56696_m.99644:0.0000027706)89:0.3007370167)49:0.0905928292,(AlveoDino-Dinophyceae-Heterocapsa_rotundata_MMETSP0503_Transcript_22328_m.47450:0.0000029293,AlveoDino-Dinophyceae-Heterocapsa_rotundata_MMETSP0503_Transcript_22329_m.47453:0.0774655724)69:0.3535124005)100:0.4518563079,AlveoDino-Dinophyceae-Alexandrium_tamarense_CCMP1771_Gene.184904__MMETSP0382_Transcript_89332__g.184904__m.184904:0.0000028946);
```
