## Supplementary material for "Improved *Cladocopium goreaui* genome assembly reveals features of a facultative coral symbiont and the complex evolutionary history of dinoflagellate genes": OG0013155.treEdited.tre

```
(AlveoDino-Dinophyceae-Alexandrium_tamarense_CCMP1771_Gene.88941__MMETSP0382_Transcript_43692__g.88941__m.88941:0.1719775913,((((((AlveoDino-Dinophyceae-Alexandrium_tamarense_CCMP1771_Gene.134994__MMETSP0384_Transcript_82547__g.134994__m.134994:0.2655385726,AlveoDino-Dinophyceae-Gambierdiscus_australes_MMETSP0766_Transcript_38902_m.58492:1.3476330505)99:1.5379537840,(AlveoDino-Dinophyceae-Cladocopium_goreaui_evm.model.scf7180000346009.1:0.0000027784,(AlveoDino-Dinophyceae-Cladocopium_goreaui_evm.model.scf7180000357406.10:0.0162657541,AlveoDino-Dinophyceae-Cladocopium_C92_CC92.gene11592.mRNA1:0.1456847274)92:0.0110349753)100:1.4745268800)90:1.4898128550,AlveoDino-Dinophyceae-Karenia_brevis_SP1_Gene.10822__MMETSP0574_Transcript_9960__g.10822__m.10822:0.1556313200)67:0.0750739848,(AlveoDino-Dinophyceae-Amphidinium_gibbosum.g46698.t1:0.1938029771,AlveoDino-Dinophyceae-Amphidinium_gibbosum.g62379.t1:1.6936996813)84:0.3085250856)60:0.0267529796,AlveoDino-Dinophyceae-Noctiluca_scintillans_MMETSP0253_Transcript_7390_m.13824:0.3405138955)73:0.0540673958,AlveoDino-Dinophyceae-Gymnodinium_catenatum_GC744_Gene.82776__MMETSP0784_Transcript_43133__g.82776__m.82776:0.3735525029)55:0.0339131946,(((AlveoDino-Dinophyceae-Heterocapsa_rotundata_MMETSP0503_Transcript_47505_m.99625:0.2978672039,AlveoDino-Dinophyceae-Peridinium_aciculiferum_MMETSP0370_Transcript_103592_m.184281:0.2428656626)67:0.0469686613,AlveoDino-Dinophyceae-Prorocentrum_minimum_MMETSP0055_Transcript_32617_m.57973:0.3022147951)40:0.0352002222,(((((((AlveoDino-Dinophyceae-Durusdinium_trenchii_CCMP2556.gene25455.mRNA1:0.0000010000,AlveoDino-Dinophyceae-Durusdinium_trenchii_CCMP2556.gene25124.mRNA1:0.0000010000)98:0.0964723222,(AlveoDino-Dinophyceae-Cladocopium_goreaui_evm.model.scf7180000349356.6:0.0000010000,AlveoDino-Dinophyceae-Cladocopium_goreaui_evm.model.scf7180000357427.25:0.0051292303)95:0.0117174593)40:0.0076382875,AlveoDino-Dinophyceae-Cladocopium_C15_evm.model.scaffold_384.3:0.1089060365)55:0.0125193556,AlveoDino-Dinophyceae-Breviolum_minutum_Bmin.gene19262.mRNA1:0.0217792602)59:0.0369047702,AlveoDino-Dinophyceae-Fugacium_kawagutii_Fkaw.gene2856.mRNA1:0.0000021784)100:0.3420116989,AlveoDino-Dinophyceae-Symbiodinium_microadriaticum_CassKB8_Smic_CassKB8.gene15555.mRNA1:0.3243750841)99:0.1757434164,(AlveoDino-Dinophyceae-Polarella_glacialis_CCMP1383_evm.model.CCMP1383_scf7180000590247.11:0.0000025210,(AlveoDino-Dinophyceae-Polarella_glacialis_CCMP1383_evm.model.CCMP1383_scf7180000590313.1:0.0000028758,AlveoDino-Dinophyceae-Polarella_glacialis_CCMP2088_evm.model.CCMP2088_scf7180000677751.1:0.0197854538)97:0.0061523654)100:0.2033587427)94:0.1139511057)51:0.0367453325);
```
