## Supplementary material for "Improved *Cladocopium goreaui* genome assembly reveals features of a facultative coral symbiont and the complex evolutionary history of dinoflagellate genes": OG0015651.treEdited.tre

```
(AlveoDino-Dinophyceae-Alexandrium_tamarense_CCMP1771_Gene.33369__MMETSP0384_Transcript_21052__g.33369__m.33369:0.0342320456,AlveoDino-Dinophyceae-Gambierdiscus_australes_MMETSP0766_Transcript_12040_m.18467:0.1552208637,((AlveoDino-Dinophyceae-Gymnodinium_catenatum_GC744_Gene.77242__MMETSP0784_Transcript_40462__g.77242__m.77242:0.2385874582,AlveoDino-Dinophyceae-Peridinium_aciculiferum_MMETSP0371_Transcript_12164_m.21334:0.7877284166)51:0.0709838002,(((((AlveoDino-Dinophyceae-Gymnodinium_catenatum_GC744_Gene.169880__MMETSP0784_Transcript_87169__g.169880__m.169880:0.4206836082,(AlveoDino-Dinophyceae-Noctiluca_scintillans_MMETSP0253_Transcript_15771_m.29289:1.0393401224,AlveoDino-Dinophyceae-Peridinium_aciculiferum_MMETSP0370_Transcript_85727_m.152586:0.2342385528)75:0.1015715237)98:0.3945566913,(((AlveoDino-Dinophyceae-Symbiodinium_microadriaticum_CCMP2467_Smic.gene9167.mRNA1:0.0000010192,AlveoDino-Dinophyceae-Symbiodinium_microadriaticum_CassKB8_Smic_CassKB8.gene6469.mRNA1:0.0000010192)89:0.0092830338,AlveoDino-Dinophyceae-Symbiodinium_linucheae_CCMP2456_Slin_CCMP2456.gene9005.mRNA1:0.0392747672)68:0.0189532629,AlveoDino-Dinophyceae-Symbiodinium_tridacnidorum_CCMP2592_Stri_CCMP2592.gene10780.mRNA1:0.0000021080)96:0.1377773338)60:0.0282749419,(((AlveoDino-Dinophyceae-Durusdinium_trenchii_CCMP2556.gene15936.mRNA1:0.0000000000,AlveoDino-Dinophyceae-Durusdinium_trenchii_sh.g28359.t2:0.0000000000):0.0000010192,AlveoDino-Dinophyceae-Durusdinium_trenchii_sh.g28359.t1:0.0000010192)93:0.0597407602,(AlveoDino-Dinophyceae-Cladocopium_goreaui_evm.model.scf7180000350535.3:0.0289101017,(AlveoDino-Dinophyceae-Fugacium_kawagutii_Fkaw.gene23932.mRNA1:0.0381197264,AlveoDino-Dinophyceae-Breviolum_minutum_Bmin.gene14838.mRNA1:0.0592257668)96:0.0491134426)82:0.0532486843)94:0.1697930040)42:0.0635460501,AlveoDino-Dinophyceae-Prorocentrum_minimum_Gene.78774__MMETSP0056_Transcript_42521__g.78774__m.78774:0.3427032563)37:0.0156806333,AlveoDino-Dinophyceae-Amphidinium_gibbosum.g72953.t1:0.7475100870)40:0.0240954448)94:0.1929458497);
```
