## Supplementary material for "Improved *Cladocopium goreaui* genome assembly reveals features of a facultative coral symbiont and the complex evolutionary history of dinoflagellate genes": OG0020703.treEdited.tre

```
(AlveoDino-Dinophyceae-Dinophysis_acuminata_DAEP01_MMETSP0797_Transcript_32778_m.64702:0.2911669665,AlveoDino-Dinophyceae-Alexandrium_tamarense_CCMP1771_Gene.212410__MMETSP0382_Transcript_102797__g.212410__m.212410:0.1066136502,((AlveoDino-Dinophyceae-Gambierdiscus_australes_MMETSP0766_Transcript_4867_m.7388:0.6344425611,(((AlveoDino-Dinophyceae-Durusdinium_trenchii_CCMP2556.gene10178.mRNA1:0.0012924167,AlveoDino-Dinophyceae-Durusdinium_trenchii_CCMP2556.gene10136.mRNA1:0.0000010288)100:0.1217966199,((AlveoDino-Dinophyceae-Cladocopium_C15_evm.model.scaffold_5238.12:0.0469223855,AlveoDino-Dinophyceae-Cladocopium_goreaui_evm.model.scf7180000356595.36:0.0279405318)88:0.0171229198,AlveoDino-Dinophyceae-Cladocopium_C92_CC92.gene390.mRNA1:0.0325234942)100:0.1551050105)98:0.1530030612,AlveoDino-Dinophyceae-Symbiodinium_natans_CCMP2548_Snat_CCMP2548.gene14755.mRNA1:0.2601912892)79:0.2115967840)49:0.1199052631,AlveoDino-Dinophyceae-Oxyrrhis_marina_Gene.1396__MMETSP0469_Transcript_836__g.1396__m.1396:1.4766356179)100:1.4315280230);
```
