## Supplementary material for "Improved *Cladocopium goreaui* genome assembly reveals features of a facultative coral symbiont and the complex evolutionary history of dinoflagellate genes": OG0000394.treEdited.tre

```
(Alveolata-Chromerida-Chromera_velia_Cvel_12854:0.2865581806,((((Alveolata-Chromerida-Chromera_velia_Cvel_18029:0.2915354283,(Alveolata-Chromerida-Chromera_velia_Cvel_11537:0.0266402909,Alveolata-Chromerida-Chromera_velia_Cvel_28516:0.0146312138)100:0.1458799236)100:0.1596821419,Alveolata-Chromerida-Chromera_velia_Cvel_10946:0.3444177093)100:0.3045894552,((((((Alveolata-Chromerida-Vitrella_brassicaformis_Vbra_20046:0.3057723628,(Alveolata-Chromerida-Vitrella_brassicaformis_Vbra_14475:0.0822817830,Alveolata-Chromerida-Vitrella_brassicaformis_Vbra_5489:0.3089994351)100:0.1937355651)97:0.0820632212,((((AlveoDino-Dinophyceae-Alexandrium_tamarense_CCMP1771_Gene.40046__MMETSP0382_Transcript_20273__g.40046__m.40046:0.0724073792,AlveoDino-Dinophyceae-Heterocapsa_rotundata_MMETSP0503_Transcript_17177_m.36745:0.2081313544)74:0.0275409622,(AlveoDino-Dinophyceae-Karenia_brevis_SP1_Gene.16364__MMETSP0574_Transcript_14192__g.16364__m.16364:0.0993847640,((((((((((((((AlveoDino-Dinophyceae-Polarella_glacialis_CCMP1383_evm.model.CCMP1383_scf7180000597279.3:0.0000000000,AlveoDino-Dinophyceae-Polarella_glacialis_CCMP2088_evm.model.CCMP2088_scf7180000724268.33:0.0000000000):0.0000000000,AlveoDino-Dinophyceae-Polarella_glacialis_CCMP1383_evm.model.CCMP1383_scf7180000595309.9:0.0000000000):0.0000000000,AlveoDino-Dinophyceae-Polarella_glacialis_CCMP1383_evm.model.CCMP1383_scf7180000595309.7:0.0000000000):0.0000000000,AlveoDino-Dinophyceae-Polarella_glacialis_CCMP2088_evm.model.CCMP2088_scf7180000724268.32:0.0000000000):0.0000000000,AlveoDino-Dinophyceae-Polarella_glacialis_CCMP2088_evm.model.CCMP2088_scf7180000721369.15:0.0000000000):0.0000000000,AlveoDino-Dinophyceae-Polarella_glacialis_CCMP1383_evm.model.CCMP1383_scf7180000597279.26:0.0000000000):0.0000000000,AlveoDino-Dinophyceae-Polarella_glacialis_CCMP1383_evm.model.CCMP1383_scf7180000595309.8:0.0000000000):0.0000000000,AlveoDino-Dinophyceae-Polarella_glacialis_CCMP2088_evm.model.CCMP2088_scf7180000691175.2:0.0000000000):0.0000023005,((AlveoDino-Dinophyceae-Polarella_glacialis_CCMP1383_evm.model.CCMP1383_scf7180000597279.21:0.0000010000,(((((AlveoDino-Dinophyceae-Polarella_glacialis_CCMP1383_evm.model.CCMP1383_scf7180000597279.23:0.0000000000,AlveoDino-Dinophyceae-Polarella_glacialis_CCMP2088_evm.model.CCMP2088_scf7180000721369.10:0.0000000000):0.0000000000,AlveoDino-Dinophyceae-Polarella_glacialis_CCMP2088_evm.model.CCMP2088_scf7180000688766.6:0.0000000000):0.0000010000,AlveoDino-Dinophyceae-Polarella_glacialis_CCMP1383_evm.model.CCMP1383_scf7180000595309.4:0.0000021054)35:0.0000029435,(AlveoDino-Dinophyceae-Polarella_glacialis_CCMP1383_evm.model.CCMP1383_scf7180000595309.5:0.0079361528,(AlveoDino-Dinophyceae-Polarella_glacialis_CCMP2088_evm.model.CCMP2088_scf7180000721369.5:0.0000021479,AlveoDino-Dinophyceae-Polarella_glacialis_CCMP2088_evm.model.CCMP2088_scf7180000721369.13:0.0161581426)75:0.0080793674)35:0.0080869391)13:0.0000021869,AlveoDino-Dinophyceae-Polarella_glacialis_CCMP1383_evm.model.CCMP1383_scf7180000597279.25:0.0079966044)5:0.0000028298)3:0.0000023272,((AlveoDino-Dinophyceae-Polarella_glacialis_CCMP1383_evm.model.CCMP1383_scf7180000597207.11:0.0081045244,AlveoDino-Dinophyceae-Polarella_glacialis_CCMP2088_evm.model.CCMP2088_scf7180000673150.5:0.0000021104)100:0.0162085642,AlveoDino-Dinophyceae-Polarella_glacialis_CCMP2088_evm.model.CCMP2088_scf7180000721369.11:0.0000021324)97:0.0079941341)0:0.0000027577)6:0.0000028146,AlveoDino-Dinophyceae-Polarella_glacialis_CCMP1383_evm.model.CCMP1383_scf7180000597279.22:0.0080082814)94:0.0161220637,AlveoDino-Dinophyceae-Polarella_glacialis_CCMP2088_evm.model.CCMP2088_scf7180000721369.14:0.0000026810)70:0.0000027711,(AlveoDino-Dinophyceae-Polarella_glacialis_CCMP1383_evm.model.CCMP1383_scf7180000597279.5:0.0079748355,AlveoDino-Dinophyceae-Polarella_glacialis_CCMP2088_evm.model.CCMP2088_scf7180000721369.12:0.0000029315)88:0.0159831588)66:0.0079310562,AlveoDino-Dinophyceae-Polarella_glacialis_CCMP1383_evm.model.CCMP1383_scf7180000597279.27:0.0089175170)88:0.0088086036,(((((AlveoDino-Dinophyceae-Polarella_glacialis_CCMP1383_evm.model.CCMP1383_scf7180000584100.1:0.0000000000,AlveoDino-Dinophyceae-Polarella_glacialis_CCMP2088_evm.model.CCMP2088_scf7180000712370.4:0.0000000000):0.0000000000,AlveoDino-Dinophyceae-Polarella_glacialis_CCMP2088_evm.model.CCMP2088_scf7180000715964.5:0.0000000000):0.0000000000,AlveoDino-Dinophyceae-Polarella_glacialis_CCMP2088_evm.model.CCMP2088_scf7180000669751.9:0.0000000000):0.0000010000,AlveoDino-Dinophyceae-Polarella_glacialis_CCMP1383_evm.model.CCMP1383_scf7180000594866.10:0.0000010000)96:0.0154451820,AlveoDino-Dinophyceae-Polarella_glacialis_CCMP2088_evm.model.CCMP2088_scf7180000715776.1:0.0132922770)55:0.0000021904)100:0.1980259630)71:0.0551745577)97:0.0729594204,AlveoDino-Dinophyceae-Heterocapsa_rotundata_MMETSP0503_Transcript_37774_m.79965:0.6773641986)100:0.2175617407,(((((((AlveoDino-Dinophyceae-Alexandrium_tamarense_CCMP1771_Gene.203704__MMETSP0382_Transcript_98615__g.203704__m.203704:0.1049893048,((AlveoDino-Dinophyceae-Gambierdiscus_australes_MMETSP0766_Transcript_94931_m.143236:0.0606025384,AlveoDino-Dinophyceae-Gambierdiscus_australes_MMETSP0766_Transcript_94933_m.143241:0.0510529047)90:0.0144035529,AlveoDino-Dinophyceae-Peridinium_aciculiferum_MMETSP0370_Transcript_54330_m.95732:0.5716337650)78:0.0216090855)69:0.0102171954,(((((AlveoDino-Dinophyceae-Polarella_glacialis_CCMP1383_evm.model.CCMP1383_scf7180000571486.3:0.0000010000,AlveoDino-Dinophyceae-Polarella_glacialis_CCMP1383_evm.model.CCMP1383_scf7180000593157.3:0.0000010000)44:0.0000022976,(((((AlveoDino-Dinophyceae-Polarella_glacialis_CCMP1383_evm.model.CCMP1383_scf7180000543150.2:0.0120294200,((AlveoDino-Dinophyceae-Polarella_glacialis_CCMP1383_evm.model.CCMP1383_scf7180000543150.3:0.0000010000,AlveoDino-Dinophyceae-Polarella_glacialis_CCMP1383_evm.model.CCMP1383_scf7180000543949.5:0.0000021464)47:0.0000024888,AlveoDino-Dinophyceae-Polarella_glacialis_CCMP2088_evm.model.CCMP2088_scf7180000713324.2:0.0000022320)98:0.0136683104)100:0.0292299430,AlveoDino-Dinophyceae-Polarella_glacialis_CCMP2088_evm.model.CCMP2088_scf7180000712766.6:0.0000020465)82:0.0000028225,AlveoDino-Dinophyceae-Polarella_glacialis_CCMP2088_evm.model.CCMP2088_scf7180000722188.27:0.0000010000)48:0.0000027742,AlveoDino-Dinophyceae-Polarella_glacialis_CCMP2088_evm.model.CCMP2088_scf7180000707831.4:0.0000010000)90:0.0000025670,(AlveoDino-Dinophyceae-Polarella_glacialis_CCMP1383_evm.model.CCMP1383_scf7180000590748.6:0.0163974381,AlveoDino-Dinophyceae-Polarella_glacialis_CCMP2088_evm.model.CCMP2088_scf7180000721768.24:0.0103793401)51:0.0000010000)26:0.0000021530)29:0.0000028698,AlveoDino-Dinophyceae-Polarella_glacialis_CCMP1383_evm.model.CCMP1383_scf7180000594770.7:0.0081494457)94:0.0037938909,((AlveoDino-Dinophyceae-Polarella_glacialis_CCMP1383_evm.model.CCMP1383_scf7180000543725.38:0.0000010000,AlveoDino-Dinophyceae-Polarella_glacialis_CCMP2088_evm.model.CCMP2088_scf7180000714058.4:0.0000010000)64:0.0000026541,(AlveoDino-Dinophyceae-Polarella_glacialis_CCMP2088_evm.model.CCMP2088_scf7180000714058.2:0.0000028846,AlveoDino-Dinophyceae-Polarella_glacialis_CCMP2088_evm.model.CCMP2088_scf7180000714058.3:0.0080969665)86:0.0080906677)100:0.0417004475)100:0.0300793847,(AlveoDino-Dinophyceae-Polarella_glacialis_CCMP1383_evm.model.CCMP1383_scf7180000542078.7:0.0000021213,(((((AlveoDino-Dinophyceae-Polarella_glacialis_CCMP1383_evm.model.CCMP1383_scf7180000541916.2:0.0000010000,AlveoDino-Dinophyceae-Polarella_glacialis_CCMP2088_evm.model.CCMP2088_scf7180000721783.3:0.0000010000)84:0.0000010000,AlveoDino-Dinophyceae-Polarella_glacialis_CCMP2088_evm.model.CCMP2088_scf7180000711382.2:0.0000010000)74:0.0000023813,AlveoDino-Dinophyceae-Polarella_glacialis_CCMP1383_evm.model.CCMP1383_scf7180000564197.2:0.0081950083)98:0.0224450529,(AlveoDino-Dinophyceae-Polarella_glacialis_CCMP1383_evm.model.CCMP1383_scf7180000541916.3:0.0114038779,AlveoDino-Dinophyceae-Polarella_glacialis_CCMP1383_evm.model.CCMP1383_scf7180000564197.1:0.0000020741)99:0.0165496921)100:0.0987048902,((AlveoDino-Dinophyceae-Polarella_glacialis_CCMP2088_evm.model.CCMP2088_scf7180000723593.15:0.0078598440,AlveoDino-Dinophyceae-Polarella_glacialis_CCMP2088_evm.model.CCMP2088_scf7180000714941.1:0.0613788606)66:0.0000025556,AlveoDino-Dinophyceae-Polarella_glacialis_CCMP2088_evm.model.CCMP2088_scf7180000718088.7:0.0362511946)97:0.0165474552)19:0.0000020864)17:0.0000020028)99:0.2424927695)74:0.0242348385,AlveoDino-Dinophyceae-Karenia_brevis_SP1_MMETSP0573_Transcript_39074_m.47060:0.0868886697)52:0.0150181415,(((((((((((AlveoDino-Dinophyceae-Amphidinium_gibbosum.g3552.t1:0.0000021723,((AlveoDino-Dinophyceae-Amphidinium_gibbosum.g18964.t1:1.3309386479,AlveoDino-Dinophyceae-Amphidinium_gibbosum.g71853.t1:0.1969819571)100:0.2094522913,((AlveoDino-Dinophyceae-Amphidinium_gibbosum.g31134.t1:0.0000010000,(AlveoDino-Dinophyceae-Amphidinium_gibbosum.g38026.t1:0.2020695679,AlveoDino-Dinophyceae-Amphidinium_gibbosum.g62870.t1:0.0434705401)96:0.0428772525)96:0.1294854627,AlveoDino-Dinophyceae-Amphidinium_gibbosum.g46635.t1:0.2730764558)94:0.0980810476)94:0.1379304586)56:0.0000022355,AlveoDino-Dinophyceae-Amphidinium_gibbosum.g70766.t1:0.3631743082)82:0.0841917652,((AlveoDino-Dinophyceae-Amphidinium_gibbosum.g6042.t1:0.0000010000,AlveoDino-Dinophyceae-Amphidinium_gibbosum.g6042.t2:0.0000010000)100:0.1668370561,AlveoDino-Dinophyceae-Amphidinium_gibbosum.g45288.t1:0.0113243581)93:0.1940093509)67:0.0217754927,AlveoDino-Dinophyceae-Amphidinium_gibbosum.g41839.t1:0.7231677514)88:0.0867408163,((((AlveoDino-Dinophyceae-Durusdinium_trenchii_CCMP2556.gene39031.mRNA1:0.1940162585,(AlveoDino-Dinophyceae-Cladocopium_goreaui_evm.model.scf7180000347639.33:0.0435259771,AlveoDino-Dinophyceae-Cladocopium_C92_CC92.gene11441.mRNA1:0.0090021746)100:0.0648232312)98:0.1045708166,(AlveoDino-Dinophyceae-Symbiodinium_pilosum_CCMP2461_Spil_CCMP2461.gene15651.mRNA1:0.0357815520,AlveoDino-Dinophyceae-Symbiodinium_pilosum_CCMP2461_Spil_CCMP2461.gene22225.mRNA1:0.0147347774)100:0.0118634813)82:0.0240932051,(AlveoDino-Dinophyceae-Symbiodinium_pilosum_CCMP2461_Spil_CCMP2461.gene20238.mRNA1:0.0000022095,AlveoDino-Dinophyceae-Symbiodinium_pilosum_CCMP2461_Spil_CCMP2461.gene22975.mRNA1:0.0000022988)100:0.0875744337)77:0.0106619220,(((((((((((((((((AlveoDino-Dinophyceae-Symbiodinium_microadriaticum_CCMP2467_Smic.gene5027.mRNA1:0.0000000000,AlveoDino-Dinophyceae-Symbiodinium_tridacnidorum_CCMP2592_Stri_CCMP2592.gene44669.mRNA1:0.0000000000):0.0000000000,AlveoDino-Dinophyceae-Symbiodinium_microadriaticum_CassKB8_Smic_CassKB8.gene1454.mRNA1:0.0000000000):0.0000010000,AlveoDino-Dinophyceae-Symbiodinium_microadriaticum_04_503SCI_Smic_04-503SCI.03.gene3092.mRNA1:0.0000010000)45:0.0000010000,AlveoDino-Dinophyceae-Symbiodinium_necroappetens_CCMP2469_Snec_CCMP2469.gene30496.mRNA1:0.0000010000)78:0.0000029507,((AlveoDino-Dinophyceae-Symbiodinium_tridacnidorum_Sh18_Stri.gene17519.mRNA1:0.0521604187,AlveoDino-Dinophyceae-Symbiodinium_tridacnidorum_CCMP2592_Stri_CCMP2592.gene40088.mRNA1:0.0000010000)78:0.0000023482,AlveoDino-Dinophyceae-Symbiodinium_tridacnidorum_CCMP2592_Stri_CCMP2592.gene4883.mRNA1:0.0422888909)80:0.0000023656)80:0.0000029830,AlveoDino-Dinophyceae-Symbiodinium_tridacnidorum_CCMP2592_Stri_CCMP2592.gene40087.mRNA1:0.2967305801)78:0.0081929446,AlveoDino-Dinophyceae-Symbiodinium_necroappetens_CCMP2469_Snec_CCMP2469.gene25208.mRNA1:0.0000010000)6:0.0000020441,AlveoDino-Dinophyceae-Symbiodinium_tridacnidorum_CCMP2592_Stri_CCMP2592.gene26623.mRNA1:0.0000010000)6:0.0000022673,(AlveoDino-Dinophyceae-Symbiodinium_microadriaticum_CassKB8_Smic_CassKB8.gene39003.mRNA1:0.0000000000,AlveoDino-Dinophyceae-Symbiodinium_tridacnidorum_CCMP2592_Stri_CCMP2592.gene40092.mRNA1:0.0000000000):0.0000010000)8:0.0000023892,AlveoDino-Dinophyceae-Symbiodinium_microadriaticum_CassKB8_Smic_CassKB8.gene38543.mRNA1:0.0000010000)8:0.0000020999,AlveoDino-Dinophyceae-Symbiodinium_microadriaticum_CassKB8_Smic_CassKB8.gene29082.mRNA1:0.0000010000)23:0.0000026822,(AlveoDino-Dinophyceae-Symbiodinium_microadriaticum_CassKB8_Smic_CassKB8.gene38267.mRNA1:0.0000010000,AlveoDino-Dinophyceae-Symbiodinium_linucheae_CCMP2456_Slin_CCMP2456.gene31416.mRNA1:0.0000010000)83:0.0000020507)12:0.0000024555,((((AlveoDino-Dinophyceae-Symbiodinium_microadriaticum_CCMP2467_Smic.gene7695.mRNA1:0.0000010000,((AlveoDino-Dinophyceae-Symbiodinium_tridacnidorum_CCMP2592_Stri_CCMP2592.gene9098.mRNA1:0.0000025713,AlveoDino-Dinophyceae-Symbiodinium_tridacnidorum_CCMP2592_Stri_CCMP2592.gene9101.mRNA1:0.0000023472)86:0.0000023148,(AlveoDino-Dinophyceae-Symbiodinium_tridacnidorum_CCMP2592_Stri_CCMP2592.gene9784.mRNA1:0.0000021712,AlveoDino-Dinophyceae-Symbiodinium_tridacnidorum_CCMP2592_Stri_CCMP2592.gene9798.mRNA1:0.0000027305)99:0.0170070289)26:0.0000022912)30:0.0082516492,AlveoDino-Dinophyceae-Symbiodinium_tridacnidorum_Sh18_Stri.gene16054.mRNA1:0.0478342741)5:0.0000027343,AlveoDino-Dinophyceae-Symbiodinium_tridacnidorum_CCMP2592_Stri_CCMP2592.gene9795.mRNA1:0.0082217225)4:0.0000027248,(((((((((((((AlveoDino-Dinophyceae-Symbiodinium_microadriaticum_CCMP2467_Smic.gene16077.mRNA1:0.0000000000,AlveoDino-Dinophyceae-Symbiodinium_tridacnidorum_CCMP2592_Stri_CCMP2592.gene7143.mRNA1:0.0000000000):0.0000000000,AlveoDino-Dinophyceae-Symbiodinium_linucheae_CCMP2456_Slin_CCMP2456.gene16390.mRNA1:0.0000000000):0.0000000000,AlveoDino-Dinophyceae-Symbiodinium_tridacnidorum_CCMP2592_Stri_CCMP2592.gene33349.mRNA1:0.0000000000):0.0000000000,AlveoDino-Dinophyceae-Symbiodinium_microadriaticum_CassKB8_Smic_CassKB8.gene26181.mRNA1:0.0000000000):0.0000000000,AlveoDino-Dinophyceae-Symbiodinium_necroappetens_CCMP2469_Snec_CCMP2469.gene3179.mRNA1:0.0000000000):0.0000000000,AlveoDino-Dinophyceae-Symbiodinium_microadriaticum_CassKB8_Smic_CassKB8.gene12145.mRNA1:0.0000000000):0.0000000000,AlveoDino-Dinophyceae-Symbiodinium_tridacnidorum_CCMP2592_Stri_CCMP2592.gene6763.mRNA1:0.0000000000):0.0000000000,AlveoDino-Dinophyceae-Symbiodinium_tridacnidorum_CCMP2592_Stri_CCMP2592.gene9799.mRNA1:0.0000000000):0.0000000000,AlveoDino-Dinophyceae-Symbiodinium_linucheae_CCMP2456_Slin_CCMP2456.gene6727.mRNA1:0.0000000000):0.0000000000,AlveoDino-Dinophyceae-Symbiodinium_tridacnidorum_CCMP2592_Stri_CCMP2592.gene7917.mRNA1:0.0000000000):0.0000000000,AlveoDino-Dinophyceae-Symbiodinium_tridacnidorum_Sh18_Stri.gene20614.mRNA1:0.0000000000):0.0000000000,AlveoDino-Dinophyceae-Symbiodinium_tridacnidorum_CCMP2592_Stri_CCMP2592.gene19151.mRNA1:0.0000000000):0.0000010000,(AlveoDino-Dinophyceae-Symbiodinium_microadriaticum_CCMP2467_Smic.gene25689.mRNA1:0.0000010000,((AlveoDino-Dinophyceae-Symbiodinium_linucheae_CCMP2456_Slin_CCMP2456.gene15843.mRNA1:0.0000010000,AlveoDino-Dinophyceae-Symbiodinium_tridacnidorum_CCMP2592_Stri_CCMP2592.gene7914.mRNA1:0.0000010000)27:0.0000010000,AlveoDino-Dinophyceae-Symbiodinium_tridacnidorum_CCMP2592_Stri_CCMP2592.gene29987.mRNA1:0.0000010000)44:0.0000010000)13:0.0000023707)4:0.0000010000)1:0.0000028584)1:0.0000010000,AlveoDino-Dinophyceae-Symbiodinium_tridacnidorum_CCMP2592_Stri_CCMP2592.gene7145.mRNA1:0.0000010000)4:0.0000023216,AlveoDino-Dinophyceae-Symbiodinium_tridacnidorum_CCMP2592_Stri_CCMP2592.gene7144.mRNA1:0.0000010000)5:0.0000010000,(AlveoDino-Dinophyceae-Symbiodinium_necroappetens_CCMP2469_Snec_CCMP2469.gene12130.mRNA1:0.0000010000,(AlveoDino-Dinophyceae-Symbiodinium_necroappetens_CCMP2469_Snec_CCMP2469.gene33856.mRNA1:0.0000010000,AlveoDino-Dinophyceae-Symbiodinium_linucheae_CCMP2456_Slin_CCMP2456.gene25825.mRNA1:0.0083675888)53:0.0000020500)6:0.0000023352)75:0.0000020043,((AlveoDino-Dinophyceae-Symbiodinium_microadriaticum_CCMP2467_Smic.gene7630.mRNA1:0.8703963968,AlveoDino-Dinophyceae-Symbiodinium_necroappetens_CCMP2469_Snec_CCMP2469.gene22371.mRNA1:0.6563905379)96:0.0795335524,AlveoDino-Dinophyceae-Symbiodinium_microadriaticum_CCMP2467_Smic.gene7696.mRNA1:0.0718267175)88:0.0109874600)91:0.0179808527)73:0.0283795308)79:0.0212854451,(((((AlveoDino-Dinophyceae-Durusdinium_trenchii_CCMP2556.gene35899.mRNA1:0.0000022114,AlveoDino-Dinophyceae-Durusdinium_trenchii_CCMP2556.gene35897.mRNA1:0.0000025801)100:0.0505142264,(AlveoDino-Dinophyceae-Durusdinium_trenchii_CCMP2556.gene19692.mRNA1:0.0000029406,AlveoDino-Dinophyceae-Durusdinium_trenchii_CCMP2556.gene19730.mRNA1:0.0000020034)100:0.1035797081)97:0.0120377159,AlveoDino-Dinophyceae-Fugacium_kawagutii_Fkaw.gene31157.mRNA1:0.2391036523)72:0.0000021582,AlveoDino-Dinophyceae-Durusdinium_trenchii_CCMP2556.gene39719.mRNA1:0.0137317076)98:0.0463368565,AlveoDino-Dinophyceae-Breviolum_minutum_Bmin.gene13574.mRNA1:0.0168364777)88:0.0081471051)67:0.0159956752,(((AlveoDino-Dinophyceae-Cladocopium_goreaui_evm.model.scf7180000349108.4:0.0000000000,AlveoDino-Dinophyceae-Cladocopium_goreaui_evm.model.scf7180000354922.5:0.0000000000):0.0000000000,AlveoDino-Dinophyceae-Cladocopium_goreaui_evm.model.scf7180000357419.21:0.0000000000):0.0000021197,AlveoDino-Dinophyceae-Cladocopium_goreaui_evm.model.scf7180000354922.7:0.0000010000)75:0.0000021405)43:0.0080244736,((AlveoDino-Dinophyceae-Cladocopium_goreaui_evm.model.scf7180000346473.5:0.0695312240,(((AlveoDino-Dinophyceae-Symbiodinium_microadriaticum_CassKB8_Smic_CassKB8.gene3291.mRNA1:0.0160518935,AlveoDino-Dinophyceae-Symbiodinium_necroappetens_CCMP2469_Snec_CCMP2469.gene24096.mRNA1:0.1562723473)100:0.0185717605,AlveoDino-Dinophyceae-Symbiodinium_tridacnidorum_Sh18_Stri.gene5252.mRNA1:0.0084516854)93:0.0166965895,AlveoDino-Dinophyceae-Symbiodinium_tridacnidorum_CCMP2592_Stri_CCMP2592.gene5102.mRNA1:0.0000027815)100:0.1524361432)68:0.0185204084,AlveoDino-Dinophyceae-Cladocopium_goreaui_evm.model.scf7180000352971.4:0.0377712948)22:0.0000029375)7:0.0000024052,(AlveoDino-Dinophyceae-Symbiodinium_natans_CCMP2548_Snat_CCMP2548.gene24212.mRNA1:0.1285605486,((((((AlveoDino-Dinophyceae-Symbiodinium_pilosum_CCMP2461_Spil_CCMP2461.gene10134.mRNA1:0.0126559103,AlveoDino-Dinophyceae-Symbiodinium_pilosum_CCMP2461_Spil_CCMP2461.gene22939.mRNA1:0.0115527322)43:0.0000027887,AlveoDino-Dinophyceae-Symbiodinium_pilosum_CCMP2461_Spil_CCMP2461.gene22241.mRNA1:0.0701886841)36:0.0000026864,AlveoDino-Dinophyceae-Symbiodinium_pilosum_CCMP2461_Spil_CCMP2461.gene20462.mRNA1:0.0221457628)96:0.0006716597,AlveoDino-Dinophyceae-Symbiodinium_pilosum_CCMP2461_Spil_CCMP2461.gene17468.mRNA1:0.0138539183)99:0.0134704876,AlveoDino-Dinophyceae-Symbiodinium_pilosum_CCMP2461_Spil_CCMP2461.gene17319.mRNA1:0.0000023011)99:0.0404728485,AlveoDino-Dinophyceae-Symbiodinium_pilosum_CCMP2461_Spil_CCMP2461.gene17316.mRNA1:0.0000029645)99:0.0119004613)65:0.0577627587)11:0.0081858826,(AlveoDino-Dinophyceae-Breviolum_minutum_Bmin.gene29597.mRNA1:0.0607174388,AlveoDino-Dinophyceae-Symbiodinium_necroappetens_CCMP2469_Snec_CCMP2469.gene2032.mRNA1:0.8344836543)20:0.0201643602)7:0.0000023289,(((((AlveoDino-Dinophyceae-Symbiodinium_microadriaticum_CCMP2467_Smic.gene2827.mRNA1:0.0000000000,AlveoDino-Dinophyceae-Symbiodinium_microadriaticum_CCMP2467_Smic.gene25817.mRNA1:0.0000000000):0.0000010000,AlveoDino-Dinophyceae-Symbiodinium_microadriaticum_CCMP2467_Smic.gene10447.mRNA1:0.0000010000)86:0.0000021663,(((AlveoDino-Dinophyceae-Symbiodinium_microadriaticum_CassKB8_Smic_CassKB8.gene36626.mRNA1:0.0381408490,AlveoDino-Dinophyceae-Symbiodinium_tridacnidorum_CCMP2592_Stri_CCMP2592.gene2912.mRNA1:0.3237006072)95:0.1007251885,(AlveoDino-Dinophyceae-Symbiodinium_necroappetens_CCMP2469_Snec_CCMP2469.gene32704.mRNA1:0.0000010000,(AlveoDino-Dinophyceae-Symbiodinium_linucheae_CCMP2456_Slin_CCMP2456.gene15812.mRNA1:0.0143422445,AlveoDino-Dinophyceae-Symbiodinium_tridacnidorum_Sh18_Stri.gene23007.mRNA1:0.0000010000)39:0.0000020208)64:0.0000020178)81:0.0000021329,AlveoDino-Dinophyceae-Symbiodinium_linucheae_CCMP2456_Slin_CCMP2456.gene19887.mRNA1:0.0000010000)77:0.0000020104)69:0.0000027257,AlveoDino-Dinophyceae-Symbiodinium_tridacnidorum_CCMP2592_Stri_CCMP2592.gene39907.mRNA1:0.0877826885)95:0.0305855371,AlveoDino-Dinophyceae-Symbiodinium_tridacnidorum_CCMP2592_Stri_CCMP2592.gene40129.mRNA1:0.5092605745)57:0.0112106602)14:0.0000029141)38:0.0372721905,AlveoDino-Dinophyceae-Cladocopium_goreaui_evm.model.scf7180000349108.3:0.9485891765)88:0.0187351576,((AlveoDino-Dinophyceae-Gymnodinium_catenatum_GC744_Gene.148995__MMETSP0784_Transcript_77251__g.148995__m.148995:0.0438401683,AlveoDino-Dinophyceae-Heterocapsa_rotundata_MMETSP0503_Transcript_25447_m.54015:0.1289014377)99:0.0630450711,(AlveoDino-Dinophyceae-Peridinium_aciculiferum_MMETSP0370_Transcript_25023_m.43147:0.1270686105,AlveoDino-Dinophyceae-Prorocentrum_minimum_Gene.125711__MMETSP0053_Transcript_69756__g.125711__m.125711:0.1313031754)92:0.0333285754)98:0.0666270717)89:0.0204479562,AlveoDino-Dinophyceae-Durusdinium_trenchii_sh.g29739.t1:1.5260801472)100:0.1334568866)100:0.1595434746)100:0.3634250762,((((((((AlveoDino-Dinophyceae-Alexandrium_tamarense_CCMP1771_Gene.179890__MMETSP0384_Transcript_109819__g.179890__m.179890:0.1124643068,AlveoDino-Dinophyceae-Alexandrium_tamarense_CCMP1771_Gene.192995__MMETSP0384_Transcript_118266__g.192995__m.192995:0.1105877492)100:0.1091846887,Viridiplantae-Prasinophyceae-Bathycoccus_prasinos_XP_007515051.1:0.0861665588)98:0.0836469630,Viridiplantae-Prasinophyceae-Ostreococcus_tauri_XP_022839760.1:0.1090189589)100:0.3087907769,(Haptophyta---Emiliania_huxleyi_CCMP1516_tr_R1EYV5_R1EYV5_EMIHU:0.5075813357,(((Haptophyta---Emiliania_huxleyi_CCMP1516_tr_R1FTN7_R1FTN7_EMIHU:0.0098233281,Haptophyta---Emiliania_huxleyi_CCMP1516_tr_R1DVJ0_R1DVJ0_EMIHU:0.1842631218)45:0.0314912124,Haptophyta---Emiliania_huxleyi_CCMP1516_tr_R1EQB7_R1EQB7_EMIHU:0.2686695802)100:0.1890995099,((Haptophyta---Emiliania_huxleyi_CCMP1516_tr_R1FAZ1_R1FAZ1_EMIHU:0.3204493100,Haptophyta---Emiliania_huxleyi_CCMP1516_tr_R1DP56_R1DP56_EMIHU:0.1364118665)97:0.0343522574,(Haptophyta---Emiliania_huxleyi_CCMP1516_tr_R1BZ15_R1BZ15_EMIHU:0.0000028410,Haptophyta---Emiliania_huxleyi_CCMP1516_tr_R1FXC8_R1FXC8_EMIHU:0.0000022264)100:0.0608381556)98:0.2290160431)98:0.1243425123)100:0.2383255929)86:0.1248323628,((((((((((((Viridiplantae-Angiosperm-Arabidopsis_thaliana_sp_O82811_NRT21_ARATH:0.0127475303,Viridiplantae-Angiosperm-Arabidopsis_thaliana_sp_Q9LMZ9_NRT22_ARATH:0.0212123420)99:0.0549562203,Viridiplantae-Angiosperm-Arabidopsis_thaliana_sp_Q9FJH8_NRT24_ARATH:0.0545582623)100:0.0366405650,(Viridiplantae-Angiosperm-Arabidopsis_thaliana_sp_Q9FJH7_NRT23_ARATH:0.0799091921,Viridiplantae-Angiosperm-Arabidopsis_thaliana_sp_Q9LXH0_NRT26_ARATH:0.0341086188)100:0.2093639818)92:0.0558885068,(Viridiplantae-Angiosperm-Glycine_max_tr_A0A0R0HJF2_A0A0R0HJF2_SOYBN:0.0041188444,Viridiplantae-Angiosperm-Glycine_max_tr_K7LTM8_K7LTM8_SOYBN:0.4884291945)100:0.0137463022)92:0.0359542638,Viridiplantae-Angiosperm-Glycine_max_tr_O64999_O64999_SOYBN:0.0079297548)92:0.0176421837,Viridiplantae-Angiosperm-Glycine_max_tr_I1LTL8_I1LTL8_SOYBN:0.0000020071)99:0.1621977067,Viridiplantae-Angiosperm-Arabidopsis_thaliana_sp_Q9LYK2_NRT27_ARATH:0.5382759996)91:0.0930910224,(Viridiplantae-Angiosperm-Arabidopsis_thaliana_sp_Q9LPV5_NRT25_ARATH:0.1199619930,(Viridiplantae-Angiosperm-Glycine_max_tr_I1KXC5_I1KXC5_SOYBN:0.0242700414,Viridiplantae-Angiosperm-Glycine_max_tr_I1N1J4_I1N1J4_SOYBN:0.0176188273)100:0.1498742314)99:0.1397317656)91:0.1242172126,(((Viridiplantae-Chlorophyceae-Chlamydomonas_reinhardtii_tr_A0A2K3DD68_A0A2K3DD68_CHLRE:0.0103844225,((Viridiplantae-Chlorophyceae-Volvox_carteri_f_nagariensis_tr_D8U922_D8U922_VOLCA:0.0737352206,Viridiplantae-Chlorophyceae-Volvox_carteri_f_nagariensis_tr_D8U923_D8U923_VOLCA:0.0261533242)100:0.0857380526,Viridiplantae-Chlorophyceae-Volvox_carteri_f_nagariensis_tr_D8U969_D8U969_VOLCA:0.0795558636)70:0.0456558499)70:0.0767611103,Viridiplantae-Chlorophyceae-Chlamydomonas_reinhardtii_tr_A0A2K3DFK5_A0A2K3DFK5_CHLRE:0.0182378544)69:0.0246998944,Viridiplantae-Chlorophyceae-Chlamydomonas_reinhardtii_tr_A0A2K3DFM1_A0A2K3DFM1_CHLRE:0.0125954925)100:0.4414725460)78:0.1373430777,(((((((((((((Viridiplantae-Trebouxiophyceae-Chlorella_variabilis_jgi_ChlNC64A_1_7163_gw1.21.25.1:0.0000000000,Viridiplantae-Trebouxiophyceae-Chlorella_variabilis_jgi_ChlNC64A_1_26645_e_gw1.21.25.1:0.0000000000):0.0000000000,Viridiplantae-Trebouxiophyceae-Chlorella_variabilis_jgi_ChlNC64A_1_26630_e_gw1.21.45.1:0.0000000000):0.0000000000,Viridiplantae-Trebouxiophyceae-Chlorella_variabilis_jgi_ChlNC64A_1_26539_e_gw1.21.44.1:0.0000000000):0.0000000000,Viridiplantae-Trebouxiophyceae-Chlorella_variabilis_jgi_ChlNC64A_1_7636_gw1.21.44.1:0.0000000000):0.0000000000,Viridiplantae-Trebouxiophyceae-Chlorella_variabilis_jgi_ChlNC64A_1_138675_IGS.gm_21_00154:0.0000000000):0.0000000000,Viridiplantae-Trebouxiophyceae-Chlorella_variabilis_jgi_ChlNC64A_1_26666_e_gw1.21.26.1:0.0000000000):0.0000000000,Viridiplantae-Trebouxiophyceae-Chlorella_variabilis_jgi_ChlNC64A_1_26553_e_gw1.21.46.1:0.0000000000):0.0000000000,Viridiplantae-Trebouxiophyceae-Chlorella_variabilis_jgi_ChlNC64A_1_7694_gw1.21.46.1:0.0000000000):0.0000000000,Viridiplantae-Trebouxiophyceae-Chlorella_variabilis_jgi_ChlNC64A_1_7953_gw1.21.53.1:0.0000000000):0.0000000000,Viridiplantae-Trebouxiophyceae-Chlorella_variabilis_jgi_ChlNC64A_1_54340_fgenesh3_pg.C_scaffold_21000076:0.0000000000):0.0000000000,Viridiplantae-Trebouxiophyceae-Chlorella_variabilis_jgi_ChlNC64A_1_26584_e_gw1.21.53.1:0.0000000000):0.0000000000,Viridiplantae-Trebouxiophyceae-Chlorella_variabilis_jgi_ChlNC64A_1_7689_gw1.21.45.1:0.0000000000):0.0000010000,Viridiplantae-Trebouxiophyceae-Chlorella_variabilis_jgi_ChlNC64A_1_7178_gw1.21.26.1:0.0000010000)100:0.4028396682)83:0.1056744990,(Viridiplantae-Chlorophyceae-Chlamydomonas_reinhardtii_tr_A0A2K3DVM4_A0A2K3DVM4_CHLRE:1.7493347829,(Viridiplantae-Chlorophyceae-Chlamydomonas_reinhardtii_tr_A0A2K3E302_A0A2K3E302_CHLRE:0.3321509196,Viridiplantae-Chlorophyceae-Volvox_carteri_f_nagariensis_tr_D8TNK1_D8TNK1_VOLCA:0.3915810899)100:0.4546240162)65:0.6930555190)48:0.0535052906,Viridiplantae-Trebouxiophyceae-Chlorella_variabilis_jgi_ChlNC64A_1_138674_IGS.gm_21_00153:0.5245443710)58:0.0565965828)62:0.2340112122,((AlveoDino-Dinophyceae-Symbiodinium_natans_CCMP2548_Snat_CCMP2548.gene5092.mRNA1:2.9192381143,(Opisthokonta-Metazoa-Nematostella_vectensis_tr_A7T6X0_A7T6X0_NEMVE:0.0631078303,Stramenopiles-Phaeophyceae-Cladosiphon_okamuranus_g4872.t1:0.2947686138)100:0.8928109785)93:0.1847840409,(((Glaucophyta---Cyanophora_paradoxa_ConsensusfromContig10946-snap_masked-ConsensusfromContig10946-abinit-gene-0.0-mRNA-1_cds_3492/74-194_0__:0.1818460313,Glaucophyta---Cyanophora_paradoxa_ConsensusfromContig8487-maker-ConsensusfromContig8487-snap-gene-0.0-mRNA-1_cds_2102/10149-10226_0__:0.3644706015)100:0.2506438170,Glaucophyta---Cyanophora_paradoxa_ConsensusfromContig10789-snap_masked-ConsensusfromContig10789-abinit-gene-0.1-mRNA-1_cds_3389/142-244_0_-:0.6320258841)100:0.1777697958,Glaucophyta---Cyanophora_paradoxa_ConsensusfromContig53034-snap_masked-ConsensusfromContig53034-abinit-gene-0.1-mRNA-1_cds_10205/1411-1578_0__:0.8149878401)64:0.0879198738)63:0.0828140433)89:0.1003357944,((AlveoDino-Dinophyceae-Durusdinium_trenchii_sh.g10243.t1:0.3033578768,Planctomycetes---Singulisphaera_acidiphila_DSM18658_tr_L0DM52_L0DM52_SINAD:0.5104094654)100:0.1176999621,Proteobacteria-beta-Burkholderia_phymatum_DSM17167_tr_B2JUV3_B2JUV3_PARP8:0.4454230896)97:0.1267315676)93:0.1002112820,((((Cryptophyta---Guillardia_theta_CCMP2712_XP_005824795.1:0.7193625559,Rhodophyta---Galdieria_sulphuraria_tr_M2WV78_M2WV78_GALSU:0.6167983033)74:0.1935552704,Rhodophyta---Cyanidioschyzon_merolae_strain_10D_XP_005535838.1:0.3908328385)54:0.0736198119,((Rhodophyta---Porphyra_umbilicalis_Pum2215s0001.1.p:0.0730010025,Rhodophyta---Pyropia_yezoensis_contig_15784_g3774:0.0486871139)100:0.1153107208,((Rhodophyta---Porphyridium_purpureum_evm.model.contig_2324.2:0.0158453316,Rhodophyta---Porphyridium_purpureum_evm.model.contig_2684.1:0.0882312660)98:0.0318711126,Rhodophyta---Porphyridium_purpureum_evm.model.contig_3397.13:0.1139772199)100:0.1976245010)36:0.0234346524)40:0.0673244568,(Rhodophyta---Chondrus_crispus_XP_005716155.1:0.1943406260,Rhodophyta---Gracilariopsis_chorda_PXF49156.1:0.1888467931)100:0.0574022634)86:0.1727158867)81:0.0626231602)83:0.1209865436,((AlveoDino-Dinophyceae-Oxyrrhis_marina_Gene.26268__MMETSP0469_Transcript_18339__g.26268__m.26268:0.0787967744,AlveoDino-Dinophyceae-Oxyrrhis_marina_Gene.65331__MMETSP0469_Transcript_44407__g.65331__m.65331:0.0411190237)100:0.3921594494,(((((((AlveoDino-Dinophyceae-Symbiodinium_natans_CCMP2548_Snat_CCMP2548.gene3711.mRNA1:0.0000000000,AlveoDino-Dinophyceae-Symbiodinium_natans_CCMP2548_Snat_CCMP2548.gene3713.mRNA1:0.0000000000):0.0000010000,AlveoDino-Dinophyceae-Symbiodinium_natans_CCMP2548_Snat_CCMP2548.gene3712.mRNA1:0.0000010000)73:0.0000020018,AlveoDino-Dinophyceae-Symbiodinium_natans_CCMP2548_Snat_CCMP2548.gene3714.mRNA1:0.0082589453)88:0.0083309050,((AlveoDino-Dinophyceae-Symbiodinium_natans_CCMP2548_Snat_CCMP2548.gene3716.mRNA1:0.0089585326,(AlveoDino-Dinophyceae-Symbiodinium_natans_CCMP2548_Snat_CCMP2548.gene3721.mRNA1:0.0000000000,AlveoDino-Dinophyceae-Symbiodinium_natans_CCMP2548_Snat_CCMP2548.gene21964.mRNA1:0.0000000000):0.0000010000)27:0.0000024177,AlveoDino-Dinophyceae-Symbiodinium_natans_CCMP2548_Snat_CCMP2548.gene21963.mRNA1:0.0000010000)67:0.0000021075)97:0.0176554782,(AlveoDino-Dinophyceae-Symbiodinium_natans_CCMP2548_Snat_CCMP2548.gene12510.mRNA1:0.0000023513,AlveoDino-Dinophyceae-Symbiodinium_natans_CCMP2548_Snat_CCMP2548.gene13847.mRNA1:0.2854540276)99:0.0191810094)100:0.2423792002,((Stramenopiles-Pelagophyte-Aureococcus_anophagefferens_tr_F0Y6A2_F0Y6A2_AURAN:0.4423194129,Stramenopiles-Pelagophyte-Aureococcus_anophagefferens_tr_F0YL80_F0YL80_AURAN:0.3583735990)97:0.1322525241,(((Stramenopiles-Phaeophyceae-Ectocarpus_siliculosus_tr_D7FUR8_D7FUR8_ECTSI:0.0000010000,Stramenopiles-Phaeophyceae-Ectocarpus_siliculosus_tr_D7FUR9_D7FUR9_ECTSI:0.0000010000)100:0.0164139579,Stramenopiles-Phaeophyceae-Ectocarpus_siliculosus_tr_D7FUS2_D7FUS2_ECTSI:0.0000020332)98:0.0385096293,((Stramenopiles-Phaeophyceae-Ectocarpus_siliculosus_tr_D7FUS1_D7FUS1_ECTSI:0.0361683379,Stramenopiles-Phaeophyceae-Cladosiphon_okamuranus_g19427.t1:0.0000020482)57:0.0162415045,(((Stramenopiles-Phaeophyceae-Cladosiphon_okamuranus_g18337.t1:0.0000025771,Stramenopiles-Phaeophyceae-Cladosiphon_okamuranus_g18338.t1:0.0000025935)75:0.0000024030,Stramenopiles-Phaeophyceae-Cladosiphon_okamuranus_g18339.t1:0.0084317024)100:0.0080311103,Stramenopiles-Phaeophyceae-Cladosiphon_okamuranus_g19428.t1:0.0000029817)79:0.0000029068)89:0.0569273994)93:0.1405553572)98:0.1313103948)92:0.0808705484,(((((Stramenopiles-Bacillariophyta-Fragilariopsis_cylindrus_CCMP1102_jgi_Fracy1_270498_estExt_fgenesh2_kg.C_130001:0.0000010000,((((((((((((((Stramenopiles-Bacillariophyta-Fragilariopsis_cylindrus_CCMP1102_jgi_Fracy1_244208_fgenesh2_pg.13___2:0.0000000000,Stramenopiles-Bacillariophyta-Fragilariopsis_cylindrus_CCMP1102_jgi_Fracy1_157725_gw1.13.362.1:0.0000000000):0.0000000000,Stramenopiles-Bacillariophyta-Fragilariopsis_cylindrus_CCMP1102_jgi_Fracy1_191725_e_gw1.13.362.1:0.0000000000):0.0000000000,Stramenopiles-Bacillariophyta-Fragilariopsis_cylindrus_CCMP1102_jgi_Fracy1_157723_gw1.13.361.1:0.0000000000):0.0000000000,Stramenopiles-Bacillariophyta-Fragilariopsis_cylindrus_CCMP1102_jgi_Fracy1_210871_estExt_Genewise1Plus.C_130002:0.0000000000):0.0000000000,Stramenopiles-Bacillariophyta-Fragilariopsis_cylindrus_CCMP1102_jgi_Fracy1_191512_e_gw1.13.214.1:0.0000000000):0.0000000000,Stramenopiles-Bacillariophyta-Fragilariopsis_cylindrus_CCMP1102_jgi_Fracy1_191795_e_gw1.13.361.1:0.0000000000):0.0000000000,Stramenopiles-Bacillariophyta-Fragilariopsis_cylindrus_CCMP1102_jgi_Fracy1_172208_estExt_Genewise1.C_130001:0.0000000000):0.0000000000,Stramenopiles-Bacillariophyta-Fragilariopsis_cylindrus_CCMP1102_jgi_Fracy1_172210_estExt_Genewise1.C_130003:0.0000000000):0.0000000000,Stramenopiles-Bacillariophyta-Fragilariopsis_cylindrus_CCMP1102_jgi_Fracy1_172209_estExt_Genewise1.C_130002:0.0000000000):0.0000000000,Stramenopiles-Bacillariophyta-Fragilariopsis_cylindrus_CCMP1102_jgi_Fracy1_210872_estExt_Genewise1Plus.C_130003:0.0000000000):0.0000000000,Stramenopiles-Bacillariophyta-Fragilariopsis_cylindrus_CCMP1102_jgi_Fracy1_148187_gw1.13.214.1:0.0000000000):0.0000000000,Stramenopiles-Bacillariophyta-Fragilariopsis_cylindrus_CCMP1102_jgi_Fracy1_210870_estExt_Genewise1Plus.C_130001:0.0000000000):0.0000000000,Stramenopiles-Bacillariophyta-Fragilariopsis_cylindrus_CCMP1102_jgi_Fracy1_227608_fgenesh2_pm.13___1:0.0000000000):0.0000010000,Stramenopiles-Bacillariophyta-Fragilariopsis_cylindrus_CCMP1102_jgi_Fracy1_263088_estExt_fgenesh2_pg.C_130002:0.0000010000)89:0.0000029124)100:0.1113711464,((((((((((((Stramenopiles-Bacillariophyta-Fragilariopsis_cylindrus_CCMP1102_jgi_Fracy1_249510_fgenesh2_pg.27___117:0.0000000000,Stramenopiles-Bacillariophyta-Fragilariopsis_cylindrus_CCMP1102_jgi_Fracy1_196163_e_gw1.27.190.1:0.0000000000):0.0000000000,Stramenopiles-Bacillariophyta-Fragilariopsis_cylindrus_CCMP1102_jgi_Fracy1_196175_e_gw1.27.191.1:0.0000000000):0.0000000000,Stramenopiles-Bacillariophyta-Fragilariopsis_cylindrus_CCMP1102_jgi_Fracy1_157754_gw1.35.114.1:0.0000000000):0.0000000000,Stramenopiles-Bacillariophyta-Fragilariopsis_cylindrus_CCMP1102_jgi_Fracy1_138357_gw1.27.20.1:0.0000000000):0.0000000000,Stramenopiles-Bacillariophyta-Fragilariopsis_cylindrus_CCMP1102_jgi_Fracy1_229580_fgenesh2_pm.35___17:0.0000000000):0.0000000000,Stramenopiles-Bacillariophyta-Fragilariopsis_cylindrus_CCMP1102_jgi_Fracy1_196208_e_gw1.27.20.1:0.0000000000):0.0000000000,Stramenopiles-Bacillariophyta-Fragilariopsis_cylindrus_CCMP1102_jgi_Fracy1_157749_gw1.27.190.1:0.0000000000):0.0000000000,Stramenopiles-Bacillariophyta-Fragilariopsis_cylindrus_CCMP1102_jgi_Fracy1_229085_fgenesh2_pm.27___18:0.0000000000):0.0000000000,Stramenopiles-Bacillariophyta-Fragilariopsis_cylindrus_CCMP1102_jgi_Fracy1_138358_gw1.35.12.1:0.0000000000):0.0000000000,Stramenopiles-Bacillariophyta-Fragilariopsis_cylindrus_CCMP1102_jgi_Fracy1_157755_gw1.35.115.1:0.0000000000):0.0000000000,Stramenopiles-Bacillariophyta-Fragilariopsis_cylindrus_CCMP1102_jgi_Fracy1_157750_gw1.27.191.1:0.0000000000):0.0000010000,Stramenopiles-Bacillariophyta-Fragilariopsis_cylindrus_CCMP1102_jgi_Fracy1_251355_fgenesh2_pg.35___100:0.0000010000)100:0.0429576204)98:0.0191383266,((((((((Stramenopiles-Bacillariophyta-Fragilariopsis_cylindrus_CCMP1102_jgi_Fracy1_252599_fgenesh2_pg.42___90:0.0000000000,Stramenopiles-Bacillariophyta-Fragilariopsis_cylindrus_CCMP1102_jgi_Fracy1_138263_gw1.42.15.1:0.0000000000):0.0000000000,Stramenopiles-Bacillariophyta-Fragilariopsis_cylindrus_CCMP1102_jgi_Fracy1_198957_e_gw1.42.17.1:0.0000000000):0.0000000000,Stramenopiles-Bacillariophyta-Fragilariopsis_cylindrus_CCMP1102_jgi_Fracy1_198910_e_gw1.42.117.1:0.0000000000):0.0000000000,Stramenopiles-Bacillariophyta-Fragilariopsis_cylindrus_CCMP1102_jgi_Fracy1_157698_gw1.42.117.1:0.0000000000):0.0000000000,Stramenopiles-Bacillariophyta-Fragilariopsis_cylindrus_CCMP1102_jgi_Fracy1_138362_gw1.42.17.1:0.0000000000):0.0000000000,Stramenopiles-Bacillariophyta-Fragilariopsis_cylindrus_CCMP1102_jgi_Fracy1_198974_e_gw1.42.15.1:0.0000000000):0.0000026873,Stramenopiles-Bacillariophyta-Fragilariopsis_cylindrus_CCMP1102_jgi_Fracy1_229932_fgenesh2_pm.42___27:0.0000022168)100:0.1658823934,((((((((Stramenopiles-Bacillariophyta-Fragilariopsis_cylindrus_CCMP1102_jgi_Fracy1_138228_gw1.34.24.1:0.0000000000,Stramenopiles-Bacillariophyta-Fragilariopsis_cylindrus_CCMP1102_jgi_Fracy1_174569_estExt_Genewise1.C_340081:0.0000000000):0.0000000000,Stramenopiles-Bacillariophyta-Fragilariopsis_cylindrus_CCMP1102_jgi_Fracy1_157665_gw1.34.147.1:0.0000000000):0.0000000000,Stramenopiles-Bacillariophyta-Fragilariopsis_cylindrus_CCMP1102_jgi_Fracy1_174568_estExt_Genewise1.C_340080:0.0000000000):0.0000000000,Stramenopiles-Bacillariophyta-Fragilariopsis_cylindrus_CCMP1102_jgi_Fracy1_174567_estExt_Genewise1.C_340079:0.0000000000):0.0000010000,Stramenopiles-Bacillariophyta-Fragilariopsis_cylindrus_CCMP1102_jgi_Fracy1_148091_gw1.34.92.1:0.0000010000)100:0.2475449964,Stramenopiles-Bacillariophyta-Thalassiosira_pseudonana_CCMP1335_tr_B8BUY5_B8BUY5_THAPS:0.3436347793)91:0.0674668810,((Stramenopiles-Bacillariophyta-Thalassiosira_pseudonana_CCMP1335_tr_B5YNF5_B5YNF5_THAPS:0.0000025114,Stramenopiles-Bacillariophyta-Thalassiosira_pseudonana_CCMP1335_tr_B8BXN3_B8BXN3_THAPS:0.0167939250)100:0.0951162199,(Stramenopiles-Bacillariophyta-Phaeodactylum_tricornutum_jgi_Phatr2_54560_estExt_Phatr1_ua_kg.C_chr_100001:0.5920510433,Stramenopiles-Bacillariophyta-Phaeodactylum_tricornutum_jgi_Phatr2_2032_gw1.26.26.1:0.3713646730)99:0.1175678954)74:0.0335255855)69:0.0366992538,(Stramenopiles-Bacillariophyta-Phaeodactylum_tricornutum_jgi_Phatr2_54101_estExt_Phatr1_ua_kg.C_chr_20030:0.0542796401,Stramenopiles-Bacillariophyta-Phaeodactylum_tricornutum_jgi_Phatr2_26029_estExt_Genewise1.C_chr_40071:0.0202448666)100:0.0864110552)85:0.0311200952)94:0.0502091942)94:0.0600928928,((((((((((((((Stramenopiles-Bacillariophyta-Fragilariopsis_cylindrus_CCMP1102_jgi_Fracy1_249556_fgenesh2_pg.27___163:0.0000000000,Stramenopiles-Bacillariophyta-Fragilariopsis_cylindrus_CCMP1102_jgi_Fracy1_157751_gw1.27.192.1:0.0000000000):0.0000000000,Stramenopiles-Bacillariophyta-Fragilariopsis_cylindrus_CCMP1102_jgi_Fracy1_138381_gw1.27.21.1:0.0000000000):0.0000000000,Stramenopiles-Bacillariophyta-Fragilariopsis_cylindrus_CCMP1102_jgi_Fracy1_196231_e_gw1.27.193.1:0.0000000000):0.0000000000,Stramenopiles-Bacillariophyta-Fragilariopsis_cylindrus_CCMP1102_jgi_Fracy1_157770_gw1.27.194.1:0.0000000000):0.0000000000,Stramenopiles-Bacillariophyta-Fragilariopsis_cylindrus_CCMP1102_jgi_Fracy1_138356_gw1.27.19.1:0.0000000000):0.0000000000,Stramenopiles-Bacillariophyta-Fragilariopsis_cylindrus_CCMP1102_jgi_Fracy1_157768_gw1.27.193.1:0.0000000000):0.0000000000,Stramenopiles-Bacillariophyta-Fragilariopsis_cylindrus_CCMP1102_jgi_Fracy1_196280_e_gw1.27.192.1:0.0000000000):0.0000000000,Stramenopiles-Bacillariophyta-Fragilariopsis_cylindrus_CCMP1102_jgi_Fracy1_138441_gw1.27.22.1:0.0000000000):0.0000000000,Stramenopiles-Bacillariophyta-Fragilariopsis_cylindrus_CCMP1102_jgi_Fracy1_196157_e_gw1.27.21.1:0.0000000000):0.0000000000,Stramenopiles-Bacillariophyta-Fragilariopsis_cylindrus_CCMP1102_jgi_Fracy1_196321_e_gw1.27.22.1:0.0000000000):0.0000000000,Stramenopiles-Bacillariophyta-Fragilariopsis_cylindrus_CCMP1102_jgi_Fracy1_196232_e_gw1.27.19.1:0.0000000000):0.0000000000,Stramenopiles-Bacillariophyta-Fragilariopsis_cylindrus_CCMP1102_jgi_Fracy1_196139_e_gw1.27.194.1:0.0000000000):0.0000021216,Stramenopiles-Bacillariophyta-Fragilariopsis_cylindrus_CCMP1102_jgi_Fracy1_229096_fgenesh2_pm.27___29:0.0000023779)100:0.0084469553,(((((((((((((Stramenopiles-Bacillariophyta-Fragilariopsis_cylindrus_CCMP1102_jgi_Fracy1_251307_fgenesh2_pg.35___52:0.0000000000,Stramenopiles-Bacillariophyta-Fragilariopsis_cylindrus_CCMP1102_jgi_Fracy1_197808_e_gw1.35.14.1:0.0000000000):0.0000000000,Stramenopiles-Bacillariophyta-Fragilariopsis_cylindrus_CCMP1102_jgi_Fracy1_138344_gw1.35.11.1:0.0000000000):0.0000000000,Stramenopiles-Bacillariophyta-Fragilariopsis_cylindrus_CCMP1102_jgi_Fracy1_157767_gw1.35.117.1:0.0000000000):0.0000000000,Stramenopiles-Bacillariophyta-Fragilariopsis_cylindrus_CCMP1102_jgi_Fracy1_197855_e_gw1.35.117.1:0.0000000000):0.0000000000,Stramenopiles-Bacillariophyta-Fragilariopsis_cylindrus_CCMP1102_jgi_Fracy1_197858_e_gw1.35.113.1:0.0000000000):0.0000000000,Stramenopiles-Bacillariophyta-Fragilariopsis_cylindrus_CCMP1102_jgi_Fracy1_197815_e_gw1.35.11.1:0.0000000000):0.0000000000,Stramenopiles-Bacillariophyta-Fragilariopsis_cylindrus_CCMP1102_jgi_Fracy1_157752_gw1.35.113.1:0.0000000000):0.0000000000,Stramenopiles-Bacillariophyta-Fragilariopsis_cylindrus_CCMP1102_jgi_Fracy1_197777_e_gw1.35.13.1:0.0000000000):0.0000000000,Stramenopiles-Bacillariophyta-Fragilariopsis_cylindrus_CCMP1102_jgi_Fracy1_138379_gw1.35.13.1:0.0000000000):0.0000000000,Stramenopiles-Bacillariophyta-Fragilariopsis_cylindrus_CCMP1102_jgi_Fracy1_138435_gw1.35.14.1:0.0000000000):0.0000000000,Stramenopiles-Bacillariophyta-Fragilariopsis_cylindrus_CCMP1102_jgi_Fracy1_157766_gw1.35.116.1:0.0000000000):0.0000000000,Stramenopiles-Bacillariophyta-Fragilariopsis_cylindrus_CCMP1102_jgi_Fracy1_197833_e_gw1.35.116.1:0.0000000000):0.0000025935,Stramenopiles-Bacillariophyta-Fragilariopsis_cylindrus_CCMP1102_jgi_Fracy1_229571_fgenesh2_pm.35___8:0.0000010000)100:0.0078503408)100:0.1065231208)99:0.1430140439,Stramenopiles-Bacillariophyta-Phaeodactylum_tricornutum_jgi_Phatr2_2171_gw1.29.39.1:0.6861593051)100:0.1393656006)96:0.0587529419)96:0.0286407150)84:0.0726642128,(((Rhizaria-Chlorarachniophyceae-Bigelowiella_natans_CCMP2755_jgi_Bigna1_129637_aug1.9_g4345:0.0000022394,(((((((((((((((Rhizaria-Chlorarachniophyceae-Bigelowiella_natans_CCMP2755_jgi_Bigna1_47047_estExt_Genewise1.C_90166:0.0000000000,Rhizaria-Chlorarachniophyceae-Bigelowiella_natans_CCMP2755_jgi_Bigna1_35415_e_gw1.9.187.1:0.0000000000):0.0000000000,Rhizaria-Chlorarachniophyceae-Bigelowiella_natans_CCMP2755_jgi_Bigna1_92249_estExt_fgenesh1_pm.C_90020:0.0000000000):0.0000000000,Rhizaria-Chlorarachniophyceae-Bigelowiella_natans_CCMP2755_jgi_Bigna1_52589_estExt_Genewise1Plus.C_90162:0.0000000000):0.0000000000,Rhizaria-Chlorarachniophyceae-Bigelowiella_natans_CCMP2755_jgi_Bigna1_35522_e_gw1.9.190.1:0.0000000000):0.0000000000,Rhizaria-Chlorarachniophyceae-Bigelowiella_natans_CCMP2755_jgi_Bigna1_35365_e_gw1.9.188.1:0.0000000000):0.0000000000,Rhizaria-Chlorarachniophyceae-Bigelowiella_natans_CCMP2755_jgi_Bigna1_57319_fgenesh1_pm.9___20:0.0000000000):0.0000000000,Rhizaria-Chlorarachniophyceae-Bigelowiella_natans_CCMP2755_jgi_Bigna1_47049_estExt_Genewise1.C_90168:0.0000000000):0.0000000000,Rhizaria-Chlorarachniophyceae-Bigelowiella_natans_CCMP2755_jgi_Bigna1_29292_gw1.9.187.1:0.0000000000):0.0000000000,Rhizaria-Chlorarachniophyceae-Bigelowiella_natans_CCMP2755_jgi_Bigna1_52590_estExt_Genewise1Plus.C_90163:0.0000000000):0.0000000000,Rhizaria-Chlorarachniophyceae-Bigelowiella_natans_CCMP2755_jgi_Bigna1_29323_gw1.9.190.1:0.0000000000):0.0000000000,Rhizaria-Chlorarachniophyceae-Bigelowiella_natans_CCMP2755_jgi_Bigna1_69629_fgenesh1_pg.9___224:0.0000000000):0.0000000000,Rhizaria-Chlorarachniophyceae-Bigelowiella_natans_CCMP2755_jgi_Bigna1_52588_estExt_Genewise1Plus.C_90161:0.0000000000):0.0000000000,Rhizaria-Chlorarachniophyceae-Bigelowiella_natans_CCMP2755_jgi_Bigna1_86298_estExt_fgenesh1_pg.C_90224:0.0000000000):0.0000000000,Rhizaria-Chlorarachniophyceae-Bigelowiella_natans_CCMP2755_jgi_Bigna1_29309_gw1.9.188.1:0.0000000000):0.0000025203,Rhizaria-Chlorarachniophyceae-Bigelowiella_natans_CCMP2755_jgi_Bigna1_47048_estExt_Genewise1.C_90167:0.0000022437)56:0.0000023572)99:0.0196145072,(((((((Rhizaria-Chlorarachniophyceae-Bigelowiella_natans_CCMP2755_jgi_Bigna1_140842_aug1.58_g15550:0.0000000000,Rhizaria-Chlorarachniophyceae-Bigelowiella_natans_CCMP2755_jgi_Bigna1_41977_e_gw1.58.59.1:0.0000000000):0.0000000000,Rhizaria-Chlorarachniophyceae-Bigelowiella_natans_CCMP2755_jgi_Bigna1_41960_e_gw1.58.58.1:0.0000000000):0.0000000000,Rhizaria-Chlorarachniophyceae-Bigelowiella_natans_CCMP2755_jgi_Bigna1_29172_gw1.58.59.1:0.0000000000):0.0000000000,Rhizaria-Chlorarachniophyceae-Bigelowiella_natans_CCMP2755_jgi_Bigna1_58153_fgenesh1_pm.58___6:0.0000000000):0.0000000000,Rhizaria-Chlorarachniophyceae-Bigelowiella_natans_CCMP2755_jgi_Bigna1_41966_e_gw1.58.56.1:0.0000000000):0.0000000000,Rhizaria-Chlorarachniophyceae-Bigelowiella_natans_CCMP2755_jgi_Bigna1_78975_fgenesh1_pg.58___105:0.0000000000):0.0000025044,Rhizaria-Chlorarachniophyceae-Bigelowiella_natans_CCMP2755_jgi_Bigna1_29095_gw1.58.56.1:0.0000025045)100:0.2139225000)85:0.0056014566,((((((((((((((((Rhizaria-Chlorarachniophyceae-Bigelowiella_natans_CCMP2755_jgi_Bigna1_133478_aug1.21_g8186:0.0000000000,Rhizaria-Chlorarachniophyceae-Bigelowiella_natans_CCMP2755_jgi_Bigna1_29291_gw1.21.166.1:0.0000000000):0.0000000000,Rhizaria-Chlorarachniophyceae-Bigelowiella_natans_CCMP2755_jgi_Bigna1_37747_e_gw1.21.24.1:0.0000000000):0.0000000000,Rhizaria-Chlorarachniophyceae-Bigelowiella_natans_CCMP2755_jgi_Bigna1_48035_estExt_Genewise1.C_210108:0.0000000000):0.0000000000,Rhizaria-Chlorarachniophyceae-Bigelowiella_natans_CCMP2755_jgi_Bigna1_37604_e_gw1.21.166.1:0.0000000000):0.0000000000,Rhizaria-Chlorarachniophyceae-Bigelowiella_natans_CCMP2755_jgi_Bigna1_72811_fgenesh1_pg.21___138:0.0000000000):0.0000000000,Rhizaria-Chlorarachniophyceae-Bigelowiella_natans_CCMP2755_jgi_Bigna1_53584_estExt_Genewise1Plus.C_210104:0.0000000000):0.0000000000,Rhizaria-Chlorarachniophyceae-Bigelowiella_natans_CCMP2755_jgi_Bigna1_29324_gw1.21.167.1:0.0000000000):0.0000000000,Rhizaria-Chlorarachniophyceae-Bigelowiella_natans_CCMP2755_jgi_Bigna1_92416_estExt_fgenesh1_pm.C_210012:0.0000000000):0.0000000000,Rhizaria-Chlorarachniophyceae-Bigelowiella_natans_CCMP2755_jgi_Bigna1_53585_estExt_Genewise1Plus.C_210105:0.0000000000):0.0000000000,Rhizaria-Chlorarachniophyceae-Bigelowiella_natans_CCMP2755_jgi_Bigna1_20576_gw1.21.24.1:0.0000000000):0.0000000000,Rhizaria-Chlorarachniophyceae-Bigelowiella_natans_CCMP2755_jgi_Bigna1_37751_e_gw1.21.167.1:0.0000000000):0.0000000000,Rhizaria-Chlorarachniophyceae-Bigelowiella_natans_CCMP2755_jgi_Bigna1_48036_estExt_Genewise1.C_210109:0.0000000000):0.0000000000,Rhizaria-Chlorarachniophyceae-Bigelowiella_natans_CCMP2755_jgi_Bigna1_57617_fgenesh1_pm.21___13:0.0000000000):0.0000000000,Rhizaria-Chlorarachniophyceae-Bigelowiella_natans_CCMP2755_jgi_Bigna1_87534_estExt_fgenesh1_pg.C_210136:0.0000000000):0.0000000000,Rhizaria-Chlorarachniophyceae-Bigelowiella_natans_CCMP2755_jgi_Bigna1_53583_estExt_Genewise1Plus.C_210103:0.0000000000):0.0000023110,Rhizaria-Chlorarachniophyceae-Bigelowiella_natans_CCMP2755_jgi_Bigna1_48034_estExt_Genewise1.C_210107:0.0000023161)68:0.0000023370)100:0.5886134595)85:0.0598598252,Opisthokonta-Fungi-Laccaria_bicolor_S238N_H82_tr_B0DST1_B0DST1_LACBS:1.4601517899)100:0.1185166739)100:0.0550133711,Alveolata-Chromerida-Chromera_velia_Cvel_7156:0.3613754983)99:0.1096652726,Alveolata-Chromerida-Chromera_velia_Cvel_33514:0.2228463826);
```
