## Supplementary material for "Improved *Cladocopium goreaui* genome assembly reveals features of a facultative coral symbiont and the complex evolutionary history of dinoflagellate genes": OG0000453.treEdited.tre

```
(AlveoDino-Dinophyceae-Amphidinium_gibbosum.g15921.t1:1.5354332509,AlveoDino-Dinophyceae-Amphidinium_gibbosum.g59052.t1:1.0247795090,((AlveoDino-Dinophyceae-Amphidinium_gibbosum.g64476.t1:2.7940344938,(((((((((AlveoDino-Dinophyceae-Cladocopium_C15_evm.model.scaffold_268.6:0.2129930144,AlveoDino-Dinophyceae-Cladocopium_C92_CC92.gene4670.mRNA1:0.2553544923)100:0.0533933092,((AlveoDino-Dinophyceae-Cladocopium_C15_evm.model.scaffold_2835.2:0.1602744839,(AlveoDino-Dinophyceae-Cladocopium_goreaui_evm.model.scf7180000357179.12:0.0012865772,AlveoDino-Dinophyceae-Cladocopium_goreaui_evm.model.scf7180000357437.28:0.0565843224)100:0.1724938675)99:0.0466700817,AlveoDino-Dinophyceae-Cladocopium_C92_CC92.gene19379.mRNA1:0.1851626143)100:0.0687250845)100:0.0441637610,AlveoDino-Dinophyceae-Cladocopium_C92_CC92.gene1162.mRNA1:0.4385072782)99:0.0523022906,(AlveoDino-Dinophyceae-Fugacium_kawagutii_Fkaw.gene6793.mRNA1:0.3147152557,AlveoDino-Dinophyceae-Fugacium_kawagutii_Fkaw.gene28474.mRNA1:0.2859507506)99:0.0485271104)100:0.1037343080,AlveoDino-Dinophyceae-Breviolum_minutum_Bmin.gene1515.mRNA1:0.3437058633)91:0.0514841497,AlveoDino-Dinophyceae-Fugacium_kawagutii_Fkaw.gene25740.mRNA1:0.3768538821)100:0.0688114613,AlveoDino-Dinophyceae-Breviolum_minutum_Bmin.gene12554.mRNA1:0.5947686353)81:0.0387113672,((((((AlveoDino-Dinophyceae-Cladocopium_goreaui_evm.model.scf7180000350888.5:0.1856669794,(AlveoDino-Dinophyceae-Cladocopium_C92_CC92.gene2397.mRNA1:0.1185511611,AlveoDino-Dinophyceae-Cladocopium_C92_CC92.gene5531.mRNA1:0.1110107506)100:0.1083474220)100:0.0811509084,(AlveoDino-Dinophyceae-Cladocopium_goreaui_evm.model.scf7180000353790.14:0.1263910231,AlveoDino-Dinophyceae-Cladocopium_C92_CC92.gene5757.mRNA1:0.1533164248)100:0.0993870513)54:0.0245488838,AlveoDino-Dinophyceae-Cladocopium_goreaui_evm.model.scf7180000356218.5:0.6082130739)92:0.0190023887,AlveoDino-Dinophyceae-Breviolum_minutum_Bmin.gene28564.mRNA1:0.2985512103)96:0.0339142637,AlveoDino-Dinophyceae-Cladocopium_goreaui_evm.model.scf7180000356015.15:0.2519855157)100:0.0639102756,((AlveoDino-Dinophyceae-Fugacium_kawagutii_Fkaw.gene4780.mRNA1:0.3488975492,AlveoDino-Dinophyceae-Fugacium_kawagutii_Fkaw.gene13916.mRNA1:0.2368185987)97:0.0755671953,(((AlveoDino-Dinophyceae-Fugacium_kawagutii_Fkaw.gene5282.mRNA1:0.0354053383,AlveoDino-Dinophyceae-Fugacium_kawagutii_Fkaw.gene13608.mRNA1:0.0238781645)100:0.0870780126,AlveoDino-Dinophyceae-Fugacium_kawagutii_Fkaw.gene8156.mRNA1:0.1796946946)100:0.2258845131,(AlveoDino-Dinophyceae-Fugacium_kawagutii_Fkaw.gene21930.mRNA1:0.0704092979,(AlveoDino-Dinophyceae-Fugacium_kawagutii_Fkaw.gene25312.mRNA1:0.0778856886,AlveoDino-Dinophyceae-Fugacium_kawagutii_Fkaw.gene28781.mRNA1:0.0991204088)76:0.0267540293)100:0.2564856604)100:0.0597731931)97:0.0683387407)97:0.0855973535)100:0.1265807999,((AlveoDino-Dinophyceae-Cladocopium_C15_evm.model.scaffold_8417.2:0.2186930628,(((((((AlveoDino-Dinophyceae-Fugacium_kawagutii_Fkaw.gene874.mRNA1:0.0142209523,AlveoDino-Dinophyceae-Fugacium_kawagutii_Fkaw.gene27512.mRNA1:0.0173875838)100:0.0764263974,AlveoDino-Dinophyceae-Fugacium_kawagutii_Fkaw.gene9527.mRNA1:0.0888161933)100:0.0395818348,AlveoDino-Dinophyceae-Fugacium_kawagutii_Fkaw.gene21438.mRNA1:0.1193515715)100:0.0789512029,(AlveoDino-Dinophyceae-Fugacium_kawagutii_Fkaw.gene16267.mRNA1:0.1729270274,AlveoDino-Dinophyceae-Fugacium_kawagutii_Fkaw.gene16675.mRNA1:0.1549169122)93:0.0266588424)93:0.0276455401,(AlveoDino-Dinophyceae-Fugacium_kawagutii_Fkaw.gene9201.mRNA1:0.0781506748,AlveoDino-Dinophyceae-Fugacium_kawagutii_Fkaw.gene9431.mRNA1:0.0955381356)100:0.1316717720)100:0.0868191554,(AlveoDino-Dinophyceae-Fugacium_kawagutii_Fkaw.gene19454.mRNA1:0.0451153366,AlveoDino-Dinophyceae-Fugacium_kawagutii_Fkaw.gene26765.mRNA1:0.0966987196)100:0.1887805656)99:0.0552261782,(AlveoDino-Dinophyceae-Fugacium_kawagutii_Fkaw.gene18891.mRNA1:0.2536665840,AlveoDino-Dinophyceae-Fugacium_kawagutii_Fkaw.gene23180.mRNA1:0.1452781900)100:0.1197653020)99:0.0583960623)100:0.2401165001,((((((((AlveoDino-Dinophyceae-Symbiodinium_microadriaticum_CCMP2467_Smic.gene557.mRNA1:0.0000021086,AlveoDino-Dinophyceae-Symbiodinium_microadriaticum_CassKB8_Smic_CassKB8.gene19110.mRNA1:0.0000010050)100:0.0225810266,(AlveoDino-Dinophyceae-Symbiodinium_microadriaticum_CCMP2467_Smic.gene1458.mRNA1:0.0000010050,(AlveoDino-Dinophyceae-Symbiodinium_microadriaticum_04_503SCI_Smic_04-503SCI.03.gene24493.mRNA1:0.0000010050,AlveoDino-Dinophyceae-Symbiodinium_microadriaticum_CassKB8_Smic_CassKB8.gene24000.mRNA1:0.0000010050)100:0.0000021682)100:0.0485105029)100:0.0368318585,AlveoDino-Dinophyceae-Symbiodinium_linucheae_CCMP2456_Slin_CCMP2456.gene11865.mRNA1:0.0151337507)100:0.1695988770,AlveoDino-Dinophyceae-Symbiodinium_tridacnidorum_CCMP2592_Stri_CCMP2592.gene25942.mRNA1:0.2879143587)30:0.0493125897,AlveoDino-Dinophyceae-Symbiodinium_tridacnidorum_CCMP2592_Stri_CCMP2592.gene29360.mRNA1:0.1674360766)100:0.1719433027,((((AlveoDino-Dinophyceae-Symbiodinium_microadriaticum_CCMP2467_Smic.gene10675.mRNA1:0.0000010050,AlveoDino-Dinophyceae-Symbiodinium_microadriaticum_04_503SCI_Smic_04-503SCI.03.gene24995.mRNA1:0.0000010050)85:0.0000010049,AlveoDino-Dinophyceae-Symbiodinium_microadriaticum_CassKB8_Smic_CassKB8.gene11435.mRNA1:0.0000010050)100:0.1245811809,AlveoDino-Dinophyceae-Symbiodinium_tridacnidorum_CCMP2592_Stri_CCMP2592.gene24348.mRNA1:0.1875823580)100:0.0776163381,AlveoDino-Dinophyceae-Symbiodinium_necroappetens_CCMP2469_Snec_CCMP2469.gene11033.mRNA1:0.3907012609)100:0.1460648055)98:0.0822775557,(((AlveoDino-Dinophyceae-Symbiodinium_microadriaticum_CCMP2467_Smic.gene17193.mRNA1:0.0000010050,AlveoDino-Dinophyceae-Symbiodinium_microadriaticum_04_503SCI_Smic_04-503SCI.03.gene2015.mRNA1:0.0000010050)100:0.0000022684,AlveoDino-Dinophyceae-Symbiodinium_microadriaticum_CassKB8_Smic_CassKB8.gene1464.mRNA1:0.0060262742)100:0.0101349611,AlveoDino-Dinophyceae-Symbiodinium_necroappetens_CCMP2469_Snec_CCMP2469.gene28540.mRNA1:0.0730495242)100:0.4745579457)100:0.2191139402,((((AlveoDino-Dinophyceae-Symbiodinium_microadriaticum_CCMP2467_Smic.gene10199.mRNA1:0.0000000000,AlveoDino-Dinophyceae-Symbiodinium_microadriaticum_CassKB8_Smic_CassKB8.gene21972.mRNA1:0.0000000000):0.0000010050,AlveoDino-Dinophyceae-Symbiodinium_microadriaticum_04_503SCI_Smic_04-503SCI.03.gene21473.mRNA1:0.0000021605)100:0.3932513778,((((AlveoDino-Dinophyceae-Symbiodinium_microadriaticum_CCMP2467_Smic.gene27199.mRNA1:0.0000000000,AlveoDino-Dinophyceae-Symbiodinium_microadriaticum_CassKB8_Smic_CassKB8.gene1672.mRNA1:0.0000000000):0.0000022032,AlveoDino-Dinophyceae-Symbiodinium_microadriaticum_04_503SCI_Smic_04-503SCI.03.gene12548.mRNA1:0.0000022324)100:0.0884057636,(AlveoDino-Dinophyceae-Symbiodinium_tridacnidorum_CCMP2592_Stri_CCMP2592.gene7004.mRNA1:0.0062089667,(AlveoDino-Dinophyceae-Symbiodinium_tridacnidorum_CCMP2592_Stri_CCMP2592.gene20072.mRNA1:0.0000010050,AlveoDino-Dinophyceae-Symbiodinium_tridacnidorum_CCMP2592_Stri_CCMP2592.gene21516.mRNA1:0.0000010050)95:0.0000022152)100:0.0265908642)100:0.1508864493,AlveoDino-Dinophyceae-Symbiodinium_natans_CCMP2548_Snat_CCMP2548.gene17363.mRNA1:0.2335944398)100:0.0878071783)100:0.0678007860,(AlveoDino-Dinophyceae-Symbiodinium_microadriaticum_04_503SCI_Smic_04-503SCI.03.gene20645.mRNA1:0.2499148274,(AlveoDino-Dinophyceae-Symbiodinium_microadriaticum_04_503SCI_Smic_04-503SCI.03.gene31608.mRNA1:0.0000022199,AlveoDino-Dinophyceae-Symbiodinium_microadriaticum_CassKB8_Smic_CassKB8.gene34275.mRNA1:0.0112689170)100:0.2120800945)100:0.2812959688)99:0.0982562296)100:0.0629607322)99:0.0539423099)100:0.4187014127)85:0.1756981743,((((((((((((((AlveoDino-Dinophyceae-Cladocopium_C15_evm.model.scaffold_11409.2:0.2172753222,AlveoDino-Dinophyceae-Cladocopium_C92_CC92.gene21816.mRNA1:0.2909575242)70:0.0424110514,(((((AlveoDino-Dinophyceae-Cladocopium_goreaui_evm.model.scf7180000353769.22:0.0249655551,AlveoDino-Dinophyceae-Cladocopium_goreaui_evm.model.scf7180000354446.4:0.0000021180)100:0.2351732971,(AlveoDino-Dinophyceae-Fugacium_kawagutii_Fkaw.gene8441.mRNA1:0.3641902656,AlveoDino-Dinophyceae-Fugacium_kawagutii_Fkaw.gene26937.mRNA1:0.2950381242)82:0.0544726346)81:0.0354176300,AlveoDino-Dinophyceae-Fugacium_kawagutii_Fkaw.gene24406.mRNA1:0.2988388634)78:0.0241665345,((((AlveoDino-Dinophyceae-Fugacium_kawagutii_Fkaw.gene6815.mRNA1:0.1606685463,AlveoDino-Dinophyceae-Fugacium_kawagutii_Fkaw.gene12448.mRNA1:0.1958156687)100:0.0574249356,AlveoDino-Dinophyceae-Fugacium_kawagutii_Fkaw.gene21120.mRNA1:0.1546291845)100:0.0378583876,((AlveoDino-Dinophyceae-Fugacium_kawagutii_Fkaw.gene9772.mRNA1:0.2243683899,(AlveoDino-Dinophyceae-Fugacium_kawagutii_Fkaw.gene13247.mRNA1:0.1679158636,AlveoDino-Dinophyceae-Fugacium_kawagutii_Fkaw.gene14933.mRNA1:0.1379031847)98:0.0724274847)97:0.0209120975,AlveoDino-Dinophyceae-Fugacium_kawagutii_Fkaw.gene21503.mRNA1:0.3986793441)100:0.0453034082)100:0.0917506423,AlveoDino-Dinophyceae-Fugacium_kawagutii_Fkaw.gene29096.mRNA1:0.1924983024)100:0.1263906970)100:0.0590861123,(AlveoDino-Dinophyceae-Cladocopium_goreaui_evm.model.scf7180000356139.18:0.1786697277,AlveoDino-Dinophyceae-Cladocopium_goreaui_evm.model.scf7180000357295.35:0.1135876310)100:0.1111812371)99:0.0380291119)64:0.0243461852,AlveoDino-Dinophyceae-Fugacium_kawagutii_Fkaw.gene15189.mRNA1:0.3207480236)86:0.0148099813,((((((AlveoDino-Dinophyceae-Cladocopium_C15_evm.model.scaffold_1405.3:0.1979963340,(AlveoDino-Dinophyceae-Cladocopium_C92_CC92.gene10671.mRNA1:0.1297269683,AlveoDino-Dinophyceae-Cladocopium_C92_CC92.gene13208.mRNA1:0.0783790415)100:0.0762827346)100:0.0699479286,((AlveoDino-Dinophyceae-Cladocopium_goreaui_evm.model.scf7180000356067.16:0.1988484482,AlveoDino-Dinophyceae-Cladocopium_C92_CC92.gene4354.mRNA1:0.1455644053)100:0.0730466282,AlveoDino-Dinophyceae-Cladocopium_C92_CC92.gene23339.mRNA1:1.0978165476)95:0.0232308062)92:0.0239681473,(AlveoDino-Dinophyceae-Cladocopium_C92_CC92.gene11881.mRNA1:0.1594528844,AlveoDino-Dinophyceae-Cladocopium_C92_CC92.gene16494.mRNA1:0.1820095948)94:0.0343038290)100:0.0546396240,AlveoDino-Dinophyceae-Fugacium_kawagutii_Fkaw.gene16270.mRNA1:0.3087018679)86:0.0232400323,(AlveoDino-Dinophyceae-Fugacium_kawagutii_Fkaw.gene6009.mRNA1:0.3493744258,AlveoDino-Dinophyceae-Fugacium_kawagutii_Fkaw.gene21865.mRNA1:0.2125710494)100:0.1181583745)58:0.0160260014,(AlveoDino-Dinophyceae-Cladocopium_C92_CC92.gene12571.mRNA1:0.1933722016,AlveoDino-Dinophyceae-Cladocopium_C92_CC92.gene29756.mRNA1:0.1382900919)100:0.1334744848)100:0.0722025347)100:0.1417800033,(AlveoDino-Dinophyceae-Cladocopium_C15_evm.model.scaffold_9263.5:0.2984842963,((AlveoDino-Dinophyceae-Fugacium_kawagutii_Fkaw.gene250.mRNA1:0.1098214436,AlveoDino-Dinophyceae-Fugacium_kawagutii_Fkaw.gene19722.mRNA1:0.1269665291)100:0.0919680190,((AlveoDino-Dinophyceae-Fugacium_kawagutii_Fkaw.gene9332.mRNA1:0.2367008589,(((AlveoDino-Dinophyceae-Fugacium_kawagutii_Fkaw.gene11152.mRNA1:0.1321198817,AlveoDino-Dinophyceae-Fugacium_kawagutii_Fkaw.gene20715.mRNA1:0.1547544456)95:0.0331971477,AlveoDino-Dinophyceae-Fugacium_kawagutii_Fkaw.gene26001.mRNA1:0.1396305088)71:0.0181739188,AlveoDino-Dinophyceae-Fugacium_kawagutii_Fkaw.gene22060.mRNA1:0.2366388971)72:0.0240864791)79:0.0256432462,(AlveoDino-Dinophyceae-Fugacium_kawagutii_Fkaw.gene19898.mRNA1:0.1743499669,AlveoDino-Dinophyceae-Fugacium_kawagutii_Fkaw.gene24678.mRNA1:0.1814120311)100:0.0455215474)100:0.0749492834)100:0.1579128078)100:0.0967292410)100:0.0757625816,((AlveoDino-Dinophyceae-Breviolum_minutum_Bmin.gene18299.mRNA1:0.2160000277,AlveoDino-Dinophyceae-Breviolum_minutum_Bmin.gene22033.mRNA1:0.3281694768)84:0.0610734889,AlveoDino-Dinophyceae-Breviolum_minutum_Bmin.gene21962.mRNA1:0.2745693696)100:0.2467254241)86:0.0363820803,((AlveoDino-Dinophyceae-Cladocopium_C15_evm.model.scaffold_6977.1:0.3051738048,((AlveoDino-Dinophyceae-Fugacium_kawagutii_Fkaw.gene10051.mRNA1:0.0800663980,AlveoDino-Dinophyceae-Fugacium_kawagutii_Fkaw.gene16773.mRNA1:0.1218473706)100:0.1193226435,(AlveoDino-Dinophyceae-Fugacium_kawagutii_Fkaw.gene10277.mRNA1:0.2061311016,AlveoDino-Dinophyceae-Fugacium_kawagutii_Fkaw.gene15803.mRNA1:0.1189018312)100:0.0724958938)100:0.0983014630)99:0.0528784676,(((((AlveoDino-Dinophyceae-Fugacium_kawagutii_Fkaw.gene3163.mRNA1:0.1568948820,AlveoDino-Dinophyceae-Fugacium_kawagutii_Fkaw.gene21760.mRNA1:0.1772880254)100:0.0673261549,AlveoDino-Dinophyceae-Fugacium_kawagutii_Fkaw.gene26460.mRNA1:0.1705768763)100:0.0912143131,(AlveoDino-Dinophyceae-Fugacium_kawagutii_Fkaw.gene8423.mRNA1:0.1462905599,AlveoDino-Dinophyceae-Fugacium_kawagutii_Fkaw.gene27232.mRNA1:0.2350059946)100:0.0734454825)100:0.0377850422,AlveoDino-Dinophyceae-Fugacium_kawagutii_Fkaw.gene10201.mRNA1:0.3096589993)100:0.0612730919,(AlveoDino-Dinophyceae-Fugacium_kawagutii_Fkaw.gene4257.mRNA1:0.2911289760,(AlveoDino-Dinophyceae-Fugacium_kawagutii_Fkaw.gene7148.mRNA1:0.2978266350,(AlveoDino-Dinophyceae-Fugacium_kawagutii_Fkaw.gene9773.mRNA1:0.1684195368,AlveoDino-Dinophyceae-Fugacium_kawagutii_Fkaw.gene11796.mRNA1:0.1529126938)70:0.0345196951)100:0.0444693912)100:0.0578915433)100:0.0434888817)100:0.1238578146)100:0.0732012907,(((((((AlveoDino-Dinophyceae-Cladocopium_C15_evm.model.scaffold_128.3:0.4117331236,AlveoDino-Dinophyceae-Cladocopium_C92_CC92.gene14418.mRNA1:0.3313893908)97:0.0387688922,(((AlveoDino-Dinophyceae-Cladocopium_goreaui_evm.model.scf7180000353597.16:0.2580582656,((AlveoDino-Dinophyceae-Cladocopium_goreaui_evm.model.scf7180000354011.1:0.1727883301,AlveoDino-Dinophyceae-Cladocopium_C92_CC92.gene6392.mRNA1:0.1742236974)100:0.0795452702,AlveoDino-Dinophyceae-Cladocopium_C92_CC92.gene15929.mRNA1:0.2623383212)91:0.0276285247)91:0.0401212363,AlveoDino-Dinophyceae-Cladocopium_C92_CC92.gene24934.mRNA1:0.2249685636)99:0.0396170863,(((AlveoDino-Dinophyceae-Cladocopium_C92_CC92.gene500.mRNA1:0.1104708527,(AlveoDino-Dinophyceae-Cladocopium_C92_CC92.gene2134.mRNA1:0.1228091960,AlveoDino-Dinophyceae-Cladocopium_C92_CC92.gene23445.mRNA1:0.0857887376)99:0.0306785500)100:0.0533765214,AlveoDino-Dinophyceae-Cladocopium_C92_CC92.gene23016.mRNA1:0.2019208744)100:0.0696727971,AlveoDino-Dinophyceae-Cladocopium_C92_CC92.gene7113.mRNA1:0.2188330846)100:0.0719910712)100:0.0456087165)100:0.0551317302,(AlveoDino-Dinophyceae-Cladocopium_goreaui_evm.model.scf7180000353067.3:0.0000020774,AlveoDino-Dinophyceae-Cladocopium_goreaui_evm.model.scf7180000354846.3:0.0278569233)100:0.3073171333)97:0.0526446732,(AlveoDino-Dinophyceae-Fugacium_kawagutii_Fkaw.gene1467.mRNA1:0.1563158944,AlveoDino-Dinophyceae-Fugacium_kawagutii_Fkaw.gene8494.mRNA1:0.2096749956)100:0.1096042828)100:0.2116225889,((((((AlveoDino-Dinophyceae-Cladocopium_C15_evm.model.scaffold_13788.1:0.2454844530,AlveoDino-Dinophyceae-Cladocopium_C92_CC92.gene12241.mRNA1:0.2128822913)96:0.0368841943,(((AlveoDino-Dinophyceae-Cladocopium_C92_CC92.gene6071.mRNA1:0.5037999767,AlveoDino-Dinophyceae-Cladocopium_C92_CC92.gene6310.mRNA1:0.1371682021)100:0.1416563741,AlveoDino-Dinophyceae-Cladocopium_C92_CC92.gene24341.mRNA1:0.1595499499)97:0.0351965239,(((AlveoDino-Dinophyceae-Cladocopium_C92_CC92.gene9153.mRNA1:0.0788384133,AlveoDino-Dinophyceae-Cladocopium_C92_CC92.gene26455.mRNA1:0.1105271331)100:0.0514132257,AlveoDino-Dinophyceae-Cladocopium_C92_CC92.gene16961.mRNA1:0.1194039739)99:0.0489403606,AlveoDino-Dinophyceae-Cladocopium_C92_CC92.gene22523.mRNA1:0.1049761056)100:0.1173840863)100:0.0509973287)100:0.1878778777,(((AlveoDino-Dinophyceae-Cladocopium_C15_evm.model.scaffold_2326.1:0.1413917474,AlveoDino-Dinophyceae-Cladocopium_goreaui_evm.model.scf7180000356893.23:0.1297901404)100:0.0736820584,AlveoDino-Dinophyceae-Cladocopium_C15_evm.model.scaffold_5026.2:0.1650953317)100:0.0453617718,((AlveoDino-Dinophyceae-Cladocopium_C15_evm.model.scaffold_2724.1:0.1337870032,AlveoDino-Dinophyceae-Cladocopium_goreaui_evm.model.scf7180000346358.14:0.1050612540)100:0.0918040546,(AlveoDino-Dinophyceae-Cladocopium_C92_CC92.gene14983.mRNA1:0.1873037547,AlveoDino-Dinophyceae-Cladocopium_C92_CC92.gene17787.mRNA1:0.1784407017)100:0.0760333786)47:0.0340428163)100:0.1561213474)95:0.0531763917,(AlveoDino-Dinophyceae-Fugacium_kawagutii_Fkaw.gene16037.mRNA1:0.2149357145,AlveoDino-Dinophyceae-Fugacium_kawagutii_Fkaw.gene25807.mRNA1:0.1825548661)100:0.2500584656)87:0.0498671732,(((((AlveoDino-Dinophyceae-Cladocopium_C15_evm.model.scaffold_268.3:0.2197550266,((AlveoDino-Dinophyceae-Cladocopium_C92_CC92.gene9900.mRNA1:0.1365732172,AlveoDino-Dinophyceae-Cladocopium_C92_CC92.gene14842.mRNA1:0.0532065159)100:0.0663149929,AlveoDino-Dinophyceae-Cladocopium_C92_CC92.gene30887.mRNA1:0.2443272764)100:0.0729530772)100:0.0378209421,AlveoDino-Dinophyceae-Cladocopium_C15_evm.model.scaffold_4863.1:0.2656461739)98:0.0250937865,AlveoDino-Dinophyceae-Cladocopium_C92_CC92.gene32451.mRNA1:0.2718259385)100:0.0359092646,AlveoDino-Dinophyceae-Cladocopium_C92_CC92.gene5913.mRNA1:0.1875698518)100:0.1029480651,(((AlveoDino-Dinophyceae-Cladocopium_C15_evm.model.scaffold_2890.1:0.1683361002,(AlveoDino-Dinophyceae-Cladocopium_goreaui_evm.model.scf7180000350861.2:0.0271418396,AlveoDino-Dinophyceae-Cladocopium_goreaui_evm.model.scf7180000351656.8:0.0019720486)100:0.2063243571)100:0.0539884837,AlveoDino-Dinophyceae-Cladocopium_C15_evm.model.scaffold_2910.1:0.2389823675)100:0.1826035026,AlveoDino-Dinophyceae-Fugacium_kawagutii_Fkaw.gene3088.mRNA1:0.3814851354)87:0.0520497242)68:0.0238998960)74:0.0282082014,((AlveoDino-Dinophyceae-Fugacium_kawagutii_Fkaw.gene3305.mRNA1:0.4703284371,AlveoDino-Dinophyceae-Fugacium_kawagutii_Fkaw.gene5190.mRNA1:0.4919250190)94:0.1171363126,((AlveoDino-Dinophyceae-Fugacium_kawagutii_Fkaw.gene10561.mRNA1:0.2816257412,AlveoDino-Dinophyceae-Fugacium_kawagutii_Fkaw.gene20596.mRNA1:0.5702815613)100:0.0561596483,(AlveoDino-Dinophyceae-Fugacium_kawagutii_Fkaw.gene13347.mRNA1:0.1918409619,AlveoDino-Dinophyceae-Fugacium_kawagutii_Fkaw.gene21119.mRNA1:0.1862331237)100:0.0909789814)100:0.0983253232)80:0.0459546676)100:0.1918976912)94:0.0532693759,(((AlveoDino-Dinophyceae-Cladocopium_C15_evm.model.scaffold_15216.1:0.1261116080,AlveoDino-Dinophyceae-Cladocopium_goreaui_evm.model.scf7180000355587.2:0.1152028885)100:0.0719926425,(((AlveoDino-Dinophyceae-Cladocopium_C15_evm.model.scaffold_5509.1:0.1096218253,AlveoDino-Dinophyceae-Cladocopium_goreaui_evm.model.scf7180000349956.6:0.0766157436)100:0.1589696244,(AlveoDino-Dinophyceae-Cladocopium_C92_CC92.gene18029.mRNA1:0.2080623794,AlveoDino-Dinophyceae-Cladocopium_C92_CC92.gene23409.mRNA1:0.1205479456)100:0.0679818042)97:0.0217634506,AlveoDino-Dinophyceae-Cladocopium_C92_CC92.gene26096.mRNA1:0.1322554916)100:0.0428137659)100:0.2882689955,((AlveoDino-Dinophyceae-Cladocopium_C15_evm.model.scaffold_2718.5:0.5385005384,(AlveoDino-Dinophyceae-Cladocopium_C92_CC92.gene9607.mRNA1:0.0597113995,AlveoDino-Dinophyceae-Cladocopium_C92_CC92.gene19324.mRNA1:0.1310234576)100:0.0852825632)100:0.2855230580,((AlveoDino-Dinophyceae-Cladocopium_C92_CC92.gene988.mRNA1:0.3766817953,(((AlveoDino-Dinophyceae-Fugacium_kawagutii_Fkaw.gene3956.mRNA1:0.1653559259,(AlveoDino-Dinophyceae-Fugacium_kawagutii_Fkaw.gene5019.mRNA1:0.1565752664,AlveoDino-Dinophyceae-Fugacium_kawagutii_Fkaw.gene11386.mRNA1:0.1707640996)100:0.0321877965)100:0.1985510888,AlveoDino-Dinophyceae-Fugacium_kawagutii_Fkaw.gene5334.mRNA1:0.3686762321)100:0.0729360261,AlveoDino-Dinophyceae-Fugacium_kawagutii_Fkaw.gene20272.mRNA1:0.2363193246)100:0.0601871768)100:0.0642952245,((((AlveoDino-Dinophyceae-Fugacium_kawagutii_Fkaw.gene210.mRNA1:0.3420132025,AlveoDino-Dinophyceae-Fugacium_kawagutii_Fkaw.gene13013.mRNA1:0.2538734434)95:0.0099635305,AlveoDino-Dinophyceae-Fugacium_kawagutii_Fkaw.gene11225.mRNA1:0.2958958920)95:0.0359280652,AlveoDino-Dinophyceae-Fugacium_kawagutii_Fkaw.gene30477.mRNA1:0.2697073263)95:0.0388050315,AlveoDino-Dinophyceae-Fugacium_kawagutii_Fkaw.gene19703.mRNA1:0.1929356423)100:0.1810890888)100:0.0903424719)100:0.1002994270)93:0.0468090975)100:0.0754504664,((((AlveoDino-Dinophyceae-Cladocopium_C15_evm.model.scaffold_2100.1:0.2288123870,(((AlveoDino-Dinophyceae-Cladocopium_C15_evm.model.scaffold_290.1:0.1529887408,AlveoDino-Dinophyceae-Cladocopium_C92_CC92.gene12588.mRNA1:0.2391746079)69:0.0177355942,(AlveoDino-Dinophyceae-Cladocopium_C15_evm.model.scaffold_3050.1:0.2685678343,AlveoDino-Dinophyceae-Cladocopium_C15_evm.model.scaffold_3134.1:0.1690774740)81:0.0501259517)77:0.0286382659,((AlveoDino-Dinophyceae-Cladocopium_goreaui_evm.model.scf7180000353405.8:0.2760901821,AlveoDino-Dinophyceae-Cladocopium_C92_CC92.gene28879.mRNA1:0.1755389562)100:0.0790665249,(AlveoDino-Dinophyceae-Cladocopium_goreaui_evm.model.scf7180000357393.14:0.1277540674,AlveoDino-Dinophyceae-Cladocopium_C92_CC92.gene14149.mRNA1:0.2080262564)100:0.1095353055)100:0.0739327137)87:0.0431692849)100:0.0824152461,AlveoDino-Dinophyceae-Fugacium_kawagutii_Fkaw.gene11392.mRNA1:0.2964155613)100:0.0916750998,(AlveoDino-Dinophyceae-Breviolum_minutum_Bmin.gene18983.mRNA1:0.2308727656,AlveoDino-Dinophyceae-Breviolum_minutum_Bmin.gene24576.mRNA1:0.3260276711)100:0.1426270883)100:0.0822289599,AlveoDino-Dinophyceae-Breviolum_minutum_Bmin.gene2557.mRNA1:0.4974330165)100:0.1204780411)100:0.0672012645)98:0.0392690735,(((((((((AlveoDino-Dinophyceae-Cladocopium_C15_evm.model.scaffold_12271.3:0.1843117529,AlveoDino-Dinophyceae-Cladocopium_C92_CC92.gene6197.mRNA1:0.3833330897)100:0.0343740401,AlveoDino-Dinophyceae-Cladocopium_goreaui_evm.model.scf7180000353075.13:0.2356545655)100:0.0548349704,AlveoDino-Dinophyceae-Cladocopium_C92_CC92.gene8071.mRNA1:0.2328370779)97:0.0541422576,((((AlveoDino-Dinophyceae-Fugacium_kawagutii_Fkaw.gene1597.mRNA1:0.0921019866,AlveoDino-Dinophyceae-Fugacium_kawagutii_Fkaw.gene4843.mRNA1:0.0140674724)100:0.2430130038,(AlveoDino-Dinophyceae-Fugacium_kawagutii_Fkaw.gene9181.mRNA1:0.1757423367,AlveoDino-Dinophyceae-Fugacium_kawagutii_Fkaw.gene18946.mRNA1:0.1974871537)100:0.1231050974)98:0.0346312983,(AlveoDino-Dinophyceae-Fugacium_kawagutii_Fkaw.gene5866.mRNA1:0.1776296749,AlveoDino-Dinophyceae-Fugacium_kawagutii_Fkaw.gene27127.mRNA1:0.2181106372)99:0.0710196310)99:0.0443741610,(((AlveoDino-Dinophyceae-Fugacium_kawagutii_Fkaw.gene4931.mRNA1:0.1858474454,((AlveoDino-Dinophyceae-Fugacium_kawagutii_Fkaw.gene10640.mRNA1:0.1673089188,AlveoDino-Dinophyceae-Fugacium_kawagutii_Fkaw.gene21043.mRNA1:0.2239834707)96:0.0286842995,AlveoDino-Dinophyceae-Fugacium_kawagutii_Fkaw.gene12263.mRNA1:0.3257713108)95:0.0296387365)97:0.0635942854,AlveoDino-Dinophyceae-Fugacium_kawagutii_Fkaw.gene18418.mRNA1:0.2435743034)100:0.1053338227,AlveoDino-Dinophyceae-Fugacium_kawagutii_Fkaw.gene13166.mRNA1:0.3785690303)75:0.0186977192)100:0.0529905958)97:0.0380241324,((((((((((AlveoDino-Dinophyceae-Cladocopium_C15_evm.model.scaffold_1901.1:0.1863785753,AlveoDino-Dinophyceae-Cladocopium_goreaui_evm.model.scf7180000355424.1:0.1625923303)89:0.0357878266,(AlveoDino-Dinophyceae-Cladocopium_C15_evm.model.scaffold_6126.2:0.1642222838,AlveoDino-Dinophyceae-Cladocopium_C92_CC92.gene10917.mRNA1:0.1301327909)100:0.0603391902)89:0.0107351202,AlveoDino-Dinophyceae-Cladocopium_goreaui_evm.model.scf7180000353146.13:0.2520804163)100:0.0236771228,AlveoDino-Dinophyceae-Cladocopium_goreaui_evm.model.scf7180000349402.5:0.2180348006)100:0.0373747277,((AlveoDino-Dinophyceae-Cladocopium_goreaui_evm.model.scf7180000353846.1:0.0023639105,AlveoDino-Dinophyceae-Cladocopium_goreaui_evm.model.scf7180000354666.7:0.0662323355)100:0.1979195826,AlveoDino-Dinophyceae-Cladocopium_goreaui_evm.model.scf7180000355814.7:0.2055375932)100:0.0356906925)100:0.0299302015,AlveoDino-Dinophyceae-Cladocopium_C92_CC92.gene28308.mRNA1:0.2240151596)100:0.0427863681,AlveoDino-Dinophyceae-Fugacium_kawagutii_Fkaw.gene731.mRNA1:0.3103083446)97:0.0663316602,((((AlveoDino-Dinophyceae-Fugacium_kawagutii_Fkaw.gene326.mRNA1:0.1402221139,(AlveoDino-Dinophyceae-Fugacium_kawagutii_Fkaw.gene5242.mRNA1:0.0139707917,AlveoDino-Dinophyceae-Fugacium_kawagutii_Fkaw.gene26320.mRNA1:0.0131453430)100:0.0942701706)100:0.0726790081,AlveoDino-Dinophyceae-Fugacium_kawagutii_Fkaw.gene22662.mRNA1:0.1608028636)96:0.0364668857,AlveoDino-Dinophyceae-Fugacium_kawagutii_Fkaw.gene23034.mRNA1:0.1776963682)100:0.1545614198,(((AlveoDino-Dinophyceae-Fugacium_kawagutii_Fkaw.gene4570.mRNA1:0.2052538177,(AlveoDino-Dinophyceae-Fugacium_kawagutii_Fkaw.gene5011.mRNA1:0.0330649299,AlveoDino-Dinophyceae-Fugacium_kawagutii_Fkaw.gene29632.mRNA1:0.0033068846)100:0.2288942127)88:0.0317155564,AlveoDino-Dinophyceae-Fugacium_kawagutii_Fkaw.gene18039.mRNA1:0.2534978038)100:0.0889630969,AlveoDino-Dinophyceae-Fugacium_kawagutii_Fkaw.gene14377.mRNA1:0.2031387105)100:0.1047572572)88:0.0294846216)86:0.0310451522,(AlveoDino-Dinophyceae-Fugacium_kawagutii_Fkaw.gene9733.mRNA1:0.2761380568,AlveoDino-Dinophyceae-Fugacium_kawagutii_Fkaw.gene24042.mRNA1:0.1712904679)100:0.1689577053)87:0.0280869997,((((AlveoDino-Dinophyceae-Fugacium_kawagutii_Fkaw.gene311.mRNA1:0.2202136662,AlveoDino-Dinophyceae-Fugacium_kawagutii_Fkaw.gene9208.mRNA1:0.1056538959)100:0.0644772316,(AlveoDino-Dinophyceae-Fugacium_kawagutii_Fkaw.gene21054.mRNA1:0.1250962872,AlveoDino-Dinophyceae-Fugacium_kawagutii_Fkaw.gene23433.mRNA1:0.1585853063)100:0.0836403749)100:0.0715435359,AlveoDino-Dinophyceae-Fugacium_kawagutii_Fkaw.gene15393.mRNA1:0.2505597806)100:0.0995648693,((AlveoDino-Dinophyceae-Fugacium_kawagutii_Fkaw.gene2214.mRNA1:0.2799237864,AlveoDino-Dinophyceae-Fugacium_kawagutii_Fkaw.gene10213.mRNA1:0.2492304750)100:0.0811367618,((AlveoDino-Dinophyceae-Fugacium_kawagutii_Fkaw.gene2346.mRNA1:0.1854307186,((AlveoDino-Dinophyceae-Fugacium_kawagutii_Fkaw.gene3544.mRNA1:0.1500646181,AlveoDino-Dinophyceae-Fugacium_kawagutii_Fkaw.gene6375.mRNA1:0.1341553187)100:0.0572945812,AlveoDino-Dinophyceae-Fugacium_kawagutii_Fkaw.gene4196.mRNA1:0.1468538291)100:0.0205669452)100:0.1532744414,(AlveoDino-Dinophyceae-Fugacium_kawagutii_Fkaw.gene5172.mRNA1:0.1962154072,AlveoDino-Dinophyceae-Fugacium_kawagutii_Fkaw.gene25512.mRNA1:0.1838226772)100:0.0787694339)98:0.0316841948)100:0.0777757705)91:0.0198264017)100:0.0573143288)94:0.0225501627,(((AlveoDino-Dinophyceae-Cladocopium_goreaui_evm.model.scf7180000345775.4:0.2944237709,(AlveoDino-Dinophyceae-Cladocopium_goreaui_evm.model.scf7180000353751.4:0.1596538257,(AlveoDino-Dinophyceae-Cladocopium_C92_CC92.gene15213.mRNA1:0.0062664344,AlveoDino-Dinophyceae-Cladocopium_C92_CC92.gene16612.mRNA1:0.0104898341)100:0.2516718594)100:0.0997929348)99:0.0416893646,AlveoDino-Dinophyceae-Cladocopium_goreaui_evm.model.scf7180000356186.11:0.2608178502)99:0.0647986061,(((((AlveoDino-Dinophyceae-Fugacium_kawagutii_Fkaw.gene2401.mRNA1:0.1419531463,AlveoDino-Dinophyceae-Fugacium_kawagutii_Fkaw.gene12060.mRNA1:0.1575162324)100:0.0446804550,AlveoDino-Dinophyceae-Fugacium_kawagutii_Fkaw.gene7212.mRNA1:0.2092793832)100:0.1599063358,(AlveoDino-Dinophyceae-Fugacium_kawagutii_Fkaw.gene16604.mRNA1:0.1345253826,AlveoDino-Dinophyceae-Fugacium_kawagutii_Fkaw.gene19586.mRNA1:0.1560575522)100:0.1734218747)100:0.0531611707,(AlveoDino-Dinophyceae-Fugacium_kawagutii_Fkaw.gene13563.mRNA1:0.1379557031,AlveoDino-Dinophyceae-Fugacium_kawagutii_Fkaw.gene19873.mRNA1:0.1874675113)100:0.1463659579)54:0.0429164763,(AlveoDino-Dinophyceae-Fugacium_kawagutii_Fkaw.gene14127.mRNA1:0.2471679382,AlveoDino-Dinophyceae-Fugacium_kawagutii_Fkaw.gene26020.mRNA1:0.2172960134)100:0.1168166611)100:0.0576895777)99:0.0394555792)97:0.0355185726,(((((AlveoDino-Dinophyceae-Fugacium_kawagutii_Fkaw.gene2031.mRNA1:0.1673787617,AlveoDino-Dinophyceae-Fugacium_kawagutii_Fkaw.gene22864.mRNA1:0.0617550309)100:0.2768684639,AlveoDino-Dinophyceae-Fugacium_kawagutii_Fkaw.gene2072.mRNA1:0.1756137187)100:0.0852328419,AlveoDino-Dinophyceae-Fugacium_kawagutii_Fkaw.gene3532.mRNA1:0.2566707960)100:0.1164172583,(AlveoDino-Dinophyceae-Fugacium_kawagutii_Fkaw.gene10322.mRNA1:0.2710918962,AlveoDino-Dinophyceae-Fugacium_kawagutii_Fkaw.gene27592.mRNA1:0.1863256882)100:0.1934802010)92:0.0462327838,((((AlveoDino-Dinophyceae-Fugacium_kawagutii_Fkaw.gene3635.mRNA1:0.1478366116,AlveoDino-Dinophyceae-Fugacium_kawagutii_Fkaw.gene22651.mRNA1:0.2268190838)100:0.1121509896,(AlveoDino-Dinophyceae-Fugacium_kawagutii_Fkaw.gene10593.mRNA1:0.1420524219,AlveoDino-Dinophyceae-Fugacium_kawagutii_Fkaw.gene20124.mRNA1:0.1786313307)100:0.0491219035)100:0.0676991691,AlveoDino-Dinophyceae-Fugacium_kawagutii_Fkaw.gene17440.mRNA1:0.3296152567)100:0.0681426011,AlveoDino-Dinophyceae-Fugacium_kawagutii_Fkaw.gene10560.mRNA1:0.2713806701)93:0.0271477130)96:0.0305709552)99:0.0733773903,((((((((AlveoDino-Dinophyceae-Cladocopium_goreaui_evm.model.scf7180000345772.15:0.2691370228,(((AlveoDino-Dinophyceae-Cladocopium_goreaui_evm.model.scf7180000352994.2:0.0076574985,AlveoDino-Dinophyceae-Cladocopium_goreaui_evm.model.scf7180000354374.3:0.0881000886)100:0.1678146542,AlveoDino-Dinophyceae-Cladocopium_goreaui_evm.model.scf7180000353430.48:0.1622210329)93:0.0296361890,AlveoDino-Dinophyceae-Cladocopium_goreaui_evm.model.scf7180000357229.4:0.3880472053)100:0.0296984396)100:0.0308050346,AlveoDino-Dinophyceae-Cladocopium_C92_CC92.gene671.mRNA1:0.3068824529)100:0.0264494805,(AlveoDino-Dinophyceae-Cladocopium_goreaui_evm.model.scf7180000355676.13:0.1697191811,AlveoDino-Dinophyceae-Cladocopium_goreaui_evm.model.scf7180000355969.9:0.1512433680)100:0.0681813313)97:0.0477816175,(AlveoDino-Dinophyceae-Fugacium_kawagutii_Fkaw.gene2626.mRNA1:0.1880792121,(AlveoDino-Dinophyceae-Fugacium_kawagutii_Fkaw.gene10827.mRNA1:0.1608524947,AlveoDino-Dinophyceae-Fugacium_kawagutii_Fkaw.gene16483.mRNA1:0.1443166140)100:0.0376092968)100:0.1232191960)96:0.0576840554,((((AlveoDino-Dinophyceae-Cladocopium_goreaui_evm.model.scf7180000356365.19:0.3203328830,AlveoDino-Dinophyceae-Cladocopium_C92_CC92.gene5448.mRNA1:0.0588969089)100:0.1212447475,(AlveoDino-Dinophyceae-Cladocopium_goreaui_evm.model.scf7180000356569.2:0.1346860304,AlveoDino-Dinophyceae-Cladocopium_C92_CC92.gene9897.mRNA1:0.1082635651)100:0.1370936037)100:0.0397939548,AlveoDino-Dinophyceae-Cladocopium_C92_CC92.gene25467.mRNA1:0.2345181864)98:0.0466962633,(((AlveoDino-Dinophyceae-Fugacium_kawagutii_Fkaw.gene2133.mRNA1:0.1055795135,AlveoDino-Dinophyceae-Fugacium_kawagutii_Fkaw.gene20960.mRNA1:0.1923592643)100:0.0806017479,AlveoDino-Dinophyceae-Fugacium_kawagutii_Fkaw.gene7453.mRNA1:0.2441817254)100:0.0300734351,((AlveoDino-Dinophyceae-Fugacium_kawagutii_Fkaw.gene3521.mRNA1:0.8111877673,AlveoDino-Dinophyceae-Fugacium_kawagutii_Fkaw.gene17949.mRNA1:0.1554733331)98:0.0379156861,(AlveoDino-Dinophyceae-Fugacium_kawagutii_Fkaw.gene10346.mRNA1:0.0712001092,AlveoDino-Dinophyceae-Fugacium_kawagutii_Fkaw.gene25041.mRNA1:0.0355746993)100:0.2358073722)100:0.1369081486)97:0.0324220722)97:0.0498158868)94:0.0334354383,(AlveoDino-Dinophyceae-Fugacium_kawagutii_Fkaw.gene8394.mRNA1:0.2110106793,AlveoDino-Dinophyceae-Fugacium_kawagutii_Fkaw.gene26757.mRNA1:0.1253416490)100:0.1556647838)100:0.0719663016,((AlveoDino-Dinophyceae-Breviolum_minutum_Bmin.gene46.mRNA1:0.3671818029,AlveoDino-Dinophyceae-Breviolum_minutum_Bmin.gene21041.mRNA1:0.3869525586)71:0.0278801119,(AlveoDino-Dinophyceae-Breviolum_minutum_Bmin.gene6071.mRNA1:0.8568889459,AlveoDino-Dinophyceae-Breviolum_minutum_Bmin.gene18481.mRNA1:0.2821708705)62:0.0941003199)59:0.0432831330)80:0.0305357086,AlveoDino-Dinophyceae-Breviolum_minutum_Bmin.gene15044.mRNA1:0.4206674780)97:0.0453415792)99:0.0869542265,(AlveoDino-Dinophyceae-Cladocopium_goreaui_evm.model.scf7180000354689.9:0.2300932370,AlveoDino-Dinophyceae-Cladocopium_C92_CC92.gene11071.mRNA1:0.0843557682)100:0.4933902696)98:0.1191382636)87:0.0279522499,(Amoebozoa-Discosea-Acanthamoeba_castellanii_str_Neff_XP_004347760.1:1.7228987318,((Opisthokonta-Metazoa-Amphimedon_queenslandica_tr_A0A1X7V196_A0A1X7V196_AMPQE:0.5235197087,(((Opisthokonta-Metazoa-Stylophora_pistillata_tr_A0A2B4S3R1_A0A2B4S3R1_STYPI:0.1213407164,Opisthokonta-Metazoa-Orbicella_faveolata_XP_020616882.1:0.0677825793)100:0.0848075850,Opisthokonta-Metazoa-Porites_lutea_plut2.m8.6717.m1:0.1855417054)100:0.0447221721,Opisthokonta-Metazoa-Acropora_digitifera_aug_v2a.01094.t1:0.0973525279)100:0.3483114642)98:0.1695199087,(Opisthokonta-Metazoa-Homo_sapiens_sp_Q9UBC3_DNM3B_HUMAN:0.3771396475,Opisthokonta-Metazoa-Homo_sapiens_sp_Q9Y6K1_DNM3A_HUMAN:0.2614485138)98:0.1326060096)100:1.2620145810)100:2.3995991160)76:0.1566689792,(((((AlveoDino-Dinophyceae-Symbiodinium_microadriaticum_CCMP2467_Smic.gene3585.mRNA1:0.0074983300,AlveoDino-Dinophyceae-Symbiodinium_necroappetens_CCMP2469_Snec_CCMP2469.gene21082.mRNA1:0.0088777869)100:0.0302794926,(AlveoDino-Dinophyceae-Symbiodinium_microadriaticum_04_503SCI_Smic_04-503SCI.03.gene28523.mRNA1:0.0000010050,AlveoDino-Dinophyceae-Symbiodinium_microadriaticum_CassKB8_Smic_CassKB8.gene26756.mRNA1:0.0000010050)100:0.0700877729)100:0.0590157913,AlveoDino-Dinophyceae-Symbiodinium_tridacnidorum_CCMP2592_Stri_CCMP2592.gene6223.mRNA1:0.1752541861)100:0.0126822279,AlveoDino-Dinophyceae-Symbiodinium_tridacnidorum_CCMP2592_Stri_CCMP2592.gene24575.mRNA1:0.0605795308)100:0.2758800685,(((((AlveoDino-Dinophyceae-Symbiodinium_microadriaticum_CCMP2467_Smic.gene17042.mRNA1:0.0000028402,AlveoDino-Dinophyceae-Symbiodinium_microadriaticum_04_503SCI_Smic_04-503SCI.03.gene31283.mRNA1:0.0000027891)100:0.0376916509,AlveoDino-Dinophyceae-Symbiodinium_necroappetens_CCMP2469_Snec_CCMP2469.gene25418.mRNA1:0.0061527563)100:0.2490785012,AlveoDino-Dinophyceae-Symbiodinium_tridacnidorum_CCMP2592_Stri_CCMP2592.gene2515.mRNA1:0.2606680649)100:0.1542859584,(((AlveoDino-Dinophyceae-Symbiodinium_microadriaticum_04_503SCI_Smic_04-503SCI.03.gene20554.mRNA1:0.0000010050,AlveoDino-Dinophyceae-Symbiodinium_microadriaticum_CassKB8_Smic_CassKB8.gene23377.mRNA1:0.0000021713)100:0.0886577108,(AlveoDino-Dinophyceae-Symbiodinium_tridacnidorum_CCMP2592_Stri_CCMP2592.gene24130.mRNA1:0.4485530730,AlveoDino-Dinophyceae-Symbiodinium_tridacnidorum_CCMP2592_Stri_CCMP2592.gene41489.mRNA1:0.0330137715)100:0.0692999068)100:0.3211182845,((AlveoDino-Dinophyceae-Symbiodinium_necroappetens_CCMP2469_Snec_CCMP2469.gene16085.mRNA1:0.0491907340,AlveoDino-Dinophyceae-Symbiodinium_tridacnidorum_Sh18_Stri.gene19314.mRNA1:0.0465315277)100:0.1763573385,(((AlveoDino-Dinophyceae-Symbiodinium_linucheae_CCMP2456_Slin_CCMP2456.gene22462.mRNA1:0.0615281005,(AlveoDino-Dinophyceae-Symbiodinium_tridacnidorum_Sh18_Stri.gene18643.mRNA1:0.1095776789,AlveoDino-Dinophyceae-Symbiodinium_tridacnidorum_CCMP2592_Stri_CCMP2592.gene22725.mRNA1:0.0400195307)100:0.0343251853)100:0.0686508407,(AlveoDino-Dinophyceae-Symbiodinium_tridacnidorum_CCMP2592_Stri_CCMP2592.gene43658.mRNA1:0.0022621273,AlveoDino-Dinophyceae-Symbiodinium_tridacnidorum_CCMP2592_Stri_CCMP2592.gene43659.mRNA1:0.0020848127)100:0.2133572777)100:0.1364782039,AlveoDino-Dinophyceae-Symbiodinium_tridacnidorum_CCMP2592_Stri_CCMP2592.gene23473.mRNA1:0.5243287331)66:0.0358839988)65:0.0369926597)100:0.0593877575)100:0.0839541127,AlveoDino-Dinophyceae-Symbiodinium_natans_CCMP2548_Snat_CCMP2548.gene9391.mRNA1:0.3376974539)98:0.0415869673)100:0.4681314648)77:0.0740419278,((((AlveoDino-Dinophyceae-Cladocopium_C92_CC92.gene1203.mRNA1:0.3819402498,AlveoDino-Dinophyceae-Fugacium_kawagutii_Fkaw.gene1758.mRNA1:0.3490832268)100:0.2452410493,(((((AlveoDino-Dinophyceae-Symbiodinium_microadriaticum_CCMP2467_Smic.gene6662.mRNA1:0.0122555668,AlveoDino-Dinophyceae-Symbiodinium_microadriaticum_04_503SCI_Smic_04-503SCI.03.gene16856.mRNA1:0.0000026545)100:0.2248110393,(AlveoDino-Dinophyceae-Symbiodinium_microadriaticum_CCMP2467_Smic.gene26387.mRNA1:0.0132147593,AlveoDino-Dinophyceae-Symbiodinium_microadriaticum_04_503SCI_Smic_04-503SCI.03.gene27468.mRNA1:0.0086535825)100:0.1608267981)100:0.2150369901,(AlveoDino-Dinophyceae-Symbiodinium_natans_CCMP2548_Snat_CCMP2548.gene20758.mRNA1:0.0327624351,AlveoDino-Dinophyceae-Symbiodinium_natans_CCMP2548_Snat_CCMP2548.gene30134.mRNA1:0.0000020703)100:0.3137358926)97:0.0685540543,((((AlveoDino-Dinophyceae-Symbiodinium_microadriaticum_CCMP2467_Smic.gene11182.mRNA1:0.9395682576,AlveoDino-Dinophyceae-Symbiodinium_microadriaticum_CassKB8_Smic_CassKB8.gene36225.mRNA1:0.0390615233)96:0.2922545644,AlveoDino-Dinophyceae-Symbiodinium_pilosum_CCMP2461_Spil_CCMP2461.gene19428.mRNA1:0.1614134283)90:0.0231130272,AlveoDino-Dinophyceae-Symbiodinium_tridacnidorum_CCMP2592_Stri_CCMP2592.gene45292.mRNA1:0.0755728790)90:0.0581220182,AlveoDino-Dinophyceae-Symbiodinium_microadriaticum_CassKB8_Smic_CassKB8.gene33201.mRNA1:0.2411801139)97:0.0887946707)100:0.0795023799,AlveoDino-Dinophyceae-Symbiodinium_natans_CCMP2548_Snat_CCMP2548.gene4684.mRNA1:0.1524726472)100:0.1808073064)100:0.2100152275,(AlveoDino-Dinophyceae-Cladocopium_C92_CC92.gene15852.mRNA1:0.7434699649,(AlveoDino-Dinophyceae-Breviolum_minutum_Bmin.gene2830.mRNA1:0.3261603044,AlveoDino-Dinophyceae-Breviolum_minutum_Bmin.gene4187.mRNA1:0.2667831852)100:0.1185878074)100:0.2858133968)100:0.1921597962,(AlveoDino-Dinophyceae-Symbiodinium_microadriaticum_CCMP2467_Smic.gene21267.mRNA1:0.0075834208,AlveoDino-Dinophyceae-Symbiodinium_microadriaticum_04_503SCI_Smic_04-503SCI.03.gene30806.mRNA1:0.0000020207)100:1.0927467510)97:0.0623368709)78:0.1426539821,(((((AlveoDino-Dinophyceae-Polarella_glacialis_CCMP1383_evm.model.CCMP1383_scf7180000594018.2:0.0029061994,AlveoDino-Dinophyceae-Polarella_glacialis_CCMP2088_evm.model.CCMP2088_scf7180000716319.2:0.0662578832)100:0.0102589850,AlveoDino-Dinophyceae-Polarella_glacialis_CCMP2088_evm.model.CCMP2088_scf7180000697942.5:0.2357252932)100:0.0170443636,(AlveoDino-Dinophyceae-Polarella_glacialis_CCMP1383_evm.model.CCMP1383_scf7180000582090.1:0.0161881308,AlveoDino-Dinophyceae-Polarella_glacialis_CCMP2088_evm.model.CCMP2088_scf7180000721570.5:0.0173087562)91:0.0051772150)99:0.0081219995,(AlveoDino-Dinophyceae-Polarella_glacialis_CCMP1383_evm.model.CCMP1383_scf7180000550447.1:0.0136955568,(AlveoDino-Dinophyceae-Polarella_glacialis_CCMP2088_evm.model.CCMP2088_scf7180000699406.1:0.0622009906,AlveoDino-Dinophyceae-Polarella_glacialis_CCMP2088_evm.model.CCMP2088_scf7180000713026.8:0.0623792675)93:0.0079341668)90:0.0016852439)76:0.0000024147,AlveoDino-Dinophyceae-Polarella_glacialis_CCMP2088_evm.model.CCMP2088_scf7180000722972.2:0.0661731157)100:0.7571413807)74:0.1302229908,((AlveoDino-Dinophyceae-Polarella_glacialis_CCMP1383_evm.model.CCMP1383_scf7180000590196.3:0.0000010050,AlveoDino-Dinophyceae-Polarella_glacialis_CCMP2088_evm.model.CCMP2088_scf7180000719778.6:0.0000010050)100:0.0032575173,AlveoDino-Dinophyceae-Polarella_glacialis_CCMP1383_evm.model.CCMP1383_scf7180000543416.2:0.0437347325)100:0.8340234447)92:0.3775023890)100:0.3775210589);
```
