## Supplementary material for "Improved *Cladocopium goreaui* genome assembly reveals features of a facultative coral symbiont and the complex evolutionary history of dinoflagellate genes": OG0001217.treEdited.tre

```
(Alveolata-Apicomplexa-Plasmodium_falciparum_XP_001350784.2:0.5431484269,Alveolata-Apicomplexa-Toxoplasma_gondii_XP_018635539.1:0.4571584172,((Alveolata-Chromerida-Chromera_velia_Cvel_9873:0.5422160689,(((((Alveolata-Ciliophora-Paramecium_tetraurelia_tr_A0CEE8_A0CEE8_PARTE:0.5698720123,Alveolata-Ciliophora-Tetrahymena_thermophila_SB210_tr_I7M070_I7M070_TETTS:0.5308973650)98:0.1463824078,Alveolata-Ciliophora-Tetrahymena_thermophila_SB210_tr_Q23DK7_Q23DK7_TETTS:1.6947676498)91:0.0977490465,Discobida-Euglenozoid-Euglena_gracilis_EG_transcript_11043:0.4934204531)74:0.0713221884,((((((AlveoDino-Dinophyceae-Alexandrium_tamarense_CCMP1771_Gene.82729__MMETSP0384_Transcript_50854__g.82729__m.82729:0.1956349773,Viridiplantae-Prasinophyceae-Bathycoccus_prasinos_XP_007515773.1:0.1751608856)99:0.0198010638,Viridiplantae-Prasinophyceae-Ostreococcus_tauri_XP_022838137.1:0.2309647372)100:0.2398715224,(((((Viridiplantae-Angiosperm-Arabidopsis_thaliana_tr_F4KHB6_F4KHB6_ARATH:0.0602043444,Viridiplantae-Angiosperm-Arabidopsis_thaliana_tr_Q9FL05_Q9FL05_ARATH:0.0423190509)100:0.1148391771,(Viridiplantae-Angiosperm-Glycine_max_tr_I1M011_I1M011_SOYBN:0.0000026187,Viridiplantae-Angiosperm-Glycine_max_tr_K7MVU4_K7MVU4_SOYBN:0.0139623429)100:0.0839299175)97:0.0545253684,Viridiplantae-Angiosperm-Glycine_max_tr_K7K683_K7K683_SOYBN:0.1643046024)99:0.2877899853,Planctomycetes---Singulisphaera_acidiphila_DSM18658_tr_L0DPI8_L0DPI8_SINAD:2.1919159394)89:0.1111204638,(Viridiplantae-Trebouxiophyceae-Chlorella_variabilis_jgi_ChlNC64A_1_134436_IGS.gm_11_00282:0.0000027359,(Viridiplantae-Trebouxiophyceae-Chlorella_variabilis_jgi_ChlNC64A_1_57981_estExt_fgenesh3_pg.C_110157:0.0000010156,Viridiplantae-Trebouxiophyceae-Chlorella_variabilis_jgi_ChlNC64A_1_52584_fgenesh3_pg.C_scaffold_11000160:0.0000010156)53:0.0000025676)100:0.8111570195)66:0.0638627441)68:0.0633463454,((((Viridiplantae-Chlorophyceae-Chlamydomonas_reinhardtii_tr_A0A2K3DFK8_A0A2K3DFK8_CHLRE:0.2638924844,Viridiplantae-Chlorophyceae-Volvox_carteri_f_nagariensis_tr_D8U940_D8U940_VOLCA:0.1555771806)100:0.1485930368,(Viridiplantae-Chlorophyceae-Chlamydomonas_reinhardtii_tr_A0A2K3DYD3_A0A2K3DYD3_CHLRE:0.2377117281,Viridiplantae-Chlorophyceae-Volvox_carteri_f_nagariensis_tr_D8UIC4_D8UIC4_VOLCA:0.2425092384)100:0.2210435116)99:0.0985057712,Viridiplantae-Chlorophyceae-Volvox_carteri_f_nagariensis_tr_D8THA3_D8THA3_VOLCA:0.7579373741)64:0.1693903965,((((((Viridiplantae-Trebouxiophyceae-Chlorella_variabilis_jgi_ChlNC64A_1_8156_gw1.22.41.1:0.0000000000,Viridiplantae-Trebouxiophyceae-Chlorella_variabilis_jgi_ChlNC64A_1_26697_e_gw1.22.42.1:0.0000000000):0.0000000000,Viridiplantae-Trebouxiophyceae-Chlorella_variabilis_jgi_ChlNC64A_1_26785_e_gw1.22.41.1:0.0000000000):0.0000010156,Viridiplantae-Trebouxiophyceae-Chlorella_variabilis_jgi_ChlNC64A_1_138836_IGS.gm_22_00077:0.0000010156)51:0.0000010156,Viridiplantae-Trebouxiophyceae-Chlorella_variabilis_jgi_ChlNC64A_1_8166_gw1.22.42.1:0.0000010156)93:0.0000010156,(Viridiplantae-Trebouxiophyceae-Chlorella_variabilis_jgi_ChlNC64A_1_58855_estExt_fgenesh3_pg.C_220040:0.0000010156,Viridiplantae-Trebouxiophyceae-Chlorella_variabilis_jgi_ChlNC64A_1_54422_fgenesh3_pg.C_scaffold_22000040:0.0000010156)60:0.0000027360)61:0.0000023677,(Viridiplantae-Trebouxiophyceae-Chlorella_variabilis_jgi_ChlNC64A_1_8370_gw1.22.44.1:0.0000010156,Viridiplantae-Trebouxiophyceae-Chlorella_variabilis_jgi_ChlNC64A_1_26720_e_gw1.22.44.1:0.0000010156)83:0.0000022077)100:0.3815575090)60:0.0859663430)59:0.1287401061,(AlveoDino-Dinophyceae-Symbiodinium_microadriaticum_CassKB8_Smic_CassKB8.gene34639.mRNA1:0.6189758001,(((Rhodophyta---Chondrus_crispus_XP_005717237.1:0.8022700442,((Rhodophyta---Porphyra_umbilicalis_Pum0127s0021.1.p:0.0852785817,Rhodophyta---Pyropia_yezoensis_contig_4950_g1081:0.0000024083)100:0.9156837803,Rhodophyta---Gracilariopsis_chorda_PXF40409.1:0.2054436628)97:0.1209769080)97:0.1553395074,Rhodophyta---Cyanidioschyzon_merolae_strain_10D_XP_005535421.1:0.5613950696)89:0.0369371487,(Rhodophyta---Galdieria_sulphuraria_tr_M2X7I9_M2X7I9_GALSU:0.3200595246,Rhodophyta---Porphyridium_purpureum_evm.model.contig_4438.24:0.3652146589)96:0.1353056269)96:0.1420333795)46:0.0000024287)42:0.0793619838,((Amoebozoa-Discosea-Acanthamoeba_castellanii_str_Neff_XP_004342114.1:0.3474523292,Amoebozoa-Evosea-Dictyostelium_discoideum_AX4_sp_B0G107_SAMH1_DICDI:0.3990701012)89:0.0509698707,((Rhizaria-Chlorarachniophyceae-Bigelowiella_natans_CCMP2755_jgi_Bigna1_138726_aug1.46_g13434:0.0000029277,Rhizaria-Chlorarachniophyceae-Bigelowiella_natans_CCMP2755_jgi_Bigna1_77195_fgenesh1_pg.46___72:0.0052722509)100:0.1592461120,(((Rhizaria-Chlorarachniophyceae-Bigelowiella_natans_CCMP2755_jgi_Bigna1_49394_estExt_Genewise1.C_460055:0.0000010156,((((Rhizaria-Chlorarachniophyceae-Bigelowiella_natans_CCMP2755_jgi_Bigna1_49395_estExt_Genewise1.C_460056:0.0000010156,((Rhizaria-Chlorarachniophyceae-Bigelowiella_natans_CCMP2755_jgi_Bigna1_54942_estExt_Genewise1Plus.C_460056:0.0000000000,Rhizaria-Chlorarachniophyceae-Bigelowiella_natans_CCMP2755_jgi_Bigna1_40829_e_gw1.46.12.1:0.0000000000):0.0000010156,Rhizaria-Chlorarachniophyceae-Bigelowiella_natans_CCMP2755_jgi_Bigna1_20400_gw1.46.12.1:0.0000010156)77:0.0000010156)99:0.0000029683,(Rhizaria-Chlorarachniophyceae-Bigelowiella_natans_CCMP2755_jgi_Bigna1_49396_estExt_Genewise1.C_460057:0.0000021762,Rhizaria-Chlorarachniophyceae-Bigelowiella_natans_CCMP2755_jgi_Bigna1_54943_estExt_Genewise1Plus.C_460057:0.0000025738)100:0.1257990255)7:0.0000024573,Rhizaria-Chlorarachniophyceae-Bigelowiella_natans_CCMP2755_jgi_Bigna1_20836_gw1.46.17.1:0.0000023821)2:0.0000021118,Rhizaria-Chlorarachniophyceae-Bigelowiella_natans_CCMP2755_jgi_Bigna1_19942_gw1.46.5.1:0.0000028500)1:0.0000024529)2:0.0000021137,Rhizaria-Chlorarachniophyceae-Bigelowiella_natans_CCMP2755_jgi_Bigna1_40791_e_gw1.46.5.1:0.0000010156)2:0.0000020546,Rhizaria-Chlorarachniophyceae-Bigelowiella_natans_CCMP2755_jgi_Bigna1_40800_e_gw1.46.17.1:0.0955050586)88:0.0000021876)100:0.6338547100)82:0.0802884013)42:0.0402981385)43:0.0287353896,(((((((((((AlveoDino-Dinophyceae-Alexandrium_tamarense_CCMP1771_Gene.263__MMETSP0384_Transcript_87__g.263__m.263:0.1889281748,AlveoDino-Dinophyceae-Gymnodinium_catenatum_GC744_Gene.217768__MMETSP0784_Transcript_111093__g.217768__m.217768:0.2245093765)100:0.0579866276,(AlveoDino-Dinophyceae-Gambierdiscus_australes_MMETSP0766_Transcript_99082_m.149209:0.0886336634,(((AlveoDino-Dinophyceae-Noctiluca_scintillans_MMETSP0253_Transcript_33739_m.61253:0.4643256551,AlveoDino-Dinophyceae-Prorocentrum_minimum_Gene.134303__MMETSP0056_Transcript_72579__g.134303__m.134303:0.1412359044)59:0.0400381367,AlveoDino-Dinophyceae-Heterocapsa_rotundata_MMETSP0503_Transcript_57406_m.119317:0.1465675148)58:0.0394600976,(AlveoDino-Dinophyceae-Peridinium_aciculiferum_MMETSP0370_Transcript_81856_m.145856:0.1684847322,((((((((AlveoDino-Dinophyceae-Durusdinium_trenchii_CCMP2556.gene15569.mRNA1:0.0076045548,AlveoDino-Dinophyceae-Durusdinium_trenchii_sh.g12477.t1:0.0000020026)51:0.0000023471,AlveoDino-Dinophyceae-Durusdinium_trenchii_sh.g12477.t2:0.0000010156)99:0.0225298785,AlveoDino-Dinophyceae-Durusdinium_trenchii_CCMP2556.gene15581.mRNA1:0.0000020516)100:0.1720030227,(AlveoDino-Dinophyceae-Durusdinium_trenchii_CCMP2556.gene1208.mRNA1:0.0000010156,AlveoDino-Dinophyceae-Durusdinium_trenchii_CCMP2556.gene1257.mRNA1:0.0000022952)100:0.1334216602)99:0.0301785976,((AlveoDino-Dinophyceae-Cladocopium_goreaui_evm.model.scf7180000354720.13:0.0000010156,AlveoDino-Dinophyceae-Cladocopium_C92_CC92.gene4678.mRNA1:0.0000026823)100:0.0551451485,AlveoDino-Dinophyceae-Fugacium_kawagutii_Fkaw.gene12633.mRNA1:0.0651908016)100:0.0724484666)100:0.1160398031,((((AlveoDino-Dinophyceae-Symbiodinium_microadriaticum_CCMP2467_Smic.gene13671.mRNA1:0.0000010156,AlveoDino-Dinophyceae-Symbiodinium_linucheae_CCMP2456_Slin_CCMP2456.gene6758.mRNA1:0.0475981913)88:0.0000025763,AlveoDino-Dinophyceae-Symbiodinium_tridacnidorum_CCMP2592_Stri_CCMP2592.gene22366.mRNA1:0.0142653679)67:0.0000026550,AlveoDino-Dinophyceae-Symbiodinium_tridacnidorum_Sh18_Stri.gene10928.mRNA1:0.0000010156)93:0.0135105935,(AlveoDino-Dinophyceae-Symbiodinium_microadriaticum_04_503SCI_Smic_04-503SCI.03.gene1852.mRNA1:0.0000027669,AlveoDino-Dinophyceae-Symbiodinium_microadriaticum_CassKB8_Smic_CassKB8.gene12023.mRNA1:0.5161259555)98:0.0101045510)100:0.2291676265)82:0.0599966684,(((AlveoDino-Dinophyceae-Symbiodinium_microadriaticum_04_503SCI_Smic_04-503SCI.03.gene1818.mRNA1:0.0050139262,AlveoDino-Dinophyceae-Symbiodinium_tridacnidorum_Sh18_Stri.gene1964.mRNA1:0.0286863987)100:0.0476156952,AlveoDino-Dinophyceae-Symbiodinium_natans_CCMP2548_Snat_CCMP2548.gene5041.mRNA1:0.0547447553)100:0.0183153492,AlveoDino-Dinophyceae-Symbiodinium_pilosum_CCMP2461_Spil_CCMP2461.gene958.mRNA1:0.1091806815)100:0.1695833025)100:0.1586128472,AlveoDino-Dinophyceae-Polarella_glacialis_CCMP1383_evm.model.CCMP1383_scf7180000545912.2:0.1769636778)81:0.0464875594)52:0.0269050902)68:0.0161048562)89:0.0363184117)90:0.0447868816,AlveoDino-Dinophyceae-Gymnodinium_catenatum_GC744_Gene.114349__MMETSP0784_Transcript_58906__g.114349__m.114349:0.2011150099)91:0.0262107516,AlveoDino-Dinophyceae-Karenia_brevis_SP1_MMETSP0573_Transcript_45107_m.54967:0.1822232733)99:0.1211040145,(AlveoDino-Dinophyceae-Prorocentrum_minimum_Gene.179199__MMETSP0053_Transcript_99819__g.179199__m.179199:0.4610496980,((AlveoDino-Dinophyceae-Amoebophrya_ceratii.g11059.t1:0.5243400157,AlveoDino-Dinophyceae-Amoebophrya_ceratii.g13750.t1:0.9226284996)100:0.4686709367,AlveoDino-Dinophyceae-Amoebophrya_ceratii.g14911.t1:0.4907604474)99:0.1959075282)100:0.1622012585)99:0.1660374122,(((AlveoDino-Dinophyceae-Oxyrrhis_marina_Gene.26873__MMETSP0468_Transcript_18669__g.26873__m.26873:0.0000028967,AlveoDino-Dinophyceae-Oxyrrhis_marina_MMETSP0471_Transcript_51478_m.76263:0.0000029380)100:0.0325455028,AlveoDino-Dinophyceae-Oxyrrhis_marina_Gene.55507__MMETSP0468_Transcript_39466__g.55507__m.55507:0.1542747899)100:0.1102877791,AlveoDino-Dinophyceae-Oxyrrhis_marina_Gene.54959__MMETSP0469_Transcript_37689__g.54959__m.54959:0.0853085842)100:0.4095163887)100:0.3577275427,(((((((Opisthokonta-Metazoa-Amphimedon_queenslandica_tr_A0A1X7SMU7_A0A1X7SMU7_AMPQE:0.1129650113,(Opisthokonta-Metazoa-Amphimedon_queenslandica_tr_A0A1X7SZD0_A0A1X7SZD0_AMPQE:0.0168412835,Opisthokonta-Metazoa-Amphimedon_queenslandica_tr_A0A1X7TRK4_A0A1X7TRK4_AMPQE:0.0666852613)100:0.0261579695)99:0.0305676591,Opisthokonta-Metazoa-Amphimedon_queenslandica_tr_A0A1X7SUL7_A0A1X7SUL7_AMPQE:0.0422804086)100:0.0745589640,(((Opisthokonta-Metazoa-Amphimedon_queenslandica_tr_A0A1X7TA83_A0A1X7TA83_AMPQE:0.1001130011,(Opisthokonta-Metazoa-Amphimedon_queenslandica_tr_A0A1X7TLA8_A0A1X7TLA8_AMPQE:0.0000020147,Opisthokonta-Metazoa-Amphimedon_queenslandica_tr_A0A1X7TTL8_A0A1X7TTL8_AMPQE:0.0101071069)100:0.1128433002)100:0.0641208864,Opisthokonta-Metazoa-Amphimedon_queenslandica_tr_A0A1X7THI8_A0A1X7THI8_AMPQE:0.1037034743)96:0.0182950284,(Opisthokonta-Metazoa-Amphimedon_queenslandica_tr_A0A1X7TLB2_A0A1X7TLB2_AMPQE:0.1956324655,Opisthokonta-Metazoa-Amphimedon_queenslandica_tr_A0A1X7TRK9_A0A1X7TRK9_AMPQE:0.1254656015)46:0.0200741467)99:0.0531805363)93:0.0336810424,Opisthokonta-Metazoa-Amphimedon_queenslandica_tr_A0A1X7T919_A0A1X7T919_AMPQE:0.2433063510)94:0.0301334264,(Opisthokonta-Metazoa-Amphimedon_queenslandica_tr_A0A1X7SQ18_A0A1X7SQ18_AMPQE:0.1843580886,((Opisthokonta-Metazoa-Amphimedon_queenslandica_tr_A0A1X7T7E2_A0A1X7T7E2_AMPQE:0.0237502469,Opisthokonta-Metazoa-Amphimedon_queenslandica_tr_A0A1X7TS64_A0A1X7TS64_AMPQE:0.0065556829)100:0.1666203406,(Opisthokonta-Metazoa-Amphimedon_queenslandica_tr_A0A1X7TDL4_A0A1X7TDL4_AMPQE:0.1006019506,Opisthokonta-Metazoa-Amphimedon_queenslandica_tr_A0A1X7THL3_A0A1X7THL3_AMPQE:0.0853388234)41:0.0609589457)100:0.0621718895)100:0.0734138426)99:0.2199085411,((((Opisthokonta-Metazoa-Amphimedon_queenslandica_tr_A0A1X7TLI2_A0A1X7TLI2_AMPQE:0.2611931441,(Opisthokonta-Metazoa-Amphimedon_queenslandica_tr_A0A1X7TTE7_A0A1X7TTE7_AMPQE:0.0293327498,Opisthokonta-Metazoa-Amphimedon_queenslandica_tr_A0A1X7USC8_A0A1X7USC8_AMPQE:0.0695830618)100:0.0075965411)98:0.0068003393,Opisthokonta-Metazoa-Amphimedon_queenslandica_tr_A0A1X7USQ7_A0A1X7USQ7_AMPQE:0.0508704635)100:0.0113464365,Opisthokonta-Metazoa-Amphimedon_queenslandica_tr_A0A1X7TTZ7_A0A1X7TTZ7_AMPQE:0.0419362167)100:0.2031003201,Opisthokonta-Metazoa-Amphimedon_queenslandica_tr_A0A1X7UBU4_A0A1X7UBU4_AMPQE:0.3351410341)79:0.0834460363)100:0.8175628221,Opisthokonta-Metazoa-Amphimedon_queenslandica_tr_A0A1X7UQZ7_A0A1X7UQZ7_AMPQE:0.3304027767)69:0.0781331821)64:0.0569883053,(Opisthokonta-Choanoflagellida-Salpingoeca_rosetta_tr_F2U6L8_F2U6L8_SALR5:0.3890240468,((((Opisthokonta-Metazoa-Amphimedon_queenslandica_tr_A0A1X7U343_A0A1X7U343_AMPQE:0.1804887109,Opisthokonta-Metazoa-Amphimedon_queenslandica_tr_A0A1X7VQS1_A0A1X7VQS1_AMPQE:0.3258722845)85:0.0561510611,(Opisthokonta-Metazoa-Lottia_gigantea_tr_V3YXK1_V3YXK1_LOTGI:0.1775127383,(Opisthokonta-Metazoa-Lottia_gigantea_tr_V4AAB9_V4AAB9_LOTGI:0.1235257908,Opisthokonta-Metazoa-Lottia_gigantea_tr_V4C234_V4C234_LOTGI:0.4327114928)100:0.1781902686)100:0.1053163055)80:0.0550876956,((Opisthokonta-Metazoa-Nematostella_vectensis_tr_A7SLH5_A7SLH5_NEMVE:0.0212945736,Opisthokonta-Metazoa-Nematostella_vectensis_tr_A7SLH4_A7SLH4_NEMVE:0.0208507536)100:0.1741217757,(Opisthokonta-Metazoa-Stylophora_pistillata_tr_A0A2B4SVJ8_A0A2B4SVJ8_STYPI:0.2405793330,((((Opisthokonta-Metazoa-Acropora_digitifera_aug_v2a.21353.t1:0.0597985928,Opisthokonta-Metazoa-Acropora_digitifera_aug_v2a.14288.t1:0.0000023725)100:0.0415890153,((Opisthokonta-Metazoa-Acropora_digitifera_aug_v2a.23447.t1:0.0000025297,(Opisthokonta-Metazoa-Acropora_digitifera_aug_v2a.23447.t3:0.0000010156,Opisthokonta-Metazoa-Acropora_digitifera_aug_v2a.23447.t2:0.0000010156)90:0.0000026861)100:0.0640482726,(Opisthokonta-Metazoa-Acropora_digitifera_aug_v2a.23563.t1:0.0271616965,Opisthokonta-Metazoa-Acropora_digitifera_aug_v2a.23563.t2:0.0000026416)100:0.1605070455)98:0.0391392325)98:0.0390253711,Opisthokonta-Metazoa-Porites_lutea_plut2.m8.10276.m1:0.0506405714)41:0.0105544495,Opisthokonta-Metazoa-Orbicella_faveolata_XP_020628681.1:0.1095953514)100:0.0647680283)96:0.0642826575)98:0.0514380775)78:0.0502101868,Opisthokonta-Metazoa-Homo_sapiens_sp_Q9Y3Z3_SAMH1_HUMAN:0.2695365802)83:0.0608131294)76:0.0416692098)93:0.1220487164,(AlveoDino-Dinophyceae-Symbiodinium_microadriaticum_CassKB8_Smic_CassKB8.gene33721.mRNA1:0.5578912969,Stramenopiles-Pelagophyte-Aureococcus_anophagefferens_tr_F0YCU8_F0YCU8_AURAN:0.3961298234)98:0.1640685999)73:0.0834907809,((Cryptophyta---Guillardia_theta_CCMP2712_XP_005823663.1:0.5464211815,((Haptophyta---Emiliania_huxleyi_CCMP1516_tr_R1DT34_R1DT34_EMIHU:0.0000026862,Haptophyta---Emiliania_huxleyi_CCMP1516_tr_R1BEJ6_R1BEJ6_EMIHU:0.0000027061)100:0.9137729089,((((((((((Stramenopiles-Bacillariophyta-Fragilariopsis_cylindrus_CCMP1102_jgi_Fracy1_246076_fgenesh2_pg.17___21:0.0000000000,Stramenopiles-Bacillariophyta-Fragilariopsis_cylindrus_CCMP1102_jgi_Fracy1_193039_e_gw1.17.161.1:0.0000000000):0.0000000000,Stramenopiles-Bacillariophyta-Fragilariopsis_cylindrus_CCMP1102_jgi_Fracy1_136737_gw1.17.14.1:0.0000000000):0.0000000000,Stramenopiles-Bacillariophyta-Fragilariopsis_cylindrus_CCMP1102_jgi_Fracy1_146775_gw1.17.161.1:0.0000000000):0.0000000000,Stramenopiles-Bacillariophyta-Fragilariopsis_cylindrus_CCMP1102_jgi_Fracy1_193143_e_gw1.17.14.1:0.0000000000):0.0000021129,Stramenopiles-Bacillariophyta-Fragilariopsis_cylindrus_CCMP1102_jgi_Fracy1_228122_fgenesh2_pm.17___4:0.0000023111)83:0.0000021879,Stramenopiles-Bacillariophyta-Fragilariopsis_cylindrus_CCMP1102_jgi_Fracy1_146557_gw1.17.159.1:0.0000022296)87:0.0000021988,(((((Stramenopiles-Bacillariophyta-Fragilariopsis_cylindrus_CCMP1102_jgi_Fracy1_247031_fgenesh2_pg.19___204:0.0000000000,Stramenopiles-Bacillariophyta-Fragilariopsis_cylindrus_CCMP1102_jgi_Fracy1_193817_e_gw1.19.22.1:0.0000000000):0.0000000000,Stramenopiles-Bacillariophyta-Fragilariopsis_cylindrus_CCMP1102_jgi_Fracy1_156753_gw1.19.213.1:0.0000000000):0.0000000000,Stramenopiles-Bacillariophyta-Fragilariopsis_cylindrus_CCMP1102_jgi_Fracy1_193565_e_gw1.19.213.1:0.0000000000):0.0000010156,Stramenopiles-Bacillariophyta-Fragilariopsis_cylindrus_CCMP1102_jgi_Fracy1_136746_gw1.19.22.1:0.0000010156)69:0.0000021323,Stramenopiles-Bacillariophyta-Fragilariopsis_cylindrus_CCMP1102_jgi_Fracy1_156616_gw1.19.210.1:0.0000020850)97:0.0048986699)100:0.4530773500,Stramenopiles-Bacillariophyta-Phaeodactylum_tricornutum_jgi_Phatr2_44397_estExt_fgenesh1_pg.C_chr_40173:0.3584299395)97:0.1594748883,Stramenopiles-Bacillariophyta-Thalassiosira_pseudonana_CCMP1335_tr_B8C9C2_B8C9C2_THAPS:0.4590090579)94:0.0506871088,Stramenopiles-Bacillariophyta-Thalassiosira_pseudonana_CCMP1335_tr_B8C6I3_B8C6I3_THAPS:0.6299453391)98:0.1193689649)81:0.1396416196)62:0.1013157118,(Stramenopiles-Phaeophyceae-Ectocarpus_siliculosus_tr_D8LTJ5_D8LTJ5_ECTSI:0.0373924922,Stramenopiles-Phaeophyceae-Cladosiphon_okamuranus_g11047.t1:0.0898620695)100:0.4563739468)99:0.2718794968)29:0.0162767422,((Alveolata-Perkinsea-Perkinsus_marinus_ATCC_50983_tr_C5LHH7_C5LHH7_PERM5:0.6898366722,((((((Metamonada---Trichomonas_vaginalis_tr_A2GCQ3_A2GCQ3_TRIVA:0.3779614947,Metamonada---Trichomonas_vaginalis_tr_A2EI16_A2EI16_TRIVA:0.3795264604)99:0.1708333008,(Metamonada---Trichomonas_vaginalis_tr_A2E4P3_A2E4P3_TRIVA:0.2031501807,Metamonada---Trichomonas_vaginalis_tr_A2F5V7_A2F5V7_TRIVA:0.0000020759)100:0.3670809250)100:0.4613284368,(((Archaea---Methanobacterium_paludis_tr_F6D659_F6D659_METPW:0.6142835086,Archaea---Methanococcus_maripaludis_S2_tr_Q6M0U4_Q6M0U4_METMP:0.6256214410)99:0.2265562410,Planctomycetes---Rhodopirellula_baltica_DSM10527_tr_Q7UVM6_Q7UVM6_RHOBA:1.8123984596)93:0.1986714609,((Archaea---Sulfolobus_solfataricus_ATCC35092_tr_Q7LXZ1_Q7LXZ1_SACS2:1.0093385986,(Archaea---Sulfolobus_solfataricus_ATCC35092_tr_Q97U95_Q97U95_SACS2:1.0134613244,Archaea---Sulfolobus_solfataricus_ATCC35092_tr_Q97XC0_Q97XC0_SACS2:1.2086497742)100:0.3389240680)90:0.1008514162,(Cyanobacteria---Prochlorococcus_marinus_MIT9313_tr_Q7V5B8_Q7V5B8_PROMM:0.2388859849,Cyanobacteria---Prochlorococcus_marinus_SS120_tr_Q7VDL1_Q7VDL1_PROMA:0.2392695352)100:1.4374914250)82:0.0245363844)100:0.4555746923)96:0.1900183507,(((Opisthokonta-Metazoa-Amphimedon_queenslandica_tr_A0A1X7SZ00_A0A1X7SZ00_AMPQE:0.0202561114,Opisthokonta-Metazoa-Amphimedon_queenslandica_tr_A0A1X7TJX4_A0A1X7TJX4_AMPQE:0.1069843996)79:0.0588809608,(((Opisthokonta-Metazoa-Amphimedon_queenslandica_tr_A0A1X7TKI0_A0A1X7TKI0_AMPQE:0.1291648752,Opisthokonta-Metazoa-Amphimedon_queenslandica_tr_A0A1X7TTZ3_A0A1X7TTZ3_AMPQE:0.5754194566)79:0.0844966838,Opisthokonta-Metazoa-Amphimedon_queenslandica_tr_A0A1X7TUC2_A0A1X7TUC2_AMPQE:0.0301190998)45:0.1105903708,Opisthokonta-Metazoa-Amphimedon_queenslandica_tr_A0A1X7TUB2_A0A1X7TUB2_AMPQE:0.1306037781)82:0.0710914155)96:0.1327255641,Opisthokonta-Metazoa-Amphimedon_queenslandica_tr_A0A1X7T5F7_A0A1X7T5F7_AMPQE:0.0973348627)100:0.4546728187)76:0.0313083751,Stramenopiles---Blastocystis_ST1_tr_A0A196SDG4_A0A196SDG4_BLAHN:0.8983715619)58:0.0961460935,(Amoebozoa-Discosea-Acanthamoeba_castellanii_str_Neff_XP_004334442.1:0.6437319676,Glaucophyta---Cyanophora_paradoxa_ConsensusfromContig52943-snap_masked-ConsensusfromContig52943-abinit-gene-0.13-mRNA-1_cds_10293/1029-1071_0_-:1.6759873355)32:0.1586340296)3:0.0301048195)16:0.0551708495,(((Discobida-Euglenozoid-Euglena_gracilis_EG_transcript_3799:0.3685307379,Opisthokonta-Choanoflagellida-Salpingoeca_rosetta_tr_F2U9W6_F2U9W6_SALR5:0.4446076345)71:0.1339735586,(Discobida-Trypanosoma-Trypanosoma_brucei_tr_Q583P4_Q583P4_TRYB2:0.3670914650,Discobida-Trypanosoma-Trypanosoma_brucei_tr_Q57X97_Q57X97_TRYB2:0.6646000890)98:0.1349010212)50:0.0609135167,(Opisthokonta-Metazoa-Caenorhabditis_elegans_sp_Q09374_YS48_CAEEL:0.8338580775,Stramenopiles-Pelagophyte-Aureococcus_anophagefferens_tr_F0YS23_F0YS23_AURAN:0.4784806071)55:0.3353800104)17:0.1006792330)61:0.1155902661)44:0.0592889246)99:0.1612531283)100:0.1266213817,(Alveolata-Chromerida-Vitrella_brassicaformis_Vbra_16631:0.2106147604,Alveolata-Chromerida-Vitrella_brassicaformis_Vbra_16636:0.2623451738)100:0.4158021224)99:0.2045745254);
```
