## Supplementary material for "Improved *Cladocopium goreaui* genome assembly reveals features of a facultative coral symbiont and the complex evolutionary history of dinoflagellate genes": OG0001306.treEdited.tre

```
(Alveolata-Ciliophora-Paramecium_tetraurelia_tr_A0CSD5_A0CSD5_PARTE:1.1977430447,(Alveolata-Ciliophora-Paramecium_tetraurelia_tr_A0CSD6_A0CSD6_PARTE:1.2610487872,Alveolata-Ciliophora-Paramecium_tetraurelia_tr_A0EHZ9_A0EHZ9_PARTE:2.5529322167)98:0.2741442666,((Alveolata-Ciliophora-Paramecium_tetraurelia_tr_A0DX69_A0DX69_PARTE:1.2096705717,Alveolata-Ciliophora-Tetrahymena_thermophila_SB210_tr_Q22SL4_Q22SL4_TETTS:0.6811962324)98:0.4195269649,(((((((((((((((((((AlveoDino-Dinophyceae-Dinophysis_acuminata_DAEP01_MMETSP0797_Transcript_55350_m.109607:0.3457223281,AlveoDino-Dinophyceae-Peridinium_aciculiferum_MMETSP0370_Transcript_29046_m.50545:0.3093000109)86:0.0859298030,(AlveoDino-Dinophyceae-Heterocapsa_rotundata_MMETSP0503_Transcript_31925_m.67860:0.0000027236,AlveoDino-Dinophyceae-Heterocapsa_rotundata_MMETSP0503_Transcript_5054_m.10712:0.2282060839)100:0.2590278887)85:0.0861470152,(AlveoDino-Dinophyceae-Gymnodinium_catenatum_GC744_Gene.6597__MMETSP0784_Transcript_3736__g.6597__m.6597:0.3442499448,AlveoDino-Dinophyceae-Peridinium_aciculiferum_MMETSP0370_Transcript_81477_m.145179:0.4185088777)60:0.0862462938)40:0.0485836047,((((AlveoDino-Dinophyceae-Alexandrium_tamarense_CCMP1771_Gene.177596__MMETSP0384_Transcript_108454__g.177596__m.177596:0.1760599903,AlveoDino-Dinophyceae-Gambierdiscus_australes_MMETSP0766_Transcript_86875_m.131526:0.2343543945)62:0.0309185645,AlveoDino-Dinophyceae-Gambierdiscus_australes_MMETSP0766_Transcript_48670_m.73137:0.2861703856)94:0.0652240024,((AlveoDino-Dinophyceae-Heterocapsa_rotundata_MMETSP0503_Transcript_44105_m.92899:0.3408761492,(((((AlveoDino-Dinophyceae-Durusdinium_trenchii_sh.g25691.t1:0.0075187617,AlveoDino-Dinophyceae-Durusdinium_trenchii_sh.g25691.t2:0.0642763923)100:0.2227079062,(((AlveoDino-Dinophyceae-Cladocopium_C15_evm.model.scaffold_1075.3:0.0079687562,AlveoDino-Dinophyceae-Cladocopium_C92_CC92.gene8940.mRNA1:0.0205023289)99:0.0316612354,AlveoDino-Dinophyceae-Fugacium_kawagutii_Fkaw.gene23882.mRNA1:0.0180640411)76:0.0238844308,AlveoDino-Dinophyceae-Breviolum_minutum_Bmin.gene1620.mRNA1:0.0972352487)99:0.0802473073)99:0.2043962265,(AlveoDino-Dinophyceae-Polarella_glacialis_CCMP1383_evm.model.CCMP1383_scf7180000550549.5:0.0000028991,AlveoDino-Dinophyceae-Polarella_glacialis_CCMP1383_evm.model.CCMP1383_scf7180000595658.2:0.3018683421)100:0.3527717713)82:0.0890909336,AlveoDino-Dinophyceae-Polarella_glacialis_CCMP1383_evm.model.CCMP1383_scf7180000560897.1:0.4806569935)99:0.1752323335,((AlveoDino-Dinophyceae-Durusdinium_trenchii_sh.g32398.t1:0.1773250519,(AlveoDino-Dinophyceae-Symbiodinium_microadriaticum_04_503SCI_Smic_04-503SCI.03.gene21876.mRNA1:0.0000029145,AlveoDino-Dinophyceae-Symbiodinium_microadriaticum_CassKB8_Smic_CassKB8.gene23368.mRNA1:0.0107659360)100:0.3349682591)100:0.3070694080,((AlveoDino-Dinophyceae-Polarella_glacialis_CCMP1383_evm.model.CCMP1383_scf7180000558743.1:0.0000011984,AlveoDino-Dinophyceae-Polarella_glacialis_CCMP2088_evm.model.CCMP2088_scf7180000691675.4:0.0000011984)74:0.0000026362,AlveoDino-Dinophyceae-Polarella_glacialis_CCMP1383_evm.model.CCMP1383_scf7180000593858.4:0.0000011984)100:0.2182513331)100:0.3079305132)45:0.0979320332)43:0.0582192419,((((AlveoDino-Dinophyceae-Durusdinium_trenchii_CCMP2556.gene2357.mRNA1:0.0000011984,AlveoDino-Dinophyceae-Durusdinium_trenchii_sh.g29767.t1:0.0000023881)100:0.0537214968,((AlveoDino-Dinophyceae-Cladocopium_C15_evm.model.scaffold_10682.6:0.0595535681,AlveoDino-Dinophyceae-Cladocopium_goreaui_evm.model.scf7180000356976.8:0.0000023877)97:0.0126704001,AlveoDino-Dinophyceae-Breviolum_minutum_Bmin.gene14666.mRNA1:0.0335358602)100:0.0940322982)99:0.0596321874,(((AlveoDino-Dinophyceae-Symbiodinium_microadriaticum_CCMP2467_Smic.gene18660.mRNA1:0.0000033129,AlveoDino-Dinophyceae-Symbiodinium_linucheae_CCMP2456_Slin_CCMP2456.gene6673.mRNA1:0.0354443946)100:0.0068888610,AlveoDino-Dinophyceae-Symbiodinium_tridacnidorum_CCMP2592_Stri_CCMP2592.gene13545.mRNA1:0.0133025320)100:0.0105193942,AlveoDino-Dinophyceae-Symbiodinium_pilosum_CCMP2461_Spil_CCMP2461.gene13416.mRNA1:0.0395280177)96:0.0462557844)99:0.2318180795,AlveoDino-Dinophyceae-Polarella_glacialis_CCMP1383_evm.model.CCMP1383_scf7180000560006.2:0.1706584646)100:0.1789170579)40:0.0739638401)21:0.0437443508,AlveoDino-Dinophyceae-Noctiluca_scintillans_MMETSP0253_Transcript_32316_m.58917:0.3439586295)38:0.0413518140)37:0.0174476065,((((AlveoDino-Dinophyceae-Alexandrium_tamarense_CCMP1771_Gene.61486__MMETSP0382_Transcript_30414__g.61486__m.61486:0.1981364830,AlveoDino-Dinophyceae-Gambierdiscus_australes_MMETSP0766_Transcript_9642_m.14861:0.1602641661)100:0.1105677882,(AlveoDino-Dinophyceae-Gambierdiscus_australes_MMETSP0766_Transcript_88966_m.134648:0.0879032731,AlveoDino-Dinophyceae-Gambierdiscus_australes_MMETSP0766_Transcript_9644_m.14866:0.1977004703)100:0.1174171365)100:0.1452264939,AlveoDino-Dinophyceae-Gambierdiscus_australes_MMETSP0766_Transcript_18995_m.29092:0.3310034761)99:0.0505369133,((AlveoDino-Dinophyceae-Alexandrium_tamarense_CCMP1771_Gene.156893__MMETSP0382_Transcript_75503__g.156893__m.156893:0.0280055736,AlveoDino-Dinophyceae-Alexandrium_tamarense_CCMP1771_Gene.40371__MMETSP0384_Transcript_25190__g.40371__m.40371:0.0470773688)100:0.4004069021,(AlveoDino-Dinophyceae-Gambierdiscus_australes_MMETSP0766_Transcript_33267_m.50242:0.3943123820,AlveoDino-Dinophyceae-Gambierdiscus_australes_MMETSP0766_Transcript_90828_m.137357:0.2420511651)100:0.3098033724)99:0.1300454584)98:0.1013655160)45:0.0583902822,((AlveoDino-Dinophyceae-Alexandrium_tamarense_CCMP1771_Gene.69247__MMETSP0382_Transcript_34102__g.69247__m.69247:0.3519419845,AlveoDino-Dinophyceae-Alexandrium_tamarense_CCMP1771_Gene.28395__MMETSP0384_Transcript_17997__g.28395__m.28395:0.2895113548)77:0.0665576305,(AlveoDino-Dinophyceae-Gymnodinium_catenatum_GC744_Gene.172882__MMETSP0784_Transcript_88332__g.172882__m.172882:0.3228516783,(((AlveoDino-Dinophyceae-Durusdinium_trenchii_CCMP2556.gene22849.mRNA1:0.0000029360,AlveoDino-Dinophyceae-Durusdinium_trenchii_sh.g29266.t1:0.0000011984)100:0.0420873305,(((AlveoDino-Dinophyceae-Cladocopium_goreaui_evm.model.scf7180000348862.5:0.0476648167,AlveoDino-Dinophyceae-Fugacium_kawagutii_Fkaw.gene11217.mRNA1:0.0762934760)100:0.0558883715,AlveoDino-Dinophyceae-Breviolum_minutum_Bmin.gene32658.mRNA1:0.1100312510)99:0.0302545064,((AlveoDino-Dinophyceae-Symbiodinium_tridacnidorum_Sh18_Stri.gene16299.mRNA1:0.0138661564,AlveoDino-Dinophyceae-Symbiodinium_tridacnidorum_CCMP2592_Stri_CCMP2592.gene31513.mRNA1:0.0000024004)100:0.0769980329,AlveoDino-Dinophyceae-Symbiodinium_natans_CCMP2548_Snat_CCMP2548.gene33112.mRNA1:0.0689408726)100:0.1554625872)96:0.0874790199)100:0.2965054308,(AlveoDino-Dinophyceae-Polarella_glacialis_CCMP1383_evm.model.CCMP1383_scf7180000598947.18:0.0061127466,AlveoDino-Dinophyceae-Polarella_glacialis_CCMP2088_evm.model.CCMP2088_scf7180000710981.9:0.0074090015)100:0.2225018611)100:0.1900235659)98:0.1658416037)17:0.0160355389)40:0.0501816160,((AlveoDino-Dinophyceae-Alexandrium_tamarense_CCMP1771_Gene.44762__MMETSP0382_Transcript_22424__g.44762__m.44762:0.2861958208,((AlveoDino-Dinophyceae-Cladocopium_goreaui_evm.model.scf7180000357298.2:0.0746835562,AlveoDino-Dinophyceae-Fugacium_kawagutii_Fkaw.gene10883.mRNA1:0.0982055697)100:0.2434270124,((AlveoDino-Dinophyceae-Symbiodinium_microadriaticum_CCMP2467_Smic.gene20019.mRNA1:0.0000011984,AlveoDino-Dinophyceae-Symbiodinium_microadriaticum_04_503SCI_Smic_04-503SCI.03.gene17168.mRNA1:0.0000011984)83:0.0000031771,AlveoDino-Dinophyceae-Symbiodinium_tridacnidorum_CCMP2592_Stri_CCMP2592.gene29041.mRNA1:0.0068767652)100:0.1282952590)100:0.6395740713)65:0.2176476640,AlveoDino-Dinophyceae-Amphidinium_gibbosum.g55324.t1:0.8043223406)18:0.0014480166)62:0.0866365016,AlveoDino-Dinophyceae-Heterocapsa_rotundata_MMETSP0503_Transcript_37253_m.78728:0.5732231391)95:0.0852583418,AlveoDino-Dinophyceae-Amphidinium_gibbosum.g30167.t1:0.6541635448)98:0.0406602872,((AlveoDino-Dinophyceae-Alexandrium_tamarense_CCMP1771_Gene.243526__MMETSP0382_Transcript_117121__g.243526__m.243526:0.3292325508,(AlveoDino-Dinophyceae-Karenia_brevis_SP1_MMETSP0573_Transcript_67559_m.80638:0.4968075974,AlveoDino-Dinophyceae-Noctiluca_scintillans_MMETSP0253_Transcript_23518_m.42001:0.5009055113)95:0.1379520855)96:0.0510111928,AlveoDino-Dinophyceae-Gymnodinium_catenatum_GC744_Gene.125800__MMETSP0784_Transcript_65222__g.125800__m.125800:0.3688013842)100:0.1284986158)98:0.1102221668,((AlveoDino-Dinophyceae-Karenia_brevis_SP1_Gene.31165__MMETSP0574_Transcript_25632__g.31165__m.31165:0.4011120303,((((((((AlveoDino-Dinophyceae-Prorocentrum_minimum_Gene.50901__MMETSP0056_Transcript_27505__g.50901__m.50901:0.7058360575,(AlveoDino-Dinophyceae-Breviolum_minutum_Bmin.gene4501.mRNA1:0.0209646357,AlveoDino-Dinophyceae-Breviolum_minutum_Bmin.gene4502.mRNA1:0.0188226487)100:0.1945240856)97:0.1284055872,AlveoDino-Dinophyceae-Durusdinium_trenchii_CCMP2556.gene13084.mRNA1:0.3487030160)94:0.0431422599,(AlveoDino-Dinophyceae-Durusdinium_trenchii_CCMP2556.gene8307.mRNA1:0.0312106086,AlveoDino-Dinophyceae-Durusdinium_trenchii_sh.g13983.t1:0.0000024793)100:0.2392905233)81:0.0503579989,(AlveoDino-Dinophyceae-Cladocopium_goreaui_evm.model.scf7180000355632.11:0.0000024804,((AlveoDino-Dinophyceae-Cladocopium_goreaui_evm.model.scf7180000357186.2:0.0203463202,(AlveoDino-Dinophyceae-Cladocopium_goreaui_evm.model.scf7180000357186.1:0.0000011984,AlveoDino-Dinophyceae-Cladocopium_C92_CC92.gene14014.mRNA1:0.0409129399)87:0.0000028892)97:0.0090671032,((AlveoDino-Dinophyceae-Fugacium_kawagutii_Fkaw.gene3799.mRNA1:0.0518474439,AlveoDino-Dinophyceae-Fugacium_kawagutii_Fkaw.gene16753.mRNA1:0.0710932348)100:0.0279032581,(AlveoDino-Dinophyceae-Fugacium_kawagutii_Fkaw.gene17875.mRNA1:0.0074749734,AlveoDino-Dinophyceae-Fugacium_kawagutii_Fkaw.gene17876.mRNA1:0.0230668522)100:0.1771988822)99:0.0778885751)84:0.0264207699)100:0.2272081679)85:0.0329956527,(AlveoDino-Dinophyceae-Durusdinium_trenchii_CCMP2556.gene17558.mRNA1:0.0000023808,(AlveoDino-Dinophyceae-Durusdinium_trenchii_CCMP2556.gene17720.mRNA1:0.0080983196,AlveoDino-Dinophyceae-Durusdinium_trenchii_sh.g228.t1:0.0254279874)100:0.0182478677)100:0.9344468584)81:0.0231398112,AlveoDino-Dinophyceae-Breviolum_minutum_Bmin.gene32067.mRNA1:0.2967741785)95:0.0570202800,(((AlveoDino-Dinophyceae-Cladocopium_C15_evm.model.scaffold_13179.5:0.2001622608,(AlveoDino-Dinophyceae-Cladocopium_C15_evm.model.scaffold_6333.2:0.0289742968,AlveoDino-Dinophyceae-Cladocopium_goreaui_evm.model.scf7180000355618.9:0.0245726221)99:0.0129137078)99:0.0468016197,AlveoDino-Dinophyceae-Cladocopium_C92_CC92.gene28296.mRNA1:0.0718976945)100:0.1321200439,(((AlveoDino-Dinophyceae-Fugacium_kawagutii_Fkaw.gene8034.mRNA1:0.0168991729,AlveoDino-Dinophyceae-Fugacium_kawagutii_Fkaw.gene15965.mRNA1:0.0523303654)99:0.0329945507,AlveoDino-Dinophyceae-Fugacium_kawagutii_Fkaw.gene24395.mRNA1:0.0688855965)99:0.0647812049,(AlveoDino-Dinophyceae-Fugacium_kawagutii_Fkaw.gene10190.mRNA1:0.0311936954,AlveoDino-Dinophyceae-Fugacium_kawagutii_Fkaw.gene10192.mRNA1:0.1069665285)99:0.0209564162)99:0.1213881700)99:0.0916365246)95:0.0635846427,AlveoDino-Dinophyceae-Durusdinium_trenchii_sh.g21543.t1:0.3080319428)99:0.2156465081)99:0.1110151071,((AlveoDino-Dinophyceae-Durusdinium_trenchii_CCMP2556.gene18690.mRNA1:0.1222149817,(AlveoDino-Dinophyceae-Cladocopium_C92_CC92.gene6038.mRNA1:0.1040484754,AlveoDino-Dinophyceae-Breviolum_minutum_Bmin.gene22920.mRNA1:0.0705105613)100:0.0308932589)100:0.0907631507,(((((AlveoDino-Dinophyceae-Symbiodinium_microadriaticum_CCMP2467_Smic.gene6824.mRNA1:0.0000024716,AlveoDino-Dinophyceae-Symbiodinium_microadriaticum_CassKB8_Smic_CassKB8.gene9250.mRNA1:0.0000030535)100:0.0067217399,((AlveoDino-Dinophyceae-Symbiodinium_necroappetens_CCMP2469_Snec_CCMP2469.gene20513.mRNA1:0.0000025356,AlveoDino-Dinophyceae-Symbiodinium_linucheae_CCMP2456_Slin_CCMP2456.gene2121.mRNA1:0.0000031065)100:0.0067455770,AlveoDino-Dinophyceae-Symbiodinium_tridacnidorum_Sh18_Stri.gene1813.mRNA1:0.0067810396)99:0.0066571626)99:0.0202099986,AlveoDino-Dinophyceae-Symbiodinium_natans_CCMP2548_Snat_CCMP2548.gene18120.mRNA1:0.0150330498)80:0.0000031064,(((AlveoDino-Dinophyceae-Symbiodinium_microadriaticum_CCMP2467_Smic.gene16980.mRNA1:0.0000029945,AlveoDino-Dinophyceae-Symbiodinium_necroappetens_CCMP2469_Snec_CCMP2469.gene16999.mRNA1:0.0000029705)100:0.0144325349,(AlveoDino-Dinophyceae-Symbiodinium_linucheae_CCMP2456_Slin_CCMP2456.gene5537.mRNA1:0.0136984570,(AlveoDino-Dinophyceae-Symbiodinium_tridacnidorum_Sh18_Stri.gene1122.mRNA1:0.0070181868,AlveoDino-Dinophyceae-Symbiodinium_tridacnidorum_CCMP2592_Stri_CCMP2592.gene10126.mRNA1:0.0000031322)100:0.0085186004)100:0.0128950914)100:0.0602071345,((AlveoDino-Dinophyceae-Symbiodinium_natans_CCMP2548_Snat_CCMP2548.gene4312.mRNA1:0.0573781438,AlveoDino-Dinophyceae-Symbiodinium_natans_CCMP2548_Snat_CCMP2548.gene9027.mRNA1:0.1479310254)98:0.0222592860,AlveoDino-Dinophyceae-Symbiodinium_natans_CCMP2548_Snat_CCMP2548.gene33171.mRNA1:0.0952473691)99:0.0391487911)100:0.1256192848)91:0.1202940134,(((((AlveoDino-Dinophyceae-Symbiodinium_microadriaticum_CassKB8_Smic_CassKB8.gene13976.mRNA1:0.0000026560,AlveoDino-Dinophyceae-Symbiodinium_necroappetens_CCMP2469_Snec_CCMP2469.gene12962.mRNA1:0.0000025310)100:0.0068680345,AlveoDino-Dinophyceae-Symbiodinium_linucheae_CCMP2456_Slin_CCMP2456.gene4209.mRNA1:0.0137605178)96:0.0000029080,AlveoDino-Dinophyceae-Symbiodinium_linucheae_CCMP2456_Slin_CCMP2456.gene26741.mRNA1:0.0000029942)98:0.0127387299,((AlveoDino-Dinophyceae-Symbiodinium_tridacnidorum_Sh18_Stri.gene6575.mRNA1:0.0135674518,AlveoDino-Dinophyceae-Symbiodinium_tridacnidorum_CCMP2592_Stri_CCMP2592.gene22270.mRNA1:0.0134230458)92:0.0179676049,AlveoDino-Dinophyceae-Symbiodinium_natans_CCMP2548_Snat_CCMP2548.gene6766.mRNA1:0.9787625669)64:0.0000025724)90:0.0092996395,AlveoDino-Dinophyceae-Symbiodinium_necroappetens_CCMP2469_Snec_CCMP2469.gene7740.mRNA1:0.0224636145)100:0.1675380297)100:0.2145550285)100:0.1876751502)100:0.4146371254)99:0.2191567910,AlveoDino-Dinophyceae-Oxyrrhis_marina_Gene.188346__MMETSP0469_Transcript_125019__g.188346__m.188346:1.3214102951)61:0.1285050730,(((AlveoDino-Dinophyceae-Gambierdiscus_australes_MMETSP0766_Transcript_67564_m.101898:0.2898858116,AlveoDino-Dinophyceae-Karenia_brevis_SP1_Gene.10019__MMETSP0574_Transcript_9254__g.10019__m.10019:0.2593436886)99:0.2104998661,(AlveoDino-Dinophyceae-Gymnodinium_catenatum_GC744_Gene.87013__MMETSP0784_Transcript_45152__g.87013__m.87013:0.6284985012,(((((AlveoDino-Dinophyceae-Cladocopium_C15_evm.model.scaffold_2902.7:0.0210616973,AlveoDino-Dinophyceae-Cladocopium_C92_CC92.gene23223.mRNA1:0.0000030677)89:0.0000031671,(AlveoDino-Dinophyceae-Cladocopium_goreaui_evm.model.scf7180000351169.1:0.0556103558,AlveoDino-Dinophyceae-Cladocopium_goreaui_evm.model.scf7180000355050.5:0.0070619807)96:0.0163380919)98:0.0339488826,AlveoDino-Dinophyceae-Breviolum_minutum_Bmin.gene17142.mRNA1:0.0082339027)99:0.1485343625,AlveoDino-Dinophyceae-Symbiodinium_pilosum_CCMP2461_Spil_CCMP2461.gene3494.mRNA1:0.1736552241)100:0.2537947508,((AlveoDino-Dinophyceae-Polarella_glacialis_CCMP1383_evm.model.CCMP1383_scf7180000594956.3:0.0000000000,AlveoDino-Dinophyceae-Polarella_glacialis_CCMP2088_evm.model.CCMP2088_scf7180000724413.29:0.0000000000):0.0000032597,AlveoDino-Dinophyceae-Polarella_glacialis_CCMP2088_evm.model.CCMP2088_scf7180000670823.7:0.0000011984)100:0.3692912127)100:0.2206728226)99:0.0896019676)99:0.1396371747,AlveoDino-Dinophyceae-Karenia_brevis_SP1_Gene.1303__MMETSP0574_Transcript_1925__g.1303__m.1303:0.4846611369)100:0.3260233304)56:0.1508960474,(((((AlveoDino-Dinophyceae-Alexandrium_tamarense_CCMP1771_Gene.129411__MMETSP0382_Transcript_62492__g.129411__m.129411:0.4195929571,(AlveoDino-Dinophyceae-Alexandrium_tamarense_CCMP1771_Gene.139857__MMETSP0382_Transcript_67503__g.139857__m.139857:0.1318007112,AlveoDino-Dinophyceae-Amphidinium_gibbosum.g68762.t1:0.2595310424)100:0.0306620535)100:0.0556623722,AlveoDino-Dinophyceae-Gambierdiscus_australes_MMETSP0766_Transcript_42800_m.64190:0.2231934739)100:0.1832997653,AlveoDino-Dinophyceae-Gymnodinium_catenatum_GC744_Gene.210353__MMETSP0784_Transcript_107567__g.210353__m.210353:0.1767194033)99:0.1056335775,(((AlveoDino-Dinophyceae-Gymnodinium_catenatum_GC744_Gene.206710__MMETSP0784_Transcript_105910__g.206710__m.206710:0.2536186640,AlveoDino-Dinophyceae-Karenia_brevis_SP1_MMETSP0573_Transcript_15809_m.18873:0.6034940008)89:0.0867785257,AlveoDino-Dinophyceae-Amphidinium_gibbosum.g38142.t1:0.4093163440)89:0.0409005389,AlveoDino-Dinophyceae-Karenia_brevis_SP1_MMETSP0573_Transcript_63805_m.76270:0.2342437662)92:0.1254241127)100:0.3348166287,((AlveoDino-Dinophyceae-Durusdinium_trenchii_CCMP2556.gene4509.mRNA1:0.0437004402,(AlveoDino-Dinophyceae-Durusdinium_trenchii_CCMP2556.gene4455.mRNA1:0.0000030522,(((AlveoDino-Dinophyceae-Cladocopium_goreaui_evm.model.scf7180000356033.8:0.0000026911,AlveoDino-Dinophyceae-Cladocopium_C92_CC92.gene2478.mRNA1:0.0104172343)100:0.0732784564,AlveoDino-Dinophyceae-Breviolum_minutum_Bmin.gene23648.mRNA1:0.0388091795)100:0.0794835238,((AlveoDino-Dinophyceae-Symbiodinium_microadriaticum_CCMP2467_Smic.gene14277.mRNA1:0.0184165477,AlveoDino-Dinophyceae-Symbiodinium_tridacnidorum_Sh18_Stri.gene18746.mRNA1:0.0000023695)100:0.0078463343,AlveoDino-Dinophyceae-Symbiodinium_necroappetens_CCMP2469_Snec_CCMP2469.gene2099.mRNA1:0.4527840104)100:0.1864213044)100:0.1139093491)88:0.0063845597)90:0.0929931283,AlveoDino-Dinophyceae-Durusdinium_trenchii_sh.g3429.t1:0.0073102844)100:1.2528521050)96:0.2990346872)98:0.1876813921,(AlveoDino-Dinophyceae-Gymnodinium_catenatum_GC744_Gene.14232__MMETSP0784_Transcript_8279__g.14232__m.14232:0.7460499201,((AlveoDino-Dinophyceae-Karenia_brevis_SP1_MMETSP0573_Transcript_52455_m.62765:0.5274554326,AlveoDino-Dinophyceae-Karenia_brevis_SP1_Gene.33782__MMETSP0574_Transcript_28093__g.33782__m.33782:0.5510140667)38:0.0663259200,((((AlveoDino-Dinophyceae-Karenia_brevis_SP1_Gene.31161__MMETSP0574_Transcript_25628__g.31161__m.31161:4.0644279371,(((AlveoDino-Dinophyceae-Noctiluca_scintillans_MMETSP0253_Transcript_19322_m.35069:0.1932867408,AlveoDino-Dinophyceae-Noctiluca_scintillans_MMETSP0253_Transcript_61044_m.110326:0.3053360403)99:0.0721756592,AlveoDino-Dinophyceae-Noctiluca_scintillans_MMETSP0253_Transcript_8278_m.15717:0.3832734750)50:0.0498290116,(AlveoDino-Dinophyceae-Noctiluca_scintillans_MMETSP0253_Transcript_23373_m.41641:0.1524372686,AlveoDino-Dinophyceae-Noctiluca_scintillans_MMETSP0253_Transcript_39031_m.70596:0.1585050057)98:0.1548795109)43:0.1210315675)61:0.0000030432,(AlveoDino-Dinophyceae-Noctiluca_scintillans_MMETSP0253_Transcript_15907_m.29523:0.2324116811,AlveoDino-Dinophyceae-Noctiluca_scintillans_MMETSP0253_Transcript_37640_m.68108:0.1629270756)100:0.3516436978)81:0.0989001989,(((AlveoDino-Dinophyceae-Noctiluca_scintillans_MMETSP0253_Transcript_10547_m.19927:0.1201007627,AlveoDino-Dinophyceae-Noctiluca_scintillans_MMETSP0253_Transcript_40538_m.73156:0.1243269486)100:0.4258554308,(((AlveoDino-Dinophyceae-Noctiluca_scintillans_MMETSP0253_Transcript_23601_m.42238:0.1888682806,(AlveoDino-Dinophyceae-Noctiluca_scintillans_MMETSP0253_Transcript_50544_m.91543:0.2761963169,AlveoDino-Dinophyceae-Noctiluca_scintillans_MMETSP0253_Transcript_55034_m.100050:0.2929770035)72:0.0552307766)72:0.0462427113,AlveoDino-Dinophyceae-Noctiluca_scintillans_MMETSP0253_Transcript_24086_m.42951:0.4813874967)85:0.0199885026,AlveoDino-Dinophyceae-Noctiluca_scintillans_MMETSP0253_Transcript_24082_m.42941:0.2800245567)100:0.0932962464)99:0.1353539646,AlveoDino-Dinophyceae-Noctiluca_scintillans_MMETSP0253_Transcript_25826_m.45929:0.6685459681)100:0.2313157699)84:0.2477624377,((AlveoDino-Dinophyceae-Noctiluca_scintillans_MMETSP0253_Transcript_12306_m.22998:0.3244065479,AlveoDino-Dinophyceae-Noctiluca_scintillans_MMETSP0253_Transcript_63993_m.115232:0.4017588952)59:0.1111154624,AlveoDino-Dinophyceae-Noctiluca_scintillans_MMETSP0253_Transcript_31902_m.58047:0.1798099187)100:0.3933418490)40:0.1676929288)58:0.1396297843)96:0.2651804427)99:0.3226403872,Cryptophyta---Guillardia_theta_CCMP2712_XP_005827581.1:1.0336580942)85:0.0500114711,(Discobida-Euglenozoid-Euglena_gracilis_EG_transcript_19509:0.9542278701,(Discobida-Trypanosoma-Trypanosoma_brucei_tr_Q38DG7_Q38DG7_TRYB2:1.2971405070,((Viridiplantae-Angiosperm-Glycine_max_tr_A0A0R0LF09_A0A0R0LF09_SOYBN:1.0325026376,Viridiplantae-Chlorophyceae-Chlamydomonas_reinhardtii_tr_A0A2K3DAG1_A0A2K3DAG1_CHLRE:1.7579136177)66:0.1453338793,((Viridiplantae-Chlorophyceae-Chlamydomonas_reinhardtii_tr_A0A2K3DWR3_A0A2K3DWR3_CHLRE:0.0514614355,Viridiplantae-Chlorophyceae-Volvox_carteri_f_nagariensis_tr_D8TZ34_D8TZ34_VOLCA:0.2746126756)100:0.7531835059,(Viridiplantae-Chlorophyceae-Chlamydomonas_reinhardtii_tr_A0A2K3DZF3_A0A2K3DZF3_CHLRE:0.2817768037,Viridiplantae-Chlorophyceae-Volvox_carteri_f_nagariensis_tr_D8UBU1_D8UBU1_VOLCA:0.2405865747)100:0.7749912255)68:0.1919134347)92:0.2265769754)98:0.1248766569)92:0.0792545295)84:0.2181605471,((Rhizaria-Foraminifera-Reticulomyxa_filosa_tr_X6MGZ1_X6MGZ1_RETFI:1.8649271015,((Rhizaria-Chlorarachniophyceae-Bigelowiella_natans_CCMP2755_jgi_Bigna1_137352_aug1.38_g12060:0.0000000000,Rhizaria-Chlorarachniophyceae-Bigelowiella_natans_CCMP2755_jgi_Bigna1_76052_fgenesh1_pg.38___145:0.0000000000):0.0000011984,Rhizaria-Chlorarachniophyceae-Bigelowiella_natans_CCMP2755_jgi_Bigna1_88814_estExt_fgenesh1_pg.C_380141:0.0000011984)100:1.0243314670)81:0.2971250154,Stramenopiles-Phaeophyceae-Cladosiphon_okamuranus_g10716.t1:0.7363534096)98:0.6487565690)86:0.1433706971,(Haptophyta---Emiliania_huxleyi_CCMP1516_tr_R1BH21_R1BH21_EMIHU:1.7474636366,Opisthokonta-Choanoflagellida-Salpingoeca_rosetta_tr_F2UHH8_F2UHH8_SALR5:1.2779056323)94:0.1972028489)99:0.9237137049)98:0.4492920215);
```
