## Supplementary material for "Improved *Cladocopium goreaui* genome assembly reveals features of a facultative coral symbiont and the complex evolutionary history of dinoflagellate genes": OG0001498.treEdited.tre

```
(Alveolata-Chromerida-Chromera_velia_Cvel_11790:1.2831369700,((((((Alveolata-Chromerida-Vitrella_brassicaformis_Vbra_22214:0.6935296963,((((((Alveolata-Chromerida-Vitrella_brassicaformis_Vbra_19901:0.1416697258,Alveolata-Chromerida-Vitrella_brassicaformis_Vbra_649:0.1452323886)94:0.0795272270,(Alveolata-Chromerida-Vitrella_brassicaformis_Vbra_16933:0.8893697720,Alveolata-Chromerida-Vitrella_brassicaformis_Vbra_22741:0.1180123293)100:0.4647810007)96:0.0777646661,((Alveolata-Chromerida-Vitrella_brassicaformis_Vbra_9382:0.0952496022,(Alveolata-Chromerida-Vitrella_brassicaformis_Vbra_20158:0.0375836740,Alveolata-Chromerida-Vitrella_brassicaformis_Vbra_20170:0.0046999355)100:0.1624510238)98:0.0288282768,(Alveolata-Chromerida-Vitrella_brassicaformis_Vbra_5622:0.5295023446,Alveolata-Chromerida-Vitrella_brassicaformis_Vbra_14908:0.1295940274)91:0.0425789617)91:0.1187224619)94:0.1801321478,(Alveolata-Chromerida-Vitrella_brassicaformis_Vbra_13194:0.1745838920,Alveolata-Chromerida-Vitrella_brassicaformis_Vbra_13175:0.2135362001)100:0.2755545695)100:0.4046114777,((Alveolata-Chromerida-Vitrella_brassicaformis_Vbra_3791:0.2327972618,Alveolata-Chromerida-Vitrella_brassicaformis_Vbra_11839:0.1490043801)100:0.1907236087,Alveolata-Chromerida-Vitrella_brassicaformis_Vbra_22751:0.3094860070)100:0.2734200699)89:0.1341512390,(Alveolata-Chromerida-Vitrella_brassicaformis_Vbra_5087:0.4245203161,Alveolata-Chromerida-Vitrella_brassicaformis_Vbra_22974:1.3154852266)96:0.5083389652)83:0.0641216293)92:0.2593538655,(AlveoDino-Dinophyceae-Dinophysis_acuminata_DAEP01_MMETSP0797_Transcript_33014_m.65142:0.4471299696,AlveoDino-Dinophyceae-Alexandrium_tamarense_CCMP1771_Gene.141079__MMETSP0382_Transcript_68074__g.141079__m.141079:0.3450562450)100:0.2625750828)67:0.1859277613,(((Alveolata-Chromerida-Vitrella_brassicaformis_Vbra_14817:1.3707228279,(Amoebozoa-Evosea-Dictyostelium_discoideum_AX4_tr_Q550W4_Q550W4_DICDI:1.0279490222,Amoebozoa-Evosea-Dictyostelium_discoideum_AX4_tr_Q54DL2_Q54DL2_DICDI:0.6153127242)100:0.4575181622)81:0.2245402846,(Alveolata-Perkinsea-Perkinsus_marinus_ATCC_50983_tr_C5KYC3_C5KYC3_PERM5:0.0000010325,Alveolata-Perkinsea-Perkinsus_marinus_ATCC_50983_tr_C5L417_C5L417_PERM5:0.0000021399)100:0.4354831601)76:0.3588299462,((((((((((((AlveoDino-Dinophyceae-Dinophysis_acuminata_DAEP01_MMETSP0797_Transcript_18243_m.36416:0.1478316141,(AlveoDino-Dinophyceae-Heterocapsa_rotundata_MMETSP0503_Transcript_22973_m.48745:0.6566490919,AlveoDino-Dinophyceae-Prorocentrum_minimum_MMETSP0057_Transcript_23476_m.42523:0.3169290342)98:0.1034279329)90:0.0374703682,(AlveoDino-Dinophyceae-Alexandrium_tamarense_CCMP1771_Gene.26395__MMETSP0384_Transcript_16483__g.26395__m.26395:0.3305252790,AlveoDino-Dinophyceae-Gambierdiscus_australes_MMETSP0766_Transcript_63329_m.95946:0.2076270232)44:0.0917066076)36:0.0691390872,AlveoDino-Dinophyceae-Peridinium_aciculiferum_MMETSP0370_Transcript_34539_m.60771:0.2787456029)32:0.0812123687,AlveoDino-Dinophyceae-Peridinium_aciculiferum_MMETSP0370_Transcript_9578_m.16121:0.4346674496)73:0.0391530753,(AlveoDino-Dinophyceae-Gymnodinium_catenatum_GC744_Gene.172819__MMETSP0784_Transcript_88315__g.172819__m.172819:0.5602802593,(((AlveoDino-Dinophyceae-Durusdinium_trenchii_CCMP2556.gene27294.mRNA1:0.0000020198,AlveoDino-Dinophyceae-Durusdinium_trenchii_sh.g33290.t1:0.0000020658)100:0.0380800530,(((AlveoDino-Dinophyceae-Cladocopium_C15_evm.model.scaffold_1246.7:0.0000010325,AlveoDino-Dinophyceae-Cladocopium_C92_CC92.gene21540.mRNA1:0.0000010325)78:0.0000027055,AlveoDino-Dinophyceae-Cladocopium_goreaui_evm.model.scf7180000352444.19:0.0139241895)100:0.0558505214,AlveoDino-Dinophyceae-Breviolum_minutum_Bmin.gene24342.mRNA1:0.0453273978)99:0.1003816254)98:0.1268487842,((((AlveoDino-Dinophyceae-Symbiodinium_microadriaticum_CCMP2467_Smic.gene12777.mRNA1:0.0137075196,AlveoDino-Dinophyceae-Symbiodinium_necroappetens_CCMP2469_Snec_CCMP2469.gene16749.mRNA1:0.0000020337)100:0.0136170099,AlveoDino-Dinophyceae-Symbiodinium_linucheae_CCMP2456_Slin_CCMP2456.gene1204.mRNA1:0.0000021956)75:0.0000020530,(AlveoDino-Dinophyceae-Symbiodinium_tridacnidorum_Sh18_Stri.gene11875.mRNA1:0.0000025609,AlveoDino-Dinophyceae-Symbiodinium_tridacnidorum_CCMP2592_Stri_CCMP2592.gene9306.mRNA1:0.0000010325)99:0.0136233718)98:0.1390457379,AlveoDino-Dinophyceae-Symbiodinium_natans_CCMP2548_Snat_CCMP2548.gene15642.mRNA1:0.0321386220)100:0.1678875487)100:0.3230441136)97:0.1993327251)100:0.4160686132,(((((((AlveoDino-Dinophyceae-Karenia_brevis_SP1_MMETSP0573_Transcript_8062_m.9858:0.5690306335,AlveoDino-Dinophyceae-Amphidinium_gibbosum.g79096.t1:0.4594952679)81:0.0201086502,(((AlveoDino-Dinophyceae-Durusdinium_trenchii_CCMP2556.gene29734.mRNA1:0.1163314579,AlveoDino-Dinophyceae-Durusdinium_trenchii_CCMP2556.gene33756.mRNA1:0.1790350570)100:0.1790566798,((AlveoDino-Dinophyceae-Cladocopium_C15_evm.model.scaffold_1373.2:0.0268048105,AlveoDino-Dinophyceae-Fugacium_kawagutii_Fkaw.gene10542.mRNA1:0.0417684004)69:0.0000029860,(AlveoDino-Dinophyceae-Cladocopium_goreaui_evm.model.scf7180000353687.36:0.0000010325,AlveoDino-Dinophyceae-Cladocopium_C92_CC92.gene2212.mRNA1:0.0000010325)94:0.0000026635)97:0.1073943572)86:0.1294661504,AlveoDino-Dinophyceae-Breviolum_minutum_Bmin.gene4983.mRNA1:0.2237755416)100:0.2100564634)83:0.0419646038,((AlveoDino-Dinophyceae-Amphidinium_gibbosum.g1356.t1:0.2338919861,AlveoDino-Dinophyceae-Amphidinium_gibbosum.g33472.t1:0.1392098509)100:0.2529776815,(AlveoDino-Dinophyceae-Amphidinium_gibbosum.g44844.t1:0.1148552625,((AlveoDino-Dinophyceae-Amphidinium_gibbosum.g62212.t1:0.0534151831,AlveoDino-Dinophyceae-Amphidinium_gibbosum.g62213.t1:0.1790275046)94:0.0788832657,AlveoDino-Dinophyceae-Amphidinium_gibbosum.g62214.t1:0.2147552165)99:0.1416170125)100:0.2073822266)86:0.0829593764)75:0.0215432170,(AlveoDino-Dinophyceae-Amphidinium_gibbosum.g9496.t1:0.2019487903,((AlveoDino-Dinophyceae-Amphidinium_gibbosum.g26441.t1:0.2980036949,AlveoDino-Dinophyceae-Amphidinium_gibbosum.g73972.t1:0.2940354210)89:0.0836410121,AlveoDino-Dinophyceae-Amphidinium_gibbosum.g79895.t1:0.3098568173)62:0.0000027089)66:0.0395305121)67:0.0342557154,((((AlveoDino-Dinophyceae-Amphidinium_gibbosum.g786.t1:0.0773713570,(((AlveoDino-Dinophyceae-Amphidinium_gibbosum.g788.t1:0.0000010325,AlveoDino-Dinophyceae-Amphidinium_gibbosum.g788.t2:0.0000010325)100:0.1158572533,AlveoDino-Dinophyceae-Amphidinium_gibbosum.g790.t1:0.0227498064)100:0.0585185623,AlveoDino-Dinophyceae-Amphidinium_gibbosum.g789.t1:0.0203494850)100:0.0229940330)96:0.0377860442,(AlveoDino-Dinophyceae-Amphidinium_gibbosum.g787.t1:0.1718802937,AlveoDino-Dinophyceae-Amphidinium_gibbosum.g47548.t1:0.1559422756)81:0.0664566278)85:0.0433198868,AlveoDino-Dinophyceae-Amphidinium_gibbosum.g73973.t1:0.1123202689)74:0.0374047011,(((AlveoDino-Dinophyceae-Amphidinium_gibbosum.g56950.t1:0.0000010325,AlveoDino-Dinophyceae-Amphidinium_gibbosum.g56950.t2:0.0000020458)100:0.1723237888,AlveoDino-Dinophyceae-Amphidinium_gibbosum.g74009.t1:0.1903145504)74:0.0000024945,AlveoDino-Dinophyceae-Amphidinium_gibbosum.g56953.t1:0.1249196248)95:0.0465502398)89:0.1145147518)82:0.0329095867,AlveoDino-Dinophyceae-Amphidinium_gibbosum.g72137.t1:0.1725589112)94:0.1163824556,((((AlveoDino-Dinophyceae-Amphidinium_gibbosum.g830.t1:0.2027683777,AlveoDino-Dinophyceae-Amphidinium_gibbosum.g830.t2:0.0000023678)100:0.1831347766,(AlveoDino-Dinophyceae-Amphidinium_gibbosum.g12482.t1:0.0422639413,AlveoDino-Dinophyceae-Amphidinium_gibbosum.g12483.t1:0.0937208116)77:0.0277470380)69:0.0026724509,(AlveoDino-Dinophyceae-Amphidinium_gibbosum.g4270.t1:0.1322413262,AlveoDino-Dinophyceae-Amphidinium_gibbosum.g4273.t1:0.1248483864)96:0.0786451171)82:0.0213211273,(AlveoDino-Dinophyceae-Amphidinium_gibbosum.g12484.t1:0.1383244928,AlveoDino-Dinophyceae-Amphidinium_gibbosum.g59477.t1:0.1800996378)80:0.0322781771)99:0.2965397792)99:0.4070578200)33:0.0420226978,((AlveoDino-Dinophyceae-Dinophysis_acuminata_DAEP01_MMETSP0797_Transcript_35635_m.70368:0.2375312736,(((AlveoDino-Dinophyceae-Gymnodinium_catenatum_GC744_Gene.40908__MMETSP0784_Transcript_21077__g.40908__m.40908:0.1703859930,AlveoDino-Dinophyceae-Gymnodinium_catenatum_GC744_Gene.164923__MMETSP0784_Transcript_85136__g.164923__m.164923:0.1501145250)100:0.1115881155,(AlveoDino-Dinophyceae-Amphidinium_gibbosum.g14787.t1:0.1647240638,AlveoDino-Dinophyceae-Amphidinium_gibbosum.g43072.t1:0.0982216505)100:0.1149443033)94:0.0407471776,((AlveoDino-Dinophyceae-Polarella_glacialis_CCMP1383_evm.model.CCMP1383_scf7180000551200.4:0.0000010325,AlveoDino-Dinophyceae-Polarella_glacialis_CCMP2088_evm.model.CCMP2088_scf7180000714677.3:0.0000010325)100:0.2254262037,AlveoDino-Dinophyceae-Polarella_glacialis_CCMP1383_evm.model.CCMP1383_scf7180000598938.4:0.0362570271)100:0.1957959645)84:0.1456131747)89:0.1108750208,((AlveoDino-Dinophyceae-Alexandrium_tamarense_CCMP1771_Gene.208753__MMETSP0382_Transcript_101258__g.208753__m.208753:0.1973122158,AlveoDino-Dinophyceae-Gymnodinium_catenatum_GC744_Gene.192216__MMETSP0784_Transcript_97760__g.192216__m.192216:0.0617814071)99:0.1317881438,((((AlveoDino-Dinophyceae-Gambierdiscus_australes_MMETSP0766_Transcript_10488_m.16107:0.2162496373,AlveoDino-Dinophyceae-Gambierdiscus_australes_MMETSP0766_Transcript_86808_m.131353:0.0000021037)100:0.0825536649,(AlveoDino-Dinophyceae-Gambierdiscus_australes_MMETSP0766_Transcript_10616_m.16325:0.1019685990,AlveoDino-Dinophyceae-Gambierdiscus_australes_MMETSP0766_Transcript_61343_m.92827:0.1211373581)100:0.0500504357)65:0.0114815547,(((((AlveoDino-Dinophyceae-Gambierdiscus_australes_MMETSP0766_Transcript_10489_m.16108:0.1096818395,(AlveoDino-Dinophyceae-Gambierdiscus_australes_MMETSP0766_Transcript_82861_m.125208:0.0647408029,AlveoDino-Dinophyceae-Gambierdiscus_australes_MMETSP0766_Transcript_9599_m.14805:0.0176915502)98:0.0497693138)95:0.0353120601,AlveoDino-Dinophyceae-Gambierdiscus_australes_MMETSP0766_Transcript_35438_m.53436:0.2087704509)57:0.0161870421,AlveoDino-Dinophyceae-Gambierdiscus_australes_MMETSP0766_Transcript_33115_m.50038:0.0773900310)58:0.0370703045,(((((AlveoDino-Dinophyceae-Gambierdiscus_australes_MMETSP0766_Transcript_13987_m.21434:0.0277963395,(AlveoDino-Dinophyceae-Gambierdiscus_australes_MMETSP0766_Transcript_17455_m.26719:0.0000010325,(((((AlveoDino-Dinophyceae-Gambierdiscus_australes_MMETSP0766_Transcript_23599_m.35854:0.0528078547,AlveoDino-Dinophyceae-Karenia_brevis_SP1_MMETSP0573_Transcript_53726_m.64235:0.4037899976)93:0.0431453400,AlveoDino-Dinophyceae-Gambierdiscus_australes_MMETSP0766_Transcript_37765_m.56905:0.0641129980)84:0.0272034252,AlveoDino-Dinophyceae-Gambierdiscus_australes_MMETSP0766_Transcript_49711_m.74839:0.0748033623)67:0.0269128985,AlveoDino-Dinophyceae-Gambierdiscus_australes_MMETSP0766_Transcript_35439_m.53438:0.1127428842)54:0.0000021401,(AlveoDino-Dinophyceae-Gambierdiscus_australes_MMETSP0766_Transcript_35182_m.53009:0.0750225838,AlveoDino-Dinophyceae-Gambierdiscus_australes_MMETSP0766_Transcript_36273_m.54789:0.0295146114)87:0.0119543879)56:0.0000025232)65:0.0136470521)66:0.0000023080,AlveoDino-Dinophyceae-Gambierdiscus_australes_MMETSP0766_Transcript_76704_m.115554:0.0180942093)81:0.0000020573,AlveoDino-Dinophyceae-Gambierdiscus_australes_MMETSP0766_Transcript_97958_m.147698:0.0850450761)54:0.0715240308,AlveoDino-Dinophyceae-Gambierdiscus_australes_MMETSP0766_Transcript_14966_m.22800:0.0851556384)33:0.0000029553,(AlveoDino-Dinophyceae-Gambierdiscus_australes_MMETSP0766_Transcript_16439_m.25084:0.1901260588,AlveoDino-Dinophyceae-Gambierdiscus_australes_MMETSP0766_Transcript_52130_m.78805:0.1125905643)80:0.0326360195)57:0.0274303356)31:0.0000022515,(((((AlveoDino-Dinophyceae-Gambierdiscus_australes_MMETSP0766_Transcript_17530_m.26832:0.0268171519,AlveoDino-Dinophyceae-Gambierdiscus_australes_MMETSP0766_Transcript_17531_m.26836:0.2465448550)100:0.4557190624,((AlveoDino-Dinophyceae-Gambierdiscus_australes_MMETSP0766_Transcript_8415_m.12868:0.0000023513,AlveoDino-Dinophyceae-Gambierdiscus_australes_MMETSP0766_Transcript_8418_m.12879:0.2546351595)100:0.0632719086,AlveoDino-Dinophyceae-Gambierdiscus_australes_MMETSP0766_Transcript_8417_m.12875:0.1548488728)100:0.1754854554)97:0.0351804968,(AlveoDino-Dinophyceae-Gambierdiscus_australes_MMETSP0766_Transcript_81604_m.123182:0.0837468330,AlveoDino-Dinophyceae-Gambierdiscus_australes_MMETSP0766_Transcript_81605_m.123186:0.0849597205)100:0.1205145694)100:0.3194895394,(AlveoDino-Dinophyceae-Gambierdiscus_australes_MMETSP0766_Transcript_65785_m.99351:0.0667838155,AlveoDino-Dinophyceae-Gambierdiscus_australes_MMETSP0766_Transcript_90123_m.136315:0.1343762463)92:0.0185010080)70:0.0139271989,AlveoDino-Dinophyceae-Gambierdiscus_australes_MMETSP0766_Transcript_65786_m.99352:0.0561273071)69:0.0318460455)52:0.0154179168)60:0.0698071974,(AlveoDino-Dinophyceae-Prorocentrum_minimum_Gene.106085__MMETSP0053_Transcript_58554__g.106085__m.106085:0.4166743553,AlveoDino-Dinophyceae-Polarella_glacialis_CCMP1383_evm.model.CCMP1383_scf7180000572240.9:0.1653369749)97:0.0795291280)74:0.0070094079)73:0.0248717820)61:0.1413527549)56:0.1289692911,AlveoDino-Dinophyceae-Gambierdiscus_australes_MMETSP0766_Transcript_20188_m.30742:0.7805486849)81:0.0275871610,AlveoDino-Dinophyceae-Gymnodinium_catenatum_GC744_Gene.177609__MMETSP0784_Transcript_90519__g.177609__m.177609:0.9928917746)84:0.1524335896,((((AlveoDino-Dinophyceae-Dinophysis_acuminata_DAEP01_MMETSP0797_Transcript_5246_m.10415:0.3682035579,AlveoDino-Dinophyceae-Peridinium_aciculiferum_MMETSP0370_Transcript_97234_m.173340:0.1717676221)100:0.0433454176,AlveoDino-Dinophyceae-Gambierdiscus_australes_MMETSP0766_Transcript_6581_m.10197:1.0969667248)80:0.1502868839,(((AlveoDino-Dinophyceae-Gambierdiscus_australes_MMETSP0766_Transcript_31720_m.47761:0.1910337241,AlveoDino-Dinophyceae-Gambierdiscus_australes_MMETSP0766_Transcript_93278_m.140987:0.2387607716)87:0.0501911206,AlveoDino-Dinophyceae-Gambierdiscus_australes_MMETSP0766_Transcript_5927_m.9150:0.0830033169)85:0.0378848550,((AlveoDino-Dinophyceae-Gambierdiscus_australes_MMETSP0766_Transcript_52826_m.79930:0.1386170598,AlveoDino-Dinophyceae-Gambierdiscus_australes_MMETSP0766_Transcript_62468_m.94543:0.1506555649)100:0.0497093854,AlveoDino-Dinophyceae-Gambierdiscus_australes_MMETSP0766_Transcript_71780_m.107744:0.1496141419)99:0.0355881958)100:0.2033140194)80:0.0753556511,((((((AlveoDino-Dinophyceae-Durusdinium_trenchii_CCMP2556.gene36386.mRNA1:0.1614316616,AlveoDino-Dinophyceae-Durusdinium_trenchii_CCMP2556.gene13503.mRNA1:0.0000028378)88:0.0242190275,(((AlveoDino-Dinophyceae-Durusdinium_trenchii_CCMP2556.gene12307.mRNA1:0.0456962033,AlveoDino-Dinophyceae-Durusdinium_trenchii_CCMP2556.gene12308.mRNA1:0.0213084183)100:0.1250167416,AlveoDino-Dinophyceae-Symbiodinium_pilosum_CCMP2461_Spil_CCMP2461.gene3143.mRNA1:0.0742256266)89:0.0291395462,AlveoDino-Dinophyceae-Durusdinium_trenchii_sh.g15554.t1:0.1883304621)49:0.0426757140)97:0.0504534241,(((((((AlveoDino-Dinophyceae-Cladocopium_C15_evm.model.scaffold_782.7:0.0000026372,((AlveoDino-Dinophyceae-Cladocopium_C15_evm.model.scaffold_782.6:0.2847551101,AlveoDino-Dinophyceae-Cladocopium_goreaui_evm.model.scf7180000356421.8:0.0431540083)80:0.0000027011,AlveoDino-Dinophyceae-Cladocopium_C92_CC92.gene11740.mRNA1:0.0137487124)84:0.0138264899)97:0.0364248049,(AlveoDino-Dinophyceae-Fugacium_kawagutii_Fkaw.gene9553.mRNA1:0.1691296772,AlveoDino-Dinophyceae-Fugacium_kawagutii_Fkaw.gene9556.mRNA1:0.0000026273)90:0.1235944917)58:0.0346657479,((((AlveoDino-Dinophyceae-Cladocopium_C15_evm.model.scaffold_782.9:0.2306843269,AlveoDino-Dinophyceae-Fugacium_kawagutii_Fkaw.gene9557.mRNA1:0.1419343906)64:0.0529692881,((AlveoDino-Dinophyceae-Cladocopium_goreaui_evm.model.scf7180000354208.3:0.1498376177,AlveoDino-Dinophyceae-Cladocopium_C92_CC92.gene11742.mRNA1:0.1568142298)81:0.0000023122,AlveoDino-Dinophyceae-Fugacium_kawagutii_Fkaw.gene9552.mRNA1:0.3336467548)58:0.0369338733)64:0.0000021354,(AlveoDino-Dinophyceae-Fugacium_kawagutii_Fkaw.gene2526.mRNA1:0.0935783383,(AlveoDino-Dinophyceae-Fugacium_kawagutii_Fkaw.gene9551.mRNA1:0.1931579176,AlveoDino-Dinophyceae-Fugacium_kawagutii_Fkaw.gene9555.mRNA1:0.1431979134)71:0.0565694311)44:0.0327809853)46:0.0320369645,(((AlveoDino-Dinophyceae-Cladocopium_C15_evm.model.scaffold_782.5:0.0607439524,AlveoDino-Dinophyceae-Cladocopium_C92_CC92.gene18852.mRNA1:0.0787705941)98:0.0504250925,AlveoDino-Dinophyceae-Cladocopium_goreaui_evm.model.scf7180000356421.9:0.0021628368)100:0.1010580461,AlveoDino-Dinophyceae-Fugacium_kawagutii_Fkaw.gene9558.mRNA1:0.1123010244)94:0.0881298013)17:0.0000020342)33:0.0147212361,(AlveoDino-Dinophyceae-Cladocopium_C15_evm.model.scaffold_782.8:0.0841587485,AlveoDino-Dinophyceae-Cladocopium_C92_CC92.gene11741.mRNA1:0.1832946117)54:0.0558746912)28:0.0000025997,AlveoDino-Dinophyceae-Fugacium_kawagutii_Fkaw.gene11531.mRNA1:0.1571641705)27:0.0249972548,AlveoDino-Dinophyceae-Fugacium_kawagutii_Fkaw.gene9554.mRNA1:0.2290345295)37:0.0451030925,AlveoDino-Dinophyceae-Cladocopium_C92_CC92.gene18853.mRNA1:0.1726044388)98:0.0818271903)100:0.2618862021,AlveoDino-Dinophyceae-Polarella_glacialis_CCMP2088_evm.model.CCMP2088_scf7180000712596.4:0.5332524009)81:0.0000020212,(AlveoDino-Dinophyceae-Polarella_glacialis_CCMP1383_evm.model.CCMP1383_scf7180000594949.3:0.0528985563,AlveoDino-Dinophyceae-Polarella_glacialis_CCMP2088_evm.model.CCMP2088_scf7180000720191.7:0.0130955443)100:0.4354076547)98:0.1154006196,(AlveoDino-Dinophyceae-Polarella_glacialis_CCMP1383_evm.model.CCMP1383_scf7180000591767.7:0.1947178225,AlveoDino-Dinophyceae-Polarella_glacialis_CCMP2088_evm.model.CCMP2088_scf7180000712343.4:0.4861390163)25:0.0888161795)74:0.0695665198)99:0.4765605723)90:0.0727275146,Alveolata-Perkinsea-Perkinsus_marinus_ATCC_50983_tr_C5KMW7_C5KMW7_PERM5:1.4300426020)92:0.1914376661,(((AlveoDino-Dinophyceae-Polarella_glacialis_CCMP1383_evm.model.CCMP1383_scf7180000595835.4:0.0000000000,AlveoDino-Dinophyceae-Polarella_glacialis_CCMP2088_evm.model.CCMP2088_scf7180000722366.4:0.0000000000):0.0000000000,AlveoDino-Dinophyceae-Polarella_glacialis_CCMP2088_evm.model.CCMP2088_scf7180000714457.2:0.0000000000):0.0000027302,AlveoDino-Dinophyceae-Polarella_glacialis_CCMP1383_evm.model.CCMP1383_scf7180000548048.2:0.0000021535)100:0.7771193884)64:0.1558282363)62:0.0390055148)72:0.1132213818,(Opisthokonta-Choanoflagellida-Salpingoeca_rosetta_tr_F2UJJ5_F2UJJ5_SALR5:1.7826103673,(Viridiplantae-Angiosperm-Glycine_max_tr_I1JGP0_I1JGP0_SOYBN:0.0000010325,Viridiplantae-Angiosperm-Glycine_max_tr_I1MT29_I1MT29_SOYBN:0.0000010325)100:1.4608751490)56:0.1382939735)61:0.1119847903,(((Stramenopiles-Bacillariophyta-Fragilariopsis_cylindrus_CCMP1102_jgi_Fracy1_238795_fgenesh2_pg.6___197:0.2028435791,Stramenopiles-Bacillariophyta-Fragilariopsis_cylindrus_CCMP1102_jgi_Fracy1_252251_fgenesh2_pg.40___111:0.1275240704)100:0.6891653395,((Stramenopiles-Bacillariophyta-Fragilariopsis_cylindrus_CCMP1102_jgi_Fracy1_245740_fgenesh2_pg.16___107:0.6363660915,(Stramenopiles-Bacillariophyta-Fragilariopsis_cylindrus_CCMP1102_jgi_Fracy1_250591_fgenesh2_pg.31___190:0.5041002368,Stramenopiles-Bacillariophyta-Fragilariopsis_cylindrus_CCMP1102_jgi_Fracy1_252732_fgenesh2_pg.43___83:0.2531243514)99:0.2351356584)88:0.1268993477,Stramenopiles-Bacillariophyta-Fragilariopsis_cylindrus_CCMP1102_jgi_Fracy1_255724_fgenesh2_pg.68___97:1.2040774664)57:0.0000023054)95:0.0842985886,(Stramenopiles-Bacillariophyta-Thalassiosira_pseudonana_CCMP1335_tr_B8CCW0_B8CCW0_THAPS:0.5485107504,Stramenopiles-Bacillariophyta-Thalassiosira_pseudonana_CCMP1335_tr_B8CEN7_B8CEN7_THAPS:1.1010236013)96:0.2535138600)98:0.1256113661)29:0.0000021589,Alveolata-Chromerida-Vitrella_brassicaformis_Vbra_1934:1.1482759762)56:0.3375928957,Cryptophyta---Guillardia_theta_CCMP2712_XP_005823669.1:0.9739973941);
```
