## Supplementary material for "Improved *Cladocopium goreaui* genome assembly reveals features of a facultative coral symbiont and the complex evolutionary history of dinoflagellate genes": OG0001758.treEdited.tre

```
(Alveolata-Apicomplexa-Plasmodium_falciparum_XP_001351163.1:0.3621511357,Alveolata-Apicomplexa-Toxoplasma_gondii_XP_002367733.1:0.1778353797,(Alveolata-Chromerida-Chromera_velia_Cvel_17506:0.1875731061,(Alveolata-Chromerida-Vitrella_brassicaformis_Vbra_6085:0.1333125722,(((((Alveolata-Ciliophora-Paramecium_tetraurelia_tr_A0EE72_A0EE72_PARTE:0.0000021315,Alveolata-Ciliophora-Paramecium_tetraurelia_tr_A0EEP7_A0EEP7_PARTE:0.0114469683)100:0.2185728496,Alveolata-Ciliophora-Tetrahymena_thermophila_SB210_tr_I7LZW0_I7LZW0_TETTS:0.2170535841)100:0.1025082365,Rhizaria-Foraminifera-Reticulomyxa_filosa_tr_X6N086_X6N086_RETFI:0.3768931675)70:0.0325133541,((((((((((AlveoDino-Dinophyceae-Symbiodinium_microadriaticum_04_503SCI_Smic_04-503SCI.03.gene30026.mRNA1:0.1150403582,Stramenopiles-Pelagophyte-Aureococcus_anophagefferens_tr_F0YBA2_F0YBA2_AURAN:0.0951350913)63:0.0079204145,(Stramenopiles-Phaeophyceae-Ectocarpus_siliculosus_tr_D7FI13_D7FI13_ECTSI:0.0310016808,Stramenopiles-Phaeophyceae-Cladosiphon_okamuranus_g7522.t1:0.0000020620)100:0.1068207218)65:0.0147426920,(((((((((Stramenopiles-Bacillariophyta-Fragilariopsis_cylindrus_CCMP1102_jgi_Fracy1_241685_fgenesh2_pg.9___159:0.0000000000,Stramenopiles-Bacillariophyta-Fragilariopsis_cylindrus_CCMP1102_jgi_Fracy1_135907_gw1.9.14.1:0.0000000000):0.0000000000,Stramenopiles-Bacillariophyta-Fragilariopsis_cylindrus_CCMP1102_jgi_Fracy1_189409_e_gw1.9.14.1:0.0000000000):0.0000024528,Stramenopiles-Bacillariophyta-Fragilariopsis_cylindrus_CCMP1102_jgi_Fracy1_262214_estExt_fgenesh2_pg.C_90159:0.0000010197)61:0.0000026823,((((Stramenopiles-Bacillariophyta-Fragilariopsis_cylindrus_CCMP1102_jgi_Fracy1_257030_fgenesh2_pg.85___4:0.0000020601,Stramenopiles-Bacillariophyta-Fragilariopsis_cylindrus_CCMP1102_jgi_Fracy1_266573_estExt_fgenesh2_pg.C_850004:0.0000010197)100:0.0133496349,(Stramenopiles-Bacillariophyta-Fragilariopsis_cylindrus_CCMP1102_jgi_Fracy1_231298_fgenesh2_pm.85___1:0.0000022246,Stramenopiles-Bacillariophyta-Fragilariopsis_cylindrus_CCMP1102_jgi_Fracy1_278925_estExt_fgenesh2_pm.C_850001:0.0000023818)92:0.0001283146)78:0.0014356952,(Stramenopiles-Bacillariophyta-Fragilariopsis_cylindrus_CCMP1102_jgi_Fracy1_135906_gw1.85.2.1:0.0000010197,(Stramenopiles-Bacillariophyta-Fragilariopsis_cylindrus_CCMP1102_jgi_Fracy1_136028_gw1.85.6.1:0.0000025712,Stramenopiles-Bacillariophyta-Fragilariopsis_cylindrus_CCMP1102_jgi_Fracy1_146118_gw1.85.39.1:0.0000010197)84:0.0000020870)87:0.0000027648)81:0.0151298684,Stramenopiles-Bacillariophyta-Fragilariopsis_cylindrus_CCMP1102_jgi_Fracy1_176900_estExt_Genewise1.C_850002:0.0082001325)35:0.0000027605)34:0.0000026647,(((Stramenopiles-Bacillariophyta-Fragilariopsis_cylindrus_CCMP1102_jgi_Fracy1_226693_fgenesh2_pm.9___67:0.0000010197,Stramenopiles-Bacillariophyta-Fragilariopsis_cylindrus_CCMP1102_jgi_Fracy1_276020_estExt_fgenesh2_pm.C_90065:0.0000010197)59:0.0000010197,Stramenopiles-Bacillariophyta-Fragilariopsis_cylindrus_CCMP1102_jgi_Fracy1_209668_estExt_Genewise1Plus.C_90208:0.0000010197)11:0.0000010197,Stramenopiles-Bacillariophyta-Fragilariopsis_cylindrus_CCMP1102_jgi_Fracy1_170921_estExt_Genewise1.C_90222:0.0000010197)30:0.0000010197)26:0.0000010197,(((((((Stramenopiles-Bacillariophyta-Fragilariopsis_cylindrus_CCMP1102_jgi_Fracy1_146043_gw1.9.449.1:0.0000000000,Stramenopiles-Bacillariophyta-Fragilariopsis_cylindrus_CCMP1102_jgi_Fracy1_189589_e_gw1.9.449.1:0.0000000000):0.0000000000,Stramenopiles-Bacillariophyta-Fragilariopsis_cylindrus_CCMP1102_jgi_Fracy1_170923_estExt_Genewise1.C_90224:0.0000000000):0.0000000000,Stramenopiles-Bacillariophyta-Fragilariopsis_cylindrus_CCMP1102_jgi_Fracy1_209670_estExt_Genewise1Plus.C_90210:0.0000000000):0.0000000000,Stramenopiles-Bacillariophyta-Fragilariopsis_cylindrus_CCMP1102_jgi_Fracy1_170922_estExt_Genewise1.C_90223:0.0000000000):0.0000000000,Stramenopiles-Bacillariophyta-Fragilariopsis_cylindrus_CCMP1102_jgi_Fracy1_209669_estExt_Genewise1Plus.C_90209:0.0000000000):0.0000000000,Stramenopiles-Bacillariophyta-Fragilariopsis_cylindrus_CCMP1102_jgi_Fracy1_189043_e_gw1.9.459.1:0.0000000000):0.0000010197,Stramenopiles-Bacillariophyta-Fragilariopsis_cylindrus_CCMP1102_jgi_Fracy1_146117_gw1.9.459.1:0.0000010197)75:0.0000010197)100:0.0463282920,Stramenopiles-Bacillariophyta-Phaeodactylum_tricornutum_jgi_Phatr2_16704_e_gw1.28.5.1:0.0681294065)100:0.0300821652,Stramenopiles-Bacillariophyta-Thalassiosira_pseudonana_CCMP1335_tr_B8BYH0_B8BYH0_THAPS:0.0566299741)100:0.1421009805,Stramenopiles-Ochrophyta-Nannochloropsis_gaditana_tr_W7TUJ2_W7TUJ2_9STRA:0.1605283043)65:0.0159098785)89:0.0220517305,((AlveoDino-Dinophyceae-Symbiodinium_microadriaticum_CassKB8_Smic_CassKB8.gene21997.mRNA1:0.5027993787,AlveoDino-Dinophyceae-Symbiodinium_microadriaticum_CassKB8_Smic_CassKB8.gene39075.mRNA1:0.1899215322)49:0.0486295522,(Stramenopiles---Blastocystis_ST1_tr_A0A196SKV6_A0A196SKV6_BLAHN:0.0000029185,Stramenopiles---Blastocystis_ST1_tr_A0A196SCZ9_A0A196SCZ9_BLAHN:0.0051528435)100:0.5002106486)83:0.0447834626)87:0.0224072849,Discobida-Euglenozoid-Euglena_gracilis_EG_transcript_5552:0.1951022966)53:0.0132833094,(((((((((((((((Rhizaria-Chlorarachniophyceae-Bigelowiella_natans_CCMP2755_jgi_Bigna1_129058_aug1.8_g3766:0.0000000000,Rhizaria-Chlorarachniophyceae-Bigelowiella_natans_CCMP2755_jgi_Bigna1_69145_fgenesh1_pg.8___69:0.0000000000):0.0000000000,Rhizaria-Chlorarachniophyceae-Bigelowiella_natans_CCMP2755_jgi_Bigna1_57276_fgenesh1_pm.8___11:0.0000000000):0.0000000000,Rhizaria-Chlorarachniophyceae-Bigelowiella_natans_CCMP2755_jgi_Bigna1_86094_estExt_fgenesh1_pg.C_80067:0.0000000000):0.0000000000,Rhizaria-Chlorarachniophyceae-Bigelowiella_natans_CCMP2755_jgi_Bigna1_35084_e_gw1.8.124.1:0.0000000000):0.0000000000,Rhizaria-Chlorarachniophyceae-Bigelowiella_natans_CCMP2755_jgi_Bigna1_52427_estExt_Genewise1Plus.C_80045:0.0000000000):0.0000000000,Rhizaria-Chlorarachniophyceae-Bigelowiella_natans_CCMP2755_jgi_Bigna1_35180_e_gw1.8.125.1:0.0000000000):0.0000000000,Rhizaria-Chlorarachniophyceae-Bigelowiella_natans_CCMP2755_jgi_Bigna1_92225_estExt_fgenesh1_pm.C_80011:0.0000000000):0.0000000000,Rhizaria-Chlorarachniophyceae-Bigelowiella_natans_CCMP2755_jgi_Bigna1_52426_estExt_Genewise1Plus.C_80044:0.0000000000):0.0000000000,Rhizaria-Chlorarachniophyceae-Bigelowiella_natans_CCMP2755_jgi_Bigna1_28515_gw1.8.124.1:0.0000000000):0.0000000000,Rhizaria-Chlorarachniophyceae-Bigelowiella_natans_CCMP2755_jgi_Bigna1_35225_e_gw1.8.1.1:0.0000000000):0.0000000000,Rhizaria-Chlorarachniophyceae-Bigelowiella_natans_CCMP2755_jgi_Bigna1_18590_gw1.8.1.1:0.0000000000):0.0000010197,Rhizaria-Chlorarachniophyceae-Bigelowiella_natans_CCMP2755_jgi_Bigna1_52425_estExt_Genewise1Plus.C_80043:0.0000010197)89:0.0000010197,Rhizaria-Chlorarachniophyceae-Bigelowiella_natans_CCMP2755_jgi_Bigna1_28518_gw1.8.125.1:0.0000010197)86:0.0000022522,((Rhizaria-Chlorarachniophyceae-Bigelowiella_natans_CCMP2755_jgi_Bigna1_46883_estExt_Genewise1.C_80043:0.0000000000,Rhizaria-Chlorarachniophyceae-Bigelowiella_natans_CCMP2755_jgi_Bigna1_46885_estExt_Genewise1.C_80045:0.0000000000):0.0000010197,Rhizaria-Chlorarachniophyceae-Bigelowiella_natans_CCMP2755_jgi_Bigna1_46884_estExt_Genewise1.C_80044:0.0000010197)32:0.0000021611)100:0.1658552297,((Viridiplantae-Angiosperm-Arabidopsis_thaliana_tr_Q9FMF9_Q9FMF9_ARATH:0.0411054657,(Viridiplantae-Angiosperm-Glycine_max_tr_A0A368UH41_A0A368UH41_SOYBN:0.0509612216,Viridiplantae-Angiosperm-Glycine_max_tr_A0A368UHE3_A0A368UHE3_SOYBN:0.0035838189)100:0.0209632584)100:0.0381124948,(((Viridiplantae-Chlorophyceae-Chlamydomonas_reinhardtii_tr_A0A2K3D1T9_A0A2K3D1T9_CHLRE:0.0132983445,Viridiplantae-Chlorophyceae-Volvox_carteri_f_nagariensis_tr_D8UDZ8_D8UDZ8_VOLCA:0.0173707357)100:0.0934158682,(((Viridiplantae-Trebouxiophyceae-Chlorella_variabilis_jgi_ChlNC64A_1_6258_gw1.4.6.1:0.0000022448,((Viridiplantae-Trebouxiophyceae-Chlorella_variabilis_jgi_ChlNC64A_1_20489_e_gw1.4.6.1:0.0000000000,Viridiplantae-Trebouxiophyceae-Chlorella_variabilis_jgi_ChlNC64A_1_34323_estExt_Genewise1Plus.C_40074:0.0000000000):0.0000010197,Viridiplantae-Trebouxiophyceae-Chlorella_variabilis_jgi_ChlNC64A_1_30011_estExt_Genewise1.C_40074:0.0000010197)56:0.0000022293)98:0.0012057964,((Viridiplantae-Trebouxiophyceae-Chlorella_variabilis_jgi_ChlNC64A_1_141979_IGS.gm_4_00120:0.0000000000,Viridiplantae-Trebouxiophyceae-Chlorella_variabilis_jgi_ChlNC64A_1_50566_fgenesh3_pg.C_scaffold_4000065:0.0000000000):0.0000010197,Viridiplantae-Trebouxiophyceae-Chlorella_variabilis_jgi_ChlNC64A_1_57029_estExt_fgenesh3_pg.C_40064:0.0000010197)80:0.0000021039)39:0.0000023846,Viridiplantae-Trebouxiophyceae-Chlorella_variabilis_jgi_ChlNC64A_1_48574_fgenesh3_pm.C_scaffold_4000009:0.0000025884)100:0.0808638735)100:0.0468194114,(Viridiplantae-Prasinophyceae-Bathycoccus_prasinos_XP_007509297.1:0.1652411615,Viridiplantae-Prasinophyceae-Ostreococcus_tauri_XP_003077937.2:0.1035085603)100:0.0668869776)99:0.0287596675)85:0.0315389886)33:0.0108495080)25:0.0089265756,((Amoebozoa-Discosea-Acanthamoeba_castellanii_str_Neff_XP_004339587.1:0.1094766592,(Cryptophyta---Guillardia_theta_CCMP2712_XP_005839442.1:0.1441291024,Glaucophyta---Cyanophora_paradoxa_ConsensusfromContig37098-maker-ConsensusfromContig37098-snap-gene-0.3-mRNA-1_cds_7069/862-946_0_-:0.1119618814)74:0.0189225927)64:0.0127413809,Haptophyta---Emiliania_huxleyi_CCMP1516_tr_R1FRG6_R1FRG6_EMIHU:0.1197506273)61:0.0099696271)31:0.0135584582,(Opisthokonta-Choanoflagellida-Salpingoeca_rosetta_tr_F2U4A8_F2U4A8_SALR5:0.1969529270,((Opisthokonta-Metazoa-Amphimedon_queenslandica_tr_A0A1X7V007_A0A1X7V007_AMPQE:0.1202201008,Opisthokonta-Metazoa-Caenorhabditis_elegans_tr_G5EEQ8_G5EEQ8_CAEEL:0.2151847855)95:0.0240667111,((Opisthokonta-Metazoa-Daphnia_pulex_tr_E9HF38_E9HF38_DAPPU:0.0611936396,(Opisthokonta-Metazoa-Homo_sapiens_sp_O75533_SF3B1_HUMAN:0.0472956279,Opisthokonta-Metazoa-Lottia_gigantea_tr_V4AGK6_V4AGK6_LOTGI:0.0639398225)98:0.0155325595)65:0.0123044848,(Opisthokonta-Metazoa-Nematostella_vectensis_tr_A7S041_A7S041_NEMVE:0.0312952000,((Opisthokonta-Metazoa-Stylophora_pistillata_tr_A0A2B4SGD7_A0A2B4SGD7_STYPI:0.0033780232,Opisthokonta-Metazoa-Orbicella_faveolata_XP_020611969.1:0.0038209712)99:0.0087104918,Opisthokonta-Metazoa-Porites_lutea_plut2.m8.18317.m1:0.0060804408)99:0.0174847315)100:0.0423733247)64:0.0238094368)100:0.0141823389)99:0.0297076562)33:0.0155696120,Opisthokonta-Fungi-Laccaria_bicolor_S238N_H82_tr_B0CUG7_B0CUG7_LACBS:0.3299107235)71:0.0127380576,(((((((Discobida-Trypanosoma-Trypanosoma_brucei_tr_Q382Z6_Q382Z6_TRYB2:2.0131175295,(Metamonada---Trichomonas_vaginalis_tr_A2FAC5_A2FAC5_TRIVA:1.7379295408,Rhodophyta---Cyanidioschyzon_merolae_strain_10D_XP_005535116.1:2.9479195267)99:0.2872771182)91:0.2055537064,Opisthokonta-Fungi-Saccharomyces_cerevisiae_sp_P49955_SF3B1_YEAST:0.8813019322)87:0.0389997538,Rhodophyta---Porphyridium_purpureum_evm.model.contig_469.15:0.7496119424)83:0.0844783736,(Rhodophyta---Porphyra_umbilicalis_Pum0051s0007.1.p:0.0363262551,Rhodophyta---Pyropia_yezoensis_contig_27230_g6698:0.0126218374)100:0.4696377701)84:0.0635151317,(Rhodophyta---Chondrus_crispus_XP_005711733.1:0.1095653978,Rhodophyta---Gracilariopsis_chorda_PXF48997.1:0.1544998723)100:0.2229538451)87:0.0485261376,Rhodophyta---Galdieria_sulphuraria_tr_M2XWK8_M2XWK8_GALSU:0.1613541211)88:0.0808942162,Amoebozoa-Evosea-Dictyostelium_discoideum_AX4_tr_Q86JC5_Q86JC5_DICDI:0.2226300297)63:0.0198357696)75:0.0266080022)100:0.0635848496,((((((((((AlveoDino-Dinophyceae-Dinophysis_acuminata_DAEP01_MMETSP0797_Transcript_241_m.619:0.0064907042,AlveoDino-Dinophyceae-Gambierdiscus_australes_MMETSP0766_Transcript_92649_m.139963:0.0000010197)99:0.0021716118,AlveoDino-Dinophyceae-Prorocentrum_minimum_Gene.41017__MMETSP0056_Transcript_22144__g.41017__m.41017:0.0180256628)77:0.0021546173,AlveoDino-Dinophyceae-Alexandrium_tamarense_CCMP1771_Gene.239459__MMETSP0382_Transcript_115415__g.239459__m.239459:0.0036062765)78:0.0013245890,(AlveoDino-Dinophyceae-Gymnodinium_catenatum_GC744_Gene.169321__MMETSP0784_Transcript_86974__g.169321__m.169321:0.0121189469,(AlveoDino-Dinophyceae-Noctiluca_scintillans_MMETSP0253_Transcript_36453_m.65990:0.0097166304,AlveoDino-Dinophyceae-Amphidinium_gibbosum.g65333.t1:0.1172779490)96:0.0088821717)90:0.0037245456)43:0.0015082546,AlveoDino-Dinophyceae-Karenia_brevis_SP1_Gene.10045__MMETSP0574_Transcript_9271__g.10045__m.10045:0.0227958579)90:0.0042557799,AlveoDino-Dinophyceae-Peridinium_aciculiferum_MMETSP0370_Transcript_59276_m.104539:0.0142545070)83:0.0055927059,(AlveoDino-Dinophyceae-Heterocapsa_rotundata_MMETSP0503_Transcript_20149_m.42983:0.0155998441,((((AlveoDino-Dinophyceae-Polarella_glacialis_CCMP1383_evm.model.CCMP1383_scf7180000553009.2:0.0000021322,AlveoDino-Dinophyceae-Polarella_glacialis_CCMP1383_evm.model.CCMP1383_scf7180000556907.1:0.0000023802)82:0.0192512445,AlveoDino-Dinophyceae-Polarella_glacialis_CCMP1383_evm.model.CCMP1383_scf7180000591526.2:0.0000020433)58:0.0136918878,(((AlveoDino-Dinophyceae-Polarella_glacialis_CCMP1383_evm.model.CCMP1383_scf7180000574690.7:0.0000000000,AlveoDino-Dinophyceae-Polarella_glacialis_CCMP2088_evm.model.CCMP2088_scf7180000721695.3:0.0000000000):0.0000010197,AlveoDino-Dinophyceae-Polarella_glacialis_CCMP2088_evm.model.CCMP2088_scf7180000719149.1:0.0000010197)100:0.0170279057,AlveoDino-Dinophyceae-Polarella_glacialis_CCMP2088_evm.model.CCMP2088_scf7180000717787.1:0.0135098311)100:0.0873812688)81:0.0000024172,AlveoDino-Dinophyceae-Polarella_glacialis_CCMP2088_evm.model.CCMP2088_scf7180000712329.7:0.0000026664)100:0.0256990847)91:0.0065332086)79:0.0066116310,((AlveoDino-Dinophyceae-Durusdinium_trenchii_CCMP2556.gene3838.mRNA1:0.2079825737,(AlveoDino-Dinophyceae-Cladocopium_goreaui_evm.model.scf7180000356948.11:0.0018503315,AlveoDino-Dinophyceae-Cladocopium_C92_CC92.gene9103.mRNA1:0.0000010197)96:0.0020252754)95:0.0040595999,((AlveoDino-Dinophyceae-Breviolum_minutum_Bmin.gene29419.mRNA1:1.5694508692,(AlveoDino-Dinophyceae-Symbiodinium_microadriaticum_CassKB8_Smic_CassKB8.gene6733.mRNA1:0.0000010197,AlveoDino-Dinophyceae-Symbiodinium_tridacnidorum_CCMP2592_Stri_CCMP2592.gene8267.mRNA1:0.0000010197)99:0.0037941249)90:0.0038245181,AlveoDino-Dinophyceae-Symbiodinium_pilosum_CCMP2461_Spil_CCMP2461.gene1162.mRNA1:0.0119937763)53:0.0000027662)96:0.0184901396)99:0.0344367620,(AlveoDino-Dinophyceae-Oxyrrhis_marina_MMETSP0471_Transcript_43271_m.64189:0.0920974582,AlveoDino-Dinophyceae-Amoebophrya_ceratii.g1115.t1:0.2529942827)95:0.0266881430)91:0.0190366478,(Alveolata-Perkinsea-Perkinsus_marinus_ATCC_50983_tr_C5KSZ4_C5KSZ4_PERM5:0.0081193530,(Alveolata-Perkinsea-Perkinsus_marinus_ATCC_50983_tr_C5K959_C5K959_PERM5:0.0631895111,Alveolata-Perkinsea-Perkinsus_marinus_ATCC_50983_tr_C5KRA2_C5KRA2_PERM5:0.0041229111)99:0.0047424982)100:0.2183488397)100:0.0293132121)95:0.0248903042)93:0.0124630133)100:0.0603686460);
```
