## Supplementary material for "Improved *Cladocopium goreaui* genome assembly reveals features of a facultative coral symbiont and the complex evolutionary history of dinoflagellate genes": OG0001953.treEdited.tre

```
(Alveolata-Chromerida-Chromera_velia_Cvel_7453:0.4386493479,Alveolata-Chromerida-Vitrella_brassicaformis_Vbra_19411:0.1900252127,(((AlveoDino-Dinophyceae-Dinophysis_acuminata_DAEP01_MMETSP0797_Transcript_47331_m.94195:1.0555856415,(Discobida-Euglenozoid-Euglena_gracilis_EG_transcript_11478:0.3085680599,(Rhizaria-Chlorarachniophyceae-Bigelowiella_natans_CCMP2755_jgi_Bigna1_137066_aug1.37_g11774:0.0000011758,(((((((((Rhizaria-Chlorarachniophyceae-Bigelowiella_natans_CCMP2755_jgi_Bigna1_49001_estExt_Genewise1.C_370068:0.0000000000,Rhizaria-Chlorarachniophyceae-Bigelowiella_natans_CCMP2755_jgi_Bigna1_54555_estExt_Genewise1Plus.C_370068:0.0000000000):0.0000000000,Rhizaria-Chlorarachniophyceae-Bigelowiella_natans_CCMP2755_jgi_Bigna1_54553_estExt_Genewise1Plus.C_370066:0.0000000000):0.0000011758,(Rhizaria-Chlorarachniophyceae-Bigelowiella_natans_CCMP2755_jgi_Bigna1_49003_estExt_Genewise1.C_370070:0.0000011758,(Rhizaria-Chlorarachniophyceae-Bigelowiella_natans_CCMP2755_jgi_Bigna1_54554_estExt_Genewise1Plus.C_370067:0.0000011758,((Rhizaria-Chlorarachniophyceae-Bigelowiella_natans_CCMP2755_jgi_Bigna1_29158_gw1.37.130.1:0.0000011758,Rhizaria-Chlorarachniophyceae-Bigelowiella_natans_CCMP2755_jgi_Bigna1_29179_gw1.37.131.1:0.0000011758)84:0.0000011758,(Rhizaria-Chlorarachniophyceae-Bigelowiella_natans_CCMP2755_jgi_Bigna1_39848_e_gw1.37.131.1:0.0000011758,Rhizaria-Chlorarachniophyceae-Bigelowiella_natans_CCMP2755_jgi_Bigna1_39953_e_gw1.37.130.1:0.0000011758)61:0.0000011758)87:0.0035859074)17:0.0000011758)7:0.0000028434)13:0.0000018799,Rhizaria-Chlorarachniophyceae-Bigelowiella_natans_CCMP2755_jgi_Bigna1_49002_estExt_Genewise1.C_370069:0.0000011758)97:0.0000031445,Rhizaria-Chlorarachniophyceae-Bigelowiella_natans_CCMP2755_jgi_Bigna1_39902_e_gw1.37.129.1:0.0000011758)39:0.0000032460,Rhizaria-Chlorarachniophyceae-Bigelowiella_natans_CCMP2755_jgi_Bigna1_29151_gw1.37.129.1:0.0000025927)99:0.0153151297,Rhizaria-Chlorarachniophyceae-Bigelowiella_natans_CCMP2755_jgi_Bigna1_92590_estExt_fgenesh1_pm.C_370009:0.0000026905)60:0.0000031959,Rhizaria-Chlorarachniophyceae-Bigelowiella_natans_CCMP2755_jgi_Bigna1_57915_fgenesh1_pm.37___12:0.0000023148)78:0.0000027217,(Rhizaria-Chlorarachniophyceae-Bigelowiella_natans_CCMP2755_jgi_Bigna1_88740_estExt_fgenesh1_pg.C_370083:0.0000011758,Rhizaria-Chlorarachniophyceae-Bigelowiella_natans_CCMP2755_jgi_Bigna1_75832_fgenesh1_pg.37___83:0.0000011758)91:0.0000029456)78:0.0000033099)100:0.3656942672)99:0.1626745686)60:0.0697137686,((((((((Stramenopiles-Bacillariophyta-Fragilariopsis_cylindrus_CCMP1102_jgi_Fracy1_239404_fgenesh2_pg.6___806:0.0000011758,Stramenopiles-Bacillariophyta-Fragilariopsis_cylindrus_CCMP1102_jgi_Fracy1_225851_fgenesh2_pm.6___353:0.0000011758)87:0.0000011758,((Stramenopiles-Bacillariophyta-Fragilariopsis_cylindrus_CCMP1102_jgi_Fracy1_136534_gw1.6.56.1:0.0000000000,Stramenopiles-Bacillariophyta-Fragilariopsis_cylindrus_CCMP1102_jgi_Fracy1_185773_e_gw1.6.146.1:0.0000000000):0.0000000000,Stramenopiles-Bacillariophyta-Fragilariopsis_cylindrus_CCMP1102_jgi_Fracy1_185163_e_gw1.6.56.1:0.0000000000):0.0000011758)49:0.0000027512,Stramenopiles-Bacillariophyta-Fragilariopsis_cylindrus_CCMP1102_jgi_Fracy1_138536_gw1.6.146.1:0.0000011758)97:0.0161155258,(Stramenopiles-Bacillariophyta-Fragilariopsis_cylindrus_CCMP1102_jgi_Fracy1_138796_gw1.6.154.1:0.0000023023,Stramenopiles-Bacillariophyta-Fragilariopsis_cylindrus_CCMP1102_jgi_Fracy1_185403_e_gw1.6.154.1:0.0000011758)86:0.0000022835)100:0.3535076505,Stramenopiles-Bacillariophyta-Phaeodactylum_tricornutum_jgi_Phatr2_43116_estExt_fgenesh1_pg.C_chr_10861:0.3057836318)99:0.1234210574,Stramenopiles-Bacillariophyta-Thalassiosira_pseudonana_CCMP1335_tr_B8C3Z5_B8C3Z5_THAPS:0.2977331932)100:0.2390750443,((((((((Stramenopiles-Bacillariophyta-Fragilariopsis_cylindrus_CCMP1102_jgi_Fracy1_252156_fgenesh2_pg.40___16:0.0000000000,Stramenopiles-Bacillariophyta-Fragilariopsis_cylindrus_CCMP1102_jgi_Fracy1_198545_e_gw1.40.66.1:0.0000000000):0.0000011758,Stramenopiles-Bacillariophyta-Fragilariopsis_cylindrus_CCMP1102_jgi_Fracy1_146469_gw1.40.66.1:0.0000011758)57:0.0000026198,(((Stramenopiles-Bacillariophyta-Fragilariopsis_cylindrus_CCMP1102_jgi_Fracy1_138764_gw1.40.17.1:0.0000011758,Stramenopiles-Bacillariophyta-Fragilariopsis_cylindrus_CCMP1102_jgi_Fracy1_198639_e_gw1.40.17.1:0.0000011758)99:0.0000030052,Stramenopiles-Bacillariophyta-Fragilariopsis_cylindrus_CCMP1102_jgi_Fracy1_198572_e_gw1.40.18.1:0.0000011758)56:0.0000032552,Stramenopiles-Bacillariophyta-Fragilariopsis_cylindrus_CCMP1102_jgi_Fracy1_138778_gw1.40.18.1:0.0000011758)87:0.0037965583)90:0.0110885238,(((Stramenopiles-Bacillariophyta-Fragilariopsis_cylindrus_CCMP1102_jgi_Fracy1_256549_fgenesh2_pg.77___71:0.0000000000,Stramenopiles-Bacillariophyta-Fragilariopsis_cylindrus_CCMP1102_jgi_Fracy1_202683_e_gw1.77.31.1:0.0000000000):0.0000011758,Stramenopiles-Bacillariophyta-Fragilariopsis_cylindrus_CCMP1102_jgi_Fracy1_146468_gw1.77.31.1:0.0000011758)78:0.0000011758,(Stramenopiles-Bacillariophyta-Fragilariopsis_cylindrus_CCMP1102_jgi_Fracy1_138807_gw1.77.6.1:0.0000011758,Stramenopiles-Bacillariophyta-Fragilariopsis_cylindrus_CCMP1102_jgi_Fracy1_202610_e_gw1.77.6.1:0.0000011758)95:0.0000011758)89:0.0000026605)88:0.0113652909,Stramenopiles-Bacillariophyta-Fragilariopsis_cylindrus_CCMP1102_jgi_Fracy1_138785_gw1.77.5.1:0.0000031719)100:0.2965394803,Stramenopiles-Bacillariophyta-Phaeodactylum_tricornutum_jgi_Phatr2_12884_e_gw1.9.88.1:0.1154149585)97:0.0802341318,Stramenopiles-Bacillariophyta-Thalassiosira_pseudonana_CCMP1335_tr_B8C047_B8C047_THAPS:0.1896381001)99:0.1608779401,(Stramenopiles-Bacillariophyta-Thalassiosira_pseudonana_CCMP1335_tr_B8C6U4_B8C6U4_THAPS:0.3993024605,Stramenopiles-Bacillariophyta-Phaeodactylum_tricornutum_jgi_Phatr2_2215_gw1.19.55.1:0.4291555154)96:0.0736110500)98:0.0550299139)99:0.1435543218,((((((((((((((Stramenopiles-Bacillariophyta-Fragilariopsis_cylindrus_CCMP1102_jgi_Fracy1_248380_fgenesh2_pg.23___185:0.0000000000,Stramenopiles-Bacillariophyta-Fragilariopsis_cylindrus_CCMP1102_jgi_Fracy1_194926_e_gw1.23.77.1:0.0000000000):0.0000000000,Stramenopiles-Bacillariophyta-Fragilariopsis_cylindrus_CCMP1102_jgi_Fracy1_195293_e_gw1.23.389.1:0.0000000000):0.0000000000,Stramenopiles-Bacillariophyta-Fragilariopsis_cylindrus_CCMP1102_jgi_Fracy1_212227_estExt_Genewise1Plus.C_230299:0.0000000000):0.0000000000,Stramenopiles-Bacillariophyta-Fragilariopsis_cylindrus_CCMP1102_jgi_Fracy1_212226_estExt_Genewise1Plus.C_230298:0.0000000000):0.0000000000,Stramenopiles-Bacillariophyta-Fragilariopsis_cylindrus_CCMP1102_jgi_Fracy1_212225_estExt_Genewise1Plus.C_230297:0.0000000000):0.0000000000,Stramenopiles-Bacillariophyta-Fragilariopsis_cylindrus_CCMP1102_jgi_Fracy1_194825_e_gw1.23.84.1:0.0000000000):0.0000011758,Stramenopiles-Bacillariophyta-Fragilariopsis_cylindrus_CCMP1102_jgi_Fracy1_264186_estExt_fgenesh2_pg.C_230184:0.0000011758)30:0.0000011758,(Stramenopiles-Bacillariophyta-Fragilariopsis_cylindrus_CCMP1102_jgi_Fracy1_139135_gw1.23.84.1:0.0000011758,Stramenopiles-Bacillariophyta-Fragilariopsis_cylindrus_CCMP1102_jgi_Fracy1_158467_gw1.23.389.1:0.0000011758)14:0.0000011758)8:0.0000011758,Stramenopiles-Bacillariophyta-Fragilariopsis_cylindrus_CCMP1102_jgi_Fracy1_138946_gw1.23.77.1:0.0000011758)5:0.0000011758,Stramenopiles-Bacillariophyta-Fragilariopsis_cylindrus_CCMP1102_jgi_Fracy1_173616_estExt_Genewise1.C_230312:0.0000011758)67:0.0000023907,Stramenopiles-Bacillariophyta-Fragilariopsis_cylindrus_CCMP1102_jgi_Fracy1_173614_estExt_Genewise1.C_230310:0.0000011758)45:0.0000022636,Stramenopiles-Bacillariophyta-Fragilariopsis_cylindrus_CCMP1102_jgi_Fracy1_173615_estExt_Genewise1.C_230311:0.0000011758)100:0.1314031288,Stramenopiles-Bacillariophyta-Thalassiosira_pseudonana_CCMP1335_tr_B8LDQ2_B8LDQ2_THAPS:0.1269710632)99:0.0659548987,Stramenopiles-Bacillariophyta-Phaeodactylum_tricornutum_jgi_Phatr2_11390_e_gw1.5.114.1:0.0922166052)100:0.3057050323)84:0.0506400089)53:0.0215273480,((((((((((((((AlveoDino-Dinophyceae-Alexandrium_tamarense_CCMP1771_Gene.64335__MMETSP0382_Transcript_31737__g.64335__m.64335:0.1270233168,AlveoDino-Dinophyceae-Gambierdiscus_australes_MMETSP0766_Transcript_28_m.31:0.1943885896)100:0.0810644108,AlveoDino-Dinophyceae-Peridinium_aciculiferum_MMETSP0371_Transcript_8929_m.15450:0.3305987920)79:0.0609701513,(AlveoDino-Dinophyceae-Gymnodinium_catenatum_GC744_Gene.161807__MMETSP0784_Transcript_83527__g.161807__m.161807:0.2327409187,(AlveoDino-Dinophyceae-Heterocapsa_rotundata_MMETSP0503_Transcript_17252_m.36960:0.4416059182,AlveoDino-Dinophyceae-Prorocentrum_minimum_MMETSP0055_Transcript_38163_m.67007:0.1428255584)78:0.0381397526)78:0.0415733585)82:0.0557382069,(AlveoDino-Dinophyceae-Amphidinium_gibbosum.g5675.t1:0.3385043303,(((AlveoDino-Dinophyceae-Cladocopium_goreaui_evm.model.scf7180000357038.6:0.1109333841,AlveoDino-Dinophyceae-Breviolum_minutum_Bmin.gene14979.mRNA1:0.0444137439)100:0.1388840564,((AlveoDino-Dinophyceae-Symbiodinium_necroappetens_CCMP2469_Snec_CCMP2469.gene1985.mRNA1:0.3098295820,AlveoDino-Dinophyceae-Symbiodinium_tridacnidorum_CCMP2592_Stri_CCMP2592.gene35091.mRNA1:0.0270000003)99:0.0957516484,AlveoDino-Dinophyceae-Symbiodinium_linucheae_CCMP2456_Slin_CCMP2456.gene16538.mRNA1:0.0000032743)99:0.1538571252)100:0.1241569924,AlveoDino-Dinophyceae-Polarella_glacialis_CCMP2088_evm.model.CCMP2088_scf7180000693027.1:0.2314641944)100:0.1549507897)96:0.0612603696)100:0.2343166982,(((AlveoDino-Dinophyceae-Alexandrium_tamarense_CCMP1771_Gene.110874__MMETSP0382_Transcript_53765__g.110874__m.110874:0.1194020726,(AlveoDino-Dinophyceae-Gambierdiscus_australes_MMETSP0766_Transcript_53998_m.81620:0.1067562461,((AlveoDino-Dinophyceae-Gymnodinium_catenatum_GC744_Gene.185458__MMETSP0784_Transcript_94497__g.185458__m.185458:0.2173654660,(AlveoDino-Dinophyceae-Heterocapsa_rotundata_MMETSP0503_Transcript_8562_m.17990:0.1344760558,AlveoDino-Dinophyceae-Peridinium_aciculiferum_MMETSP0370_Transcript_103508_m.184133:0.2761443408)89:0.0209884010)68:0.0277836253,AlveoDino-Dinophyceae-Prorocentrum_minimum_Gene.131416__MMETSP0053_Transcript_72968__g.131416__m.131416:0.2352686478)72:0.0307805080)65:0.0531503935)79:0.0266541045,((((AlveoDino-Dinophyceae-Durusdinium_trenchii_CCMP2556.gene13353.mRNA1:0.0000011758,AlveoDino-Dinophyceae-Durusdinium_trenchii_CCMP2556.gene13439.mRNA1:0.0000011758)100:0.0754223867,((AlveoDino-Dinophyceae-Cladocopium_C15_evm.model.scaffold_1784.3:0.0650361095,(AlveoDino-Dinophyceae-Cladocopium_goreaui_evm.model.scf7180000354590.5:0.0191220706,AlveoDino-Dinophyceae-Cladocopium_C92_CC92.gene22598.mRNA1:0.0072025628)100:0.0111592904)100:0.0203390763,AlveoDino-Dinophyceae-Breviolum_minutum_Bmin.gene30173.mRNA1:0.0655193358)88:0.0170898829)100:0.0752890203,((((AlveoDino-Dinophyceae-Symbiodinium_microadriaticum_CCMP2467_Smic.gene1293.mRNA1:0.0000011758,AlveoDino-Dinophyceae-Symbiodinium_necroappetens_CCMP2469_Snec_CCMP2469.gene27241.mRNA1:0.0000011758)87:0.0000011758,AlveoDino-Dinophyceae-Symbiodinium_microadriaticum_CassKB8_Smic_CassKB8.gene28521.mRNA1:0.0000011758)99:0.0138365896,(AlveoDino-Dinophyceae-Symbiodinium_tridacnidorum_Sh18_Stri.gene22280.mRNA1:0.0396156189,AlveoDino-Dinophyceae-Symbiodinium_tridacnidorum_CCMP2592_Stri_CCMP2592.gene14315.mRNA1:0.0000032188)100:0.0108092173)100:0.0475872945,AlveoDino-Dinophyceae-Symbiodinium_pilosum_CCMP2461_Spil_CCMP2461.gene17807.mRNA1:0.0390174788)99:0.0644630136)100:0.1321093440,(AlveoDino-Dinophyceae-Polarella_glacialis_CCMP1383_evm.model.CCMP1383_scf7180000594202.1:0.0000030699,AlveoDino-Dinophyceae-Polarella_glacialis_CCMP2088_evm.model.CCMP2088_scf7180000697278.2:0.0000032305)100:0.1715534501)94:0.0528508265)84:0.0407398430,AlveoDino-Dinophyceae-Amphidinium_gibbosum.g10314.t1:0.2282060608)93:0.0812784189)94:0.1194387924,AlveoDino-Dinophyceae-Peridinium_aciculiferum_MMETSP0370_Transcript_39251_m.69565:1.2155865516)98:0.1603168432,AlveoDino-Dinophyceae-Prorocentrum_minimum_MMETSP0055_Transcript_30104_m.53342:0.4295798216)94:0.1022917731,Haptophyta---Emiliania_huxleyi_CCMP1516_tr_R1ECE1_R1ECE1_EMIHU:0.5632136345)79:0.0649082057,Discobida-Euglenozoid-Euglena_gracilis_EG_transcript_4197:0.4990849309)76:0.0484249348,Stramenopiles-Pelagophyte-Aureococcus_anophagefferens_tr_F0Y354_F0Y354_AURAN:0.6816468431)99:0.1267292103,(AlveoDino-Dinophyceae-Karenia_brevis_SP1_MMETSP0573_Transcript_6679_m.8014:0.1762276953,(Haptophyta---Emiliania_huxleyi_CCMP1516_tr_R1BIG0_R1BIG0_EMIHU:0.0000011758,Haptophyta---Emiliania_huxleyi_CCMP1516_tr_R1D1F8_R1D1F8_EMIHU:0.0000011758)100:0.1570945855)100:0.3034478204)58:0.0265189644,((Cryptophyta---Guillardia_theta_CCMP2712_XP_005825901.1:0.5100882721,((((Rhodophyta---Chondrus_crispus_XP_005719327.1:0.1335199013,Rhodophyta---Gracilariopsis_chorda_PXF48242.1:0.1921703391)100:0.1382397111,Rhodophyta---Porphyra_umbilicalis_Pum0126s0016.1.p:0.6996288057)90:0.0396620966,((Rhodophyta---Porphyra_umbilicalis_Pum0923s0003.1.p:0.0465567117,Rhodophyta---Pyropia_yezoensis_contig_39246_g9111:0.0135550324)100:0.1698394138,Rhodophyta---Gracilariopsis_chorda_PXF48257.1:0.1821125036)100:0.1044861173)92:0.0944470723,Rhodophyta---Porphyridium_purpureum_evm.model.contig_496.8:0.6326480916)93:0.0504154498)96:0.1180702920,(((Rhodophyta---Porphyridium_purpureum_evm.model.contig_3569.7:0.4320917219,((Viridiplantae-Prasinophyceae-Bathycoccus_prasinos_XP_007509487.1:0.1258882523,Viridiplantae-Prasinophyceae-Ostreococcus_tauri_XP_003081950.1:0.0961491511)100:0.1540675856,(Viridiplantae-Prasinophyceae-Bathycoccus_prasinos_XP_007513661.1:0.3608486103,Viridiplantae-Prasinophyceae-Ostreococcus_tauri_XP_003080403.1:0.2666321716)100:0.1895778779)89:0.0513090170)75:0.0490312268,((Viridiplantae-Chlorophyceae-Chlamydomonas_reinhardtii_tr_A8HU66_A8HU66_CHLRE:0.0332466074,Viridiplantae-Chlorophyceae-Volvox_carteri_f_nagariensis_tr_D8TQZ2_D8TQZ2_VOLCA:0.0385910291)100:0.1944416687,(((((((((Viridiplantae-Trebouxiophyceae-Chlorella_variabilis_jgi_ChlNC64A_1_7055_gw1.12.49.1:0.0000011758,Viridiplantae-Trebouxiophyceae-Chlorella_variabilis_jgi_ChlNC64A_1_35727_estExt_Genewise1Plus.C_120106:0.0000011758)20:0.0000011758,Viridiplantae-Trebouxiophyceae-Chlorella_variabilis_jgi_ChlNC64A_1_8463_gw1.12.113.1:0.0000011758)18:0.0000011758,Viridiplantae-Trebouxiophyceae-Chlorella_variabilis_jgi_ChlNC64A_1_8440_gw1.12.111.1:0.0000011758)66:0.0000011758,(Viridiplantae-Trebouxiophyceae-Chlorella_variabilis_jgi_ChlNC64A_1_23934_e_gw1.12.113.1:0.0000000000,Viridiplantae-Trebouxiophyceae-Chlorella_variabilis_jgi_ChlNC64A_1_24358_e_gw1.12.49.1:0.0000000000):0.0000011758)28:0.0000011758,Viridiplantae-Trebouxiophyceae-Chlorella_variabilis_jgi_ChlNC64A_1_24146_e_gw1.12.111.1:0.0000011758)72:0.0000011758,((((Viridiplantae-Trebouxiophyceae-Chlorella_variabilis_jgi_ChlNC64A_1_134679_IGS.gm_12_00065:0.0000000000,Viridiplantae-Trebouxiophyceae-Chlorella_variabilis_jgi_ChlNC64A_1_52714_fgenesh3_pg.C_scaffold_12000039:0.0000000000):0.0000000000,Viridiplantae-Trebouxiophyceae-Chlorella_variabilis_jgi_ChlNC64A_1_35729_estExt_Genewise1Plus.C_120108:0.0000000000):0.0000000000,Viridiplantae-Trebouxiophyceae-Chlorella_variabilis_jgi_ChlNC64A_1_58043_estExt_fgenesh3_pg.C_120039:0.0000000000):0.0000011758,Viridiplantae-Trebouxiophyceae-Chlorella_variabilis_jgi_ChlNC64A_1_35728_estExt_Genewise1Plus.C_120107:0.0000011758)45:0.0000011758)72:0.0000011758,Viridiplantae-Trebouxiophyceae-Chlorella_variabilis_jgi_ChlNC64A_1_31413_estExt_Genewise1.C_120107:0.0000011758)45:0.0000011758,Viridiplantae-Trebouxiophyceae-Chlorella_variabilis_jgi_ChlNC64A_1_31414_estExt_Genewise1.C_120108:0.0000011758)67:0.0000029682,Viridiplantae-Trebouxiophyceae-Chlorella_variabilis_jgi_ChlNC64A_1_31412_estExt_Genewise1.C_120106:0.0000011758)100:0.1954184083)99:0.0864299380)98:0.0889750365,((Viridiplantae-Angiosperm-Arabidopsis_thaliana_sp_Q8W1S1_DGDG2_ARATH:0.1183813671,(Viridiplantae-Angiosperm-Glycine_max_tr_K7LG76_K7LG76_SOYBN:0.0102392432,Viridiplantae-Angiosperm-Glycine_max_sp_Q6DW75_DGDG2_SOYBN:0.0086098164)100:0.1092376109)100:0.2636204578,(Viridiplantae-Angiosperm-Arabidopsis_thaliana_sp_Q9S7D1_DGDG1_ARATH:0.0712395601,((Viridiplantae-Angiosperm-Glycine_max_tr_I1JQ87_I1JQ87_SOYBN:0.0075581761,Viridiplantae-Angiosperm-Glycine_max_sp_Q6DW76_DGDG1_SOYBN:0.0000011758)100:0.0037388607,Viridiplantae-Angiosperm-Glycine_max_tr_I1NAU6_I1NAU6_SOYBN:0.0000031918)100:0.0282453014)100:0.1342207431)100:0.2195886601)96:0.0895914343)91:0.1158245557)47:0.0450757810,Glaucophyta---Cyanophora_paradoxa_ConsensusfromContig16084-snap_masked-ConsensusfromContig16084-abinit-gene-0.0-mRNA-1_cds_3690/56-131_0_-:1.1101888866)73:0.0973231868,((((Stramenopiles-Pelagophyte-Aureococcus_anophagefferens_tr_F0YLU9_F0YLU9_AURAN:0.7257742421,(Stramenopiles-Phaeophyceae-Ectocarpus_siliculosus_tr_D8LMN5_D8LMN5_ECTSI:0.0302700502,Stramenopiles-Phaeophyceae-Cladosiphon_okamuranus_g18463.t1:0.0328247409)100:0.3987875813)87:0.1389623992,(Stramenopiles-Phaeophyceae-Ectocarpus_siliculosus_tr_D7G797_D7G797_ECTSI:0.0388655188,Stramenopiles-Phaeophyceae-Cladosiphon_okamuranus_g13105.t1:0.0330493698)100:0.3309786267)79:0.0766628709,(Stramenopiles-Phaeophyceae-Ectocarpus_siliculosus_tr_D8LGQ6_D8LGQ6_ECTSI:0.0422271373,(Stramenopiles-Phaeophyceae-Cladosiphon_okamuranus_g10991.t1:0.0000011758,Stramenopiles-Phaeophyceae-Cladosiphon_okamuranus_g10991.t2:0.0000011758)100:0.0264781195)100:0.4239407973)65:0.0472809912,Stramenopiles-Ochrophyta-Nannochloropsis_gaditana_tr_W7TME1_W7TME1_9STRA:0.3455835059)52:0.0227501956)22:0.0115230604)98:0.1407122479);
```
