## Supplementary material for "Improved *Cladocopium goreaui* genome assembly reveals features of a facultative coral symbiont and the complex evolutionary history of dinoflagellate genes": OG0002217.treEdited.tre

```
(Alveolata-Apicomplexa-Plasmodium_falciparum_XP_001351447.1:1.3675260497,Alveolata-Apicomplexa-Toxoplasma_gondii_XP_018637909.1:0.6054763779,(Alveolata-Chromerida-Chromera_velia_Cvel_26339:0.5562790248,(Alveolata-Chromerida-Vitrella_brassicaformis_Vbra_21500:0.5154396284,(((((((((Alveolata-Ciliophora-Paramecium_tetraurelia_tr_A0CF81_A0CF81_PARTE:0.0381250499,Alveolata-Ciliophora-Paramecium_tetraurelia_tr_A0DKY3_A0DKY3_PARTE:0.1712949777)100:0.5442639378,Alveolata-Ciliophora-Tetrahymena_thermophila_SB210_tr_I7MFR4_I7MFR4_TETTS:0.5452192932)100:0.4052097452,(Rhodophyta---Cyanidioschyzon_merolae_strain_10D_XP_005539150.1:1.1609554902,Rhodophyta---Galdieria_sulphuraria_tr_M2WR02_M2WR02_GALSU:0.9721121610)49:0.0968842275)48:0.1165836704,((Metamonada---Trichomonas_vaginalis_tr_A2F507_A2F507_TRIVA:0.9137588062,Stramenopiles---Blastocystis_ST1_tr_A0A196S8T6_A0A196S8T6_BLAHN:1.4504001528)59:0.3130199242,(Opisthokonta-Fungi-Laccaria_bicolor_S238N_H82_tr_B0E1A1_B0E1A1_LACBS:0.6192522017,Opisthokonta-Fungi-Saccharomyces_cerevisiae_sp_P38237_UBP14_YEAST:1.1892454770)37:0.1409288819)31:0.0432885673)67:0.0737978496,Discobida-Trypanosoma-Trypanosoma_brucei_tr_Q582Q1_Q582Q1_TRYB2:0.9514367635)100:0.1657988916,(Amoebozoa-Evosea-Dictyostelium_discoideum_AX4_sp_P54201_UBPA_DICDI:0.5113737900,Opisthokonta-Metazoa-Caenorhabditis_elegans_tr_P91502_P91502_CAEEL:1.0499573498)90:0.1350416800)88:0.0493892346,((((Opisthokonta-Choanoflagellida-Salpingoeca_rosetta_tr_F2UEL0_F2UEL0_SALR5:0.5737695719,Opisthokonta-Metazoa-Lottia_gigantea_tr_V4AUZ0_V4AUZ0_LOTGI:0.2436448872)84:0.0371083065,((Opisthokonta-Metazoa-Amphimedon_queenslandica_tr_A0A1X7UQQ6_A0A1X7UQQ6_AMPQE:0.0030135587,Opisthokonta-Metazoa-Amphimedon_queenslandica_tr_A0A1X7V895_A0A1X7V895_AMPQE:0.0264566711)100:0.3329884441,(Opisthokonta-Metazoa-Nematostella_vectensis_tr_A7REZ3_A7REZ3_NEMVE:0.1868838341,(Opisthokonta-Metazoa-Stylophora_pistillata_tr_A0A2B4S0I6_A0A2B4S0I6_STYPI:0.1098596620,((Opisthokonta-Metazoa-Acropora_digitifera_aug_v2a.08624.t1:0.0938202645,Opisthokonta-Metazoa-Orbicella_faveolata_XP_020626376.1:0.1857468959)100:0.0376788814,Opisthokonta-Metazoa-Porites_lutea_plut2.m8.9596.m1:0.0497528979)100:0.0380642803)100:0.0446424216)100:0.1197212990)94:0.0498344363)97:0.0426770391,(Opisthokonta-Metazoa-Homo_sapiens_sp_P45974_UBP5_HUMAN:0.1469662388,Opisthokonta-Metazoa-Homo_sapiens_sp_Q92995_UBP13_HUMAN:0.3415115451)100:0.1326417009)98:0.0737524253,(Opisthokonta-Metazoa-Daphnia_pulex_tr_E9H6T7_E9H6T7_DAPPU:0.4433604239,(Viridiplantae-Angiosperm-Arabidopsis_thaliana_sp_Q8L6Y1_UBP14_ARATH:0.0856240712,(Viridiplantae-Angiosperm-Glycine_max_tr_I1KE56_I1KE56_SOYBN:0.0376140296,Viridiplantae-Angiosperm-Glycine_max_tr_I1LSZ2_I1LSZ2_SOYBN:0.0193026123)100:0.1167804841)100:0.3843104778)86:0.0414261136)97:0.0864614974)100:0.1522674436,(AlveoDino-Dinophyceae-Symbiodinium_microadriaticum_CassKB8_Smic_CassKB8.gene32641.mRNA1:0.6588220667,(Rhizaria-Foraminifera-Reticulomyxa_filosa_tr_X6NZU6_X6NZU6_RETFI:0.1791894398,Rhizaria-Foraminifera-Reticulomyxa_filosa_tr_X6NFK6_X6NFK6_RETFI:0.2519119132)100:0.4507514632)80:0.1218004978)75:0.0358999472,((((((((((AlveoDino-Dinophyceae-Dinophysis_acuminata_DAEP01_MMETSP0797_Transcript_68344_m.136061:0.2116665675,AlveoDino-Dinophyceae-Noctiluca_scintillans_MMETSP0253_Transcript_52751_m.95889:0.2562238830)37:0.0216791225,(((((AlveoDino-Dinophyceae-Alexandrium_tamarense_CCMP1771_Gene.167740__MMETSP0382_Transcript_80397__g.167740__m.167740:0.0000021162,AlveoDino-Dinophyceae-Alexandrium_tamarense_CCMP1771_Gene.141987__MMETSP0384_Transcript_86787__g.141987__m.141987:0.1310277521)100:0.0635395172,AlveoDino-Dinophyceae-Gambierdiscus_australes_MMETSP0766_Transcript_19417_m.29639:0.1196813261)100:0.0521724247,(AlveoDino-Dinophyceae-Gymnodinium_catenatum_GC744_Gene.105802__MMETSP0784_Transcript_54598__g.105802__m.105802:0.2514091637,AlveoDino-Dinophyceae-Karenia_brevis_SP1_MMETSP0573_Transcript_73870_m.87492:0.1859387287)81:0.0233902584)82:0.0320298580,(((((AlveoDino-Dinophyceae-Durusdinium_trenchii_CCMP2556.gene36901.mRNA1:0.0000010777,AlveoDino-Dinophyceae-Durusdinium_trenchii_sh.g21762.t1:0.0000023119)52:0.0000022509,AlveoDino-Dinophyceae-Durusdinium_trenchii_CCMP2556.gene36902.mRNA1:0.0000010777)100:0.0875869071,(AlveoDino-Dinophyceae-Cladocopium_goreaui_evm.model.scf7180000345532.4:0.0213984338,AlveoDino-Dinophyceae-Breviolum_minutum_Bmin.gene11525.mRNA1:1.0000475830)97:0.0282125962)100:0.0705749806,((((((AlveoDino-Dinophyceae-Symbiodinium_microadriaticum_CCMP2467_Smic.gene13982.mRNA1:0.0000010777,(AlveoDino-Dinophyceae-Symbiodinium_microadriaticum_04_503SCI_Smic_04-503SCI.03.gene2424.mRNA1:0.0000010777,AlveoDino-Dinophyceae-Symbiodinium_microadriaticum_CassKB8_Smic_CassKB8.gene11838.mRNA1:0.0000010777)84:0.0000029536)99:0.0019100268,AlveoDino-Dinophyceae-Symbiodinium_necroappetens_CCMP2469_Snec_CCMP2469.gene24293.mRNA1:0.0295327341)98:0.0103151597,AlveoDino-Dinophyceae-Symbiodinium_linucheae_CCMP2456_Slin_CCMP2456.gene16903.mRNA1:0.1920382270)97:0.0051919241,AlveoDino-Dinophyceae-Symbiodinium_tridacnidorum_CCMP2592_Stri_CCMP2592.gene12537.mRNA1:0.0880848503)100:0.0109289818,AlveoDino-Dinophyceae-Symbiodinium_pilosum_CCMP2461_Spil_CCMP2461.gene3345.mRNA1:0.0405125041)100:0.0087905771,AlveoDino-Dinophyceae-Symbiodinium_natans_CCMP2548_Snat_CCMP2548.gene29203.mRNA1:0.0159438061)100:0.0572136466)100:0.0730868514,((AlveoDino-Dinophyceae-Polarella_glacialis_CCMP1383_evm.model.CCMP1383_scf7180000584015.5:0.0000010777,AlveoDino-Dinophyceae-Polarella_glacialis_CCMP2088_evm.model.CCMP2088_scf7180000725206.8:0.0000010777)100:0.0058884368,AlveoDino-Dinophyceae-Polarella_glacialis_CCMP1383_evm.model.CCMP1383_scf7180000597005.3:0.0000020762)100:0.1103223452)99:0.0445043690)74:0.0196464871,(((AlveoDino-Dinophyceae-Heterocapsa_rotundata_MMETSP0503_Transcript_65670_m.136116:0.1100968200,AlveoDino-Dinophyceae-Prorocentrum_minimum_MMETSP0057_Transcript_1903_m.3439:0.1250815557)29:0.0000021902,AlveoDino-Dinophyceae-Prorocentrum_minimum_Gene.187799__MMETSP0056_Transcript_101432__g.187799__m.187799:0.1293379858)56:0.0372133672,AlveoDino-Dinophyceae-Peridinium_aciculiferum_MMETSP0370_Transcript_34220_m.60224:0.1991129036)47:0.0278614976)32:0.0124721907)100:0.1839542346,(AlveoDino-Dinophyceae-Oxyrrhis_marina_Gene.103179__MMETSP0469_Transcript_68361__g.103179__m.103179:0.3447570422,AlveoDino-Dinophyceae-Amoebophrya_ceratii.g9008.t1:0.6309728723)96:0.1040836212)98:0.0655404219,(Alveolata-Perkinsea-Perkinsus_marinus_ATCC_50983_tr_C5LEG8_C5LEG8_PERM5:0.0000024913,Alveolata-Perkinsea-Perkinsus_marinus_ATCC_50983_tr_C5KA56_C5KA56_PERM5:0.0211228416)100:0.5453370399)100:0.0859155073,(AlveoDino-Dinophyceae-Symbiodinium_microadriaticum_04_503SCI_Smic_04-503SCI.03.gene33459.mRNA1:0.5343581573,(((((((((Stramenopiles-Bacillariophyta-Fragilariopsis_cylindrus_CCMP1102_jgi_Fracy1_247652_fgenesh2_pg.21___98:0.0000000000,Stramenopiles-Bacillariophyta-Fragilariopsis_cylindrus_CCMP1102_jgi_Fracy1_228477_fgenesh2_pm.21___40:0.0000000000):0.0000000000,Stramenopiles-Bacillariophyta-Fragilariopsis_cylindrus_CCMP1102_jgi_Fracy1_277166_estExt_fgenesh2_pm.C_210040:0.0000000000):0.0000010777,(((Stramenopiles-Bacillariophyta-Fragilariopsis_cylindrus_CCMP1102_jgi_Fracy1_156493_gw1.21.324.1:0.0000010777,((((Stramenopiles-Bacillariophyta-Fragilariopsis_cylindrus_CCMP1102_jgi_Fracy1_156805_gw1.21.333.1:0.0000010777,Stramenopiles-Bacillariophyta-Fragilariopsis_cylindrus_CCMP1102_jgi_Fracy1_173240_estExt_Genewise1.C_210153:0.0000010777)87:0.0000010777,Stramenopiles-Bacillariophyta-Fragilariopsis_cylindrus_CCMP1102_jgi_Fracy1_211853_estExt_Genewise1Plus.C_210134:0.0000010777)30:0.0000010777,Stramenopiles-Bacillariophyta-Fragilariopsis_cylindrus_CCMP1102_jgi_Fracy1_194246_e_gw1.21.333.1:0.0000010777)86:0.0000010777,Stramenopiles-Bacillariophyta-Fragilariopsis_cylindrus_CCMP1102_jgi_Fracy1_173239_estExt_Genewise1.C_210152:0.0000010777)86:0.0000010777)84:0.0000010777,Stramenopiles-Bacillariophyta-Fragilariopsis_cylindrus_CCMP1102_jgi_Fracy1_194465_e_gw1.21.324.1:0.0000010777)30:0.0000010777,Stramenopiles-Bacillariophyta-Fragilariopsis_cylindrus_CCMP1102_jgi_Fracy1_211855_estExt_Genewise1Plus.C_210136:0.0000010777)84:0.0000010777)18:0.0000010777,Stramenopiles-Bacillariophyta-Fragilariopsis_cylindrus_CCMP1102_jgi_Fracy1_263934_estExt_fgenesh2_pg.C_210098:0.0000010777)77:0.0000010777,((Stramenopiles-Bacillariophyta-Fragilariopsis_cylindrus_CCMP1102_jgi_Fracy1_146257_gw1.21.59.1:0.0000000000,Stramenopiles-Bacillariophyta-Fragilariopsis_cylindrus_CCMP1102_jgi_Fracy1_194485_e_gw1.21.59.1:0.0000000000):0.0000000000,Stramenopiles-Bacillariophyta-Fragilariopsis_cylindrus_CCMP1102_jgi_Fracy1_211854_estExt_Genewise1Plus.C_210135:0.0000000000):0.0000010777)39:0.0000026283,Stramenopiles-Bacillariophyta-Fragilariopsis_cylindrus_CCMP1102_jgi_Fracy1_173238_estExt_Genewise1.C_210151:0.0000010777)96:0.0085388956,((Stramenopiles-Bacillariophyta-Fragilariopsis_cylindrus_CCMP1102_jgi_Fracy1_255393_fgenesh2_pg.65___38:0.0000022049,((((Stramenopiles-Bacillariophyta-Fragilariopsis_cylindrus_CCMP1102_jgi_Fracy1_136307_gw1.65.3.1:0.0000000000,Stramenopiles-Bacillariophyta-Fragilariopsis_cylindrus_CCMP1102_jgi_Fracy1_201525_e_gw1.65.3.1:0.0000000000):0.0000000000,Stramenopiles-Bacillariophyta-Fragilariopsis_cylindrus_CCMP1102_jgi_Fracy1_214630_estExt_Genewise1Plus.C_650054:0.0000000000):0.0000010777,Stramenopiles-Bacillariophyta-Fragilariopsis_cylindrus_CCMP1102_jgi_Fracy1_176251_estExt_Genewise1.C_650061:0.0000010777)75:0.0000010777,(Stramenopiles-Bacillariophyta-Fragilariopsis_cylindrus_CCMP1102_jgi_Fracy1_156502_gw1.65.91.1:0.0000010777,(Stramenopiles-Bacillariophyta-Fragilariopsis_cylindrus_CCMP1102_jgi_Fracy1_201552_e_gw1.65.91.1:0.0000010777,Stramenopiles-Bacillariophyta-Fragilariopsis_cylindrus_CCMP1102_jgi_Fracy1_214629_estExt_Genewise1Plus.C_650053:0.0000010777)39:0.0000010777)89:0.0000021679)89:0.0000022278)38:0.0000027361,Stramenopiles-Bacillariophyta-Fragilariopsis_cylindrus_CCMP1102_jgi_Fracy1_266129_estExt_fgenesh2_pg.C_650038:0.0000010777)97:0.0192793347)100:0.2090532372,Stramenopiles-Bacillariophyta-Thalassiosira_pseudonana_CCMP1335_tr_B8C5R3_B8C5R3_THAPS:0.2422464142)94:0.0449517311,Stramenopiles-Bacillariophyta-Phaeodactylum_tricornutum_jgi_Phatr2_18008_estExt_gwp_gw1.C_chr_20004:0.2839179001)100:0.4913181957)62:0.0452011647)82:0.0502288299,Haptophyta---Emiliania_huxleyi_CCMP1516_tr_R1G5Q3_R1G5Q3_EMIHU:0.4365547369)66:0.0378994754,((Stramenopiles-Phaeophyceae-Ectocarpus_siliculosus_tr_D8LDI4_D8LDI4_ECTSI:0.0460554618,Stramenopiles-Phaeophyceae-Cladosiphon_okamuranus_g9142.t1:0.0344716634)100:0.3033853356,Stramenopiles-Ochrophyta-Nannochloropsis_gaditana_tr_W7TFR4_W7TFR4_9STRA:0.4255431846)97:0.0694560873)89:0.0502998426,((Viridiplantae-Chlorophyceae-Chlamydomonas_reinhardtii_tr_A0A2K3E0J5_A0A2K3E0J5_CHLRE:0.1286403228,Viridiplantae-Chlorophyceae-Volvox_carteri_f_nagariensis_tr_D8TTA1_D8TTA1_VOLCA:0.0786484883)100:0.2789775148,((((((((((((Viridiplantae-Trebouxiophyceae-Chlorella_variabilis_jgi_ChlNC64A_1_6590_gw1.29.6.1:0.0000000000,Viridiplantae-Trebouxiophyceae-Chlorella_variabilis_jgi_ChlNC64A_1_27986_e_gw1.29.8.1:0.0000000000):0.0000000000,Viridiplantae-Trebouxiophyceae-Chlorella_variabilis_jgi_ChlNC64A_1_33095_estExt_Genewise1.C_290135:0.0000000000):0.0000000000,Viridiplantae-Trebouxiophyceae-Chlorella_variabilis_jgi_ChlNC64A_1_33094_estExt_Genewise1.C_290134:0.0000000000):0.0000000000,Viridiplantae-Trebouxiophyceae-Chlorella_variabilis_jgi_ChlNC64A_1_33096_estExt_Genewise1.C_290136:0.0000000000):0.0000000000,Viridiplantae-Trebouxiophyceae-Chlorella_variabilis_jgi_ChlNC64A_1_37424_estExt_Genewise1Plus.C_290136:0.0000000000):0.0000000000,Viridiplantae-Trebouxiophyceae-Chlorella_variabilis_jgi_ChlNC64A_1_37423_estExt_Genewise1Plus.C_290135:0.0000000000):0.0000000000,Viridiplantae-Trebouxiophyceae-Chlorella_variabilis_jgi_ChlNC64A_1_28047_e_gw1.29.6.1:0.0000000000):0.0000000000,Viridiplantae-Trebouxiophyceae-Chlorella_variabilis_jgi_ChlNC64A_1_27948_e_gw1.29.7.1:0.0000000000):0.0000000000,Viridiplantae-Trebouxiophyceae-Chlorella_variabilis_jgi_ChlNC64A_1_6592_gw1.29.8.1:0.0000000000):0.0000000000,Viridiplantae-Trebouxiophyceae-Chlorella_variabilis_jgi_ChlNC64A_1_37422_estExt_Genewise1Plus.C_290134:0.0000000000):0.0000023547,Viridiplantae-Trebouxiophyceae-Chlorella_variabilis_jgi_ChlNC64A_1_6591_gw1.29.7.1:0.0000021673)100:0.0153212592,(((Viridiplantae-Trebouxiophyceae-Chlorella_variabilis_jgi_ChlNC64A_1_140243_IGS.gm_29_00123:0.0075206052,Viridiplantae-Trebouxiophyceae-Chlorella_variabilis_jgi_ChlNC64A_1_59239_estExt_fgenesh3_pg.C_290067:0.0000010777)43:0.0000020663,Viridiplantae-Trebouxiophyceae-Chlorella_variabilis_jgi_ChlNC64A_1_55118_fgenesh3_pg.C_scaffold_29000070:0.0000010777)81:0.0000030645,(Viridiplantae-Trebouxiophyceae-Chlorella_variabilis_jgi_ChlNC64A_1_56399_estExt_fgenesh3_pm.C_290021:0.0000010777,Viridiplantae-Trebouxiophyceae-Chlorella_variabilis_jgi_ChlNC64A_1_49240_fgenesh3_pm.C_scaffold_29000021:0.0000010777)100:0.0099637824)95:0.0053358976)100:0.3481226353)100:0.1059039764)75:0.0371351226,((((AlveoDino-Dinophyceae-Alexandrium_tamarense_CCMP1771_Gene.154159__MMETSP0384_Transcript_94099__g.154159__m.154159:0.5559450125,((Rhizaria-Chlorarachniophyceae-Bigelowiella_natans_CCMP2755_jgi_Bigna1_144759_aug1.91_g19467:0.0053103217,Rhizaria-Chlorarachniophyceae-Bigelowiella_natans_CCMP2755_jgi_Bigna1_82331_fgenesh1_pg.91___24:0.0000010777)84:0.0000024532,Rhizaria-Chlorarachniophyceae-Bigelowiella_natans_CCMP2755_jgi_Bigna1_91165_estExt_fgenesh1_pg.C_910023:0.0000022914)100:0.8398096993)64:0.0510057512,Discobida-Euglenozoid-Euglena_gracilis_EG_transcript_3375:0.4310184786)67:0.0725900956,((Rhodophyta---Chondrus_crispus_XP_005712961.1:0.1929177547,Rhodophyta---Gracilariopsis_chorda_PXF46331.1:0.1634864576)100:0.2540885775,(Rhodophyta---Porphyra_umbilicalis_Pum0055s0050.1.p:0.0244115534,Rhodophyta---Pyropia_yezoensis_contig_25930_g6389:0.0892865746)100:0.3696264560)71:0.0472875019)56:0.0307709330,((Rhodophyta---Porphyridium_purpureum_evm.model.contig_444.20:0.5255442749,Viridiplantae-Prasinophyceae-Ostreococcus_tauri_XP_022838839.1:0.4041540449)67:0.0464776784,(Stramenopiles-Pelagophyte-Aureococcus_anophagefferens_tr_F0Y4K8_F0Y4K8_AURAN:0.5671624551,Viridiplantae-Prasinophyceae-Bathycoccus_prasinos_XP_007511522.1:0.7027065896)70:0.1252135503)77:0.0820649752)61:0.0419737708)52:0.0199404281,Cryptophyta---Guillardia_theta_CCMP2712_XP_005831259.1:0.4502483803)75:0.0420696225)99:0.0842116369)91:0.0635441454)100:0.0942214583);
```
