## Supplementary material for "Improved *Cladocopium goreaui* genome assembly reveals features of a facultative coral symbiont and the complex evolutionary history of dinoflagellate genes": OG0002410.treEdited.tre

```
(Alveolata-Apicomplexa-Plasmodium_falciparum_XP_024329146.1:0.7470289225,Alveolata-Apicomplexa-Toxoplasma_gondii_XP_002370742.1:0.5547649467,((((Alveolata-Chromerida-Chromera_velia_Cvel_4623:0.3524870520,Alveolata-Perkinsea-Perkinsus_marinus_ATCC_50983_tr_C5LT43_C5LT43_PERM5:1.0311344398)74:0.0530228286,(((AlveoDino-Dinophyceae-Alexandrium_tamarense_CCMP1771_Gene.61045__MMETSP0382_Transcript_30204__g.61045__m.61045:0.1462527838,AlveoDino-Dinophyceae-Prorocentrum_minimum_Gene.168124__MMETSP0053_Transcript_93499__g.168124__m.168124:0.2097825637)78:0.0473344113,((AlveoDino-Dinophyceae-Gymnodinium_catenatum_GC744_Gene.2483__MMETSP0784_Transcript_1623__g.2483__m.2483:0.1110957378,AlveoDino-Dinophyceae-Heterocapsa_rotundata_MMETSP0503_Transcript_62618_m.129833:0.1505312220)83:0.0347203541,(((((AlveoDino-Dinophyceae-Cladocopium_C15_evm.model.scaffold_13279.3:0.0426829978,AlveoDino-Dinophyceae-Cladocopium_goreaui_evm.model.scf7180000353446.2:0.0095146879)100:0.0160988609,AlveoDino-Dinophyceae-Cladocopium_C92_CC92.gene10318.mRNA1:0.0106677204)98:0.0090954564,AlveoDino-Dinophyceae-Breviolum_minutum_Bmin.gene30326.mRNA1:0.0244298454)87:0.0206203485,AlveoDino-Dinophyceae-Fugacium_kawagutii_Fkaw.gene1052.mRNA1:0.0418570825)100:0.0918310931,((((((AlveoDino-Dinophyceae-Symbiodinium_microadriaticum_CCMP2467_Smic.gene10791.mRNA1:0.0000010167,AlveoDino-Dinophyceae-Symbiodinium_microadriaticum_CassKB8_Smic_CassKB8.gene9293.mRNA1:0.0000010167)93:0.0000023562,AlveoDino-Dinophyceae-Symbiodinium_microadriaticum_04_503SCI_Smic_04-503SCI.03.gene12684.mRNA1:0.0071279108)100:0.0017426673,AlveoDino-Dinophyceae-Symbiodinium_necroappetens_CCMP2469_Snec_CCMP2469.gene9587.mRNA1:0.0017801244)86:0.0000025494,(AlveoDino-Dinophyceae-Symbiodinium_linucheae_CCMP2456_Slin_CCMP2456.gene13030.mRNA1:0.0034744175,AlveoDino-Dinophyceae-Symbiodinium_tridacnidorum_CCMP2592_Stri_CCMP2592.gene33658.mRNA1:0.0072474110)92:0.0017482403)96:0.0149236719,AlveoDino-Dinophyceae-Symbiodinium_natans_CCMP2548_Snat_CCMP2548.gene11687.mRNA1:0.0244003608)97:0.0143911534,AlveoDino-Dinophyceae-Symbiodinium_pilosum_CCMP2461_Spil_CCMP2461.gene8862.mRNA1:0.0506036847)95:0.0316132739)100:0.1266834774)76:0.0217528241)100:0.3181924013,AlveoDino-Dinophyceae-Oxyrrhis_marina_Gene.165205__MMETSP0469_Transcript_109497__g.165205__m.165205:0.4860256780)93:0.0965950503)79:0.0462181129,Alveolata-Chromerida-Vitrella_brassicaformis_Vbra_10676:0.3192997532)92:0.0702715600,((((((Alveolata-Ciliophora-Paramecium_tetraurelia_tr_A0C555_A0C555_PARTE:0.0023297562,Alveolata-Ciliophora-Paramecium_tetraurelia_tr_A0CRJ5_A0CRJ5_PARTE:0.0099122580)100:0.3960277778,Alveolata-Ciliophora-Tetrahymena_thermophila_SB210_tr_Q22TC3_Q22TC3_TETTS:0.2271624893)100:0.3850265076,(Metamonada---Trichomonas_vaginalis_tr_A2DDJ3_A2DDJ3_TRIVA:1.2077937171,((Archaea---Methanobacterium_paludis_tr_F6D7Z4_F6D7Z4_METPW:0.6996093289,Archaea---Methanococcus_maripaludis_S2_tr_Q6LYG3_Q6LYG3_METMP:0.7504755009)99:0.3428603953,Archaea---Sulfolobus_solfataricus_ATCC35092_tr_Q980T2_Q980T2_SACS2:1.3279989031)100:0.6713479499)77:0.2054249105)44:0.0961305196,((((Discobida-Euglenozoid-Euglena_gracilis_EG_transcript_3854:0.4739279351,(Discobida-Trypanosoma-Trypanosoma_brucei_tr_Q382N0_Q382N0_TRYB2:0.9254522641,Opisthokonta-Fungi-Saccharomyces_cerevisiae_sp_Q12532_RQC2_YEAST:1.2205589769)62:0.1287928375)57:0.0703592502,Cryptophyta---Guillardia_theta_CCMP2712_XP_005839285.1:0.4677885430)54:0.0431200510,(Amoebozoa-Discosea-Acanthamoeba_castellanii_str_Neff_XP_004340864.1:0.5280229141,((Amoebozoa-Evosea-Dictyostelium_discoideum_AX4_tr_Q54HA7_Q54HA7_DICDI:0.4048688283,Rhizaria-Foraminifera-Reticulomyxa_filosa_tr_X6MA41_X6MA41_RETFI:1.3573236055)66:0.0316107362,((((Opisthokonta-Choanoflagellida-Salpingoeca_rosetta_tr_F2US85_F2US85_SALR5:0.8538371629,((Opisthokonta-Metazoa-Daphnia_pulex_tr_E9GQ00_E9GQ00_DAPPU:0.2818579428,Opisthokonta-Metazoa-Caenorhabditis_elegans_tr_Q9BKR5_Q9BKR5_CAEEL:0.6035003493)98:0.0728801133,Opisthokonta-Metazoa-Lottia_gigantea_tr_V4BFM1_V4BFM1_LOTGI:0.2378452302)98:0.0559195540)71:0.0288362787,Opisthokonta-Metazoa-Homo_sapiens_sp_O60524_NEMF_HUMAN:0.1747205034)63:0.0417219437,(Opisthokonta-Metazoa-Acropora_digitifera_aug_v2a.06691.t1:0.2421037308,(Opisthokonta-Metazoa-Orbicella_faveolata_XP_020603559.1:0.0295560627,Opisthokonta-Metazoa-Porites_lutea_plut2.m8.13948.m1:0.0405989261)100:0.0349580018)100:0.1200803174)82:0.0684756133,Opisthokonta-Metazoa-Amphimedon_queenslandica_tr_A0A1X7V5X2_A0A1X7V5X2_AMPQE:0.3194431648)97:0.1470096267)71:0.0615842374)63:0.0286615085)58:0.0479852344,(((((Cryptophyta---Guillardia_theta_CCMP2712_XP_005834931.1:1.1440987104,Rhodophyta---Porphyridium_purpureum_evm.model.contig_3410.9:0.3315538099)74:0.0498763450,((Rhodophyta---Chondrus_crispus_XP_005713736.1:0.1906905107,Rhodophyta---Gracilariopsis_chorda_PXF48120.1:0.2386005590)100:0.1891390513,(Rhodophyta---Porphyra_umbilicalis_Pum0027s0040.1.p:0.0439704393,Rhodophyta---Pyropia_yezoensis_contig_7909_g1862:0.0496110117)100:0.7485105723)93:0.1029271146)72:0.0711639574,Rhodophyta---Galdieria_sulphuraria_tr_M2WZQ5_M2WZQ5_GALSU:0.4829887252)82:0.0452469546,Rhodophyta---Cyanidioschyzon_merolae_strain_10D_XP_005536629.1:0.4912130201)91:0.1243341923,((((Viridiplantae-Angiosperm-Arabidopsis_thaliana_tr_Q9LTX7_Q9LTX7_ARATH:0.0741555213,(Viridiplantae-Angiosperm-Glycine_max_tr_I1L0M7_I1L0M7_SOYBN:0.0182905877,Viridiplantae-Angiosperm-Glycine_max_tr_I1MGB1_I1MGB1_SOYBN:0.0072852335)99:0.0325692320)93:0.0895777411,Viridiplantae-Angiosperm-Glycine_max_tr_A0A0R0KXZ6_A0A0R0KXZ6_SOYBN:2.0591190423)64:0.1495859752,((Viridiplantae-Chlorophyceae-Chlamydomonas_reinhardtii_tr_A0A2K3CRB8_A0A2K3CRB8_CHLRE:0.0834872913,Viridiplantae-Chlorophyceae-Volvox_carteri_f_nagariensis_tr_D8UIY9_D8UIY9_VOLCA:0.1866150071)100:0.1734595499,((Viridiplantae-Trebouxiophyceae-Chlorella_variabilis_jgi_ChlNC64A_1_142832_IGS.gm_5_00161:0.0000010167,Viridiplantae-Trebouxiophyceae-Chlorella_variabilis_jgi_ChlNC64A_1_57209_estExt_fgenesh3_pg.C_50088:0.0000010167)60:0.0000022192,Viridiplantae-Trebouxiophyceae-Chlorella_variabilis_jgi_ChlNC64A_1_50923_fgenesh3_pg.C_scaffold_5000090:0.0000010167)100:0.2016136104)97:0.1270118224)50:0.0731958494,(Viridiplantae-Prasinophyceae-Bathycoccus_prasinos_XP_007510365.1:0.7373209639,Viridiplantae-Prasinophyceae-Ostreococcus_tauri_XP_003081710.2:0.6941326805)100:0.3750396909)96:0.1008202746)77:0.0446362557)46:0.0336312669)58:0.0235523753,(((((((((((Stramenopiles-Bacillariophyta-Fragilariopsis_cylindrus_CCMP1102_jgi_Fracy1_234479_fgenesh2_pg.2___587:0.0000000000,Stramenopiles-Bacillariophyta-Fragilariopsis_cylindrus_CCMP1102_jgi_Fracy1_181206_e_gw1.2.17.1:0.0000000000):0.0000010167,(Stramenopiles-Bacillariophyta-Fragilariopsis_cylindrus_CCMP1102_jgi_Fracy1_256295_fgenesh2_pg.74___82:0.0000010167,Stramenopiles-Bacillariophyta-Fragilariopsis_cylindrus_CCMP1102_jgi_Fracy1_231077_fgenesh2_pm.74___34:0.0000010167)88:0.0000010167)34:0.0000010167,Stramenopiles-Bacillariophyta-Fragilariopsis_cylindrus_CCMP1102_jgi_Fracy1_224124_fgenesh2_pm.2___274:0.0000010167)75:0.0000010167,Stramenopiles-Bacillariophyta-Fragilariopsis_cylindrus_CCMP1102_jgi_Fracy1_135894_gw1.74.3.1:0.0000010167)44:0.0000026472,Stramenopiles-Bacillariophyta-Fragilariopsis_cylindrus_CCMP1102_jgi_Fracy1_135892_gw1.2.17.1:0.0000010167)92:0.0018350602,(Stramenopiles-Bacillariophyta-Fragilariopsis_cylindrus_CCMP1102_jgi_Fracy1_181482_e_gw1.2.602.1:0.0000010167,Stramenopiles-Bacillariophyta-Fragilariopsis_cylindrus_CCMP1102_jgi_Fracy1_202376_e_gw1.74.102.1:0.0000010167)68:0.0000029220)59:0.0000020715,Stramenopiles-Bacillariophyta-Fragilariopsis_cylindrus_CCMP1102_jgi_Fracy1_156284_gw1.74.102.1:0.0000010167)30:0.0000027204,Stramenopiles-Bacillariophyta-Fragilariopsis_cylindrus_CCMP1102_jgi_Fracy1_146081_gw1.2.602.1:0.0000010167)100:0.2247346465,Stramenopiles-Bacillariophyta-Phaeodactylum_tricornutum_jgi_Phatr2_42643_estExt_fgenesh1_pg.C_chr_10279:0.2680642262)97:0.1171160078,Stramenopiles-Bacillariophyta-Thalassiosira_pseudonana_CCMP1335_tr_B8LDR3_B8LDR3_THAPS:0.3057034356)100:0.2663247967,(Stramenopiles-Phaeophyceae-Ectocarpus_siliculosus_tr_D8LHP2_D8LHP2_ECTSI:0.0323141121,Stramenopiles-Phaeophyceae-Cladosiphon_okamuranus_g14690.t1:0.0370785284)100:0.2915980573)100:0.1860278507)86:0.1026769058,Stramenopiles---Blastocystis_ST1_tr_A0A196SDP9_A0A196SDP9_BLAHN:1.0767937268)100:0.0994591976)95:0.0937618741);
```
