## Supplementary material for "Improved *Cladocopium goreaui* genome assembly reveals features of a facultative coral symbiont and the complex evolutionary history of dinoflagellate genes": OG0002781.treEdited.tre

```
(Alveolata-Chromerida-Chromera_velia_Cvel_27819:0.3066205487,(Alveolata-Chromerida-Vitrella_brassicaformis_Vbra_22585:0.3237598503,((((((((((AlveoDino-Dinophyceae-Alexandrium_tamarense_CCMP1771_Gene.184389__MMETSP0382_Transcript_89114__g.184389__m.184389:0.2118854333,AlveoDino-Dinophyceae-Peridinium_aciculiferum_MMETSP0370_Transcript_47082_m.82434:0.2463723581)93:0.0576449735,AlveoDino-Dinophyceae-Prorocentrum_minimum_Gene.28523__MMETSP0053_Transcript_15575__g.28523__m.28523:0.2275506054)99:0.1040627153,((((AlveoDino-Dinophyceae-Durusdinium_trenchii_CCMP2556.gene25121.mRNA1:0.1464126118,(AlveoDino-Dinophyceae-Breviolum_minutum_Bmin.gene3602.mRNA1:0.0814475230,((((AlveoDino-Dinophyceae-Symbiodinium_microadriaticum_CassKB8_Smic_CassKB8.gene29935.mRNA1:0.0000010000,((AlveoDino-Dinophyceae-Symbiodinium_necroappetens_CCMP2469_Snec_CCMP2469.gene14602.mRNA1:0.0000010000,AlveoDino-Dinophyceae-Symbiodinium_tridacnidorum_Sh18_Stri.gene1670.mRNA1:0.0062611247)20:0.0000010000,AlveoDino-Dinophyceae-Symbiodinium_tridacnidorum_CCMP2592_Stri_CCMP2592.gene5934.mRNA1:0.0000010000)33:0.0000010000)100:0.0840346116,AlveoDino-Dinophyceae-Symbiodinium_natans_CCMP2548_Snat_CCMP2548.gene27408.mRNA1:0.1415628486)76:0.0209008816,AlveoDino-Dinophyceae-Symbiodinium_pilosum_CCMP2461_Spil_CCMP2461.gene2475.mRNA1:0.1427428159)100:0.0413502393,(AlveoDino-Dinophyceae-Symbiodinium_linucheae_CCMP2456_Slin_CCMP2456.gene23338.mRNA1:0.0424605263,AlveoDino-Dinophyceae-Symbiodinium_natans_CCMP2548_Snat_CCMP2548.gene17228.mRNA1:0.0895113556)97:0.0525320073)96:0.0530131889)87:0.0135795844)85:0.0247505014,AlveoDino-Dinophyceae-Fugacium_kawagutii_Fkaw.gene17551.mRNA1:0.0568044471)92:0.0277962122,AlveoDino-Dinophyceae-Cladocopium_C92_CC92.gene12594.mRNA1:0.0204277199)92:0.0129441032,(AlveoDino-Dinophyceae-Cladocopium_C15_evm.model.scaffold_608.2:0.0476502555,AlveoDino-Dinophyceae-Cladocopium_goreaui_evm.model.scf7180000353857.3:0.0736410259)95:0.0209487142)100:0.4073150274)100:0.1689621714,((((((((AlveoDino-Dinophyceae-Polarella_glacialis_CCMP1383_evm.model.CCMP1383_scf7180000543554.9:0.0000000000,AlveoDino-Dinophyceae-Polarella_glacialis_CCMP2088_evm.model.CCMP2088_scf7180000680208.1:0.0000000000):0.0000000000,AlveoDino-Dinophyceae-Polarella_glacialis_CCMP2088_evm.model.CCMP2088_scf7180000669238.3:0.0000000000):0.0000000000,AlveoDino-Dinophyceae-Polarella_glacialis_CCMP2088_evm.model.CCMP2088_scf7180000712636.4:0.0000000000):0.0000010000,AlveoDino-Dinophyceae-Polarella_glacialis_CCMP1383_evm.model.CCMP1383_scf7180000565506.1:0.0000010000)54:0.0000010000,(AlveoDino-Dinophyceae-Polarella_glacialis_CCMP1383_evm.model.CCMP1383_scf7180000590350.1:0.0000010000,AlveoDino-Dinophyceae-Polarella_glacialis_CCMP2088_evm.model.CCMP2088_scf7180000667716.2:0.0000010000)100:0.0060168176)47:0.0000025584,AlveoDino-Dinophyceae-Polarella_glacialis_CCMP1383_evm.model.CCMP1383_scf7180000592470.3:0.0495624244)97:0.0177308517,(AlveoDino-Dinophyceae-Polarella_glacialis_CCMP1383_evm.model.CCMP1383_scf7180000543554.10:0.0000024481,AlveoDino-Dinophyceae-Polarella_glacialis_CCMP2088_evm.model.CCMP2088_scf7180000686621.3:0.0000029086)97:0.0192879850)100:0.5124024848,((AlveoDino-Dinophyceae-Polarella_glacialis_CCMP1383_evm.model.CCMP1383_scf7180000597953.10:0.0257308395,(AlveoDino-Dinophyceae-Polarella_glacialis_CCMP1383_evm.model.CCMP1383_scf7180000559724.4:0.0000010000,AlveoDino-Dinophyceae-Polarella_glacialis_CCMP2088_evm.model.CCMP2088_scf7180000713190.6:0.0000010000)100:0.0193338114)99:0.0115185356,((AlveoDino-Dinophyceae-Polarella_glacialis_CCMP1383_evm.model.CCMP1383_scf7180000542205.7:0.0058848944,AlveoDino-Dinophyceae-Polarella_glacialis_CCMP2088_evm.model.CCMP2088_scf7180000724444.9:0.0131038411)100:0.0405293758,AlveoDino-Dinophyceae-Polarella_glacialis_CCMP2088_evm.model.CCMP2088_scf7180000710199.4:0.0193383276)93:0.0078299778)100:0.2417188950)77:0.1058457042)96:0.2592382373,(((((AlveoDino-Dinophyceae-Durusdinium_trenchii_CCMP2556.gene19104.mRNA1:0.1627957062,(AlveoDino-Dinophyceae-Durusdinium_trenchii_CCMP2556.gene6307.mRNA1:0.0000029512,AlveoDino-Dinophyceae-Durusdinium_trenchii_sh.g12914.t1:0.8768388855)100:0.2239606360)97:0.0828920723,(((AlveoDino-Dinophyceae-Cladocopium_goreaui_evm.model.scf7180000354260.2:0.0142599224,AlveoDino-Dinophyceae-Cladocopium_goreaui_evm.model.scf7180000357368.15:0.3300393471)99:0.0183896110,(AlveoDino-Dinophyceae-Breviolum_minutum_Bmin.gene2426.mRNA1:0.0554503963,AlveoDino-Dinophyceae-Breviolum_minutum_Bmin.gene24734.mRNA1:0.0000023315)100:0.0591927081)63:0.0144480430,AlveoDino-Dinophyceae-Fugacium_kawagutii_Fkaw.gene16659.mRNA1:0.0500435440)63:0.0132965987)100:0.3441746506,(((((((AlveoDino-Dinophyceae-Symbiodinium_microadriaticum_CCMP2467_Smic.gene11736.mRNA1:0.0000000000,AlveoDino-Dinophyceae-Symbiodinium_necroappetens_CCMP2469_Snec_CCMP2469.gene29892.mRNA1:0.0000000000):0.0000000000,AlveoDino-Dinophyceae-Symbiodinium_microadriaticum_CassKB8_Smic_CassKB8.gene17377.mRNA1:0.0000000000):0.0000010000,AlveoDino-Dinophyceae-Symbiodinium_microadriaticum_04_503SCI_Smic_04-503SCI.03.gene26743.mRNA1:0.0000010000)100:0.0060763911,(AlveoDino-Dinophyceae-Symbiodinium_linucheae_CCMP2456_Slin_CCMP2456.gene25334.mRNA1:0.0129486714,AlveoDino-Dinophyceae-Symbiodinium_tridacnidorum_Sh18_Stri.gene12292.mRNA1:0.0260643918)100:0.0130774458)100:0.0599820580,AlveoDino-Dinophyceae-Symbiodinium_pilosum_CCMP2461_Spil_CCMP2461.gene10738.mRNA1:0.0502869441)69:0.0189990138,AlveoDino-Dinophyceae-Symbiodinium_natans_CCMP2548_Snat_CCMP2548.gene25805.mRNA1:0.0212588366)69:0.0197341464,((((((AlveoDino-Dinophyceae-Symbiodinium_microadriaticum_CCMP2467_Smic.gene22485.mRNA1:0.0000000000,AlveoDino-Dinophyceae-Symbiodinium_necroappetens_CCMP2469_Snec_CCMP2469.gene10899.mRNA1:0.0000000000):0.0000000000,AlveoDino-Dinophyceae-Symbiodinium_microadriaticum_CassKB8_Smic_CassKB8.gene7361.mRNA1:0.0000000000):0.0000010000,AlveoDino-Dinophyceae-Symbiodinium_microadriaticum_04_503SCI_Smic_04-503SCI.03.gene7248.mRNA1:0.0000010000)100:0.0186872164,AlveoDino-Dinophyceae-Symbiodinium_linucheae_CCMP2456_Slin_CCMP2456.gene8951.mRNA1:0.0322781496)98:0.0129084165,AlveoDino-Dinophyceae-Symbiodinium_tridacnidorum_Sh18_Stri.gene10707.mRNA1:0.0000010000)98:0.0062287648,AlveoDino-Dinophyceae-Symbiodinium_tridacnidorum_CCMP2592_Stri_CCMP2592.gene35853.mRNA1:0.0000010000)92:0.0035517284)79:0.0458651117)88:0.0930708337,(AlveoDino-Dinophyceae-Symbiodinium_natans_CCMP2548_Snat_CCMP2548.gene6743.mRNA1:0.0586231858,AlveoDino-Dinophyceae-Symbiodinium_pilosum_CCMP2461_Spil_CCMP2461.gene19484.mRNA1:0.0428574736)100:0.1046285317)88:0.1061021930,(((((AlveoDino-Dinophyceae-Symbiodinium_microadriaticum_CCMP2467_Smic.gene990.mRNA1:0.0000010000,(AlveoDino-Dinophyceae-Symbiodinium_microadriaticum_04_503SCI_Smic_04-503SCI.03.gene25718.mRNA1:0.0000010000,AlveoDino-Dinophyceae-Symbiodinium_microadriaticum_CassKB8_Smic_CassKB8.gene25946.mRNA1:0.0000010000)83:0.0000010000)100:0.0190878288,AlveoDino-Dinophyceae-Symbiodinium_necroappetens_CCMP2469_Snec_CCMP2469.gene20947.mRNA1:0.0000023254)94:0.0189305958,AlveoDino-Dinophyceae-Symbiodinium_linucheae_CCMP2456_Slin_CCMP2456.gene16824.mRNA1:0.0382413822)82:0.0066217033,(AlveoDino-Dinophyceae-Symbiodinium_tridacnidorum_Sh18_Stri.gene8104.mRNA1:0.0256580598,AlveoDino-Dinophyceae-Symbiodinium_tridacnidorum_CCMP2592_Stri_CCMP2592.gene4778.mRNA1:0.0324710097)67:0.0000029839)93:0.0416660803,(((((((AlveoDino-Dinophyceae-Symbiodinium_microadriaticum_CCMP2467_Smic.gene11862.mRNA1:0.0000000000,AlveoDino-Dinophyceae-Symbiodinium_necroappetens_CCMP2469_Snec_CCMP2469.gene4309.mRNA1:0.0000000000):0.0000000000,AlveoDino-Dinophyceae-Symbiodinium_microadriaticum_CassKB8_Smic_CassKB8.gene17174.mRNA1:0.0000000000):0.0000010000,AlveoDino-Dinophyceae-Symbiodinium_microadriaticum_04_503SCI_Smic_04-503SCI.03.gene20240.mRNA1:0.0000010000)100:0.0121504305,AlveoDino-Dinophyceae-Symbiodinium_linucheae_CCMP2456_Slin_CCMP2456.gene24709.mRNA1:0.0139335116)100:0.0377223087,(AlveoDino-Dinophyceae-Symbiodinium_linucheae_CCMP2456_Slin_CCMP2456.gene26560.mRNA1:0.0749165665,AlveoDino-Dinophyceae-Symbiodinium_tridacnidorum_Sh18_Stri.gene4425.mRNA1:0.1455974880)84:0.0436238739)65:0.0066645343,AlveoDino-Dinophyceae-Symbiodinium_tridacnidorum_Sh18_Stri.gene16108.mRNA1:0.0057800781)62:0.0066176754,AlveoDino-Dinophyceae-Symbiodinium_tridacnidorum_CCMP2592_Stri_CCMP2592.gene20349.mRNA1:0.0000027091)82:0.0570477779)100:0.2398445987)100:0.3432760731)100:0.3753775660,(AlveoDino-Dinophyceae-Peridinium_aciculiferum_MMETSP0370_Transcript_72857_m.129486:0.1083331505,(AlveoDino-Dinophyceae-Prorocentrum_minimum_MMETSP0055_Transcript_30269_m.53651:0.1298736898,AlveoDino-Dinophyceae-Prorocentrum_minimum_MMETSP0057_Transcript_26016_m.47057:0.1162382060)100:0.2950010310)100:1.2983289830)100:0.4202950856,Opisthokonta-Fungi-Laccaria_bicolor_S238N_H82_tr_B0DB34_B0DB34_LACBS:1.5093039802)92:0.1698923383,((((Rhodophyta---Porphyra_umbilicalis_Pum0748s0001.1.p:0.0054621773,Rhodophyta---Porphyra_umbilicalis_Pum0048s0010.1.p:0.0523903096)100:0.0559751073,(Rhodophyta---Pyropia_yezoensis_contig_3211_g686:0.0685030339,Rhodophyta---Pyropia_yezoensis_contig_26030_g6406:0.0139158811)99:0.0704676361)100:0.7201006546,(((Stramenopiles-Bacillariophyta-Fragilariopsis_cylindrus_CCMP1102_jgi_Fracy1_246797_fgenesh2_pg.18___370:0.0000010000,((Stramenopiles-Bacillariophyta-Fragilariopsis_cylindrus_CCMP1102_jgi_Fracy1_248986_fgenesh2_pg.25___154:0.0000010000,(((Stramenopiles-Bacillariophyta-Fragilariopsis_cylindrus_CCMP1102_jgi_Fracy1_158066_gw1.25.127.1:0.0000000000,Stramenopiles-Bacillariophyta-Fragilariopsis_cylindrus_CCMP1102_jgi_Fracy1_195808_e_gw1.25.128.1:0.0000000000):0.0000000000,Stramenopiles-Bacillariophyta-Fragilariopsis_cylindrus_CCMP1102_jgi_Fracy1_195737_e_gw1.25.127.1:0.0000000000):0.0000010000,Stramenopiles-Bacillariophyta-Fragilariopsis_cylindrus_CCMP1102_jgi_Fracy1_158069_gw1.25.128.1:0.0000010000)99:0.0000022554)97:0.0060305418,((Stramenopiles-Bacillariophyta-Fragilariopsis_cylindrus_CCMP1102_jgi_Fracy1_136489_gw1.18.13.1:0.0000000000,Stramenopiles-Bacillariophyta-Fragilariopsis_cylindrus_CCMP1102_jgi_Fracy1_158072_gw1.18.224.1:0.0000000000):0.0000010000,Stramenopiles-Bacillariophyta-Fragilariopsis_cylindrus_CCMP1102_jgi_Fracy1_158071_gw1.18.223.1:0.0000029035)84:0.0000022669)76:0.0000027848)100:0.3999568206,(Stramenopiles-Bacillariophyta-Thalassiosira_pseudonana_CCMP1335_tr_B8BTN8_B8BTN8_THAPS:0.4241094567,Stramenopiles-Bacillariophyta-Phaeodactylum_tricornutum_jgi_Phatr2_19586_estExt_gwp_gw1.C_chr_60043:0.3151104694)95:0.0858356497)73:0.0876599792,(Stramenopiles-Bacillariophyta-Thalassiosira_pseudonana_CCMP1335_tr_B8C6A1_B8C6A1_THAPS:0.0000010000,Stramenopiles-Bacillariophyta-Thalassiosira_pseudonana_CCMP1335_tr_B8LE44_B8LE44_THAPS:0.0000010000)100:0.5282699844)98:0.1939568219)88:0.0772217778,Viridiplantae-Trebouxiophyceae-Chlorella_variabilis_jgi_ChlNC64A_1_136104_IGS.gm_15_00200:1.0059719252)80:0.0765421218)73:0.0445656427,((((((((((Stramenopiles-Bacillariophyta-Fragilariopsis_cylindrus_CCMP1102_jgi_Fracy1_250651_fgenesh2_pg.32___5:0.0000000000,Stramenopiles-Bacillariophyta-Fragilariopsis_cylindrus_CCMP1102_jgi_Fracy1_146220_gw1.32.78.1:0.0000000000):0.0000000000,Stramenopiles-Bacillariophyta-Fragilariopsis_cylindrus_CCMP1102_jgi_Fracy1_137965_gw1.32.10.1:0.0000000000):0.0000000000,Stramenopiles-Bacillariophyta-Fragilariopsis_cylindrus_CCMP1102_jgi_Fracy1_147663_gw1.32.82.1:0.0000000000):0.0000000000,Stramenopiles-Bacillariophyta-Fragilariopsis_cylindrus_CCMP1102_jgi_Fracy1_197301_e_gw1.32.78.1:0.0000000000):0.0000000000,Stramenopiles-Bacillariophyta-Fragilariopsis_cylindrus_CCMP1102_jgi_Fracy1_197357_e_gw1.32.10.1:0.0000000000):0.0000000000,Stramenopiles-Bacillariophyta-Fragilariopsis_cylindrus_CCMP1102_jgi_Fracy1_197311_e_gw1.32.82.1:0.0000000000):0.0000010000,Stramenopiles-Bacillariophyta-Fragilariopsis_cylindrus_CCMP1102_jgi_Fracy1_229402_fgenesh2_pm.32___3:0.0000010000)100:0.1204605625,Stramenopiles-Bacillariophyta-Thalassiosira_pseudonana_CCMP1335_tr_B8BSK0_B8BSK0_THAPS:0.2218639504)100:0.7950268883,((Viridiplantae-Angiosperm-Arabidopsis_thaliana_sp_Q2V4F9_SPXM1_ARATH:0.0874106051,(((Viridiplantae-Angiosperm-Glycine_max_tr_I1L2Z2_I1L2Z2_SOYBN:0.0000022600,Viridiplantae-Angiosperm-Glycine_max_tr_K7MHY7_K7MHY7_SOYBN:0.0057621217)100:0.0334590480,(Viridiplantae-Angiosperm-Glycine_max_tr_I1LDK8_I1LDK8_SOYBN:0.0180388278,Viridiplantae-Angiosperm-Glycine_max_tr_K7N3U7_K7N3U7_SOYBN:0.0055955071)100:0.0398900761)87:0.0597291095,(Viridiplantae-Angiosperm-Glycine_max_tr_I1L6P1_I1L6P1_SOYBN:0.0000029898,Viridiplantae-Angiosperm-Glycine_max_tr_K7MU69_K7MU69_SOYBN:0.0354071476)100:0.1635257539)85:0.0192609429)85:0.0254215173,(Viridiplantae-Angiosperm-Arabidopsis_thaliana_sp_Q93ZQ5_SPXM3_ARATH:0.0030679015,Viridiplantae-Angiosperm-Arabidopsis_thaliana_sp_Q9T050_SPXM2_ARATH:0.0331973123)98:0.0103864973)100:0.4830472281)63:0.0200438066,(((Stramenopiles-Bacillariophyta-Fragilariopsis_cylindrus_CCMP1102_jgi_Fracy1_266791_estExt_fgenesh2_pg.C_1020020:0.1535517083,Stramenopiles-Bacillariophyta-Thalassiosira_pseudonana_CCMP1335_tr_B8BZ92_B8BZ92_THAPS:0.3702965238)100:0.5422872855,Stramenopiles-Pelagophyte-Aureococcus_anophagefferens_tr_F0Y866_F0Y866_AURAN:1.2232302822)85:0.1467236994,Stramenopiles-Ochrophyta-Nannochloropsis_gaditana_tr_W7U769_W7U769_9STRA:0.6212497480)82:0.1142438270)70:0.0442562450)82:0.0941647046,(Stramenopiles-Phaeophyceae-Ectocarpus_siliculosus_tr_D8LS38_D8LS38_ECTSI:0.1012528780,(Stramenopiles-Phaeophyceae-Cladosiphon_okamuranus_g6815.t1:0.0000010000,Stramenopiles-Phaeophyceae-Cladosiphon_okamuranus_g6815.t2:0.0000010000)100:0.0752892157)100:0.5452907685)100:0.4239288539)99:0.0896069522,Alveolata-Chromerida-Vitrella_brassicaformis_Vbra_5400:0.1922002006);
```
