## Supplementary material for "Improved *Cladocopium goreaui* genome assembly reveals features of a facultative coral symbiont and the complex evolutionary history of dinoflagellate genes": OG0002852.treEdited.tre

```
(Alveolata-Apicomplexa-Plasmodium_falciparum_XP_002585448.1:1.1984518378,Alveolata-Apicomplexa-Toxoplasma_gondii_XP_018636929.1:0.9603281506,(((((Alveolata-Ciliophora-Paramecium_tetraurelia_tr_A0BCL6_A0BCL6_PARTE:0.1953440592,(Alveolata-Ciliophora-Paramecium_tetraurelia_tr_A0C9H4_A0C9H4_PARTE:0.0234561895,Alveolata-Ciliophora-Paramecium_tetraurelia_tr_A0DGK2_A0DGK2_PARTE:0.0304188436)100:0.1011748178)100:0.7071988512,(Alveolata-Ciliophora-Paramecium_tetraurelia_tr_A0C9J7_A0C9J7_PARTE:0.0424431181,Alveolata-Ciliophora-Paramecium_tetraurelia_tr_A0DGM3_A0DGM3_PARTE:0.0213882301)100:0.9692130385)100:0.2112111464,((Alveolata-Ciliophora-Paramecium_tetraurelia_tr_A0DAQ5_A0DAQ5_PARTE:1.8355076292,Alveolata-Ciliophora-Tetrahymena_thermophila_SB210_tr_Q233H3_Q233H3_TETTS:0.5363599384)86:0.1598046834,Alveolata-Ciliophora-Tetrahymena_thermophila_SB210_tr_I7M6G4_I7M6G4_TETTS:0.3976385935)84:0.0565720281)100:0.3350039405,((((((((((((AlveoDino-Dinophyceae-Symbiodinium_microadriaticum_CassKB8_Smic_CassKB8.gene27152.mRNA1:0.6516279853,AlveoDino-Dinophyceae-Symbiodinium_microadriaticum_CassKB8_Smic_CassKB8.gene35821.mRNA1:0.7696092564)98:0.1603754988,Stramenopiles-Pelagophyte-Aureococcus_anophagefferens_tr_F0YDT0_F0YDT0_AURAN:0.9853110870)91:0.1603128373,((((((((((Stramenopiles-Bacillariophyta-Fragilariopsis_cylindrus_CCMP1102_jgi_Fracy1_231838_fgenesh2_pg.1___36:0.0000000000,Stramenopiles-Bacillariophyta-Fragilariopsis_cylindrus_CCMP1102_jgi_Fracy1_165994_estExt_Genewise1.C_10035:0.0000000000):0.0000000000,Stramenopiles-Bacillariophyta-Fragilariopsis_cylindrus_CCMP1102_jgi_Fracy1_165993_estExt_Genewise1.C_10034:0.0000000000):0.0000000000,Stramenopiles-Bacillariophyta-Fragilariopsis_cylindrus_CCMP1102_jgi_Fracy1_135845_gw1.1.18.1:0.0000000000):0.0000000000,Stramenopiles-Bacillariophyta-Fragilariopsis_cylindrus_CCMP1102_jgi_Fracy1_145802_gw1.1.830.1:0.0000000000):0.0000000000,Stramenopiles-Bacillariophyta-Fragilariopsis_cylindrus_CCMP1102_jgi_Fracy1_223135_fgenesh2_pm.1___7:0.0000000000):0.0000026331,Stramenopiles-Bacillariophyta-Fragilariopsis_cylindrus_CCMP1102_jgi_Fracy1_258780_estExt_fgenesh2_pg.C_10036:0.0000010020)97:0.0017652743,(((((((((((Stramenopiles-Bacillariophyta-Fragilariopsis_cylindrus_CCMP1102_jgi_Fracy1_248784_fgenesh2_pg.24___264:0.0000000000,Stramenopiles-Bacillariophyta-Fragilariopsis_cylindrus_CCMP1102_jgi_Fracy1_195484_e_gw1.24.62.1:0.0000000000):0.0000000000,Stramenopiles-Bacillariophyta-Fragilariopsis_cylindrus_CCMP1102_jgi_Fracy1_212454_estExt_Genewise1Plus.C_240287:0.0000000000):0.0000000000,Stramenopiles-Bacillariophyta-Fragilariopsis_cylindrus_CCMP1102_jgi_Fracy1_173850_estExt_Genewise1.C_240323:0.0000000000):0.0000000000,Stramenopiles-Bacillariophyta-Fragilariopsis_cylindrus_CCMP1102_jgi_Fracy1_145807_gw1.24.61.1:0.0000000000):0.0000000000,Stramenopiles-Bacillariophyta-Fragilariopsis_cylindrus_CCMP1102_jgi_Fracy1_277451_estExt_fgenesh2_pm.C_240099:0.0000000000):0.0000000000,Stramenopiles-Bacillariophyta-Fragilariopsis_cylindrus_CCMP1102_jgi_Fracy1_145848_gw1.24.62.1:0.0000000000):0.0000000000,Stramenopiles-Bacillariophyta-Fragilariopsis_cylindrus_CCMP1102_jgi_Fracy1_212453_estExt_Genewise1Plus.C_240286:0.0000000000):0.0000000000,Stramenopiles-Bacillariophyta-Fragilariopsis_cylindrus_CCMP1102_jgi_Fracy1_228900_fgenesh2_pm.24___99:0.0000000000):0.0000000000,Stramenopiles-Bacillariophyta-Fragilariopsis_cylindrus_CCMP1102_jgi_Fracy1_173851_estExt_Genewise1.C_240324:0.0000000000):0.0000000000,Stramenopiles-Bacillariophyta-Fragilariopsis_cylindrus_CCMP1102_jgi_Fracy1_195438_e_gw1.24.61.1:0.0000000000):0.0000010020,Stramenopiles-Bacillariophyta-Fragilariopsis_cylindrus_CCMP1102_jgi_Fracy1_264328_estExt_fgenesh2_pg.C_240263:0.0000010020)62:0.0000028213)100:0.1698362561,Stramenopiles-Bacillariophyta-Phaeodactylum_tricornutum_jgi_Phatr2_43956_estExt_fgenesh1_pg.C_chr_30210:0.1816930419)89:0.0668419543,Stramenopiles-Bacillariophyta-Thalassiosira_pseudonana_CCMP1335_tr_B8BQQ4_B8BQQ4_THAPS:0.2504250778)100:0.2552228746,(Stramenopiles-Phaeophyceae-Ectocarpus_siliculosus_tr_D8LM34_D8LM34_ECTSI:0.0500561412,Stramenopiles-Phaeophyceae-Cladosiphon_okamuranus_g5529.t1:0.0690489644)100:0.6086165825)99:0.1732271601)87:0.0691360104,(Opisthokonta-Metazoa-Caenorhabditis_elegans_sp_Q9U2M1_CND1_CAEEL:2.1058041834,Stramenopiles---Blastocystis_ST1_tr_A0A196SMA3_A0A196SMA3_BLAHN:1.0249223483)57:0.0653634349)61:0.1117066752,(((Viridiplantae-Angiosperm-Arabidopsis_thaliana_tr_F4J246_F4J246_ARATH:0.1215085813,Viridiplantae-Angiosperm-Glycine_max_tr_A0A0R0L415_A0A0R0L415_SOYBN:0.0934604227)100:0.4430724648,(Viridiplantae-Trebouxiophyceae-Chlorella_variabilis_jgi_ChlNC64A_1_143780_IGS.gm_6_00354:0.0000010020,Viridiplantae-Trebouxiophyceae-Chlorella_variabilis_jgi_ChlNC64A_1_51346_fgenesh3_pg.C_scaffold_6000160:0.0000010020)100:0.4564221306)88:0.0974659590,((Viridiplantae-Chlorophyceae-Chlamydomonas_reinhardtii_tr_A0A2K3D9Y5_A0A2K3D9Y5_CHLRE:0.3900913524,Viridiplantae-Chlorophyceae-Volvox_carteri_f_nagariensis_tr_D8TUN7_D8TUN7_VOLCA:0.3996761275)100:1.0733556720,(Viridiplantae-Prasinophyceae-Bathycoccus_prasinos_XP_007514259.1:0.3310640771,Viridiplantae-Prasinophyceae-Ostreococcus_tauri_XP_003075202.1:0.2192050276)100:0.3258259157)60:0.0970644049)87:0.1833491528)52:0.0510574299,Cryptophyta---Guillardia_theta_CCMP2712_XP_005837572.1:0.6736533973)28:0.0165936734,(Rhizaria-Chlorarachniophyceae-Bigelowiella_natans_CCMP2755_jgi_Bigna1_128328_aug1.6_g3036:0.0102295263,Rhizaria-Chlorarachniophyceae-Bigelowiella_natans_CCMP2755_jgi_Bigna1_68528_fgenesh1_pg.6___196:0.0356704948)100:1.0454243780)20:0.0345845825,((Discobida-Euglenozoid-Euglena_gracilis_EG_transcript_390:0.6830621860,Discobida-Trypanosoma-Trypanosoma_brucei_tr_Q38F58_Q38F58_TRYB2:1.2523906560)100:0.3276036115,(((Rhodophyta---Chondrus_crispus_XP_005719375.1:0.1740550971,Rhodophyta---Gracilariopsis_chorda_PXF41618.1:0.1996584011)100:0.3939733712,Rhodophyta---Porphyridium_purpureum_evm.model.contig_431.10:0.7658085830)99:0.1493149671,(Rhodophyta---Cyanidioschyzon_merolae_strain_10D_XP_005538680.1:1.1203791581,Rhodophyta---Galdieria_sulphuraria_tr_M2WUI9_M2WUI9_GALSU:0.8340145367)98:0.1673965114)97:0.0580205797)85:0.0955406389)50:0.0581570977,(Opisthokonta-Choanoflagellida-Salpingoeca_rosetta_tr_F2UF62_F2UF62_SALR5:0.5332994495,(Opisthokonta-Metazoa-Amphimedon_queenslandica_tr_A0A1X7V9Q3_A0A1X7V9Q3_AMPQE:0.6153181278,(((Opisthokonta-Metazoa-Daphnia_pulex_tr_E9G738_E9G738_DAPPU:0.5549572216,Opisthokonta-Metazoa-Homo_sapiens_sp_Q15021_CND1_HUMAN:0.5405761267)94:0.0474676449,Opisthokonta-Metazoa-Lottia_gigantea_tr_V3ZZM9_V3ZZM9_LOTGI:0.2275481405)91:0.0705007057,(Opisthokonta-Metazoa-Nematostella_vectensis_tr_A7SNA1_A7SNA1_NEMVE:0.1338968081,(Opisthokonta-Metazoa-Stylophora_pistillata_tr_A0A2B4SCH0_A0A2B4SCH0_STYPI:0.0417666065,((Opisthokonta-Metazoa-Acropora_digitifera_aug_v2a.03987.t1:0.1224343927,Opisthokonta-Metazoa-Porites_lutea_plut2.m8.22040.m1:0.0166661830)60:0.0065701473,Opisthokonta-Metazoa-Orbicella_faveolata_XP_020621838.1:0.0343302321)60:0.0141869004)100:0.1139186496)100:0.1173483247)100:0.0886482713)99:0.0967062203)90:0.1136487172)51:0.0413505682,(((Opisthokonta-Fungi-Laccaria_bicolor_S238N_H82_tr_B0DPD6_B0DPD6_LACBS:0.0037264714,Opisthokonta-Fungi-Laccaria_bicolor_S238N_H82_tr_B0DPE7_B0DPE7_LACBS:0.0171900455)97:0.0048527131,Opisthokonta-Fungi-Laccaria_bicolor_S238N_H82_tr_B0E2C6_B0E2C6_LACBS:0.0000028654)100:0.4125942173,Opisthokonta-Fungi-Saccharomyces_cerevisiae_sp_Q06156_CND1_YEAST:0.7320749689)100:0.3501511122)63:0.0169487563,Amoebozoa-Discosea-Acanthamoeba_castellanii_str_Neff_XP_004351578.1:0.7029571674)69:0.0557512221,Amoebozoa-Evosea-Dictyostelium_discoideum_AX4_tr_Q54B17_Q54B17_DICDI:0.5097705542)81:0.1698701757)97:0.2782657291,(((((AlveoDino-Dinophyceae-Alexandrium_tamarense_CCMP1771_Gene.52843__MMETSP0382_Transcript_26133__g.52843__m.52843:1.0075532273,((((AlveoDino-Dinophyceae-Durusdinium_trenchii_CCMP2556.gene15838.mRNA1:0.0006220987,AlveoDino-Dinophyceae-Durusdinium_trenchii_sh.g1237.t1:0.0527464916)100:0.1009749069,((AlveoDino-Dinophyceae-Cladocopium_goreaui_evm.model.scf7180000355601.15:0.0109010124,AlveoDino-Dinophyceae-Cladocopium_C92_CC92.gene9392.mRNA1:0.0023516076)100:0.0186148492,AlveoDino-Dinophyceae-Breviolum_minutum_Bmin.gene3991.mRNA1:0.0072724561)100:0.0276385904)100:0.0683162192,((((((AlveoDino-Dinophyceae-Symbiodinium_microadriaticum_CCMP2467_Smic.gene27481.mRNA1:0.0000000000,AlveoDino-Dinophyceae-Symbiodinium_microadriaticum_CassKB8_Smic_CassKB8.gene12370.mRNA1:0.0000000000):0.0000010020,AlveoDino-Dinophyceae-Symbiodinium_microadriaticum_04_503SCI_Smic_04-503SCI.03.gene14559.mRNA1:0.0000010020)98:0.0000021210,AlveoDino-Dinophyceae-Symbiodinium_necroappetens_CCMP2469_Snec_CCMP2469.gene8958.mRNA1:0.0017971375)99:0.0017965786,AlveoDino-Dinophyceae-Symbiodinium_linucheae_CCMP2456_Slin_CCMP2456.gene1094.mRNA1:0.0017979850)99:0.0036002518,(AlveoDino-Dinophyceae-Symbiodinium_tridacnidorum_Sh18_Stri.gene10996.mRNA1:0.0053728058,AlveoDino-Dinophyceae-Symbiodinium_tridacnidorum_CCMP2592_Stri_CCMP2592.gene21351.mRNA1:0.0000026331)73:0.0017960319)98:0.0154644158,AlveoDino-Dinophyceae-Symbiodinium_natans_CCMP2548_Snat_CCMP2548.gene14177.mRNA1:0.0099688277)100:0.0375792950)100:0.1032034489,((AlveoDino-Dinophyceae-Polarella_glacialis_CCMP1383_evm.model.CCMP1383_scf7180000544574.17:0.0018338189,AlveoDino-Dinophyceae-Polarella_glacialis_CCMP2088_evm.model.CCMP2088_scf7180000712354.15:0.0000026331)91:0.0000026716,AlveoDino-Dinophyceae-Polarella_glacialis_CCMP2088_evm.model.CCMP2088_scf7180000713199.1:0.0402257644)100:0.1233417360)99:0.0544812251)61:0.0063770165,AlveoDino-Dinophyceae-Prorocentrum_minimum_Gene.189151__MMETSP0053_Transcript_105343__g.189151__m.189151:0.2453428236)53:0.0127218958,(AlveoDino-Dinophyceae-Gymnodinium_catenatum_GC744_Gene.209604__MMETSP0784_Transcript_107262__g.209604__m.209604:0.1388066670,(AlveoDino-Dinophyceae-Karenia_brevis_SP1_MMETSP0573_Transcript_64758_m.77259:0.2614717140,(AlveoDino-Dinophyceae-Noctiluca_scintillans_MMETSP0253_Transcript_5326_m.10392:0.1935794828,AlveoDino-Dinophyceae-Amphidinium_gibbosum.g45309.t1:0.2744935743)92:0.0564752952)91:0.0387724916)91:0.0367388588)47:0.0197040530,(AlveoDino-Dinophyceae-Heterocapsa_rotundata_MMETSP0503_Transcript_70631_m.146559:0.8101759325,AlveoDino-Dinophyceae-Heterocapsa_rotundata_MMETSP0503_Transcript_70632_m.146567:0.0125891793)99:0.1157726173)71:0.0584231311,AlveoDino-Dinophyceae-Peridinium_aciculiferum_MMETSP0370_Transcript_41402_m.72849:0.1605949635)100:0.9184061254)100:0.5542304036);
```
