## Supplementary material for "Improved *Cladocopium goreaui* genome assembly reveals features of a facultative coral symbiont and the complex evolutionary history of dinoflagellate genes": OG0002908.treEdited.tre

```
(Alveolata-Apicomplexa-Plasmodium_falciparum_XP_001349776.1:1.6263910230,Alveolata-Apicomplexa-Toxoplasma_gondii_XP_002364472.2:0.7657774983,(Alveolata-Chromerida-Chromera_velia_Cvel_18086:0.9356705748,((Alveolata-Chromerida-Vitrella_brassicaformis_Vbra_57:1.1106344402,((((Alveolata-Ciliophora-Paramecium_tetraurelia_tr_A0CA21_A0CA21_PARTE:0.0527714715,Alveolata-Ciliophora-Paramecium_tetraurelia_tr_A0DL28_A0DL28_PARTE:0.0590496525)100:1.1565937440,Alveolata-Ciliophora-Tetrahymena_thermophila_SB210_tr_W7X5I6_W7X5I6_TETTS:0.8847393864)100:0.3746945221,((Metamonada---Trichomonas_vaginalis_tr_A2EQV9_A2EQV9_TRIVA:1.5090903290,Metamonada---Trichomonas_vaginalis_tr_A2FJY4_A2FJY4_TRIVA:0.8566350054)98:0.2172107856,Metamonada---Trichomonas_vaginalis_tr_A2FAD4_A2FAD4_TRIVA:1.0762442473)100:0.4985073471)94:0.2113286521,((((((((((AlveoDino-Dinophyceae-Alexandrium_tamarense_CCMP1771_Gene.151558__MMETSP0384_Transcript_92572__g.151558__m.151558:0.5968486012,Viridiplantae-Prasinophyceae-Ostreococcus_tauri_XP_022840436.1:0.3585072975)97:0.0805427858,Viridiplantae-Prasinophyceae-Bathycoccus_prasinos_XP_007512615.1:0.6954622185)100:0.2234097419,(Viridiplantae-Angiosperm-Arabidopsis_thaliana_tr_F4JF14_F4JF14_ARATH:0.2795062325,(Viridiplantae-Angiosperm-Glycine_max_tr_I1JWL5_I1JWL5_SOYBN:0.0296082063,Viridiplantae-Angiosperm-Glycine_max_tr_I1KD46_I1KD46_SOYBN:0.0153523451)100:0.1327401918)100:0.4827365335)92:0.1077219026,(Viridiplantae-Chlorophyceae-Chlamydomonas_reinhardtii_tr_A0A2K3CSZ2_A0A2K3CSZ2_CHLRE:0.5804690687,(Viridiplantae-Trebouxiophyceae-Chlorella_variabilis_jgi_ChlNC64A_1_138281_IGS.gm_20_00030:0.0000010006,Viridiplantae-Trebouxiophyceae-Chlorella_variabilis_jgi_ChlNC64A_1_54143_fgenesh3_pg.C_scaffold_20000016:0.0000010006)100:0.4118151928)100:0.2826873040)33:0.0893717714,(Amoebozoa-Discosea-Acanthamoeba_castellanii_str_Neff_XP_004339181.1:0.6232223960,(Haptophyta---Emiliania_huxleyi_CCMP1516_tr_R1ENY3_R1ENY3_EMIHU:0.0256578871,Haptophyta---Emiliania_huxleyi_CCMP1516_tr_R1EJI9_R1EJI9_EMIHU:0.0263326017)100:0.6764656639)34:0.1549211880)36:0.0639248915,(Opisthokonta-Choanoflagellida-Salpingoeca_rosetta_tr_F2U0Z0_F2U0Z0_SALR5:0.8374944809,((Opisthokonta-Metazoa-Amphimedon_queenslandica_tr_A0A1X7U0S4_A0A1X7U0S4_AMPQE:0.9495613978,((Opisthokonta-Metazoa-Homo_sapiens_sp_O75717_WDHD1_HUMAN:0.3437632670,Opisthokonta-Metazoa-Lottia_gigantea_tr_V4AYS8_V4AYS8_LOTGI:0.5206650361)100:0.1278190932,(Opisthokonta-Metazoa-Nematostella_vectensis_tr_A7RUQ2_A7RUQ2_NEMVE:0.2557789064,(Opisthokonta-Metazoa-Stylophora_pistillata_tr_A0A2B4S6F7_A0A2B4S6F7_STYPI:0.0900857855,(Opisthokonta-Metazoa-Orbicella_faveolata_XP_020632202.1:0.0902890863,Opisthokonta-Metazoa-Porites_lutea_plut2.m8.9009.m1:0.1504077542)100:0.0377977992)100:0.1662440408)100:0.1714080581)99:0.0823360352)95:0.0354554689,(Opisthokonta-Metazoa-Daphnia_pulex_tr_E9HT78_E9HT78_DAPPU:0.4962019826,Opisthokonta-Metazoa-Caenorhabditis_elegans_tr_Q19520_Q19520_CAEEL:1.4530558844)90:0.1461003965)100:0.3049178458)77:0.1666784245)20:0.0288469991,((((Discobida-Euglenozoid-Euglena_gracilis_EG_transcript_1524:1.3036601053,Discobida-Trypanosoma-Trypanosoma_brucei_tr_Q4GYD0_Q4GYD0_TRYB2:1.0430632914)97:0.2799222966,Rhizaria-Foraminifera-Reticulomyxa_filosa_tr_X6NL57_X6NL57_RETFI:1.5696958833)46:0.0033730601,Glaucophyta---Cyanophora_paradoxa_ConsensusfromContig37917-snap_masked-ConsensusfromContig37917-abinit-gene-0.1-mRNA-1_cds_7415/120-273_0__:1.2003991948)53:0.0834531403,Amoebozoa-Evosea-Dictyostelium_discoideum_AX4_tr_Q55FY5_Q55FY5_DICDI:1.2888950149)53:0.1346852602)11:0.0269849582,(Rhizaria-Chlorarachniophyceae-Bigelowiella_natans_CCMP2755_jgi_Bigna1_147192_aug1.132_g21900:0.0000029471,Rhizaria-Chlorarachniophyceae-Bigelowiella_natans_CCMP2755_jgi_Bigna1_84370_fgenesh1_pg.132___6:0.0000021372)100:0.7931673582)11:0.0520964530,(Cryptophyta---Guillardia_theta_CCMP2712_XP_005822290.1:0.7488423477,(((Rhodophyta---Chondrus_crispus_XP_005710735.1:0.2444770746,Rhodophyta---Gracilariopsis_chorda_PXF46378.1:0.3561344211)100:0.4325641783,(Rhodophyta---Cyanidioschyzon_merolae_strain_10D_XP_005538743.1:0.9099009540,Rhodophyta---Galdieria_sulphuraria_tr_M2W945_M2W945_GALSU:0.8444664882)97:0.2209338663)82:0.0991071297,Rhodophyta---Porphyridium_purpureum_evm.model.contig_610.3:0.7964292996)99:0.2508780011)29:0.1119953353)15:0.0755383056,((((((Stramenopiles-Bacillariophyta-Fragilariopsis_cylindrus_CCMP1102_jgi_Fracy1_234190_fgenesh2_pg.2___298:0.0000010006,Stramenopiles-Bacillariophyta-Fragilariopsis_cylindrus_CCMP1102_jgi_Fracy1_259585_estExt_fgenesh2_pg.C_20298:0.0000010006)100:0.0306806438,(Stramenopiles-Bacillariophyta-Fragilariopsis_cylindrus_CCMP1102_jgi_Fracy1_223969_fgenesh2_pm.2___119:0.0000021295,Stramenopiles-Bacillariophyta-Fragilariopsis_cylindrus_CCMP1102_jgi_Fracy1_274228_estExt_fgenesh2_pm.C_20117:0.0000010006)98:0.0088471920)100:0.3862712635,(Stramenopiles-Bacillariophyta-Phaeodactylum_tricornutum_jgi_Phatr2_49526_estExt_fgenesh1_pg.C_chr_220213:0.0000026904,Stramenopiles-Bacillariophyta-Phaeodactylum_tricornutum_jgi_Phatr2_49527_estExt_fgenesh1_pg.C_chr_220214:0.0000021228)100:0.2577431796)98:0.1755061922,Stramenopiles-Bacillariophyta-Thalassiosira_pseudonana_CCMP1335_tr_B8C836_B8C836_THAPS:0.4887966307)100:0.5927984685,((Stramenopiles-Phaeophyceae-Ectocarpus_siliculosus_tr_D7G152_D7G152_ECTSI:0.1035794507,Stramenopiles-Phaeophyceae-Cladosiphon_okamuranus_g8247.t1:0.1045892210)100:0.5411111140,Stramenopiles-Ochrophyta-Nannochloropsis_gaditana_tr_W7U747_W7U747_9STRA:0.6995206255)99:0.1720726173)85:0.0763998629,(Stramenopiles-Pelagophyte-Aureococcus_anophagefferens_tr_F0YA48_F0YA48_AURAN:1.3400822486,Stramenopiles---Blastocystis_ST1_tr_A0A196SF57_A0A196SF57_BLAHN:1.3171088741)12:0.0412014334)14:0.0484590447)97:0.1805142060)90:0.1223260167)49:0.0272858782,((((((AlveoDino-Dinophyceae-Alexandrium_tamarense_CCMP1771_Gene.237852__MMETSP0382_Transcript_114626__g.237852__m.237852:0.2801543308,(AlveoDino-Dinophyceae-Noctiluca_scintillans_MMETSP0253_Transcript_29650_m.53362:0.3034911336,AlveoDino-Dinophyceae-Peridinium_aciculiferum_MMETSP0370_Transcript_84949_m.151070:0.3728482963)97:0.0952866476)96:0.0494094961,((AlveoDino-Dinophyceae-Gymnodinium_catenatum_GC744_Gene.208058__MMETSP0784_Transcript_106678__g.208058__m.208058:0.3158278194,((((AlveoDino-Dinophyceae-Cladocopium_C15_evm.model.scaffold_1182.1:0.2697607172,(AlveoDino-Dinophyceae-Cladocopium_goreaui_evm.model.scf7180000354213.7:0.0069833935,AlveoDino-Dinophyceae-Cladocopium_C92_CC92.gene12751.mRNA1:0.0157623024)95:0.0000020398)99:0.0692332404,AlveoDino-Dinophyceae-Fugacium_kawagutii_Fkaw.gene23512.mRNA1:0.0846313132)100:0.2715448025,(((((AlveoDino-Dinophyceae-Symbiodinium_microadriaticum_CCMP2467_Smic.gene26415.mRNA1:0.0000000000,AlveoDino-Dinophyceae-Symbiodinium_necroappetens_CCMP2469_Snec_CCMP2469.gene11860.mRNA1:0.0000000000):0.0000000000,AlveoDino-Dinophyceae-Symbiodinium_microadriaticum_CassKB8_Smic_CassKB8.gene732.mRNA1:0.0000000000):0.0000010006,AlveoDino-Dinophyceae-Symbiodinium_microadriaticum_04_503SCI_Smic_04-503SCI.03.gene1835.mRNA1:0.0000010006)100:0.0539271596,AlveoDino-Dinophyceae-Symbiodinium_tridacnidorum_CCMP2592_Stri_CCMP2592.gene21560.mRNA1:0.0216014029)100:0.1373795415,AlveoDino-Dinophyceae-Symbiodinium_natans_CCMP2548_Snat_CCMP2548.gene5017.mRNA1:0.0878607286)100:0.2111884332)100:0.2071983596,(AlveoDino-Dinophyceae-Polarella_glacialis_CCMP1383_evm.model.CCMP1383_scf7180000547911.2:0.0000020374,AlveoDino-Dinophyceae-Polarella_glacialis_CCMP2088_evm.model.CCMP2088_scf7180000722047.1:0.0000024362)100:0.2052673991)100:0.1682024841)99:0.0628523264,(AlveoDino-Dinophyceae-Prorocentrum_minimum_Gene.56970__MMETSP0053_Transcript_31531__g.56970__m.56970:0.4779396891,AlveoDino-Dinophyceae-Prorocentrum_minimum_MMETSP0057_Transcript_86168_m.159621:0.4258070599)97:0.1112013553)93:0.0507303157)100:0.5363437570,((((AlveoDino-Dinophyceae-Alexandrium_tamarense_CCMP1771_Gene.252725__MMETSP0384_Transcript_155301__g.252725__m.252725:0.3794680984,(AlveoDino-Dinophyceae-Noctiluca_scintillans_MMETSP0253_Transcript_17665_m.32465:0.4777370992,AlveoDino-Dinophyceae-Peridinium_aciculiferum_MMETSP0370_Transcript_53877_m.95102:0.3971751103)91:0.0895232865)80:0.0361055693,AlveoDino-Dinophyceae-Gymnodinium_catenatum_GC744_Gene.54297__MMETSP0784_Transcript_28465__g.54297__m.54297:0.4208589950)90:0.0677084602,((AlveoDino-Dinophyceae-Durusdinium_trenchii_CCMP2556.gene37554.mRNA1:0.3466446449,(((AlveoDino-Dinophyceae-Cladocopium_C15_evm.model.scaffold_11584.2:0.0540220307,AlveoDino-Dinophyceae-Cladocopium_goreaui_evm.model.scf7180000353449.50:0.0106710412)99:0.0186214553,AlveoDino-Dinophyceae-Cladocopium_C92_CC92.gene22390.mRNA1:0.0266233491)100:0.0800105546,AlveoDino-Dinophyceae-Fugacium_kawagutii_Fkaw.gene12033.mRNA1:0.1149902567)100:0.1981499612)100:0.1214128831,(((((AlveoDino-Dinophyceae-Symbiodinium_microadriaticum_CCMP2467_Smic.gene21498.mRNA1:0.0000000000,AlveoDino-Dinophyceae-Symbiodinium_microadriaticum_CassKB8_Smic_CassKB8.gene15442.mRNA1:0.0000000000):0.0000010006,AlveoDino-Dinophyceae-Symbiodinium_microadriaticum_04_503SCI_Smic_04-503SCI.03.gene16455.mRNA1:0.0000010006)100:0.0027943219,AlveoDino-Dinophyceae-Symbiodinium_necroappetens_CCMP2469_Snec_CCMP2469.gene7392.mRNA1:0.0027786374)100:0.0143689565,(AlveoDino-Dinophyceae-Symbiodinium_linucheae_CCMP2456_Slin_CCMP2456.gene11981.mRNA1:0.0317644372,(AlveoDino-Dinophyceae-Symbiodinium_tridacnidorum_Sh18_Stri.gene2274.mRNA1:0.0143782264,AlveoDino-Dinophyceae-Symbiodinium_tridacnidorum_CCMP2592_Stri_CCMP2592.gene13785.mRNA1:0.0157372129)100:0.0442334288)100:0.0103230184)100:0.1449820334,AlveoDino-Dinophyceae-Symbiodinium_natans_CCMP2548_Snat_CCMP2548.gene24398.mRNA1:0.1993669453)100:0.3591644592)100:0.3678196450)98:0.0669884037,AlveoDino-Dinophyceae-Prorocentrum_minimum_MMETSP0057_Transcript_101036_m.187752:0.4031925608)100:0.3102751440)100:0.2651262830,(AlveoDino-Dinophyceae-Oxyrrhis_marina_Gene.32627__MMETSP0468_Transcript_22997__g.32627__m.32627:1.1953672246,AlveoDino-Dinophyceae-Oxyrrhis_marina_Gene.75158__MMETSP0469_Transcript_50629__g.75158__m.75158:1.3531053362)99:0.2685053442)90:0.2110496115,Alveolata-Perkinsea-Perkinsus_marinus_ATCC_50983_tr_C5LUA5_C5LUA5_PERM5:1.4224092838)32:0.0055288880,Metamonada---Trichomonas_vaginalis_tr_A2DBJ3_A2DBJ3_TRIVA:2.7699075823)49:0.0554117345)99:0.2228592640)100:0.5934603715);
```
