## Supplementary material for "Improved *Cladocopium goreaui* genome assembly reveals features of a facultative coral symbiont and the complex evolutionary history of dinoflagellate genes": OG0002951.treEdited.tre

```
(AlveoDino-Dinophyceae-Dinophysis_acuminata_DAEP01_MMETSP0797_Transcript_34065_m.67319:0.2474239668,(((((((AlveoDino-Dinophyceae-Dinophysis_acuminata_DAEP01_MMETSP0797_Transcript_38874_m.77281:0.1348027755,(AlveoDino-Dinophyceae-Alexandrium_tamarense_CCMP1771_Gene.44917__MMETSP0382_Transcript_22486__g.44917__m.44917:0.1228915208,((((AlveoDino-Dinophyceae-Cladocopium_goreaui_evm.model.scf7180000357437.4:0.0039098440,AlveoDino-Dinophyceae-Cladocopium_C92_CC92.gene30450.mRNA1:0.0044097703)97:0.0177632356,AlveoDino-Dinophyceae-Fugacium_kawagutii_Fkaw.gene2508.mRNA1:0.0284347741)100:0.1874092395,((((AlveoDino-Dinophyceae-Symbiodinium_necroappetens_CCMP2469_Snec_CCMP2469.gene25666.mRNA1:0.0375210029,AlveoDino-Dinophyceae-Symbiodinium_tridacnidorum_CCMP2592_Stri_CCMP2592.gene40840.mRNA1:0.0034771608)100:0.0681367059,AlveoDino-Dinophyceae-Symbiodinium_natans_CCMP2548_Snat_CCMP2548.gene14336.mRNA1:0.1170161944)99:0.0141158312,AlveoDino-Dinophyceae-Symbiodinium_pilosum_CCMP2461_Spil_CCMP2461.gene22048.mRNA1:0.0480444213)100:0.0536842624,AlveoDino-Dinophyceae-Symbiodinium_natans_CCMP2548_Snat_CCMP2548.gene9497.mRNA1:0.1372237596)100:0.1140373564)100:0.0992486280,AlveoDino-Dinophyceae-Polarella_glacialis_CCMP1383_evm.model.CCMP1383_scf7180000541601.1:0.2293619522)100:0.1066186159)98:0.0704687994)96:0.0490880490,AlveoDino-Dinophyceae-Heterocapsa_rotundata_MMETSP0503_Transcript_59117_m.122716:0.3517824689)89:0.0773535375,AlveoDino-Dinophyceae-Gymnodinium_catenatum_GC744_Gene.226160__MMETSP0784_Transcript_115094__g.226160__m.226160:0.4450894304)61:0.0354641986,(AlveoDino-Dinophyceae-Gymnodinium_catenatum_GC744_Gene.86468__MMETSP0784_Transcript_44925__g.86468__m.86468:0.3035889274,(((AlveoDino-Dinophyceae-Durusdinium_trenchii_CCMP2556.gene19485.mRNA1:0.0000023726,AlveoDino-Dinophyceae-Durusdinium_trenchii_sh.g5346.t1:0.0000023371)100:0.1228900622,((((AlveoDino-Dinophyceae-Cladocopium_goreaui_evm.model.scf7180000355835.3:0.0000010000,AlveoDino-Dinophyceae-Cladocopium_goreaui_evm.model.scf7180000355908.5:0.0071524406)97:0.0307110067,AlveoDino-Dinophyceae-Cladocopium_C92_CC92.gene32019.mRNA1:0.0364791836)97:0.0460810538,AlveoDino-Dinophyceae-Fugacium_kawagutii_Fkaw.gene3560.mRNA1:0.1581112530)97:0.0228949382,AlveoDino-Dinophyceae-Breviolum_minutum_Bmin.gene21772.mRNA1:0.0457839270)96:0.0462363104)100:0.1721363084,(((((AlveoDino-Dinophyceae-Symbiodinium_microadriaticum_CCMP2467_Smic.gene25805.mRNA1:0.0092843217,AlveoDino-Dinophyceae-Symbiodinium_microadriaticum_CassKB8_Smic_CassKB8.gene4557.mRNA1:0.1589702251)91:0.0440655070,AlveoDino-Dinophyceae-Symbiodinium_necroappetens_CCMP2469_Snec_CCMP2469.gene16122.mRNA1:0.0000010000)35:0.0000021640,AlveoDino-Dinophyceae-Symbiodinium_linucheae_CCMP2456_Slin_CCMP2456.gene13121.mRNA1:0.0000010000)63:0.0000023691,AlveoDino-Dinophyceae-Symbiodinium_tridacnidorum_CCMP2592_Stri_CCMP2592.gene27250.mRNA1:0.0216877147)99:0.2670116196,AlveoDino-Dinophyceae-Symbiodinium_natans_CCMP2548_Snat_CCMP2548.gene30348.mRNA1:0.0282541688)89:0.0957569942)98:0.0673268343)79:0.1156687797)27:0.0084890985,((AlveoDino-Dinophyceae-Alexandrium_tamarense_CCMP1771_Gene.44911__MMETSP0382_Transcript_22485__g.44911__m.44911:0.6745984640,(AlveoDino-Dinophyceae-Heterocapsa_rotundata_MMETSP0503_Transcript_5166_m.10968:0.4931164258,AlveoDino-Dinophyceae-Peridinium_aciculiferum_MMETSP0370_Transcript_48965_m.86075:0.6285521499)98:0.1833072270)97:0.1527785766,((AlveoDino-Dinophyceae-Alexandrium_tamarense_CCMP1771_Gene.54775__MMETSP0382_Transcript_27049__g.54775__m.54775:0.0630282232,AlveoDino-Dinophyceae-Alexandrium_tamarense_CCMP1771_Gene.58659__MMETSP0384_Transcript_36388__g.58659__m.58659:0.0189530421)100:0.4436291311,(AlveoDino-Dinophyceae-Gymnodinium_catenatum_GC744_Gene.86462__MMETSP0784_Transcript_44922__g.86462__m.86462:0.8338057883,((AlveoDino-Dinophyceae-Durusdinium_trenchii_sh.g14082.t1:0.4347856029,(AlveoDino-Dinophyceae-Cladocopium_C15_evm.model.scaffold_10705.3:0.0519946687,AlveoDino-Dinophyceae-Cladocopium_goreaui_evm.model.scf7180000355908.13:0.1458655391)100:0.1120803591)100:0.6519821839,AlveoDino-Dinophyceae-Polarella_glacialis_CCMP1383_evm.model.CCMP1383_scf7180000553995.5:0.3838788470)93:0.1233448797)86:0.0938006163)96:0.2293184193)98:0.3101919189)72:0.1384667208,(((((((AlveoDino-Dinophyceae-Alexandrium_tamarense_CCMP1771_Gene.126666__MMETSP0382_Transcript_61193__g.126666__m.126666:0.1937145744,AlveoDino-Dinophyceae-Peridinium_aciculiferum_MMETSP0370_Transcript_85703_m.152530:0.3212676494)93:0.0652790498,(AlveoDino-Dinophyceae-Gymnodinium_catenatum_GC744_Gene.188380__MMETSP0784_Transcript_95728__g.188380__m.188380:0.1917050839,(((((AlveoDino-Dinophyceae-Cladocopium_goreaui_evm.model.scf7180000348244.5:0.0233982683,AlveoDino-Dinophyceae-Cladocopium_C92_CC92.gene24850.mRNA1:0.0000020832)100:0.0505575218,AlveoDino-Dinophyceae-Fugacium_kawagutii_Fkaw.gene10345.mRNA1:0.0835588981)99:0.0298680170,AlveoDino-Dinophyceae-Breviolum_minutum_Bmin.gene26372.mRNA1:0.0797834346)100:0.1238097606,AlveoDino-Dinophyceae-Symbiodinium_necroappetens_CCMP2469_Snec_CCMP2469.gene1119.mRNA1:0.2693607665)94:0.0799445666,((AlveoDino-Dinophyceae-Polarella_glacialis_CCMP1383_evm.model.CCMP1383_scf7180000594989.1:0.0000010000,AlveoDino-Dinophyceae-Polarella_glacialis_CCMP2088_evm.model.CCMP2088_scf7180000717767.1:0.0000010000)100:0.0099288147,AlveoDino-Dinophyceae-Polarella_glacialis_CCMP1383_evm.model.CCMP1383_scf7180000552521.1:0.0000010000)100:0.1424976225)90:0.0431151563)87:0.0587115876)92:0.0892843243,AlveoDino-Dinophyceae-Noctiluca_scintillans_MMETSP0253_Transcript_29566_m.53116:0.2534900539)97:0.0884861144,AlveoDino-Dinophyceae-Karenia_brevis_SP1_MMETSP0573_Transcript_32119_m.38307:0.5130060105)100:0.1259441979,((AlveoDino-Dinophyceae-Karenia_brevis_SP1_Gene.2556__MMETSP0574_Transcript_3443__g.2556__m.2556:0.5432488159,AlveoDino-Dinophyceae-Heterocapsa_rotundata_MMETSP0503_Transcript_13064_m.27772:0.4971683436)99:0.1880931027,AlveoDino-Dinophyceae-Peridinium_aciculiferum_MMETSP0370_Transcript_98489_m.175883:0.4382749052)100:0.3207944536)100:0.4127186585,((((((Glaucophyta---Cyanophora_paradoxa_ConsensusfromContig8933-maker-ConsensusfromContig8933-snap-gene-0.0-mRNA-1_cds_2283/1478-1675_0__:1.5740686658,Opisthokonta-Choanoflagellida-Salpingoeca_rosetta_tr_F2U1L2_F2U1L2_SALR5:0.8395274284)95:0.2450105289,((((Opisthokonta-Metazoa-Daphnia_pulex_tr_E9FVC6_E9FVC6_DAPPU:0.5085077575,((Opisthokonta-Metazoa-Homo_sapiens_sp_A6NG13_MGT4D_HUMAN:0.9311327115,Opisthokonta-Metazoa-Homo_sapiens_sp_Q9UM21_MGT4A_HUMAN:0.1675923127)69:0.0723181489,Opisthokonta-Metazoa-Homo_sapiens_sp_Q9UQ53_MGT4B_HUMAN:0.1980469145)68:0.0854235390)49:0.0957634026,((Opisthokonta-Metazoa-Nematostella_vectensis_tr_A7S6W6_A7S6W6_NEMVE:0.0081531568,Opisthokonta-Metazoa-Nematostella_vectensis_tr_A7T082_A7T082_NEMVE:0.0545818876)100:0.1899661212,(((Opisthokonta-Metazoa-Stylophora_pistillata_tr_A0A2B4RWT3_A0A2B4RWT3_STYPI:0.1620034342,Opisthokonta-Metazoa-Orbicella_faveolata_XP_020604531.1:0.1616000673)99:0.0223964861,Opisthokonta-Metazoa-Porites_lutea_plut2.m8.27727.m1:0.1107240539)99:0.0517643247,Opisthokonta-Metazoa-Acropora_digitifera_aug_v2a.09408.t1:0.0789126520)100:0.0907123557)100:0.2273804047)66:0.1315608194,Opisthokonta-Metazoa-Lottia_gigantea_tr_V4A6P9_V4A6P9_LOTGI:0.4256522806)88:0.1800629464,Opisthokonta-Metazoa-Daphnia_pulex_tr_E9HCC6_E9HCC6_DAPPU:1.9335211251)70:0.3663685278)45:0.1280116397,(((Opisthokonta-Metazoa-Nematostella_vectensis_tr_A7SS87_A7SS87_NEMVE:0.2262346938,Opisthokonta-Metazoa-Nematostella_vectensis_tr_A7SSJ3_A7SSJ3_NEMVE:0.1742415285)100:0.3851786623,Opisthokonta-Metazoa-Nematostella_vectensis_tr_A7RGI5_A7RGI5_NEMVE:0.4621090184)100:0.3734402476,Opisthokonta-Metazoa-Lottia_gigantea_tr_V4CHC5_V4CHC5_LOTGI:0.7286865147)57:0.0815947059)83:0.0770628621,((Opisthokonta-Metazoa-Nematostella_vectensis_tr_A7S2Y8_A7S2Y8_NEMVE:0.8943964094,Opisthokonta-Metazoa-Nematostella_vectensis_tr_A7RTF9_A7RTF9_NEMVE:0.9343454013)88:0.2743742702,(Opisthokonta-Metazoa-Nematostella_vectensis_tr_A7RTD5_A7RTD5_NEMVE:0.4940098924,((Opisthokonta-Metazoa-Stylophora_pistillata_tr_A0A2B4SDW9_A0A2B4SDW9_STYPI:0.1970532304,Opisthokonta-Metazoa-Orbicella_faveolata_XP_020602384.1:0.1713748714)100:0.1489255670,(Opisthokonta-Metazoa-Acropora_digitifera_aug_v2a.11149.t1:0.2200152800,Opisthokonta-Metazoa-Porites_lutea_plut2.m8.17217.m1:0.1554268153)94:0.0902750238)96:0.3249827885)97:0.1429834365)96:0.2948831989)89:0.1293494914,((((Opisthokonta-Metazoa-Stylophora_pistillata_tr_A0A2B4SS78_A0A2B4SS78_STYPI:0.2996506168,Opisthokonta-Metazoa-Orbicella_faveolata_XP_020607107.1:0.2334668979)100:0.0558227724,((Opisthokonta-Metazoa-Acropora_digitifera_aug_v2a.12862.t1:0.3361840255,Opisthokonta-Metazoa-Porites_lutea_plut2.m8.22658.m1:0.1621551993)96:0.0424536744,Opisthokonta-Metazoa-Porites_lutea_jamg1.model.Sc0000453.3:0.2411281962)100:0.0551158243)99:0.0997054551,(Opisthokonta-Metazoa-Porites_lutea_jamg1.model.Sc0000171.82:0.0650586827,Opisthokonta-Metazoa-Porites_lutea_jamg1.model.Sc0000171.83:0.0250420713)100:0.2852979295)100:0.1682657533,((((Opisthokonta-Metazoa-Acropora_digitifera_aug_v2a.18505.t1:0.0363774938,Opisthokonta-Metazoa-Acropora_digitifera_aug_v2a.06381.t1:0.0616866907)100:0.3394707326,Opisthokonta-Metazoa-Porites_lutea_plut2.m8.5897.m1:0.3396970789)86:0.0336764599,Opisthokonta-Metazoa-Acropora_digitifera_aug_v2a.03486.t1:0.2836314070)85:0.0828267537,(Opisthokonta-Metazoa-Orbicella_faveolata_XP_020613001.1:0.1578653960,Opisthokonta-Metazoa-Orbicella_faveolata_XP_020620678.1:0.0454639235)100:0.2160179015)94:0.1124283037)100:0.6280632675)98:0.1084945703,Opisthokonta-Metazoa-Homo_sapiens_sp_Q9UBM8_MGT4C_HUMAN:0.5655022229)99:0.1584750414)100:0.4197007685,AlveoDino-Dinophyceae-Gymnodinium_catenatum_GC744_Gene.226170__MMETSP0784_Transcript_115095__g.226170__m.226170:1.0619359591)87:0.1275625975)97:0.1287026137,AlveoDino-Dinophyceae-Heterocapsa_rotundata_MMETSP0503_Transcript_65382_m.135572:0.2570919039)100:0.1842841335,AlveoDino-Dinophyceae-Alexandrium_tamarense_CCMP1771_Gene.9619__MMETSP0382_Transcript_4691__g.9619__m.9619:0.3670916667);
```
