## Supplementary material for "Improved *Cladocopium goreaui* genome assembly reveals features of a facultative coral symbiont and the complex evolutionary history of dinoflagellate genes": OG0003114.treEdited.tre

```
(Alveolata-Apicomplexa-Plasmodium_falciparum_XP_002808648.1:0.2786655256,Alveolata-Apicomplexa-Toxoplasma_gondii_XP_002366899.1:0.2100694464,((Alveolata-Chromerida-Chromera_velia_Cvel_1363:0.2148054406,(((((((((((Alveolata-Ciliophora-Paramecium_tetraurelia_tr_A0C941_A0C941_PARTE:0.0000024151,Alveolata-Ciliophora-Paramecium_tetraurelia_tr_A0DG60_A0DG60_PARTE:0.0165400325)94:0.4149548496,(Alveolata-Ciliophora-Tetrahymena_thermophila_SB210_tr_Q22Z37_Q22Z37_TETTS:0.1555584640,Metamonada---Trichomonas_vaginalis_tr_A2DW58_A2DW58_TRIVA:2.4170729465)69:0.1923463226)77:0.1501978539,Rhizaria-Foraminifera-Reticulomyxa_filosa_tr_X6MRP1_X6MRP1_RETFI:0.2546361591)72:0.1818187186,(((((((((((((Stramenopiles-Bacillariophyta-Fragilariopsis_cylindrus_CCMP1102_jgi_Fracy1_240157_fgenesh2_pg.7___495:0.0000000000,Stramenopiles-Bacillariophyta-Fragilariopsis_cylindrus_CCMP1102_jgi_Fracy1_138227_gw1.62.18.1:0.0000000000):0.0000000000,Stramenopiles-Bacillariophyta-Fragilariopsis_cylindrus_CCMP1102_jgi_Fracy1_187144_e_gw1.7.907.1:0.0000000000):0.0000000000,Stramenopiles-Bacillariophyta-Fragilariopsis_cylindrus_CCMP1102_jgi_Fracy1_147933_gw1.62.95.1:0.0000000000):0.0000000000,Stramenopiles-Bacillariophyta-Fragilariopsis_cylindrus_CCMP1102_jgi_Fracy1_230677_fgenesh2_pm.62___20:0.0000000000):0.0000000000,Stramenopiles-Bacillariophyta-Fragilariopsis_cylindrus_CCMP1102_jgi_Fracy1_226177_fgenesh2_pm.7___236:0.0000000000):0.0000000000,Stramenopiles-Bacillariophyta-Fragilariopsis_cylindrus_CCMP1102_jgi_Fracy1_201193_e_gw1.62.95.1:0.0000000000):0.0000000000,Stramenopiles-Bacillariophyta-Fragilariopsis_cylindrus_CCMP1102_jgi_Fracy1_148083_gw1.7.440.1:0.0000000000):0.0000000000,Stramenopiles-Bacillariophyta-Fragilariopsis_cylindrus_CCMP1102_jgi_Fracy1_186597_e_gw1.7.440.1:0.0000000000):0.0000000000,Stramenopiles-Bacillariophyta-Fragilariopsis_cylindrus_CCMP1102_jgi_Fracy1_157603_gw1.7.907.1:0.0000000000):0.0000000000,Stramenopiles-Bacillariophyta-Fragilariopsis_cylindrus_CCMP1102_jgi_Fracy1_230678_fgenesh2_pm.62___21:0.0000000000):0.0000000000,Stramenopiles-Bacillariophyta-Fragilariopsis_cylindrus_CCMP1102_jgi_Fracy1_201254_e_gw1.62.18.1:0.0000000000):0.0000010000,Stramenopiles-Bacillariophyta-Fragilariopsis_cylindrus_CCMP1102_jgi_Fracy1_255095_fgenesh2_pg.62___38:0.0000010000)100:0.2287647679,(Stramenopiles-Bacillariophyta-Thalassiosira_pseudonana_CCMP1335_tr_B8C5F2_B8C5F2_THAPS:0.3519246624,Stramenopiles-Bacillariophyta-Phaeodactylum_tricornutum_jgi_Phatr2_43576_estExt_fgenesh1_pg.C_chr_20352:0.3133746333)100:0.2074014051)100:0.6507984191)68:0.1539508522,(((((((((((((((Rhizaria-Chlorarachniophyceae-Bigelowiella_natans_CCMP2755_jgi_Bigna1_142164_aug1.67_g16872:0.0000000000,Rhizaria-Chlorarachniophyceae-Bigelowiella_natans_CCMP2755_jgi_Bigna1_55697_estExt_Genewise1Plus.C_670093:0.0000000000):0.0000000000,Rhizaria-Chlorarachniophyceae-Bigelowiella_natans_CCMP2755_jgi_Bigna1_80108_fgenesh1_pg.67___117:0.0000000000):0.0000000000,Rhizaria-Chlorarachniophyceae-Bigelowiella_natans_CCMP2755_jgi_Bigna1_20564_gw1.67.36.1:0.0000000000):0.0000000000,Rhizaria-Chlorarachniophyceae-Bigelowiella_natans_CCMP2755_jgi_Bigna1_58256_fgenesh1_pm.67___18:0.0000000000):0.0000000000,Rhizaria-Chlorarachniophyceae-Bigelowiella_natans_CCMP2755_jgi_Bigna1_29134_gw1.67.113.1:0.0000000000):0.0000000000,Rhizaria-Chlorarachniophyceae-Bigelowiella_natans_CCMP2755_jgi_Bigna1_20323_gw1.67.32.1:0.0000000000):0.0000000000,Rhizaria-Chlorarachniophyceae-Bigelowiella_natans_CCMP2755_jgi_Bigna1_42798_e_gw1.67.36.1:0.0000000000):0.0000000000,Rhizaria-Chlorarachniophyceae-Bigelowiella_natans_CCMP2755_jgi_Bigna1_50143_estExt_Genewise1.C_670099:0.0000000000):0.0000000000,Rhizaria-Chlorarachniophyceae-Bigelowiella_natans_CCMP2755_jgi_Bigna1_55698_estExt_Genewise1Plus.C_670094:0.0000000000):0.0000000000,Rhizaria-Chlorarachniophyceae-Bigelowiella_natans_CCMP2755_jgi_Bigna1_55699_estExt_Genewise1Plus.C_670095:0.0000000000):0.0000000000,Rhizaria-Chlorarachniophyceae-Bigelowiella_natans_CCMP2755_jgi_Bigna1_90341_estExt_fgenesh1_pg.C_670114:0.0000000000):0.0000000000,Rhizaria-Chlorarachniophyceae-Bigelowiella_natans_CCMP2755_jgi_Bigna1_50142_estExt_Genewise1.C_670098:0.0000000000):0.0000000000,Rhizaria-Chlorarachniophyceae-Bigelowiella_natans_CCMP2755_jgi_Bigna1_42749_e_gw1.67.113.1:0.0000000000):0.0000000000,Rhizaria-Chlorarachniophyceae-Bigelowiella_natans_CCMP2755_jgi_Bigna1_42782_e_gw1.67.32.1:0.0000000000):0.0000010000,Rhizaria-Chlorarachniophyceae-Bigelowiella_natans_CCMP2755_jgi_Bigna1_50141_estExt_Genewise1.C_670097:0.0000010000)100:0.3554161128)76:0.1844300110,(Glaucophyta---Cyanophora_paradoxa_ConsensusfromContig7411-maker-ConsensusfromContig7411-snap-gene-0.0-mRNA-1_cds_925/1343-1443_0__:0.1144863852,(Stramenopiles-Pelagophyte-Aureococcus_anophagefferens_tr_F0YQT3_F0YQT3_AURAN:0.2174714185,Stramenopiles-Phaeophyceae-Ectocarpus_siliculosus_tr_D8LKU3_D8LKU3_ECTSI:0.3820721698)93:0.2263666470)59:0.0385401499)35:0.0804025867,((Cryptophyta---Guillardia_theta_CCMP2712_XP_005840244.1:0.6276173895,(Haptophyta---Emiliania_huxleyi_CCMP1516_tr_R1EWA8_R1EWA8_EMIHU:1.6189127177,Haptophyta---Emiliania_huxleyi_CCMP1516_tr_R1BE22_R1BE22_EMIHU:0.0530587877)73:0.0386619858)80:0.0402934293,(Opisthokonta-Fungi-Saccharomyces_cerevisiae_sp_P49704_PRP31_YEAST:1.1593316010,((Rhodophyta---Chondrus_crispus_XP_005715839.1:0.3695801768,(((Rhodophyta---Cyanidioschyzon_merolae_strain_10D_XP_005539062.1:2.5380752913,Rhodophyta---Porphyridium_purpureum_evm.model.contig_431.6:0.6248177260)87:0.3520871774,Rhodophyta---Gracilariopsis_chorda_PXF49913.1:0.3699335712)84:0.1488734148,(Rhodophyta---Porphyra_umbilicalis_Pum0178s0002.1.p:0.0180344149,Rhodophyta---Pyropia_yezoensis_contig_43535_g9749:0.0000020032)100:0.7984215739)78:0.2175482319)84:0.0440911869,Rhodophyta---Galdieria_sulphuraria_tr_M2XV26_M2XV26_GALSU:0.6872065930)88:0.5689662943)21:0.0171948123)67:0.1265336707)29:0.0876501003,((((Discobida-Euglenozoid-Euglena_gracilis_EG_transcript_9231:0.3760738003,(Viridiplantae-Angiosperm-Glycine_max_tr_I1MLN7_I1MLN7_SOYBN:0.0000010000,Viridiplantae-Angiosperm-Glycine_max_tr_I1N7K6_I1N7K6_SOYBN:0.0000010000)99:0.0248033490)60:0.0161351108,(Viridiplantae-Angiosperm-Arabidopsis_thaliana_tr_F4I5F1_F4I5F1_ARATH:0.1674109415,Viridiplantae-Angiosperm-Arabidopsis_thaliana_sp_Q8RXN6_PRP31_ARATH:0.0460348731)95:0.0396665175)65:0.0824168430,((Viridiplantae-Chlorophyceae-Chlamydomonas_reinhardtii_tr_A8IC90_A8IC90_CHLRE:0.0177780743,Viridiplantae-Chlorophyceae-Volvox_carteri_f_nagariensis_tr_D8U697_D8U697_VOLCA:0.0000022462)100:0.0591660261,((((((((((((Viridiplantae-Trebouxiophyceae-Chlorella_variabilis_jgi_ChlNC64A_1_12963_gw1.5.391.1:0.0000000000,Viridiplantae-Trebouxiophyceae-Chlorella_variabilis_jgi_ChlNC64A_1_142825_IGS.gm_5_00154:0.0000000000):0.0000000000,Viridiplantae-Trebouxiophyceae-Chlorella_variabilis_jgi_ChlNC64A_1_30321_estExt_Genewise1.C_50159:0.0000000000):0.0000000000,Viridiplantae-Trebouxiophyceae-Chlorella_variabilis_jgi_ChlNC64A_1_20951_e_gw1.5.391.1:0.0000000000):0.0000000000,Viridiplantae-Trebouxiophyceae-Chlorella_variabilis_jgi_ChlNC64A_1_21216_e_gw1.5.425.1:0.0000000000):0.0000000000,Viridiplantae-Trebouxiophyceae-Chlorella_variabilis_jgi_ChlNC64A_1_30319_estExt_Genewise1.C_50157:0.0000000000):0.0000000000,Viridiplantae-Trebouxiophyceae-Chlorella_variabilis_jgi_ChlNC64A_1_17552_gw1.5.659.1:0.0000000000):0.0000000000,Viridiplantae-Trebouxiophyceae-Chlorella_variabilis_jgi_ChlNC64A_1_34634_estExt_Genewise1Plus.C_50159:0.0000000000):0.0000000000,Viridiplantae-Trebouxiophyceae-Chlorella_variabilis_jgi_ChlNC64A_1_30320_estExt_Genewise1.C_50158:0.0000000000):0.0000000000,Viridiplantae-Trebouxiophyceae-Chlorella_variabilis_jgi_ChlNC64A_1_34632_estExt_Genewise1Plus.C_50157:0.0000000000):0.0000000000,Viridiplantae-Trebouxiophyceae-Chlorella_variabilis_jgi_ChlNC64A_1_34633_estExt_Genewise1Plus.C_50158:0.0000000000):0.0000000000,Viridiplantae-Trebouxiophyceae-Chlorella_variabilis_jgi_ChlNC64A_1_21302_e_gw1.5.659.1:0.0000000000):0.0000029821,Viridiplantae-Trebouxiophyceae-Chlorella_variabilis_jgi_ChlNC64A_1_13711_gw1.5.425.1:0.0000026469)99:0.1238961394)97:0.0928895344)53:0.0329013553,(Viridiplantae-Prasinophyceae-Bathycoccus_prasinos_XP_007508240.1:0.0971009761,Viridiplantae-Prasinophyceae-Ostreococcus_tauri_XP_003075088.1:0.1833913581)83:0.0912099064)88:0.1181033699)21:0.0397621892,((((((AlveoDino-Dinophyceae-Symbiodinium_microadriaticum_CassKB8_Smic_CassKB8.gene31579.mRNA1:0.8271334368,Discobida-Trypanosoma-Trypanosoma_brucei_tr_Q389Q8_Q389Q8_TRYB2:0.7755120507)87:0.4240139380,Opisthokonta-Choanoflagellida-Salpingoeca_rosetta_tr_F2UCP0_F2UCP0_SALR5:0.0476741788)46:0.1546184289,Opisthokonta-Fungi-Laccaria_bicolor_S238N_H82_tr_B0CYT0_B0CYT0_LACBS:0.4918025058)67:0.1206850793,(Opisthokonta-Metazoa-Amphimedon_queenslandica_tr_A0A1X7VTA9_A0A1X7VTA9_AMPQE:0.2215909884,((Opisthokonta-Metazoa-Nematostella_vectensis_tr_A7SSP9_A7SSP9_NEMVE:0.0977539044,Opisthokonta-Metazoa-Orbicella_faveolata_XP_020604235.1:0.0189001530)92:0.0189043678,(Opisthokonta-Metazoa-Stylophora_pistillata_tr_A0A2B4S915_A0A2B4S915_STYPI:0.0368107240,Opisthokonta-Metazoa-Porites_lutea_plut2.m8.32378.m1:0.0404474182)92:0.0348806777)98:0.0445756443)66:0.0378000376)37:0.0084590865,((Opisthokonta-Metazoa-Homo_sapiens_sp_Q8WWY3_PRP31_HUMAN:0.0863446649,Opisthokonta-Metazoa-Lottia_gigantea_tr_V3YZ87_V3YZ87_LOTGI:0.1026477437)96:0.0704373442,Opisthokonta-Metazoa-Caenorhabditis_elegans_tr_Q9N592_Q9N592_CAEEL:0.3043127868)80:0.0228576399)73:0.0665559423,Amoebozoa-Discosea-Acanthamoeba_castellanii_str_Neff_XP_004368321.1:0.4555349255)57:0.0922165455)36:0.0000022462,Amoebozoa-Evosea-Dictyostelium_discoideum_AX4_tr_C7G068_C7G068_DICDI:0.3585505488)90:0.1545256260,((((((AlveoDino-Dinophyceae-Alexandrium_tamarense_CCMP1771_Gene.25371__MMETSP0382_Transcript_12734__g.25371__m.25371:0.0000010000,AlveoDino-Dinophyceae-Gambierdiscus_australes_MMETSP0766_Transcript_75978_m.114492:0.0000010000)78:0.0000028708,(((AlveoDino-Dinophyceae-Gymnodinium_catenatum_GC744_Gene.74462__MMETSP0784_Transcript_39007__g.74462__m.74462:0.0327940656,(((((((((AlveoDino-Dinophyceae-Heterocapsa_rotundata_MMETSP0503_Transcript_68552_m.142263:0.0000000000,AlveoDino-Dinophyceae-Polarella_glacialis_CCMP1383_evm.model.CCMP1383_scf7180000593581.4:0.0000000000):0.0000000000,AlveoDino-Dinophyceae-Cladocopium_C15_evm.model.scaffold_15417.1:0.0000000000):0.0000000000,AlveoDino-Dinophyceae-Durusdinium_trenchii_sh.g11313.t1:0.0000000000):0.0000000000,AlveoDino-Dinophyceae-Durusdinium_trenchii_CCMP2556.gene17461.mRNA1:0.0000000000):0.0000000000,AlveoDino-Dinophyceae-Fugacium_kawagutii_Fkaw.gene16379.mRNA1:0.0000000000):0.0000000000,AlveoDino-Dinophyceae-Polarella_glacialis_CCMP2088_evm.model.CCMP2088_scf7180000667306.1:0.0000000000):0.0000000000,AlveoDino-Dinophyceae-Breviolum_minutum_Bmin.gene14709.mRNA1:0.0000000000):0.0000010000,AlveoDino-Dinophyceae-Prorocentrum_minimum_MMETSP0055_Transcript_93740_m.164243:0.0000010000)87:0.0000020186,AlveoDino-Dinophyceae-Cladocopium_goreaui_evm.model.scf7180000356147.4:0.1114534099)99:0.0164713096)60:0.0000027263,AlveoDino-Dinophyceae-Peridinium_aciculiferum_MMETSP0371_Transcript_18133_m.32166:0.0000028485)73:0.0163891399,AlveoDino-Dinophyceae-Karenia_brevis_SP1_MMETSP0573_Transcript_43987_m.53223:0.0000023040)83:0.0163813590)65:0.0000027472,(AlveoDino-Dinophyceae-Noctiluca_scintillans_MMETSP0253_Transcript_27834_m.49950:0.0000027934,AlveoDino-Dinophyceae-Amoebophrya_ceratii.g11682.t1:0.6574139396)86:0.0163683669)79:0.0044857923,AlveoDino-Dinophyceae-Amphidinium_gibbosum.g49387.t1:0.0395731555)99:0.0574918699,AlveoDino-Dinophyceae-Oxyrrhis_marina_Gene.11612__MMETSP0469_Transcript_8227__g.11612__m.11612:0.1720541131)99:0.0881800355,((Alveolata-Perkinsea-Perkinsus_marinus_ATCC_50983_tr_C5L008_C5L008_PERM5:0.0000023375,Alveolata-Perkinsea-Perkinsus_marinus_ATCC_50983_tr_C5KJW5_C5KJW5_PERM5:0.0000026019)100:0.3225682483,Stramenopiles---Blastocystis_ST1_tr_A0A196SG87_A0A196SG87_BLAHN:0.6867369353)88:0.0524566728)90:0.0830910233)98:0.1359685932)96:0.0611854562,Alveolata-Chromerida-Vitrella_brassicaformis_Vbra_12463:0.2024595133)93:0.0600469071);
```
