## Supplementary material for "Improved *Cladocopium goreaui* genome assembly reveals features of a facultative coral symbiont and the complex evolutionary history of dinoflagellate genes": OG0003119.treEdited.tre

```
(Alveolata-Chromerida-Chromera_velia_Cvel_28860:0.3774738879,Alveolata-Chromerida-Vitrella_brassicaformis_Vbra_18213:0.3899124349,(((((((((((AlveoDino-Dinophyceae-Alexandrium_tamarense_CCMP1771_Gene.206819__MMETSP0382_Transcript_100124__g.206819__m.206819:0.1748172794,(AlveoDino-Dinophyceae-Gymnodinium_catenatum_GC744_Gene.174183__MMETSP0784_Transcript_89001__g.174183__m.174183:0.1113716787,AlveoDino-Dinophyceae-Amphidinium_gibbosum.g52495.t1:0.2671776300)72:0.0773374218)51:0.0445275723,AlveoDino-Dinophyceae-Gambierdiscus_australes_MMETSP0766_Transcript_42771_m.64145:0.0884196466)64:0.0645093457,AlveoDino-Dinophyceae-Prorocentrum_minimum_MMETSP0055_Transcript_95577_m.167335:0.1073759588)68:0.0700555542,(((AlveoDino-Dinophyceae-Heterocapsa_rotundata_MMETSP0503_Transcript_64829_m.134434:0.1307167940,AlveoDino-Dinophyceae-Fugacium_kawagutii_Fkaw.gene25190.mRNA1:0.9315071572)53:0.0544193364,(AlveoDino-Dinophyceae-Polarella_glacialis_CCMP2088_evm.model.CCMP2088_scf7180000719464.3:0.0078741700,AlveoDino-Dinophyceae-Polarella_glacialis_CCMP2088_evm.model.CCMP2088_scf7180000719350.1:0.0055159283)100:0.2566532686)65:0.0631762509,AlveoDino-Dinophyceae-Peridinium_aciculiferum_MMETSP0370_Transcript_36388_m.64194:0.1998011430)43:0.0322362898)51:0.0303209005,(((AlveoDino-Dinophyceae-Durusdinium_trenchii_sh.g1798.t1:0.0048762710,AlveoDino-Dinophyceae-Fugacium_kawagutii_Fkaw.gene25191.mRNA1:1.8646657101)52:0.0654441596,(AlveoDino-Dinophyceae-Cladocopium_goreaui_evm.model.scf7180000357437.3:0.0297181243,(AlveoDino-Dinophyceae-Cladocopium_C92_CC92.gene30451.mRNA1:0.0078476425,AlveoDino-Dinophyceae-Breviolum_minutum_Bmin.gene4909.mRNA1:0.0591959490)88:0.0213403109)80:0.0204794381)74:0.0613588439,((((AlveoDino-Dinophyceae-Symbiodinium_microadriaticum_04_503SCI_Smic_04-503SCI.03.gene19246.mRNA1:0.0000000000,AlveoDino-Dinophyceae-Symbiodinium_necroappetens_CCMP2469_Snec_CCMP2469.gene20978.mRNA1:0.0000000000):0.0000000000,AlveoDino-Dinophyceae-Symbiodinium_linucheae_CCMP2456_Slin_CCMP2456.gene16539.mRNA1:0.0000000000):0.0000010000,AlveoDino-Dinophyceae-Symbiodinium_microadriaticum_CassKB8_Smic_CassKB8.gene8079.mRNA1:0.0000010000)100:0.0383436980,AlveoDino-Dinophyceae-Symbiodinium_pilosum_CCMP2461_Spil_CCMP2461.gene2470.mRNA1:0.0058085822)97:0.0221985934)72:0.0941270628)100:0.2117897608,((Viridiplantae-Angiosperm-Arabidopsis_thaliana_sp_Q9SW18_CHLM_ARATH:0.0773884660,(Viridiplantae-Angiosperm-Glycine_max_tr_I1K6T6_I1K6T6_SOYBN:0.0109194533,Viridiplantae-Angiosperm-Glycine_max_tr_I1KP26_I1KP26_SOYBN:0.0047375693)100:0.1221005448)100:0.1693614542,Cyanobacteria---Synechocystis_sp_PCC_6803_sp_Q55467_CHLM_SYNY3:0.6516962741)51:0.1617726014)27:0.0621547117,((((((AlveoDino-Dinophyceae-Alexandrium_tamarense_CCMP1771_Gene.135857__MMETSP0384_Transcript_83118__g.135857__m.135857:0.1217605659,Viridiplantae-Prasinophyceae-Bathycoccus_prasinos_XP_007514732.1:0.2461568886)71:0.0331127588,Viridiplantae-Prasinophyceae-Ostreococcus_tauri_XP_003080348.1:0.1400784429)100:0.1771270190,(((((((Viridiplantae-Trebouxiophyceae-Chlorella_variabilis_jgi_ChlNC64A_1_10425_gw1.26.145.1:0.0000010000,Viridiplantae-Trebouxiophyceae-Chlorella_variabilis_jgi_ChlNC64A_1_54878_fgenesh3_pg.C_scaffold_26000070:0.0051910453)41:0.0000012498,Viridiplantae-Trebouxiophyceae-Chlorella_variabilis_jgi_ChlNC64A_1_10503_gw1.26.149.1:0.0000010000)36:0.0000027627,Viridiplantae-Trebouxiophyceae-Chlorella_variabilis_jgi_ChlNC64A_1_10722_gw1.26.156.1:0.0000010000)46:0.0000025171,(Viridiplantae-Trebouxiophyceae-Chlorella_variabilis_jgi_ChlNC64A_1_27555_e_gw1.26.156.1:0.0000000000,Viridiplantae-Trebouxiophyceae-Chlorella_variabilis_jgi_ChlNC64A_1_139776_IGS.gm_26_00129:0.0000000000):0.0000010000)18:0.0000010000,Viridiplantae-Trebouxiophyceae-Chlorella_variabilis_jgi_ChlNC64A_1_27618_e_gw1.26.149.1:0.0000010000)28:0.0000010000,(((((((Viridiplantae-Trebouxiophyceae-Chlorella_variabilis_jgi_ChlNC64A_1_27668_e_gw1.26.145.1:0.0000000000,Viridiplantae-Trebouxiophyceae-Chlorella_variabilis_jgi_ChlNC64A_1_32965_estExt_Genewise1.C_260244:0.0000000000):0.0000000000,Viridiplantae-Trebouxiophyceae-Chlorella_variabilis_jgi_ChlNC64A_1_56375_estExt_fgenesh3_pm.C_260032:0.0000000000):0.0000000000,Viridiplantae-Trebouxiophyceae-Chlorella_variabilis_jgi_ChlNC64A_1_37293_estExt_Genewise1Plus.C_260244:0.0000000000):0.0000000000,Viridiplantae-Trebouxiophyceae-Chlorella_variabilis_jgi_ChlNC64A_1_49188_fgenesh3_pm.C_scaffold_26000034:0.0000000000):0.0000000000,Viridiplantae-Trebouxiophyceae-Chlorella_variabilis_jgi_ChlNC64A_1_37291_estExt_Genewise1Plus.C_260242:0.0000000000):0.0000000000,Viridiplantae-Trebouxiophyceae-Chlorella_variabilis_jgi_ChlNC64A_1_32964_estExt_Genewise1.C_260243:0.0000000000):0.0000000000,Viridiplantae-Trebouxiophyceae-Chlorella_variabilis_jgi_ChlNC64A_1_37292_estExt_Genewise1Plus.C_260243:0.0000000000):0.0000010000)22:0.0000010000,Viridiplantae-Trebouxiophyceae-Chlorella_variabilis_jgi_ChlNC64A_1_32963_estExt_Genewise1.C_260242:0.0000010000)100:0.1556126936)81:0.0712577875,Viridiplantae-Chlorophyceae-Volvox_carteri_f_nagariensis_tr_D8TNN2_D8TNN2_VOLCA:0.0356604054)76:0.0109374300,Viridiplantae-Chlorophyceae-Chlamydomonas_reinhardtii_tr_A8JGJ6_A8JGJ6_CHLRE:0.0842414684)86:0.0986708634,(Rhizaria-Chlorarachniophyceae-Bigelowiella_natans_CCMP2755_jgi_Bigna1_137072_aug1.37_g11780:0.0159488445,(((((((((Rhizaria-Chlorarachniophyceae-Bigelowiella_natans_CCMP2755_jgi_Bigna1_49004_estExt_Genewise1.C_370074:0.0000000000,Rhizaria-Chlorarachniophyceae-Bigelowiella_natans_CCMP2755_jgi_Bigna1_54556_estExt_Genewise1Plus.C_370072:0.0000000000):0.0000000000,Rhizaria-Chlorarachniophyceae-Bigelowiella_natans_CCMP2755_jgi_Bigna1_49006_estExt_Genewise1.C_370076:0.0000000000):0.0000000000,Rhizaria-Chlorarachniophyceae-Bigelowiella_natans_CCMP2755_jgi_Bigna1_54558_estExt_Genewise1Plus.C_370074:0.0000000000):0.0000000000,Rhizaria-Chlorarachniophyceae-Bigelowiella_natans_CCMP2755_jgi_Bigna1_54557_estExt_Genewise1Plus.C_370073:0.0000000000):0.0000000000,Rhizaria-Chlorarachniophyceae-Bigelowiella_natans_CCMP2755_jgi_Bigna1_92591_estExt_fgenesh1_pm.C_370010:0.0000000000):0.0000000000,Rhizaria-Chlorarachniophyceae-Bigelowiella_natans_CCMP2755_jgi_Bigna1_88741_estExt_fgenesh1_pg.C_370087:0.0000000000):0.0000000000,Rhizaria-Chlorarachniophyceae-Bigelowiella_natans_CCMP2755_jgi_Bigna1_75836_fgenesh1_pg.37___87:0.0000000000):0.0000010000,(Rhizaria-Chlorarachniophyceae-Bigelowiella_natans_CCMP2755_jgi_Bigna1_49005_estExt_Genewise1.C_370075:0.0000010000,(((((Rhizaria-Chlorarachniophyceae-Bigelowiella_natans_CCMP2755_jgi_Bigna1_22156_gw1.37.36.1:0.0000010000,Rhizaria-Chlorarachniophyceae-Bigelowiella_natans_CCMP2755_jgi_Bigna1_39900_e_gw1.37.36.1:0.0000010000)76:0.0000020715,Rhizaria-Chlorarachniophyceae-Bigelowiella_natans_CCMP2755_jgi_Bigna1_39922_e_gw1.37.37.1:0.0000010000)51:0.0000026926,Rhizaria-Chlorarachniophyceae-Bigelowiella_natans_CCMP2755_jgi_Bigna1_22175_gw1.37.37.1:0.0000022190)100:0.0209875046,Rhizaria-Chlorarachniophyceae-Bigelowiella_natans_CCMP2755_jgi_Bigna1_39872_e_gw1.37.38.1:0.0000023764)39:0.0000010000,Rhizaria-Chlorarachniophyceae-Bigelowiella_natans_CCMP2755_jgi_Bigna1_22221_gw1.37.38.1:0.0000020200)64:0.0000026933)7:0.0000022097)35:0.0000021656,Rhizaria-Chlorarachniophyceae-Bigelowiella_natans_CCMP2755_jgi_Bigna1_57916_fgenesh1_pm.37___13:0.0000010000)72:0.0048652610)100:0.3342225543)96:0.0978007892)49:0.0651200664,Discobida-Euglenozoid-Euglena_gracilis_EG_transcript_17571:0.5798934398)48:0.0784449887,((((Rhodophyta---Cyanidioschyzon_merolae_strain_10D_XP_005536230.1:0.4853440509,Rhodophyta---Galdieria_sulphuraria_tr_M2XYZ7_M2XYZ7_GALSU:0.7220760718)86:0.1775147104,Rhodophyta---Gracilariopsis_chorda_PXF44687.1:0.3870666794)73:0.1064894823,Rhodophyta---Porphyridium_purpureum_evm.model.contig_3490.14:0.5049853083)28:0.0601438558,(Rhodophyta---Porphyra_umbilicalis_Pum0393s0013.1.p:0.1085070790,Rhodophyta---Pyropia_yezoensis_contig_1854_g301:0.0008598097)100:0.4175659434)50:0.1254725174)49:0.0616595478,(((AlveoDino-Dinophyceae-Oxyrrhis_marina_Gene.200821__MMETSP0469_Transcript_135568__g.200821__m.200821:0.2535726266,((((Stramenopiles-Bacillariophyta-Fragilariopsis_cylindrus_CCMP1102_jgi_Fracy1_217325_fgenesh2_kg.4___228___380_1_CCUX_EXTA:0.0000010000,(Stramenopiles-Bacillariophyta-Fragilariopsis_cylindrus_CCMP1102_jgi_Fracy1_152425_gw1.4.642.1:0.0000010000,Stramenopiles-Bacillariophyta-Fragilariopsis_cylindrus_CCMP1102_jgi_Fracy1_159824_gw1.4.1055.1:0.0000010000)85:0.0000021839)83:0.0000021292,((((((((((((((Stramenopiles-Bacillariophyta-Fragilariopsis_cylindrus_CCMP1102_jgi_Fracy1_268444_estExt_fgenesh2_kg.C_40225:0.0000000000,Stramenopiles-Bacillariophyta-Fragilariopsis_cylindrus_CCMP1102_jgi_Fracy1_224972_fgenesh2_pm.4___250:0.0000000000):0.0000000000,Stramenopiles-Bacillariophyta-Fragilariopsis_cylindrus_CCMP1102_jgi_Fracy1_168355_estExt_Genewise1.C_40763:0.0000000000):0.0000000000,Stramenopiles-Bacillariophyta-Fragilariopsis_cylindrus_CCMP1102_jgi_Fracy1_207180_estExt_Genewise1Plus.C_40708:0.0000000000):0.0000000000,Stramenopiles-Bacillariophyta-Fragilariopsis_cylindrus_CCMP1102_jgi_Fracy1_168356_estExt_Genewise1.C_40764:0.0000000000):0.0000000000,Stramenopiles-Bacillariophyta-Fragilariopsis_cylindrus_CCMP1102_jgi_Fracy1_207182_estExt_Genewise1Plus.C_40710:0.0000000000):0.0000000000,Stramenopiles-Bacillariophyta-Fragilariopsis_cylindrus_CCMP1102_jgi_Fracy1_151789_gw1.4.604.1:0.0000000000):0.0000000000,Stramenopiles-Bacillariophyta-Fragilariopsis_cylindrus_CCMP1102_jgi_Fracy1_183620_e_gw1.4.1055.1:0.0000000000):0.0000000000,Stramenopiles-Bacillariophyta-Fragilariopsis_cylindrus_CCMP1102_jgi_Fracy1_274890_estExt_fgenesh2_pm.C_40249:0.0000000000):0.0000000000,Stramenopiles-Bacillariophyta-Fragilariopsis_cylindrus_CCMP1102_jgi_Fracy1_168354_estExt_Genewise1.C_40762:0.0000000000):0.0000000000,Stramenopiles-Bacillariophyta-Fragilariopsis_cylindrus_CCMP1102_jgi_Fracy1_260552_estExt_fgenesh2_pg.C_40612:0.0000000000):0.0000000000,Stramenopiles-Bacillariophyta-Fragilariopsis_cylindrus_CCMP1102_jgi_Fracy1_207181_estExt_Genewise1Plus.C_40709:0.0000000000):0.0000000000,Stramenopiles-Bacillariophyta-Fragilariopsis_cylindrus_CCMP1102_jgi_Fracy1_183020_e_gw1.4.642.1:0.0000000000):0.0000000000,Stramenopiles-Bacillariophyta-Fragilariopsis_cylindrus_CCMP1102_jgi_Fracy1_182818_e_gw1.4.604.1:0.0000000000):0.0000010000,Stramenopiles-Bacillariophyta-Fragilariopsis_cylindrus_CCMP1102_jgi_Fracy1_237065_fgenesh2_pg.4___613:0.0000010000)94:0.0000021931)85:0.0047733818,((((((((((((((((Stramenopiles-Bacillariophyta-Fragilariopsis_cylindrus_CCMP1102_jgi_Fracy1_219131_fgenesh2_kg.10___127___380_1_CCUX_EXTA:0.0000000000,Stramenopiles-Bacillariophyta-Fragilariopsis_cylindrus_CCMP1102_jgi_Fracy1_190187_e_gw1.10.719.1:0.0000000000):0.0000000000,Stramenopiles-Bacillariophyta-Fragilariopsis_cylindrus_CCMP1102_jgi_Fracy1_141977_gw1.10.191.1:0.0000000000):0.0000000000,Stramenopiles-Bacillariophyta-Fragilariopsis_cylindrus_CCMP1102_jgi_Fracy1_171599_estExt_Genewise1.C_100462:0.0000000000):0.0000000000,Stramenopiles-Bacillariophyta-Fragilariopsis_cylindrus_CCMP1102_jgi_Fracy1_227155_fgenesh2_pm.10___139:0.0000000000):0.0000000000,Stramenopiles-Bacillariophyta-Fragilariopsis_cylindrus_CCMP1102_jgi_Fracy1_189975_e_gw1.10.508.1:0.0000000000):0.0000000000,Stramenopiles-Bacillariophyta-Fragilariopsis_cylindrus_CCMP1102_jgi_Fracy1_210312_estExt_Genewise1Plus.C_100392:0.0000000000):0.0000000000,Stramenopiles-Bacillariophyta-Fragilariopsis_cylindrus_CCMP1102_jgi_Fracy1_210311_estExt_Genewise1Plus.C_100391:0.0000000000):0.0000000000,Stramenopiles-Bacillariophyta-Fragilariopsis_cylindrus_CCMP1102_jgi_Fracy1_189617_e_gw1.10.191.1:0.0000000000):0.0000000000,Stramenopiles-Bacillariophyta-Fragilariopsis_cylindrus_CCMP1102_jgi_Fracy1_262642_estExt_fgenesh2_pg.C_100303:0.0000000000):0.0000000000,Stramenopiles-Bacillariophyta-Fragilariopsis_cylindrus_CCMP1102_jgi_Fracy1_276329_estExt_fgenesh2_pm.C_100138:0.0000000000):0.0000000000,Stramenopiles-Bacillariophyta-Fragilariopsis_cylindrus_CCMP1102_jgi_Fracy1_171600_estExt_Genewise1.C_100463:0.0000000000):0.0000000000,Stramenopiles-Bacillariophyta-Fragilariopsis_cylindrus_CCMP1102_jgi_Fracy1_171601_estExt_Genewise1.C_100464:0.0000000000):0.0000000000,Stramenopiles-Bacillariophyta-Fragilariopsis_cylindrus_CCMP1102_jgi_Fracy1_242797_fgenesh2_pg.10___304:0.0000000000):0.0000000000,Stramenopiles-Bacillariophyta-Fragilariopsis_cylindrus_CCMP1102_jgi_Fracy1_210313_estExt_Genewise1Plus.C_100393:0.0000000000):0.0000021937,Stramenopiles-Bacillariophyta-Fragilariopsis_cylindrus_CCMP1102_jgi_Fracy1_270143_estExt_fgenesh2_kg.C_100126:0.0000020578)92:0.0000020273,(Stramenopiles-Bacillariophyta-Fragilariopsis_cylindrus_CCMP1102_jgi_Fracy1_152421_gw1.10.508.1:0.0000010000,Stramenopiles-Bacillariophyta-Fragilariopsis_cylindrus_CCMP1102_jgi_Fracy1_159822_gw1.10.719.1:0.0000010000)64:0.0000021090)61:0.0000022110)98:0.0881212815,(Stramenopiles-Bacillariophyta-Thalassiosira_pseudonana_CCMP1335_tr_B8BW15_B8BW15_THAPS:0.0506064310,Stramenopiles-Bacillariophyta-Phaeodactylum_tricornutum_jgi_Phatr2_18872_estExt_gwp_gw1.C_chr_40037:0.1883494047)97:0.0750155464)100:0.1882686627)86:0.0717330612,((Haptophyta---Emiliania_huxleyi_CCMP1516_tr_R1DVW3_R1DVW3_EMIHU:0.0000028910,Haptophyta---Emiliania_huxleyi_CCMP1516_tr_R1BRI2_R1BRI2_EMIHU:0.0000010000)100:0.3264026928,(Stramenopiles-Phaeophyceae-Ectocarpus_siliculosus_tr_D7FQ20_D7FQ20_ECTSI:0.0429592816,Stramenopiles-Phaeophyceae-Cladosiphon_okamuranus_g5597.t1:0.0630412021)100:0.2809181506)40:0.0555771623)42:0.0766181624,(Cryptophyta---Guillardia_theta_CCMP2712_XP_005820553.1:0.2853603417,(Stramenopiles-Pelagophyte-Aureococcus_anophagefferens_tr_F0YMR1_F0YMR1_AURAN:0.6393792434,(Cyanobacteria---Prochlorococcus_marinus_MIT9313_tr_Q7V4C0_Q7V4C0_PROMM:0.2052020132,Cyanobacteria---Prochlorococcus_marinus_SS120_tr_Q7VE21_Q7VE21_PROMA:0.1265648160)100:0.6812702603)42:0.0655143619)43:0.0669077430)13:0.0222563414)9:0.0595038190,Stramenopiles-Ochrophyta-Nannochloropsis_gaditana_tr_W7TX07_W7TX07_9STRA:0.3076556882)41:0.0917396386);
```
