## Supplementary material for "Improved *Cladocopium goreaui* genome assembly reveals features of a facultative coral symbiont and the complex evolutionary history of dinoflagellate genes": OG0003183.treEdited.tre

```
(Alveolata-Chromerida-Chromera_velia_Cvel_17616:0.7338713949,Alveolata-Chromerida-Vitrella_brassicaformis_Vbra_22186:0.6778778248,((Alveolata-Chromerida-Vitrella_brassicaformis_Vbra_11359:0.6492173243,((((((((((Alveolata-Ciliophora-Paramecium_tetraurelia_tr_A0BWZ6_A0BWZ6_PARTE:0.1577201818,(Alveolata-Ciliophora-Paramecium_tetraurelia_tr_A0C9R4_A0C9R4_PARTE:0.0011424037,Alveolata-Ciliophora-Paramecium_tetraurelia_tr_A0DGS7_A0DGS7_PARTE:0.0476070570)100:0.6637534669)100:0.5799431403,Alveolata-Perkinsea-Perkinsus_marinus_ATCC_50983_tr_C5L7B2_C5L7B2_PERM5:0.6529624968)91:0.7457427641,((Alveolata-Ciliophora-Tetrahymena_thermophila_SB210_tr_I7M2I5_I7M2I5_TETTS:0.4377584746,Alveolata-Ciliophora-Tetrahymena_thermophila_SB210_tr_W7WXV6_W7WXV6_TETTS:0.6560099492)99:0.5212917038,Rhodophyta---Cyanidioschyzon_merolae_strain_10D_XP_005536056.1:0.4675145452)51:0.1183478079)40:0.0933072403,((((Stramenopiles-Bacillariophyta-Fragilariopsis_cylindrus_CCMP1102_jgi_Fracy1_239889_fgenesh2_pg.7___227:0.0000000000,Stramenopiles-Bacillariophyta-Fragilariopsis_cylindrus_CCMP1102_jgi_Fracy1_266006_estExt_fgenesh2_pg.C_610096:0.0000000000):0.0000000000,Stramenopiles-Bacillariophyta-Fragilariopsis_cylindrus_CCMP1102_jgi_Fracy1_261575_estExt_fgenesh2_pg.C_70225:0.0000000000):0.0000010952,Stramenopiles-Bacillariophyta-Fragilariopsis_cylindrus_CCMP1102_jgi_Fracy1_255048_fgenesh2_pg.61___99:0.0000010952)100:0.1940965261,Stramenopiles-Bacillariophyta-Phaeodactylum_tricornutum_jgi_Phatr2_50059_estExt_fgenesh1_pg.C_chr_260100:0.1693207114)98:0.2164970428)33:0.0490591238,Stramenopiles-Ochrophyta-Nannochloropsis_gaditana_tr_W7TJB2_W7TJB2_9STRA:0.3971194014)20:0.0000024113,(Stramenopiles-Phaeophyceae-Ectocarpus_siliculosus_tr_D8LBN7_D8LBN7_ECTSI:0.1443432583,Stramenopiles-Phaeophyceae-Cladosiphon_okamuranus_g11571.t1:0.1214210253)93:0.2306632933)64:0.0955609726,((Amoebozoa-Evosea-Dictyostelium_discoideum_AX4_sp_Q556I2_AEDO_DICDI:0.6453626702,(Rhizaria-Foraminifera-Reticulomyxa_filosa_tr_X6NIS9_X6NIS9_RETFI:1.4724185801,Rhizaria-Chlorarachniophyceae-Bigelowiella_natans_CCMP2755_jgi_Bigna1_136567_aug1.34_g11275:0.0000021367)84:0.2960870086)68:0.0514431218,Stramenopiles-Pelagophyte-Aureococcus_anophagefferens_tr_F0YE63_F0YE63_AURAN:0.5130986327)64:0.0803252023)73:0.1531668827,(((((((AlveoDino-Dinophyceae-Dinophysis_acuminata_DAEP01_MMETSP0797_Transcript_8296_m.16430:0.1631414473,AlveoDino-Dinophyceae-Noctiluca_scintillans_MMETSP0253_Transcript_56379_m.102733:0.0975974744)42:0.0119045028,(((((AlveoDino-Dinophyceae-Alexandrium_tamarense_CCMP1771_Gene.230123__MMETSP0382_Transcript_110897__g.230123__m.230123:0.0575113092,AlveoDino-Dinophyceae-Alexandrium_tamarense_CCMP1771_Gene.169216__MMETSP0384_Transcript_103435__g.169216__m.169216:0.0361136925)60:0.0144910761,(AlveoDino-Dinophyceae-Peridinium_aciculiferum_MMETSP0370_Transcript_54833_m.96490:0.0000021691,(AlveoDino-Dinophyceae-Peridinium_aciculiferum_MMETSP0370_Transcript_54834_m.96492:0.1983084383,AlveoDino-Dinophyceae-Peridinium_aciculiferum_MMETSP0370_Transcript_54841_m.96497:0.0406459306)99:0.0871119983)18:0.1314824412)53:0.0501453376,AlveoDino-Dinophyceae-Gymnodinium_catenatum_GC744_Gene.193443__MMETSP0784_Transcript_98415__g.193443__m.193443:0.0855338843)53:0.0524867504,(AlveoDino-Dinophyceae-Alexandrium_tamarense_CCMP1771_Gene.199353__MMETSP0382_Transcript_96342__g.199353__m.199353:0.0943051004,(AlveoDino-Dinophyceae-Gambierdiscus_australes_MMETSP0766_Transcript_44441_m.66489:0.0230883389,AlveoDino-Dinophyceae-Gambierdiscus_australes_MMETSP0766_Transcript_46368_m.69319:0.1271882278)94:0.0970189290)81:0.0217342298)47:0.0199565145,(AlveoDino-Dinophyceae-Gymnodinium_catenatum_GC744_Gene.227522__MMETSP0784_Transcript_115685__g.227522__m.227522:0.2093902505,(((AlveoDino-Dinophyceae-Prorocentrum_minimum_Gene.179446__MMETSP0053_Transcript_99950__g.179446__m.179446:0.5314765579,AlveoDino-Dinophyceae-Prorocentrum_minimum_MMETSP0055_Transcript_2601_m.4662:0.0157442760)95:0.1307506487,AlveoDino-Dinophyceae-Polarella_glacialis_CCMP2088_evm.model.CCMP2088_scf7180000722661.3:0.0669568384)50:0.0211872748,((AlveoDino-Dinophyceae-Cladocopium_C15_evm.model.scaffold_12613.4:0.3157737147,AlveoDino-Dinophyceae-Breviolum_minutum_Bmin.gene9020.mRNA1:0.0238613219)100:0.2477964302,AlveoDino-Dinophyceae-Polarella_glacialis_CCMP1383_evm.model.CCMP1383_scf7180000544458.1:0.0927931968)80:0.0865680703)43:0.0582530531)73:0.0368271528)30:0.0190229006)42:0.0373016926,(AlveoDino-Dinophyceae-Karenia_brevis_SP1_MMETSP0573_Transcript_60053_m.71585:0.1148479820,(AlveoDino-Dinophyceae-Noctiluca_scintillans_MMETSP0253_Transcript_16817_m.30981:0.1629042076,AlveoDino-Dinophyceae-Heterocapsa_rotundata_MMETSP0503_Transcript_13859_m.29483:0.1259296205)78:0.0317798772)42:0.0000027080)72:0.0853201596,((AlveoDino-Dinophyceae-Durusdinium_trenchii_CCMP2556.gene6512.mRNA1:0.0000026316,AlveoDino-Dinophyceae-Durusdinium_trenchii_sh.g10716.t1:0.4227336514)100:0.1073369736,(AlveoDino-Dinophyceae-Cladocopium_goreaui_evm.model.scf7180000355601.12:0.0166278230,AlveoDino-Dinophyceae-Cladocopium_C92_CC92.gene9388.mRNA1:0.0157433776)100:0.1187613656)100:0.1996956741)85:0.1561839163,AlveoDino-Dinophyceae-Oxyrrhis_marina_Gene.155329__MMETSP0469_Transcript_102850__g.155329__m.155329:0.3814559947)97:0.2997752196,AlveoDino-Dinophyceae-Peridinium_aciculiferum_MMETSP0370_Transcript_47935_m.83966:0.0000025327)88:0.1972899352,Haptophyta---Emiliania_huxleyi_CCMP1516_tr_R1DN95_R1DN95_EMIHU:0.1242925595)79:0.1330353556)63:0.0802814718,(((Discobida-Euglenozoid-Euglena_gracilis_EG_transcript_14336:0.0000023621,Discobida-Euglenozoid-Euglena_gracilis_EG_transcript_40521:0.4108239418)100:0.7172954923,((((((Discobida-Trypanosoma-Trypanosoma_brucei_tr_Q582J6_Q582J6_TRYB2:0.8281252772,Opisthokonta-Metazoa-Caenorhabditis_elegans_tr_Q8IAA1_Q8IAA1_CAEEL:0.9983370841)88:0.1156524544,Opisthokonta-Metazoa-Homo_sapiens_sp_Q96SZ5_AEDO_HUMAN:0.1712503606)90:0.1222324162,Opisthokonta-Metazoa-Daphnia_pulex_tr_E9GXT3_E9GXT3_DAPPU:0.3571455381)64:0.0638631551,(Opisthokonta-Metazoa-Nematostella_vectensis_tr_A7SJK9_A7SJK9_NEMVE:0.0936575591,((Opisthokonta-Metazoa-Acropora_digitifera_aug_v2a.00293.t1:0.0772037535,Opisthokonta-Metazoa-Porites_lutea_plut2.m8.25694.m1:0.1730314360)100:0.1222794380,((Opisthokonta-Metazoa-Orbicella_faveolata_XP_020607757.1:0.0000000000,Opisthokonta-Metazoa-Orbicella_faveolata_XP_020607759.1:0.0000000000):0.0000021667,Opisthokonta-Metazoa-Orbicella_faveolata_XP_020607758.1:0.0000027897)100:0.0632896581)100:0.2952319962)100:0.3190101241)33:0.0952613584,Opisthokonta-Metazoa-Amphimedon_queenslandica_tr_A0A1X7VIU6_A0A1X7VIU6_AMPQE:0.5602358071)83:0.0005242227,Opisthokonta-Metazoa-Lottia_gigantea_tr_V4BNI4_V4BNI4_LOTGI:0.4825345240)88:0.0677974089)82:0.1305943527,(((Glaucophyta---Cyanophora_paradoxa_ConsensusfromContig26080-maker-ConsensusfromContig26080-snap-gene-0.8-mRNA-1_cds_6450/13230-13404_0_-:1.2711808773,Viridiplantae-Prasinophyceae-Ostreococcus_tauri_XP_003080268.2:0.5530269322)88:0.3046144737,((Viridiplantae-Chlorophyceae-Chlamydomonas_reinhardtii_tr_A0A2K3E1C4_A0A2K3E1C4_CHLRE:0.0361692241,Viridiplantae-Chlorophyceae-Volvox_carteri_f_nagariensis_tr_D8TJ15_D8TJ15_VOLCA:0.0932742750)100:0.3245293801,((((((((((((Viridiplantae-Trebouxiophyceae-Chlorella_variabilis_jgi_ChlNC64A_1_12269_gw1.18.214.1:0.0000000000,Viridiplantae-Trebouxiophyceae-Chlorella_variabilis_jgi_ChlNC64A_1_136922_IGS.gm_18_00028:0.0000000000):0.0000000000,Viridiplantae-Trebouxiophyceae-Chlorella_variabilis_jgi_ChlNC64A_1_32185_estExt_Genewise1.C_180040:0.0000000000):0.0000000000,Viridiplantae-Trebouxiophyceae-Chlorella_variabilis_jgi_ChlNC64A_1_32187_estExt_Genewise1.C_180042:0.0000000000):0.0000000000,Viridiplantae-Trebouxiophyceae-Chlorella_variabilis_jgi_ChlNC64A_1_12905_gw1.18.237.1:0.0000000000):0.0000000000,Viridiplantae-Trebouxiophyceae-Chlorella_variabilis_jgi_ChlNC64A_1_36499_estExt_Genewise1Plus.C_180040:0.0000000000):0.0000000000,Viridiplantae-Trebouxiophyceae-Chlorella_variabilis_jgi_ChlNC64A_1_36501_estExt_Genewise1Plus.C_180042:0.0000000000):0.0000000000,Viridiplantae-Trebouxiophyceae-Chlorella_variabilis_jgi_ChlNC64A_1_32186_estExt_Genewise1.C_180041:0.0000000000):0.0000000000,Viridiplantae-Trebouxiophyceae-Chlorella_variabilis_jgi_ChlNC64A_1_25941_e_gw1.18.214.1:0.0000000000):0.0000000000,Viridiplantae-Trebouxiophyceae-Chlorella_variabilis_jgi_ChlNC64A_1_25998_e_gw1.18.231.1:0.0000000000):0.0000000000,Viridiplantae-Trebouxiophyceae-Chlorella_variabilis_jgi_ChlNC64A_1_25861_e_gw1.18.237.1:0.0000000000):0.0000000000,Viridiplantae-Trebouxiophyceae-Chlorella_variabilis_jgi_ChlNC64A_1_36500_estExt_Genewise1Plus.C_180041:0.0000000000):0.0000010952,Viridiplantae-Trebouxiophyceae-Chlorella_variabilis_jgi_ChlNC64A_1_12654_gw1.18.231.1:0.0000010952)100:0.1442260045)83:0.0533780469)80:0.0948411668,(((Viridiplantae-Angiosperm-Arabidopsis_thaliana_sp_Q1G3U6_PCO3_ARATH:0.0700151093,((Viridiplantae-Angiosperm-Glycine_max_tr_A0A0R0G3S8_A0A0R0G3S8_SOYBN:0.0000029377,Viridiplantae-Angiosperm-Glycine_max_tr_A0A368UIC4_A0A368UIC4_SOYBN:0.0000028405)77:0.0000021378,Viridiplantae-Angiosperm-Glycine_max_tr_I1KD54_I1KD54_SOYBN:0.0321044107)98:0.0511826432)100:0.1736866099,(((((Viridiplantae-Angiosperm-Arabidopsis_thaliana_sp_Q8LGJ5_PCO2_ARATH:0.0133551330,(Viridiplantae-Angiosperm-Glycine_max_tr_C6TGT8_C6TGT8_SOYBN:0.0902095457,(Viridiplantae-Angiosperm-Glycine_max_tr_I1MKY0_I1MKY0_SOYBN:0.0156114340,(Viridiplantae-Angiosperm-Glycine_max_tr_I1N8C0_I1N8C0_SOYBN:0.0000010952,Viridiplantae-Angiosperm-Glycine_max_tr_I1N8C2_I1N8C2_SOYBN:0.0000010952)93:0.0000023291)100:0.1135731378)100:0.2564823293)86:0.1050108060,(Viridiplantae-Angiosperm-Glycine_max_tr_I1L5Z5_I1L5Z5_SOYBN:0.0319341506,Viridiplantae-Angiosperm-Glycine_max_tr_I1N4B2_I1N4B2_SOYBN:0.0000023823)100:0.0222893497)57:0.0079709229,(Viridiplantae-Angiosperm-Glycine_max_tr_I1LWJ1_I1LWJ1_SOYBN:0.0000010952,Viridiplantae-Angiosperm-Glycine_max_tr_I1N632_I1N632_SOYBN:0.0000010952)98:0.0186597316)73:0.0294165778,Viridiplantae-Angiosperm-Arabidopsis_thaliana_sp_Q9LXG9_PCO1_ARATH:0.0843021867)93:0.1409007885,(((Viridiplantae-Angiosperm-Arabidopsis_thaliana_sp_Q9LXT4_PCO5_ARATH:0.0304982789,Viridiplantae-Angiosperm-Arabidopsis_thaliana_sp_Q9SJI9_PCO4_ARATH:0.0475205258)94:0.0351775611,(Viridiplantae-Angiosperm-Glycine_max_tr_C6TMW7_C6TMW7_SOYBN:0.0000010952,(Viridiplantae-Angiosperm-Glycine_max_tr_I1LSG9_I1LSG9_SOYBN:0.0173112747,(Viridiplantae-Angiosperm-Glycine_max_tr_I1LUN6_I1LUN6_SOYBN:0.0159000306,Viridiplantae-Angiosperm-Glycine_max_tr_K7M2I5_K7M2I5_SOYBN:0.0000024966)100:0.0858018970)100:0.0145101231)99:0.0310626724)93:0.0375885708,(Viridiplantae-Angiosperm-Glycine_max_tr_A0A0R0H125_A0A0R0H125_SOYBN:0.3390664856,Viridiplantae-Angiosperm-Glycine_max_tr_I1MET1_I1MET1_SOYBN:0.0183289238)99:0.1153866360)98:0.0959259150)76:0.0408067440)58:0.0442720597,(Viridiplantae-Angiosperm-Glycine_max_tr_I1JGV1_I1JGV1_SOYBN:0.0183287470,Viridiplantae-Angiosperm-Glycine_max_tr_K7M7P6_K7M7P6_SOYBN:0.0317992281)100:0.1164931438)86:0.1336669986)84:0.0926059057)74:0.0879670249)49:0.0850249528,((((Haptophyta---Emiliania_huxleyi_CCMP1516_tr_R1ES57_R1ES57_EMIHU:0.6686395730,((Rhizaria-Chlorarachniophyceae-Bigelowiella_natans_CCMP2755_jgi_Bigna1_141693_aug1.64_g16401:0.0000000000,Rhizaria-Chlorarachniophyceae-Bigelowiella_natans_CCMP2755_jgi_Bigna1_79688_fgenesh1_pg.64___70:0.0000000000):0.0000010952,Rhizaria-Chlorarachniophyceae-Bigelowiella_natans_CCMP2755_jgi_Bigna1_90180_estExt_fgenesh1_pg.C_640069:0.0000010952)100:0.3748750157)79:0.1406121277,Viridiplantae-Prasinophyceae-Bathycoccus_prasinos_XP_007514562.1:0.6929402406)91:0.2077688334,(Stramenopiles-Phaeophyceae-Ectocarpus_siliculosus_tr_D7FMP2_D7FMP2_ECTSI:0.0316763958,((Stramenopiles-Phaeophyceae-Cladosiphon_okamuranus_g13994.t1:0.0000010952,Stramenopiles-Phaeophyceae-Cladosiphon_okamuranus_g13994.t2:0.0000010952)68:0.0000010952,Stramenopiles-Phaeophyceae-Cladosiphon_okamuranus_g13994.t3:0.0000024837)100:0.2622891755)99:0.2982409430)79:0.1809961358,Rhodophyta---Porphyra_umbilicalis_Pum0229s0012.1.p:0.4803930447)64:0.1263002084)59:0.1804467680)65:0.0521534781,((Cryptophyta---Guillardia_theta_CCMP2712_XP_005836540.1:2.0507543562,Cryptophyta---Guillardia_theta_CCMP2712_XP_005839351.1:0.1218003213)86:0.1613343387,(Rhodophyta---Galdieria_sulphuraria_tr_M2Y3X5_M2Y3X5_GALSU:0.5365593468,(Rhodophyta---Porphyridium_purpureum_evm.model.contig_2070.18:0.2395238063,Rhodophyta---Gracilariopsis_chorda_PXF48245.1:0.4808128388)99:0.2783171675)77:0.1459082273)76:0.1411372606)81:0.1515010036);
```
