## Supplementary material for "Improved *Cladocopium goreaui* genome assembly reveals features of a facultative coral symbiont and the complex evolutionary history of dinoflagellate genes": OG0003377.treEdited.tre

```
(Alveolata-Apicomplexa-Plasmodium_falciparum_XP_001351417.1:1.2276537841,((((((Alveolata-Apicomplexa-Toxoplasma_gondii_XP_002366160.1:0.5046405249,Alveolata-Chromerida-Chromera_velia_Cvel_27860:0.2734976004)99:0.0900948506,Alveolata-Chromerida-Vitrella_brassicaformis_Vbra_2283:0.2296220749)99:0.1223520505,((((((((AlveoDino-Dinophyceae-Dinophysis_acuminata_DAEP01_MMETSP0797_Transcript_28414_m.56542:0.0706980714,(AlveoDino-Dinophyceae-Polarella_glacialis_CCMP2088_evm.model.CCMP2088_scf7180000675211.1:0.0334714370,AlveoDino-Dinophyceae-Polarella_glacialis_CCMP2088_evm.model.CCMP2088_scf7180000713191.1:0.0000027215)100:0.0981661682)50:0.0150269129,((AlveoDino-Dinophyceae-Heterocapsa_rotundata_MMETSP0503_Transcript_57095_m.118664:0.0964358233,AlveoDino-Dinophyceae-Prorocentrum_minimum_Gene.183118__MMETSP0053_Transcript_102013__g.183118__m.183118:0.1396150790)65:0.0154528244,AlveoDino-Dinophyceae-Peridinium_aciculiferum_MMETSP0370_Transcript_9215_m.15350:0.1147858030)74:0.0107166572)65:0.0123071229,((AlveoDino-Dinophyceae-Alexandrium_tamarense_CCMP1771_Gene.76673__MMETSP0382_Transcript_37729__g.76673__m.76673:0.0802501035,AlveoDino-Dinophyceae-Gambierdiscus_australes_MMETSP0766_Transcript_80158_m.120956:0.0665627777)98:0.0212133034,(AlveoDino-Dinophyceae-Gymnodinium_catenatum_GC744_Gene.158087__MMETSP0784_Transcript_81802__g.158087__m.158087:0.1284654779,(((((AlveoDino-Dinophyceae-Durusdinium_trenchii_CCMP2556.gene25.mRNA1:0.0000020115,AlveoDino-Dinophyceae-Durusdinium_trenchii_CCMP2556.gene106.mRNA1:0.0000010410)100:0.0208802946,((AlveoDino-Dinophyceae-Cladocopium_C15_evm.model.scaffold_14749.2:0.0000010410,AlveoDino-Dinophyceae-Cladocopium_C92_CC92.gene3055.mRNA1:0.0000023128)98:0.0051278420,(AlveoDino-Dinophyceae-Cladocopium_goreaui_evm.model.scf7180000353615.9:0.0000022218,AlveoDino-Dinophyceae-Breviolum_minutum_Bmin.gene17255.mRNA1:0.0103059183)90:0.0000029900)87:0.0107658544)100:0.0367969135,AlveoDino-Dinophyceae-Symbiodinium_pilosum_CCMP2461_Spil_CCMP2461.gene11282.mRNA1:0.0000021295)97:0.0105210769,(((((AlveoDino-Dinophyceae-Symbiodinium_microadriaticum_04_503SCI_Smic_04-503SCI.03.gene16278.mRNA1:0.0000000000,AlveoDino-Dinophyceae-Symbiodinium_necroappetens_CCMP2469_Snec_CCMP2469.gene8451.mRNA1:0.0000000000):0.0000000000,AlveoDino-Dinophyceae-Symbiodinium_tridacnidorum_Sh18_Stri.gene13543.mRNA1:0.0000000000):0.0000000000,AlveoDino-Dinophyceae-Symbiodinium_tridacnidorum_CCMP2592_Stri_CCMP2592.gene39917.mRNA1:0.0000000000):0.0000010410,AlveoDino-Dinophyceae-Symbiodinium_microadriaticum_CassKB8_Smic_CassKB8.gene12929.mRNA1:0.0000010410)78:0.0000023051,AlveoDino-Dinophyceae-Symbiodinium_linucheae_CCMP2456_Slin_CCMP2456.gene17978.mRNA1:0.0051994577)75:0.0000022804)88:0.0052106448,AlveoDino-Dinophyceae-Symbiodinium_natans_CCMP2548_Snat_CCMP2548.gene23797.mRNA1:0.0000025931)98:0.0281621500)98:0.0238889678)75:0.0093932243)90:0.0465132209,AlveoDino-Dinophyceae-Noctiluca_scintillans_MMETSP0253_Transcript_49753_m.89756:0.2391061379)99:0.0448348434,AlveoDino-Dinophyceae-Karenia_brevis_SP1_Gene.9543__MMETSP0574_Transcript_8885__g.9543__m.9543:0.1730960736)100:0.1324347884,AlveoDino-Dinophyceae-Oxyrrhis_marina_Gene.7766__MMETSP0470_Transcript_5814__g.7766__m.7766:0.4895158029)99:0.0825517641,AlveoDino-Dinophyceae-Amoebophrya_ceratii.g12429.t1:1.1629141762)94:0.0994950216,Alveolata-Perkinsea-Perkinsus_marinus_ATCC_50983_tr_C5L6L5_C5L6L5_PERM5:0.5115410023)63:0.0680321113)62:0.1569505459,(((((((((AlveoDino-Dinophyceae-Symbiodinium_microadriaticum_04_503SCI_Smic_04-503SCI.03.gene30827.mRNA1:0.3114466327,(Stramenopiles-Phaeophyceae-Ectocarpus_siliculosus_tr_D8LIC3_D8LIC3_ECTSI:0.1248224795,Stramenopiles-Phaeophyceae-Cladosiphon_okamuranus_g16162.t1:0.0346863193)100:0.1388398362)95:0.1321862609,Cryptophyta---Guillardia_theta_CCMP2712_XP_005822206.1:0.3991020876)71:0.0377738608,((((Rhodophyta---Chondrus_crispus_XP_005711983.1:0.1598190967,(((((Rhodophyta---Gracilariopsis_chorda_PXF40187.1:0.0511937384,Rhodophyta---Gracilariopsis_chorda_PXF49779.1:0.0167564577)42:0.0000021195,(Rhodophyta---Gracilariopsis_chorda_PXF40419.1:0.0418752667,Rhodophyta---Gracilariopsis_chorda_PXF43653.1:0.0621075358)76:0.0001278981)65:0.0000020244,Rhodophyta---Gracilariopsis_chorda_PXF40869.1:0.0168806563)99:0.0523916301,(Rhodophyta---Gracilariopsis_chorda_PXF44358.1:0.2074367005,Rhodophyta---Gracilariopsis_chorda_PXF45977.1:0.0293083432)97:0.0304612407)100:0.0826048843,Rhodophyta---Gracilariopsis_chorda_PXF45489.1:0.0121846834)100:0.2074939565)100:0.2183716896,(Rhodophyta---Porphyra_umbilicalis_Pum0847s0008.1.p:0.0410121716,(Rhodophyta---Pyropia_yezoensis_contig_29611_g7273:0.0000025735,Rhodophyta---Pyropia_yezoensis_contig_40272_g9264:0.0000023011)100:0.0841426486)100:0.2887587958)90:0.0606354237,Rhodophyta---Galdieria_sulphuraria_tr_M2XZF0_M2XZF0_GALSU:0.3637258730)86:0.0798451424,(Rhodophyta---Cyanidioschyzon_merolae_strain_10D_XP_005539362.1:0.6156699356,Rhodophyta---Porphyridium_purpureum_evm.model.contig_3587.2:0.4100062195)85:0.1111227137)98:0.1254751449)68:0.0220982044,AlveoDino-Dinophyceae-Symbiodinium_microadriaticum_CassKB8_Smic_CassKB8.gene31035.mRNA1:0.4076885865)58:0.0210255401,(Glaucophyta---Cyanophora_paradoxa_ConsensusfromContig6783-snap_masked-ConsensusfromContig6783-abinit-gene-0.7-mRNA-1_cds_213/10369-10477_0__:0.2790209166,((Opisthokonta-Choanoflagellida-Salpingoeca_rosetta_tr_F2U1Z1_F2U1Z1_SALR5:0.3425090222,(Opisthokonta-Metazoa-Amphimedon_queenslandica_tr_A0A1X7VC14_A0A1X7VC14_AMPQE:0.1680135317,(((Opisthokonta-Metazoa-Daphnia_pulex_tr_E9FXT9_E9FXT9_DAPPU:0.2588653837,Opisthokonta-Metazoa-Homo_sapiens_sp_Q13868_EXOS2_HUMAN:0.1582924960)51:0.0490142705,(Opisthokonta-Metazoa-Nematostella_vectensis_tr_A7SIE5_A7SIE5_NEMVE:0.1160627332,(Opisthokonta-Metazoa-Stylophora_pistillata_tr_A0A2B4S5V0_A0A2B4S5V0_STYPI:0.0158989123,((Opisthokonta-Metazoa-Acropora_digitifera_aug_v2a.11529.t1:0.0285381012,Opisthokonta-Metazoa-Porites_lutea_plut2.m8.8432.m1:0.0136252869)83:0.0069267980,Opisthokonta-Metazoa-Orbicella_faveolata_XP_020626770.1:0.0104700519)83:0.0052103420)83:0.0498916151)100:0.0920760946)38:0.0180275072,Opisthokonta-Metazoa-Lottia_gigantea_tr_V4AST0_V4AST0_LOTGI:0.1671209755)52:0.0165496499)100:0.0907466589)98:0.1048492567,(Opisthokonta-Fungi-Laccaria_bicolor_S238N_H82_tr_B0DII3_B0DII3_LACBS:0.3408617821,Opisthokonta-Fungi-Saccharomyces_cerevisiae_sp_P38792_RRP4_YEAST:0.4558995094)94:0.1425505742)83:0.0541289602)62:0.0472369932)40:0.0143268176,((Amoebozoa-Evosea-Dictyostelium_discoideum_AX4_tr_Q54EV5_Q54EV5_DICDI:0.4104024299,((((Rhizaria-Chlorarachniophyceae-Bigelowiella_natans_CCMP2755_jgi_Bigna1_137125_aug1.37_g11833:0.0667942944,(Rhizaria-Chlorarachniophyceae-Bigelowiella_natans_CCMP2755_jgi_Bigna1_23323_gw1.37.61.1:0.0000022904,Rhizaria-Chlorarachniophyceae-Bigelowiella_natans_CCMP2755_jgi_Bigna1_39935_e_gw1.37.61.1:0.0000010410)100:0.0420560602)20:0.0000023270,((Rhizaria-Chlorarachniophyceae-Bigelowiella_natans_CCMP2755_jgi_Bigna1_22612_gw1.37.50.1:0.0000000000,Rhizaria-Chlorarachniophyceae-Bigelowiella_natans_CCMP2755_jgi_Bigna1_39934_e_gw1.37.28.1:0.0000000000):0.0000010410,Rhizaria-Chlorarachniophyceae-Bigelowiella_natans_CCMP2755_jgi_Bigna1_39846_e_gw1.37.50.1:0.0000010410)54:0.0000022467)19:0.0000023635,Rhizaria-Chlorarachniophyceae-Bigelowiella_natans_CCMP2755_jgi_Bigna1_75874_fgenesh1_pg.37___125:0.0000020207)22:0.0000022708,Rhizaria-Chlorarachniophyceae-Bigelowiella_natans_CCMP2755_jgi_Bigna1_21305_gw1.37.28.1:0.0000010410)100:0.3817297132)64:0.0376188134,Rhizaria-Foraminifera-Reticulomyxa_filosa_tr_X6M955_X6M955_RETFI:0.5256748607)49:0.0536394860)63:0.0162125487,((Discobida-Euglenozoid-Euglena_gracilis_EG_transcript_18024:0.4300029408,(Haptophyta---Emiliania_huxleyi_CCMP1516_tr_R1F5E5_R1F5E5_EMIHU:0.3358209360,(Viridiplantae-Prasinophyceae-Bathycoccus_prasinos_XP_007514243.1:0.3603397250,Viridiplantae-Prasinophyceae-Ostreococcus_tauri_XP_022839122.1:0.3480632931)96:0.1311245470)73:0.0519089977)51:0.0459494230,((Viridiplantae-Angiosperm-Arabidopsis_thaliana_sp_Q9ZVT7_RRP4_ARATH:0.1481143980,(Viridiplantae-Angiosperm-Glycine_max_tr_I1N9E1_I1N9E1_SOYBN:0.0087060866,Viridiplantae-Angiosperm-Glycine_max_tr_K7KF57_K7KF57_SOYBN:0.1386365222)100:0.1434518875)100:0.4674696197,(Viridiplantae-Chlorophyceae-Chlamydomonas_reinhardtii_tr_A0A2K3D3J5_A0A2K3D3J5_CHLRE:0.0689922522,Viridiplantae-Chlorophyceae-Volvox_carteri_f_nagariensis_tr_D8TN51_D8TN51_VOLCA:0.0089204640)100:0.3036157915)82:0.0383509747)55:0.0702693950)55:0.0449156537,Stramenopiles---Blastocystis_ST1_tr_A0A196SJI2_A0A196SJI2_BLAHN:0.5230839528)59:0.0000021050,Viridiplantae-Trebouxiophyceae-Chlorella_variabilis_jgi_ChlNC64A_1_139753_IGS.gm_26_00106:1.5581424033)66:0.0191335019)52:0.0618890094,((Alveolata-Ciliophora-Paramecium_tetraurelia_tr_A0CIG6_A0CIG6_PARTE:0.5799792540,Alveolata-Ciliophora-Tetrahymena_thermophila_SB210_tr_I7M2A2_I7M2A2_TETTS:0.3901454039)99:0.4058405671,(((Discobida-Trypanosoma-Trypanosoma_brucei_tr_Q57X83_Q57X83_TRYB2:0.6593832124,Archaea---Methanobacterium_paludis_tr_F6D478_F6D478_METPW:1.9639406929)85:0.0941406551,Metamonada---Trichomonas_vaginalis_tr_A2DKL3_A2DKL3_TRIVA:0.8076625851)82:0.0421376281,Opisthokonta-Metazoa-Caenorhabditis_elegans_tr_Q95XD0_Q95XD0_CAEEL:0.8032115176)83:0.0643447299)74:0.1215271121)44:0.0803561872,(((((Stramenopiles-Bacillariophyta-Fragilariopsis_cylindrus_CCMP1102_jgi_Fracy1_240851_fgenesh2_pg.8___153:0.0000010410,Stramenopiles-Bacillariophyta-Fragilariopsis_cylindrus_CCMP1102_jgi_Fracy1_188420_e_gw1.8.581.1:0.0000010410)93:0.0000024178,(Stramenopiles-Bacillariophyta-Fragilariopsis_cylindrus_CCMP1102_jgi_Fracy1_140892_gw1.8.118.1:0.0000010410,Stramenopiles-Bacillariophyta-Fragilariopsis_cylindrus_CCMP1102_jgi_Fracy1_188261_e_gw1.8.118.1:0.0000010410)98:0.0000022699)95:0.0000021260,Stramenopiles-Bacillariophyta-Fragilariopsis_cylindrus_CCMP1102_jgi_Fracy1_159694_gw1.8.581.1:0.0000025022)99:0.0197813641,(((((((Stramenopiles-Bacillariophyta-Fragilariopsis_cylindrus_CCMP1102_jgi_Fracy1_251461_fgenesh2_pg.36___25:0.0000000000,Stramenopiles-Bacillariophyta-Fragilariopsis_cylindrus_CCMP1102_jgi_Fracy1_197901_e_gw1.36.22.1:0.0000000000):0.0000000000,Stramenopiles-Bacillariophyta-Fragilariopsis_cylindrus_CCMP1102_jgi_Fracy1_197912_e_gw1.36.66.1:0.0000000000):0.0000000000,Stramenopiles-Bacillariophyta-Fragilariopsis_cylindrus_CCMP1102_jgi_Fracy1_140952_gw1.36.22.1:0.0000000000):0.0000000000,Stramenopiles-Bacillariophyta-Fragilariopsis_cylindrus_CCMP1102_jgi_Fracy1_197981_e_gw1.36.102.1:0.0000000000):0.0000010410,Stramenopiles-Bacillariophyta-Fragilariopsis_cylindrus_CCMP1102_jgi_Fracy1_229598_fgenesh2_pm.36___4:0.0000010410)95:0.0000010410,Stramenopiles-Bacillariophyta-Fragilariopsis_cylindrus_CCMP1102_jgi_Fracy1_149294_gw1.36.66.1:0.0000010410)88:0.0000025263,Stramenopiles-Bacillariophyta-Fragilariopsis_cylindrus_CCMP1102_jgi_Fracy1_159703_gw1.36.102.1:0.0000021515)86:0.0000025889)100:0.4225419073,Stramenopiles-Bacillariophyta-Thalassiosira_pseudonana_CCMP1335_tr_B8BXI9_B8BXI9_THAPS:0.2488854736)99:0.2339319624)45:0.1167535610,Stramenopiles-Pelagophyte-Aureococcus_anophagefferens_tr_F0XYB9_F0XYB9_AURAN:0.6919425130);
```
