## Supplementary material for "Improved *Cladocopium goreaui* genome assembly reveals features of a facultative coral symbiont and the complex evolutionary history of dinoflagellate genes": OG0003572.treEdited.tre

```
(Alveolata-Apicomplexa-Plasmodium_falciparum_XP_001347610.1:1.2296876195,(((Alveolata-Apicomplexa-Toxoplasma_gondii_XP_002364990.1:0.5911136927,(Alveolata-Chromerida-Chromera_velia_Cvel_15701:0.4449728570,Alveolata-Chromerida-Vitrella_brassicaformis_Vbra_5146:0.3255630566)73:0.1055886454)93:0.0887296324,((((((AlveoDino-Dinophyceae-Dinophysis_acuminata_DAEP01_MMETSP0797_Transcript_55040_m.108917:0.2383997689,(AlveoDino-Dinophyceae-Alexandrium_tamarense_CCMP1771_Gene.256398__MMETSP0382_Transcript_123864__g.256398__m.256398:0.1905494587,AlveoDino-Dinophyceae-Peridinium_aciculiferum_MMETSP0370_Transcript_73900_m.131356:0.2787606203)90:0.0418611255)82:0.0326896536,(AlveoDino-Dinophyceae-Heterocapsa_rotundata_MMETSP0503_Transcript_10207_m.21607:0.2653378842,((((AlveoDino-Dinophyceae-Durusdinium_trenchii_sh.g17361.t1:0.4280712714,(AlveoDino-Dinophyceae-Cladocopium_goreaui_evm.model.scf7180000353121.2:0.2099000236,AlveoDino-Dinophyceae-Breviolum_minutum_Bmin.gene3715.mRNA1:0.1895895687)100:0.2829258878)100:0.4796295145,(((((AlveoDino-Dinophyceae-Symbiodinium_microadriaticum_CCMP2467_Smic.gene8439.mRNA1:0.0000010088,AlveoDino-Dinophyceae-Symbiodinium_microadriaticum_04_503SCI_Smic_04-503SCI.03.gene25318.mRNA1:0.0000010088)98:0.0000020727,AlveoDino-Dinophyceae-Symbiodinium_necroappetens_CCMP2469_Snec_CCMP2469.gene20055.mRNA1:0.0000010088)100:0.0142323569,AlveoDino-Dinophyceae-Symbiodinium_linucheae_CCMP2456_Slin_CCMP2456.gene21965.mRNA1:0.0035637841)99:0.0034670544,AlveoDino-Dinophyceae-Symbiodinium_tridacnidorum_CCMP2592_Stri_CCMP2592.gene31440.mRNA1:0.0000010088)99:0.0040225203,AlveoDino-Dinophyceae-Symbiodinium_tridacnidorum_Sh18_Stri.gene15079.mRNA1:0.0065859224)98:0.0657828975)95:0.0689810770,((AlveoDino-Dinophyceae-Durusdinium_trenchii_sh.g17365.t1:0.0729723406,AlveoDino-Dinophyceae-Breviolum_minutum_Bmin.gene3717.mRNA1:0.0933911216)90:0.1161110249,(AlveoDino-Dinophyceae-Cladocopium_goreaui_evm.model.scf7180000353553.11:0.0000010088,AlveoDino-Dinophyceae-Cladocopium_C92_CC92.gene1037.mRNA1:0.0154713415)100:0.0370219954)100:0.4881941828)74:0.0789311156,(AlveoDino-Dinophyceae-Polarella_glacialis_CCMP1383_evm.model.CCMP1383_scf7180000542252.6:0.0000010088,AlveoDino-Dinophyceae-Polarella_glacialis_CCMP2088_evm.model.CCMP2088_scf7180000723483.7:0.0000010088)100:0.2230470237)99:0.0887956445)73:0.0158678585)88:0.0391921750,AlveoDino-Dinophyceae-Gymnodinium_catenatum_GC744_Gene.27016__MMETSP0784_Transcript_14206__g.27016__m.27016:0.2416642139)87:0.0639538866,(AlveoDino-Dinophyceae-Prorocentrum_minimum_Gene.30828__MMETSP0056_Transcript_16623__g.30828__m.30828:0.0000025243,AlveoDino-Dinophyceae-Prorocentrum_minimum_MMETSP0057_Transcript_64395_m.118765:0.0000010088)100:0.3200106689)100:0.1996268991,(AlveoDino-Dinophyceae-Oxyrrhis_marina_Gene.174058__MMETSP0469_Transcript_115254__g.174058__m.174058:0.5379368995,((Alveolata-Perkinsea-Perkinsus_marinus_ATCC_50983_tr_C5L2W8_C5L2W8_PERM5:0.0000020133,Alveolata-Perkinsea-Perkinsus_marinus_ATCC_50983_tr_C5L4T7_C5L4T7_PERM5:0.1960079685)100:0.0590717322,Alveolata-Perkinsea-Perkinsus_marinus_ATCC_50983_tr_C5LGV4_C5LGV4_PERM5:0.0424441838)100:0.5035907091)33:0.1143210560)99:0.1430430636,AlveoDino-Dinophyceae-Amoebophrya_ceratii.g14925.t1:1.3564365339)51:0.0745641392)54:0.1212714328,((((((((Alveolata-Ciliophora-Paramecium_tetraurelia_tr_A0DM30_A0DM30_PARTE:1.0147092312,Alveolata-Ciliophora-Tetrahymena_thermophila_SB210_tr_I7M9V6_I7M9V6_TETTS:0.5514233822)80:0.2867736356,(((Amoebozoa-Discosea-Acanthamoeba_castellanii_str_Neff_XP_004367905.1:2.5353720581,Opisthokonta-Fungi-Laccaria_bicolor_S238N_H82_tr_B0CPB9_B0CPB9_LACBS:0.4216407761)79:0.2558448078,(Opisthokonta-Choanoflagellida-Salpingoeca_rosetta_tr_F2U0H1_F2U0H1_SALR5:0.7086625508,(((Opisthokonta-Metazoa-Amphimedon_queenslandica_tr_A0A1X7TJV7_A0A1X7TJV7_AMPQE:0.0074139069,Opisthokonta-Metazoa-Amphimedon_queenslandica_tr_A0A1X7URA6_A0A1X7URA6_AMPQE:0.0000027134)100:0.5072369423,((Opisthokonta-Metazoa-Homo_sapiens_sp_Q9NW82_WDR70_HUMAN:0.1890736041,Opisthokonta-Metazoa-Lottia_gigantea_tr_V4B7N0_V4B7N0_LOTGI:0.3082254734)85:0.0711534251,(Opisthokonta-Metazoa-Nematostella_vectensis_tr_A7RL14_A7RL14_NEMVE:0.1662920256,(Opisthokonta-Metazoa-Stylophora_pistillata_tr_A0A2B4S2A2_A0A2B4S2A2_STYPI:0.0708372186,((Opisthokonta-Metazoa-Acropora_digitifera_aug_v2a.07970.t1:0.1184113225,Opisthokonta-Metazoa-Porites_lutea_plut2.m8.1964.m1:0.0165084115)98:0.0264036649,Opisthokonta-Metazoa-Orbicella_faveolata_XP_020608386.1:0.2328589336)98:0.0362358533)99:0.0536074121)99:0.0851113425)97:0.0956759290)88:0.0614183607,Opisthokonta-Metazoa-Caenorhabditis_elegans_sp_O16519_GAD1_CAEEL:0.9198715018)81:0.0738820280)56:0.0807304468)35:0.0000024227,Amoebozoa-Evosea-Dictyostelium_discoideum_AX4_tr_Q54R56_Q54R56_DICDI:0.7129120450)52:0.0606294837)38:0.0251600690,Amoebozoa-Discosea-Acanthamoeba_castellanii_str_Neff_XP_004367888.1:0.3936381445)48:0.0345620177,((Viridiplantae-Angiosperm-Arabidopsis_thaliana_tr_Q9SK69_Q9SK69_ARATH:0.1339791160,Viridiplantae-Angiosperm-Glycine_max_tr_I1N9W2_I1N9W2_SOYBN:0.0814367932)100:0.3448831414,(((Viridiplantae-Chlorophyceae-Chlamydomonas_reinhardtii_tr_A0A2K3DTD7_A0A2K3DTD7_CHLRE:0.0753821939,Viridiplantae-Chlorophyceae-Volvox_carteri_f_nagariensis_tr_D8TXD5_D8TXD5_VOLCA:0.0936897755)100:0.2607357557,((Viridiplantae-Trebouxiophyceae-Chlorella_variabilis_jgi_ChlNC64A_1_7293_gw1.26.35.1:0.0000010088,Viridiplantae-Trebouxiophyceae-Chlorella_variabilis_jgi_ChlNC64A_1_27563_e_gw1.26.35.1:0.0000010088)98:0.0131306609,(Viridiplantae-Trebouxiophyceae-Chlorella_variabilis_jgi_ChlNC64A_1_139698_IGS.gm_26_00051:0.0078970290,(((((((Viridiplantae-Trebouxiophyceae-Chlorella_variabilis_jgi_ChlNC64A_1_32860_estExt_Genewise1.C_260081:0.0000000000,Viridiplantae-Trebouxiophyceae-Chlorella_variabilis_jgi_ChlNC64A_1_56359_estExt_fgenesh3_pm.C_260013:0.0000000000):0.0000000000,Viridiplantae-Trebouxiophyceae-Chlorella_variabilis_jgi_ChlNC64A_1_48331_fgenesh3_kg.C_scaffold_26000008:0.0000000000):0.0000000000,Viridiplantae-Trebouxiophyceae-Chlorella_variabilis_jgi_ChlNC64A_1_49167_fgenesh3_pm.C_scaffold_26000013:0.0000000000):0.0000000000,Viridiplantae-Trebouxiophyceae-Chlorella_variabilis_jgi_ChlNC64A_1_59787_estExt_fgenesh3_kg.C_260008:0.0000000000):0.0000010088,Viridiplantae-Trebouxiophyceae-Chlorella_variabilis_jgi_ChlNC64A_1_37188_estExt_Genewise1Plus.C_260081:0.0000010088)94:0.0000010089,Viridiplantae-Trebouxiophyceae-Chlorella_variabilis_jgi_ChlNC64A_1_59100_estExt_fgenesh3_pg.C_260025:0.0000010088)83:0.0000010089,Viridiplantae-Trebouxiophyceae-Chlorella_variabilis_jgi_ChlNC64A_1_54834_fgenesh3_pg.C_scaffold_26000026:0.0000010088)75:0.0000010089)97:0.0117792495)100:0.4265521220)97:0.0694217162,(Viridiplantae-Prasinophyceae-Bathycoccus_prasinos_XP_007511822.1:0.4573384577,Viridiplantae-Prasinophyceae-Ostreococcus_tauri_XP_003080737.2:0.4649108192)100:0.2715834563)98:0.0711194335)97:0.1623022247)43:0.0611887892,(Rhizaria-Foraminifera-Reticulomyxa_filosa_tr_X6P4K4_X6P4K4_RETFI:0.7622316657,(Rhizaria-Chlorarachniophyceae-Bigelowiella_natans_CCMP2755_jgi_Bigna1_144499_aug1.88_g19207:0.0000010088,(Rhizaria-Chlorarachniophyceae-Bigelowiella_natans_CCMP2755_jgi_Bigna1_91088_estExt_fgenesh1_pg.C_880029:0.0000010088,Rhizaria-Chlorarachniophyceae-Bigelowiella_natans_CCMP2755_jgi_Bigna1_82123_fgenesh1_pg.88___30:0.0000010088)55:0.0000010089)100:0.5746329725)54:0.1202849281)47:0.0734654282,((((Discobida-Trypanosoma-Trypanosoma_brucei_tr_Q389K0_Q389K0_TRYB2:2.1629774470,(Rhodophyta---Chondrus_crispus_XP_005712365.1:0.3266376518,Rhodophyta---Gracilariopsis_chorda_PXF46866.1:0.5658929188)99:0.1322114956)79:0.2629468505,Rhodophyta---Galdieria_sulphuraria_tr_M2Y8F8_M2Y8F8_GALSU:0.6772299148)75:0.1966564400,((Haptophyta---Emiliania_huxleyi_CCMP1516_tr_R1ESD0_R1ESD0_EMIHU:0.0024096445,Haptophyta---Emiliania_huxleyi_CCMP1516_tr_R1CS86_R1CS86_EMIHU:0.0275738604)76:0.0000025059,Haptophyta---Emiliania_huxleyi_CCMP1516_tr_R1DJC1_R1DJC1_EMIHU:0.0114668478)100:0.5996901908)39:0.1166799311,((Glaucophyta---Cyanophora_paradoxa_ConsensusfromContig52930-snap_masked-ConsensusfromContig52930-abinit-gene-0.9-mRNA-1_cds_10281/60-177_0_-:0.7540787903,((Stramenopiles-Bacillariophyta-Fragilariopsis_cylindrus_CCMP1102_jgi_Fracy1_237847_fgenesh2_pg.5___351:0.0123445979,Stramenopiles-Bacillariophyta-Fragilariopsis_cylindrus_CCMP1102_jgi_Fracy1_257981_fgenesh2_pg.106___26:0.0025143535)100:0.8597919121,Stramenopiles-Bacillariophyta-Phaeodactylum_tricornutum_jgi_Phatr2_49529_estExt_fgenesh1_pg.C_chr_220217:0.4375089720)100:0.3487221156)18:0.0274867995,(((Stramenopiles-Phaeophyceae-Ectocarpus_siliculosus_tr_D7FKU8_D7FKU8_ECTSI:0.0257417080,Stramenopiles-Phaeophyceae-Cladosiphon_okamuranus_g13174.t1:0.0208714189)100:0.4618197494,Stramenopiles-Ochrophyta-Nannochloropsis_gaditana_tr_W7U0F2_W7U0F2_9STRA:0.3925261432)98:0.0783471498,Stramenopiles---Blastocystis_ST1_tr_A0A196S758_A0A196S758_BLAHN:1.2430819477)92:0.0773225447)79:0.1501459464)30:0.0481808290)39:0.0569655317,(Cryptophyta---Guillardia_theta_CCMP2712_XP_005819520.1:0.3531114491,Cryptophyta---Guillardia_theta_CCMP2712_XP_005841136.1:1.7763141204)90:0.2015176736)54:0.0860079765,Discobida-Euglenozoid-Euglena_gracilis_EG_transcript_5786:0.8324178471)78:0.1267394325)70:0.2089666662,Metamonada---Trichomonas_vaginalis_tr_A2ELK5_A2ELK5_TRIVA:1.3872084955);
```
