## Supplementary material for "Improved *Cladocopium goreaui* genome assembly reveals features of a facultative coral symbiont and the complex evolutionary history of dinoflagellate genes": OG0003671.treEdited.tre

```
(Alveolata-Apicomplexa-Toxoplasma_gondii_XP_002367580.1:1.0773377884,Alveolata-Chromerida-Chromera_velia_Cvel_14703:0.7143486692,(Alveolata-Chromerida-Vitrella_brassicaformis_Vbra_5982:1.0047458611,((((Alveolata-Ciliophora-Paramecium_tetraurelia_tr_A0C5F5_A0C5F5_PARTE:0.0250932795,Alveolata-Ciliophora-Paramecium_tetraurelia_tr_A0CRU3_A0CRU3_PARTE:0.0187651930)100:0.8455898177,Alveolata-Ciliophora-Tetrahymena_thermophila_SB210_tr_I7MFK0_I7MFK0_TETTS:0.8215376881)100:1.0382859540,((((AlveoDino-Dinophyceae-Symbiodinium_microadriaticum_CassKB8_Smic_CassKB8.gene38045.mRNA1:1.2951463789,(Stramenopiles---Blastocystis_ST1_tr_A0A196S990_A0A196S990_BLAHN:1.1315633617,Stramenopiles---Blastocystis_ST1_tr_A0A196S974_A0A196S974_BLAHN:0.5727973274)100:0.6493235539)94:0.1133530859,(((((Stramenopiles-Bacillariophyta-Fragilariopsis_cylindrus_CCMP1102_jgi_Fracy1_237241_fgenesh2_pg.4___789:0.0000022080,((Stramenopiles-Bacillariophyta-Fragilariopsis_cylindrus_CCMP1102_jgi_Fracy1_145857_gw1.4.183.1:0.0000010050,Stramenopiles-Bacillariophyta-Fragilariopsis_cylindrus_CCMP1102_jgi_Fracy1_182585_e_gw1.4.183.1:0.0000010050)89:0.0000028777,Stramenopiles-Bacillariophyta-Fragilariopsis_cylindrus_CCMP1102_jgi_Fracy1_145870_gw1.10.303.1:0.0280746718)57:0.0058235147)58:0.0103499694,Stramenopiles-Bacillariophyta-Fragilariopsis_cylindrus_CCMP1102_jgi_Fracy1_242957_fgenesh2_pg.10___464:0.0000021988)100:0.5098269452,Stramenopiles-Bacillariophyta-Phaeodactylum_tricornutum_jgi_Phatr2_42570_estExt_fgenesh1_pg.C_chr_10190:0.4250969998)100:0.2252032363,Stramenopiles-Bacillariophyta-Thalassiosira_pseudonana_CCMP1335_tr_B8BWU5_B8BWU5_THAPS:0.4941470306)100:0.4586646020,((Stramenopiles-Phaeophyceae-Ectocarpus_siliculosus_tr_D7FLE4_D7FLE4_ECTSI:0.0850924835,Stramenopiles-Phaeophyceae-Cladosiphon_okamuranus_g13402.t1:0.0754846202)100:0.5927637142,Stramenopiles-Ochrophyta-Nannochloropsis_gaditana_tr_W7U8Y1_W7U8Y1_9STRA:0.6054135551)98:0.1125169368)100:0.2519996738)97:0.1721393588,(((((Discobida-Euglenozoid-Euglena_gracilis_EG_transcript_974:1.0088515212,Discobida-Trypanosoma-Trypanosoma_brucei_tr_Q386Q9_Q386Q9_TRYB2:1.4390467196)100:0.4279683422,Metamonada---Trichomonas_vaginalis_tr_A2D7A8_A2D7A8_TRIVA:1.9747244103)61:0.1483084349,Amoebozoa-Evosea-Dictyostelium_discoideum_AX4_tr_Q54UV2_Q54UV2_DICDI:0.9454587910)49:0.0700271465,((Opisthokonta-Choanoflagellida-Salpingoeca_rosetta_tr_F2U6U6_F2U6U6_SALR5:1.0529984229,(Opisthokonta-Metazoa-Amphimedon_queenslandica_tr_A0A1X7VNI6_A0A1X7VNI6_AMPQE:0.6344913548,((((Opisthokonta-Metazoa-Daphnia_pulex_tr_E9HIT6_E9HIT6_DAPPU:0.7948436655,Opisthokonta-Metazoa-Lottia_gigantea_tr_V3Z6V3_V3Z6V3_LOTGI:0.4430958646)67:0.0780264957,Opisthokonta-Metazoa-Homo_sapiens_sp_Q5JTH9_RRP12_HUMAN:0.4713611207)82:0.0969095622,(Opisthokonta-Metazoa-Nematostella_vectensis_tr_A7RIM7_A7RIM7_NEMVE:0.2025784740,(Opisthokonta-Metazoa-Stylophora_pistillata_tr_A0A2B4S6N4_A0A2B4S6N4_STYPI:0.0969119013,(Opisthokonta-Metazoa-Orbicella_faveolata_XP_020607066.1:0.1863242046,Opisthokonta-Metazoa-Porites_lutea_plut2.m8.14679.m1:0.0667479750)100:0.0430055302)100:0.1590293159)100:0.2701293341)81:0.0915982396,Opisthokonta-Metazoa-Caenorhabditis_elegans_tr_Q965N8_Q965N8_CAEEL:1.5208697726)100:0.0734346005)100:0.1647985935)95:0.0962626056,(Opisthokonta-Fungi-Laccaria_bicolor_S238N_H82_tr_B0D0X5_B0D0X5_LACBS:0.9029444159,Opisthokonta-Fungi-Saccharomyces_cerevisiae_sp_Q12754_RRP12_YEAST:0.8933146179)100:0.3040892962)79:0.0611277944)52:0.0558732357,(((Cryptophyta---Guillardia_theta_CCMP2712_XP_005839326.1:0.8927710426,Glaucophyta---Cyanophora_paradoxa_ConsensusfromContig37505-snap_masked-ConsensusfromContig37505-abinit-gene-0.5-mRNA-1_cds_7337/8000-8185_0__:0.7492504448)55:0.0884950446,((Haptophyta---Emiliania_huxleyi_CCMP1516_tr_R1DDW2_R1DDW2_EMIHU:0.7541615152,Rhodophyta---Cyanidioschyzon_merolae_strain_10D_XP_005535034.1:2.0897215975)55:0.3177112977,(((Rhodophyta---Chondrus_crispus_XP_005713569.1:0.3456484359,Rhodophyta---Gracilariopsis_chorda_PXF46304.1:0.4300277711)100:0.4842634333,Rhodophyta---Porphyridium_purpureum_evm.model.contig_2349.3:1.4522700848)53:0.1100943962,Rhodophyta---Galdieria_sulphuraria_tr_M2VXZ0_M2VXZ0_GALSU:1.2405340597)99:0.3783998272)43:0.0953693490)48:0.0943036361,(((Viridiplantae-Angiosperm-Arabidopsis_thaliana_tr_F4IHU8_F4IHU8_ARATH:0.4024289985,(Viridiplantae-Angiosperm-Glycine_max_tr_A0A0R0FIJ6_A0A0R0FIJ6_SOYBN:0.0194027280,Viridiplantae-Angiosperm-Glycine_max_tr_I1LY90_I1LY90_SOYBN:0.0182916332)100:0.2516493443)100:0.3500732358,(Viridiplantae-Angiosperm-Arabidopsis_thaliana_tr_F4JNL5_F4JNL5_ARATH:0.4683118832,Viridiplantae-Angiosperm-Glycine_max_tr_A0A0R0L449_A0A0R0L449_SOYBN:0.4300874207)100:0.7418259621)100:0.2947657924,(((Viridiplantae-Chlorophyceae-Chlamydomonas_reinhardtii_tr_A0A2K3CNG0_A0A2K3CNG0_CHLRE:0.1575575772,Viridiplantae-Chlorophyceae-Volvox_carteri_f_nagariensis_tr_D8TLE4_D8TLE4_VOLCA:0.1188336784)100:0.3919648170,Viridiplantae-Trebouxiophyceae-Chlorella_variabilis_jgi_ChlNC64A_1_133496_IGS.gm_1_00632:0.4891665317)100:0.2383184813,(Viridiplantae-Prasinophyceae-Bathycoccus_prasinos_XP_007514780.1:0.4749486108,Viridiplantae-Prasinophyceae-Ostreococcus_tauri_XP_022841160.1:0.4191962740)100:0.3950162555)100:0.2002634862)99:0.1433937650)26:0.0441883438)64:0.0955089697)39:0.0875329150,(Rhizaria-Chlorarachniophyceae-Bigelowiella_natans_CCMP2755_jgi_Bigna1_132275_aug1.17_g6983:0.0921679002,Rhizaria-Chlorarachniophyceae-Bigelowiella_natans_CCMP2755_jgi_Bigna1_71797_fgenesh1_pg.17___52:0.0000021650)100:1.1861820950)72:0.0732962628)100:0.4274534104,(((((((((AlveoDino-Dinophyceae-Alexandrium_tamarense_CCMP1771_Gene.92109__MMETSP0382_Transcript_45129__g.92109__m.92109:0.1415378800,AlveoDino-Dinophyceae-Gambierdiscus_australes_MMETSP0766_Transcript_90204_m.136454:0.1951726133)100:0.1052761321,AlveoDino-Dinophyceae-Heterocapsa_rotundata_MMETSP0503_Transcript_37729_m.79821:0.3514185264)57:0.0395757643,AlveoDino-Dinophyceae-Peridinium_aciculiferum_MMETSP0370_Transcript_98941_m.176691:0.3406904767)62:0.0329549362,(((AlveoDino-Dinophyceae-Durusdinium_trenchii_CCMP2556.gene11178.mRNA1:0.0034628201,AlveoDino-Dinophyceae-Durusdinium_trenchii_sh.g12339.t1:0.3810490166)100:0.0271882173,((AlveoDino-Dinophyceae-Cladocopium_goreaui_evm.model.scf7180000357444.23:0.0079000222,AlveoDino-Dinophyceae-Cladocopium_C92_CC92.gene132.mRNA1:0.0076358537)100:0.0443771081,AlveoDino-Dinophyceae-Breviolum_minutum_Bmin.gene1494.mRNA1:0.0982332353)99:0.0283736288)100:0.2274077818,AlveoDino-Dinophyceae-Polarella_glacialis_CCMP1383_evm.model.CCMP1383_scf7180000589997.3:0.2854521317)100:0.1429793232)69:0.0552339375,(AlveoDino-Dinophyceae-Noctiluca_scintillans_MMETSP0253_Transcript_28120_m.50441:0.4883920349,AlveoDino-Dinophyceae-Prorocentrum_minimum_Gene.3653__MMETSP0053_Transcript_2128__g.3653__m.3653:0.2833509671)71:0.0411965768)97:0.0423662333,AlveoDino-Dinophyceae-Karenia_brevis_SP1_Gene.36149__MMETSP0574_Transcript_29786__g.36149__m.36149:0.2436540486)100:0.0861915745,AlveoDino-Dinophyceae-Gymnodinium_catenatum_GC744_Gene.214941__MMETSP0784_Transcript_109679__g.214941__m.214941:0.2321905027)100:0.3608852602,AlveoDino-Dinophyceae-Amoebophrya_ceratii.g1867.t1:1.4619338711)98:0.0721032696,AlveoDino-Dinophyceae-Oxyrrhis_marina_Gene.85714__MMETSP0469_Transcript_56765__g.85714__m.85714:1.1527848707)98:0.1290497042)100:0.2221669657)100:0.0955627337);
```
