## Supplementary material for "Improved *Cladocopium goreaui* genome assembly reveals features of a facultative coral symbiont and the complex evolutionary history of dinoflagellate genes": OG0003706.treEdited.tre

```
(Alveolata-Apicomplexa-Plasmodium_falciparum_XP_966158.1:0.9921947058,Alveolata-Apicomplexa-Toxoplasma_gondii_XP_002368114.1:0.5793938784,((Alveolata-Chromerida-Chromera_velia_Cvel_9259:0.7887198313,Alveolata-Chromerida-Vitrella_brassicaformis_Vbra_10810:0.4648716024)98:0.1111873740,(((((((AlveoDino-Dinophyceae-Alexandrium_tamarense_CCMP1771_Gene.79049__MMETSP0382_Transcript_38792__g.79049__m.79049:0.1620740296,(AlveoDino-Dinophyceae-Gambierdiscus_australes_MMETSP0766_Transcript_59862_m.90707:0.2281290830,AlveoDino-Dinophyceae-Gambierdiscus_australes_MMETSP0766_Transcript_59867_m.90722:0.1997103474)81:0.0566790951)96:0.1267804408,(((AlveoDino-Dinophyceae-Gymnodinium_catenatum_GC744_Gene.204109__MMETSP0784_Transcript_104248__g.204109__m.204109:0.1735751640,(AlveoDino-Dinophyceae-Gymnodinium_catenatum_GC744_Gene.19634__MMETSP0784_Transcript_10774__g.19634__m.19634:0.1208043912,(AlveoDino-Dinophyceae-Gymnodinium_catenatum_GC744_Gene.19646__MMETSP0784_Transcript_10777__g.19646__m.19646:0.0970777905,AlveoDino-Dinophyceae-Gymnodinium_catenatum_GC744_Gene.238026__MMETSP0784_Transcript_120985__g.238026__m.238026:0.2680862882)100:0.1249753245)97:0.0492156815)100:0.2615303070,(((((AlveoDino-Dinophyceae-Heterocapsa_rotundata_MMETSP0503_Transcript_31865_m.67753:0.2936173688,(AlveoDino-Dinophyceae-Peridinium_aciculiferum_MMETSP0370_Transcript_41100_m.72384:0.2529847390,AlveoDino-Dinophyceae-Peridinium_aciculiferum_MMETSP0370_Transcript_86166_m.153464:0.2410221681)100:0.1224490634)91:0.0369976249,AlveoDino-Dinophyceae-Peridinium_aciculiferum_MMETSP0370_Transcript_41099_m.72380:0.2712270178)79:0.0199325495,AlveoDino-Dinophyceae-Heterocapsa_rotundata_MMETSP0503_Transcript_53519_m.111712:0.3953584559)70:0.0774610697,((((AlveoDino-Dinophyceae-Polarella_glacialis_CCMP1383_evm.model.CCMP1383_scf7180000543798.1:0.0000009982,((AlveoDino-Dinophyceae-Polarella_glacialis_CCMP1383_evm.model.CCMP1383_scf7180000553784.2:0.0000000000,AlveoDino-Dinophyceae-Polarella_glacialis_CCMP2088_evm.model.CCMP2088_scf7180000676792.1:0.0000000000):0.0000009982,AlveoDino-Dinophyceae-Polarella_glacialis_CCMP1383_evm.model.CCMP1383_scf7180000543719.2:0.0000009982)61:0.0000009982)98:0.0033570138,AlveoDino-Dinophyceae-Polarella_glacialis_CCMP2088_evm.model.CCMP2088_scf7180000712785.1:0.0000027008)97:0.0022026717,((AlveoDino-Dinophyceae-Polarella_glacialis_CCMP1383_evm.model.CCMP1383_scf7180000598943.1:0.0000009982,AlveoDino-Dinophyceae-Polarella_glacialis_CCMP2088_evm.model.CCMP2088_scf7180000715820.1:0.0000009982)59:0.0000009982,AlveoDino-Dinophyceae-Polarella_glacialis_CCMP1383_evm.model.CCMP1383_scf7180000596884.1:0.0000009982)99:0.0124116472)100:0.2038919511,((((((((AlveoDino-Dinophyceae-Polarella_glacialis_CCMP1383_evm.model.CCMP1383_scf7180000596620.3:0.0000000000,AlveoDino-Dinophyceae-Polarella_glacialis_CCMP1383_evm.model.CCMP1383_scf7180000596620.6:0.0000000000):0.0000000000,AlveoDino-Dinophyceae-Polarella_glacialis_CCMP2088_evm.model.CCMP2088_scf7180000716473.11:0.0000000000):0.0000009982,AlveoDino-Dinophyceae-Polarella_glacialis_CCMP2088_evm.model.CCMP2088_scf7180000716473.8:0.0028391647)9:0.0000009982,AlveoDino-Dinophyceae-Polarella_glacialis_CCMP1383_evm.model.CCMP1383_scf7180000596620.5:0.0000009982)26:0.0000009982,((AlveoDino-Dinophyceae-Polarella_glacialis_CCMP1383_evm.model.CCMP1383_scf7180000596620.7:0.0000009982,AlveoDino-Dinophyceae-Polarella_glacialis_CCMP2088_evm.model.CCMP2088_scf7180000716473.7:0.0000009982)99:0.0028400329,AlveoDino-Dinophyceae-Polarella_glacialis_CCMP2088_evm.model.CCMP2088_scf7180000716473.12:0.0028402641)17:0.0000029815)12:0.0000009982,(AlveoDino-Dinophyceae-Polarella_glacialis_CCMP1383_evm.model.CCMP1383_scf7180000596620.4:0.0000009982,AlveoDino-Dinophyceae-Polarella_glacialis_CCMP2088_evm.model.CCMP2088_scf7180000716473.10:0.0000009982)98:0.0028441887)34:0.0000023141,((((((AlveoDino-Dinophyceae-Polarella_glacialis_CCMP1383_evm.model.CCMP1383_scf7180000596620.8:0.0000000000,AlveoDino-Dinophyceae-Polarella_glacialis_CCMP2088_evm.model.CCMP2088_scf7180000716473.4:0.0000000000):0.0000000000,AlveoDino-Dinophyceae-Polarella_glacialis_CCMP2088_evm.model.CCMP2088_scf7180000716473.6:0.0000000000):0.0000000000,AlveoDino-Dinophyceae-Polarella_glacialis_CCMP1383_evm.model.CCMP1383_scf7180000596620.10:0.0000000000):0.0000009982,AlveoDino-Dinophyceae-Polarella_glacialis_CCMP1383_evm.model.CCMP1383_scf7180000596620.9:0.0000009982)66:0.0000009982,AlveoDino-Dinophyceae-Polarella_glacialis_CCMP2088_evm.model.CCMP2088_scf7180000716473.5:0.0028506619)58:0.0000019962,AlveoDino-Dinophyceae-Polarella_glacialis_CCMP1383_evm.model.CCMP1383_scf7180000596620.11:0.0143862448)98:0.0085974496)100:0.0838019810,(AlveoDino-Dinophyceae-Polarella_glacialis_CCMP1383_evm.model.CCMP1383_scf7180000589037.4:0.0882174512,AlveoDino-Dinophyceae-Polarella_glacialis_CCMP2088_evm.model.CCMP2088_scf7180000716607.3:0.0000021459)100:0.2735539759)68:0.0633821282)100:0.1444078158)42:0.0538489070,(((((AlveoDino-Dinophyceae-Durusdinium_trenchii_CCMP2556.gene31713.mRNA1:0.0028154621,(AlveoDino-Dinophyceae-Durusdinium_trenchii_CCMP2556.gene31725.mRNA1:0.0000009982,AlveoDino-Dinophyceae-Durusdinium_trenchii_sh.g7089.t1:0.0255975603)70:0.0000009982)100:0.1310992989,(AlveoDino-Dinophyceae-Cladocopium_C15_evm.model.scaffold_3212.1:0.0214435937,(AlveoDino-Dinophyceae-Cladocopium_goreaui_evm.model.scf7180000346651.1:0.0000009982,AlveoDino-Dinophyceae-Cladocopium_goreaui_evm.model.scf7180000356368.29:0.0000009982)100:0.0246059502)100:0.0447058858)57:0.0219905745,AlveoDino-Dinophyceae-Fugacium_kawagutii_Fkaw.gene9645.mRNA1:0.0548521964)66:0.0154244849,AlveoDino-Dinophyceae-Breviolum_minutum_Bmin.gene8366.mRNA1:0.0574946547)100:0.1140574661,((((((AlveoDino-Dinophyceae-Symbiodinium_microadriaticum_CCMP2467_Smic.gene18473.mRNA1:0.0000009982,AlveoDino-Dinophyceae-Symbiodinium_microadriaticum_04_503SCI_Smic_04-503SCI.03.gene4661.mRNA1:0.0142175164)100:0.0145740685,AlveoDino-Dinophyceae-Symbiodinium_necroappetens_CCMP2469_Snec_CCMP2469.gene7891.mRNA1:0.0000020306)100:0.0298525506,(AlveoDino-Dinophyceae-Symbiodinium_tridacnidorum_CCMP2592_Stri_CCMP2592.gene12173.mRNA1:0.0000028632,AlveoDino-Dinophyceae-Symbiodinium_tridacnidorum_CCMP2592_Stri_CCMP2592.gene25550.mRNA1:1.1846622083)38:0.0000027707)64:0.0146025145,AlveoDino-Dinophyceae-Symbiodinium_linucheae_CCMP2456_Slin_CCMP2456.gene19623.mRNA1:0.0140175113)77:0.0184483760,(AlveoDino-Dinophyceae-Symbiodinium_natans_CCMP2548_Snat_CCMP2548.gene19795.mRNA1:0.0385653582,AlveoDino-Dinophyceae-Symbiodinium_natans_CCMP2548_Snat_CCMP2548.gene19796.mRNA1:0.0137632815)100:0.0176180326)99:0.1070189386,((AlveoDino-Dinophyceae-Symbiodinium_microadriaticum_04_503SCI_Smic_04-503SCI.03.gene10657.mRNA1:0.0261141348,AlveoDino-Dinophyceae-Symbiodinium_linucheae_CCMP2456_Slin_CCMP2456.gene3914.mRNA1:0.0000009982)100:0.0851127334,AlveoDino-Dinophyceae-Symbiodinium_pilosum_CCMP2461_Spil_CCMP2461.gene9037.mRNA1:0.0477807363)100:0.0792471546)100:0.0992114915)100:0.1110864760)30:0.0307437942)20:0.0191174931,((((AlveoDino-Dinophyceae-Prorocentrum_minimum_Gene.189961__MMETSP0053_Transcript_105858__g.189961__m.189961:0.0551615065,AlveoDino-Dinophyceae-Prorocentrum_minimum_MMETSP0055_Transcript_108611_m.190836:0.0157634160)100:0.0363352010,(AlveoDino-Dinophyceae-Prorocentrum_minimum_Gene.228993__MMETSP0056_Transcript_124082__g.228993__m.228993:0.0383102723,AlveoDino-Dinophyceae-Prorocentrum_minimum_MMETSP0057_Transcript_20022_m.36372:0.0785534869)100:0.0610964444)100:0.3198831161,(AlveoDino-Dinophyceae-Prorocentrum_minimum_Gene.92252__MMETSP0053_Transcript_51095__g.92252__m.92252:0.3713039291,(AlveoDino-Dinophyceae-Prorocentrum_minimum_MMETSP0055_Transcript_48446_m.84623:0.0420526236,AlveoDino-Dinophyceae-Prorocentrum_minimum_Gene.37061__MMETSP0056_Transcript_20037__g.37061__m.37061:0.0000025402)100:0.4585041824)100:0.8393727072)90:0.1168677828,AlveoDino-Dinophyceae-Prorocentrum_minimum_Gene.86875__MMETSP0053_Transcript_48178__g.86875__m.86875:0.2836075178)87:0.1134889302)25:0.0244602901)73:0.1291220366,((AlveoDino-Dinophyceae-Noctiluca_scintillans_MMETSP0253_Transcript_12328_m.23071:0.1608238351,AlveoDino-Dinophyceae-Noctiluca_scintillans_MMETSP0253_Transcript_47859_m.86199:0.1064994680)100:0.1747790772,AlveoDino-Dinophyceae-Amphidinium_gibbosum.g24294.t1:1.3141304347)93:0.2001503695)97:0.1765735494,AlveoDino-Dinophyceae-Amoebophrya_ceratii.g8125.t1:1.1457820018)41:0.0423065731,AlveoDino-Dinophyceae-Amphidinium_gibbosum.g47436.t1:1.3639309430)47:0.0608480819,AlveoDino-Dinophyceae-Oxyrrhis_marina_Gene.72365__MMETSP0468_Transcript_51169__g.72365__m.72365:0.7084331363)75:0.0979042350,((Alveolata-Perkinsea-Perkinsus_marinus_ATCC_50983_tr_C5K508_C5K508_PERM5:0.0183610239,Alveolata-Perkinsea-Perkinsus_marinus_ATCC_50983_tr_C5LYY3_C5LYY3_PERM5:0.0007867178)100:0.7204135285,Opisthokonta-Fungi-Laccaria_bicolor_S238N_H82_tr_B0CYB5_B0CYB5_LACBS:1.8416101293)82:0.0904959300)99:0.2179285552)99:0.2289020466);
```
