## Supplementary material for "Improved *Cladocopium goreaui* genome assembly reveals features of a facultative coral symbiont and the complex evolutionary history of dinoflagellate genes": OG0003760.treEdited.tre

```
(Alveolata-Chromerida-Chromera_velia_Cvel_14335:0.4604076728,Alveolata-Chromerida-Vitrella_brassicaformis_Vbra_3330:0.3108092028,(((((AlveoDino-Dinophyceae-Alexandrium_tamarense_CCMP1771_Gene.163071__MMETSP0382_Transcript_78471__g.163071__m.163071:0.0933458957,AlveoDino-Dinophyceae-Gambierdiscus_australes_MMETSP0766_Transcript_89448_m.135477:0.0502630586)100:0.0815298598,(((AlveoDino-Dinophyceae-Gymnodinium_catenatum_GC744_Gene.225387__MMETSP0784_Transcript_114634__g.225387__m.225387:0.2097390977,AlveoDino-Dinophyceae-Karenia_brevis_SP1_Gene.10590__MMETSP0574_Transcript_9833__g.10590__m.10590:0.1564611388)97:0.0463227614,AlveoDino-Dinophyceae-Peridinium_aciculiferum_MMETSP0370_Transcript_88925_m.158466:0.2363741256)50:0.0552474126,(AlveoDino-Dinophyceae-Heterocapsa_rotundata_MMETSP0503_Transcript_67263_m.139566:0.1092708800,((((AlveoDino-Dinophyceae-Durusdinium_trenchii_CCMP2556.gene574.mRNA1:0.0102896126,AlveoDino-Dinophyceae-Durusdinium_trenchii_sh.g13437.t1:0.0000010000)100:0.0408509284,((((AlveoDino-Dinophyceae-Cladocopium_C15_evm.model.scaffold_6182.1:0.0000020290,AlveoDino-Dinophyceae-Cladocopium_goreaui_evm.model.scf7180000356213.5:0.1842354147)100:0.1075424211,AlveoDino-Dinophyceae-Cladocopium_goreaui_evm.model.scf7180000357342.1:0.0182256160)100:0.0643981753,AlveoDino-Dinophyceae-Fugacium_kawagutii_Fkaw.gene26117.mRNA1:0.0198264859)100:0.0261729766,AlveoDino-Dinophyceae-Breviolum_minutum_Bmin.gene17600.mRNA1:0.0387431276)100:0.0385415722)100:0.0552732467,((((AlveoDino-Dinophyceae-Symbiodinium_microadriaticum_CCMP2467_Smic.gene15716.mRNA1:0.0000000000,AlveoDino-Dinophyceae-Symbiodinium_necroappetens_CCMP2469_Snec_CCMP2469.gene24070.mRNA1:0.0000000000):0.0000000000,AlveoDino-Dinophyceae-Symbiodinium_microadriaticum_CassKB8_Smic_CassKB8.gene12593.mRNA1:0.0000000000):0.0000010000,AlveoDino-Dinophyceae-Symbiodinium_microadriaticum_04_503SCI_Smic_04-503SCI.03.gene23502.mRNA1:0.0000010000)100:0.0634467446,AlveoDino-Dinophyceae-Symbiodinium_pilosum_CCMP2461_Spil_CCMP2461.gene16484.mRNA1:0.0191365883)100:0.0756184034)100:0.0868536896,AlveoDino-Dinophyceae-Polarella_glacialis_CCMP2088_evm.model.CCMP2088_scf7180000723512.3:0.1796277060)90:0.0558147757)21:0.0144706202)52:0.0329591560)64:0.0092994205,AlveoDino-Dinophyceae-Prorocentrum_minimum_MMETSP0057_Transcript_17484_m.31497:0.1950045844)92:0.0901730764,AlveoDino-Dinophyceae-Amphidinium_gibbosum.g29670.t1:0.3740046937)100:0.1605149455,(AlveoDino-Dinophyceae-Oxyrrhis_marina_Gene.71360__MMETSP0468_Transcript_50555__g.71360__m.71360:0.4360289488,(((((AlveoDino-Dinophyceae-Oxyrrhis_marina_Gene.150475__MMETSP0469_Transcript_99558__g.150475__m.150475:0.2194230461,Discobida-Euglenozoid-Euglena_gracilis_EG_transcript_10744:0.2130095139)81:0.1109665459,(Cryptophyta---Guillardia_theta_CCMP2712_XP_005820459.1:0.2604760899,(Stramenopiles-Phaeophyceae-Ectocarpus_siliculosus_tr_D7FPQ5_D7FPQ5_ECTSI:0.0421843631,Stramenopiles-Phaeophyceae-Cladosiphon_okamuranus_g6450.t1:0.0186650568)100:0.1614284747)53:0.0490415824)31:0.0213258627,(((((((((((((Rhizaria-Chlorarachniophyceae-Bigelowiella_natans_CCMP2755_jgi_Bigna1_139618_aug1.51_g14326:0.0000000000,Rhizaria-Chlorarachniophyceae-Bigelowiella_natans_CCMP2755_jgi_Bigna1_22006_gw1.51.38.1:0.0000000000):0.0000000000,Rhizaria-Chlorarachniophyceae-Bigelowiella_natans_CCMP2755_jgi_Bigna1_55106_estExt_Genewise1Plus.C_510066:0.0000000000):0.0000000000,Rhizaria-Chlorarachniophyceae-Bigelowiella_natans_CCMP2755_jgi_Bigna1_41339_e_gw1.51.36.1:0.0000000000):0.0000000000,Rhizaria-Chlorarachniophyceae-Bigelowiella_natans_CCMP2755_jgi_Bigna1_55107_estExt_Genewise1Plus.C_510067:0.0000000000):0.0000000000,Rhizaria-Chlorarachniophyceae-Bigelowiella_natans_CCMP2755_jgi_Bigna1_77955_fgenesh1_pg.51___97:0.0000000000):0.0000000000,Rhizaria-Chlorarachniophyceae-Bigelowiella_natans_CCMP2755_jgi_Bigna1_58065_fgenesh1_pm.51___8:0.0000000000):0.0000000000,Rhizaria-Chlorarachniophyceae-Bigelowiella_natans_CCMP2755_jgi_Bigna1_92674_estExt_fgenesh1_pm.C_510008:0.0000000000):0.0000000000,Rhizaria-Chlorarachniophyceae-Bigelowiella_natans_CCMP2755_jgi_Bigna1_89549_estExt_fgenesh1_pg.C_510095:0.0000000000):0.0000000000,Rhizaria-Chlorarachniophyceae-Bigelowiella_natans_CCMP2755_jgi_Bigna1_49557_estExt_Genewise1.C_510067:0.0000000000):0.0000000000,Rhizaria-Chlorarachniophyceae-Bigelowiella_natans_CCMP2755_jgi_Bigna1_21875_gw1.51.36.1:0.0000000000):0.0000000000,Rhizaria-Chlorarachniophyceae-Bigelowiella_natans_CCMP2755_jgi_Bigna1_41251_e_gw1.51.38.1:0.0000000000):0.0000010000,Rhizaria-Chlorarachniophyceae-Bigelowiella_natans_CCMP2755_jgi_Bigna1_49556_estExt_Genewise1.C_510066:0.0000010000)100:0.1673610538,Stramenopiles-Pelagophyte-Aureococcus_anophagefferens_tr_F0XY08_F0XY08_AURAN:0.2780530639)81:0.0753105625)76:0.0858159915,((((((((((((((((((((((((((((Stramenopiles-Bacillariophyta-Fragilariopsis_cylindrus_CCMP1102_jgi_Fracy1_240750_fgenesh2_pg.8___52:0.0000000000,Stramenopiles-Bacillariophyta-Fragilariopsis_cylindrus_CCMP1102_jgi_Fracy1_213203_estExt_Genewise1Plus.C_360066:0.0000000000):0.0000000000,Stramenopiles-Bacillariophyta-Fragilariopsis_cylindrus_CCMP1102_jgi_Fracy1_140802_gw1.8.115.1:0.0000000000):0.0000000000,Stramenopiles-Bacillariophyta-Fragilariopsis_cylindrus_CCMP1102_jgi_Fracy1_188106_e_gw1.8.115.1:0.0000000000):0.0000000000,Stramenopiles-Bacillariophyta-Fragilariopsis_cylindrus_CCMP1102_jgi_Fracy1_197967_e_gw1.36.100.1:0.0000000000):0.0000000000,Stramenopiles-Bacillariophyta-Fragilariopsis_cylindrus_CCMP1102_jgi_Fracy1_226419_fgenesh2_pm.8___9:0.0000000000):0.0000000000,Stramenopiles-Bacillariophyta-Fragilariopsis_cylindrus_CCMP1102_jgi_Fracy1_209319_estExt_Genewise1Plus.C_80040:0.0000000000):0.0000000000,Stramenopiles-Bacillariophyta-Fragilariopsis_cylindrus_CCMP1102_jgi_Fracy1_213204_estExt_Genewise1Plus.C_360067:0.0000000000):0.0000000000,Stramenopiles-Bacillariophyta-Fragilariopsis_cylindrus_CCMP1102_jgi_Fracy1_197924_e_gw1.36.71.1:0.0000000000):0.0000000000,Stramenopiles-Bacillariophyta-Fragilariopsis_cylindrus_CCMP1102_jgi_Fracy1_209318_estExt_Genewise1Plus.C_80039:0.0000000000):0.0000000000,Stramenopiles-Bacillariophyta-Fragilariopsis_cylindrus_CCMP1102_jgi_Fracy1_213205_estExt_Genewise1Plus.C_360068:0.0000000000):0.0000000000,Stramenopiles-Bacillariophyta-Fragilariopsis_cylindrus_CCMP1102_jgi_Fracy1_140796_gw1.36.18.1:0.0000000000):0.0000000000,Stramenopiles-Bacillariophyta-Fragilariopsis_cylindrus_CCMP1102_jgi_Fracy1_197914_e_gw1.36.18.1:0.0000000000):0.0000000000,Stramenopiles-Bacillariophyta-Fragilariopsis_cylindrus_CCMP1102_jgi_Fracy1_265008_estExt_fgenesh2_pg.C_360116:0.0000000000):0.0000000000,Stramenopiles-Bacillariophyta-Fragilariopsis_cylindrus_CCMP1102_jgi_Fracy1_277870_estExt_fgenesh2_pm.C_360020:0.0000000000):0.0000000000,Stramenopiles-Bacillariophyta-Fragilariopsis_cylindrus_CCMP1102_jgi_Fracy1_275835_estExt_fgenesh2_pm.C_80009:0.0000000000):0.0000000000,Stramenopiles-Bacillariophyta-Fragilariopsis_cylindrus_CCMP1102_jgi_Fracy1_149952_gw1.36.71.1:0.0000000000):0.0000000000,Stramenopiles-Bacillariophyta-Fragilariopsis_cylindrus_CCMP1102_jgi_Fracy1_159345_gw1.8.572.1:0.0000000000):0.0000000000,Stramenopiles-Bacillariophyta-Fragilariopsis_cylindrus_CCMP1102_jgi_Fracy1_261912_estExt_fgenesh2_pg.C_80052:0.0000000000):0.0000000000,Stramenopiles-Bacillariophyta-Fragilariopsis_cylindrus_CCMP1102_jgi_Fracy1_229615_fgenesh2_pm.36___21:0.0000000000):0.0000000000,Stramenopiles-Bacillariophyta-Fragilariopsis_cylindrus_CCMP1102_jgi_Fracy1_159133_gw1.36.100.1:0.0000000000):0.0000000000,Stramenopiles-Bacillariophyta-Fragilariopsis_cylindrus_CCMP1102_jgi_Fracy1_188003_e_gw1.8.572.1:0.0000000000):0.0000010000,Stramenopiles-Bacillariophyta-Fragilariopsis_cylindrus_CCMP1102_jgi_Fracy1_251554_fgenesh2_pg.36___118:0.0000010000)97:0.0000020274,((((Stramenopiles-Bacillariophyta-Fragilariopsis_cylindrus_CCMP1102_jgi_Fracy1_170558_estExt_Genewise1.C_80039:0.0000000000,Stramenopiles-Bacillariophyta-Fragilariopsis_cylindrus_CCMP1102_jgi_Fracy1_174630_estExt_Genewise1.C_360080:0.0000000000):0.0000000000,Stramenopiles-Bacillariophyta-Fragilariopsis_cylindrus_CCMP1102_jgi_Fracy1_174628_estExt_Genewise1.C_360078:0.0000000000):0.0000000000,Stramenopiles-Bacillariophyta-Fragilariopsis_cylindrus_CCMP1102_jgi_Fracy1_170560_estExt_Genewise1.C_80041:0.0000000000):0.0000000000,Stramenopiles-Bacillariophyta-Fragilariopsis_cylindrus_CCMP1102_jgi_Fracy1_174629_estExt_Genewise1.C_360079:0.0000000000):0.0000010000)51:0.0000029404,Stramenopiles-Bacillariophyta-Fragilariopsis_cylindrus_CCMP1102_jgi_Fracy1_170559_estExt_Genewise1.C_80040:0.0000010000)87:0.0042108870,Stramenopiles-Bacillariophyta-Fragilariopsis_cylindrus_CCMP1102_jgi_Fracy1_159029_gw1.8.566.1:0.0000020057)100:0.2200293463,Stramenopiles-Bacillariophyta-Phaeodactylum_tricornutum_jgi_Phatr2_13125_e_gw1.10.147.1:0.1204598932)97:0.0864375517,Stramenopiles-Bacillariophyta-Thalassiosira_pseudonana_CCMP1335_tr_B8C081_B8C081_THAPS:0.2128901471)97:0.1133803592,((Viridiplantae-Chlorophyceae-Chlamydomonas_reinhardtii_tr_A8JHN1_A8JHN1_CHLRE:0.1518383506,Viridiplantae-Chlorophyceae-Volvox_carteri_f_nagariensis_tr_D8TSM6_D8TSM6_VOLCA:0.1164652913)100:0.2030987841,(Viridiplantae-Prasinophyceae-Bathycoccus_prasinos_XP_007509710.1:0.2380237687,Viridiplantae-Prasinophyceae-Ostreococcus_tauri_XP_022838458.1:0.2230598122)100:0.1383285934)56:0.0576358895)41:0.0206685168)26:0.0376383925,(((((Glaucophyta---Cyanophora_paradoxa_ConsensusfromContig55557-snap_masked-ConsensusfromContig55557-abinit-gene-0.0-mRNA-1_cds_7945/44-149_0__:0.5715526928,(((Stramenopiles-Phaeophyceae-Cladosiphon_okamuranus_g3998.t1:0.6439919520,(Cyanobacteria---Prochlorococcus_marinus_MIT9313_tr_Q7V792_Q7V792_PROMM:0.4259823172,Cyanobacteria---Prochlorococcus_marinus_SS120_tr_Q7VCE5_Q7VCE5_PROMA:0.6100239178)99:0.3440818548)31:0.0639131057,Planctomycetes---Rhodopirellula_baltica_DSM10527_tr_Q7UPS7_Q7UPS7_RHOBA:0.5692352150)35:0.0812202002,Cyanobacteria---Synechocystis_sp_PCC_6803_tr_Q55908_Q55908_SYNY3:0.8998760947)58:0.1593511032)11:0.0377153200,Haptophyta---Emiliania_huxleyi_CCMP1516_tr_R1EX57_R1EX57_EMIHU:0.3471436996)14:0.0422551147,(((Rhodophyta---Cyanidioschyzon_merolae_strain_10D_XP_005538899.1:0.4734527635,Rhodophyta---Galdieria_sulphuraria_tr_M2Y9M0_M2Y9M0_GALSU:0.5482493905)98:0.2093243970,Stramenopiles-Bacillariophyta-Fragilariopsis_cylindrus_CCMP1102_jgi_Fracy1_251555_fgenesh2_pg.36___119:9.9999982651)14:0.0000022295,(Rhodophyta---Porphyridium_purpureum_evm.model.contig_3630.2:0.3543310068,(Rhodophyta---Pyropia_yezoensis_contig_15472_g3697:0.4461467128,Rhodophyta---Gracilariopsis_chorda_PXF42160.1:0.3104356802)82:0.0496671096)80:0.0637769526)21:0.1092438570)75:0.0707699076,((Viridiplantae-Trebouxiophyceae-Chlorella_variabilis_jgi_ChlNC64A_1_10236_gw1.7.90.1:0.0000010000,((((Viridiplantae-Trebouxiophyceae-Chlorella_variabilis_jgi_ChlNC64A_1_10308_gw1.7.91.1:0.0000022324,Viridiplantae-Trebouxiophyceae-Chlorella_variabilis_jgi_ChlNC64A_1_22176_e_gw1.7.91.1:0.0000026083)100:0.0843352477,((Viridiplantae-Trebouxiophyceae-Chlorella_variabilis_jgi_ChlNC64A_1_30690_estExt_Genewise1.C_70259:0.0000000000,Viridiplantae-Trebouxiophyceae-Chlorella_variabilis_jgi_ChlNC64A_1_35004_estExt_Genewise1Plus.C_70260:0.0000000000):0.0000000000,Viridiplantae-Trebouxiophyceae-Chlorella_variabilis_jgi_ChlNC64A_1_35003_estExt_Genewise1Plus.C_70259:0.0000000000):0.0000021346)24:0.0000020353,Viridiplantae-Trebouxiophyceae-Chlorella_variabilis_jgi_ChlNC64A_1_30691_estExt_Genewise1.C_70260:0.0000010000)20:0.0000024066,((((Viridiplantae-Trebouxiophyceae-Chlorella_variabilis_jgi_ChlNC64A_1_10428_gw1.7.100.1:0.0000000000,Viridiplantae-Trebouxiophyceae-Chlorella_variabilis_jgi_ChlNC64A_1_51636_fgenesh3_pg.C_scaffold_7000183:0.0000000000):0.0000000000,Viridiplantae-Trebouxiophyceae-Chlorella_variabilis_jgi_ChlNC64A_1_57533_estExt_fgenesh3_pg.C_70178:0.0000000000):0.0000000000,Viridiplantae-Trebouxiophyceae-Chlorella_variabilis_jgi_ChlNC64A_1_144440_IGS.gm_7_00382:0.0000000000):0.0000010000,Viridiplantae-Trebouxiophyceae-Chlorella_variabilis_jgi_ChlNC64A_1_22112_e_gw1.7.100.1:0.0000010000)82:0.0000020516)23:0.0000026063)16:0.0000010000,Viridiplantae-Trebouxiophyceae-Chlorella_variabilis_jgi_ChlNC64A_1_22021_e_gw1.7.90.1:0.0000010000)100:0.2773974869)40:0.0217583757,Stramenopiles-Ochrophyta-Nannochloropsis_gaditana_tr_W7U1I5_W7U1I5_9STRA:0.3462143438)57:0.0345518717)44:0.0456638852)56:0.0461493735)94:0.0896858189);
```
