## Supplementary material for "Improved *Cladocopium goreaui* genome assembly reveals features of a facultative coral symbiont and the complex evolutionary history of dinoflagellate genes": OG0003799.treEdited.tre

```
(Alveolata-Apicomplexa-Toxoplasma_gondii_XP_018638514.1:1.0964877921,(Alveolata-Chromerida-Chromera_velia_Cvel_1839:0.2614454566,Alveolata-Chromerida-Vitrella_brassicaformis_Vbra_4415:0.2532051916)99:0.0650024646,(((((((Alveolata-Ciliophora-Paramecium_tetraurelia_tr_A0CHY6_A0CHY6_PARTE:0.0048899417,Alveolata-Ciliophora-Paramecium_tetraurelia_tr_A0E2F5_A0E2F5_PARTE:0.0842656799)100:0.0201077563,(Alveolata-Ciliophora-Paramecium_tetraurelia_tr_A0DKU0_A0DKU0_PARTE:0.0009852902,Alveolata-Ciliophora-Paramecium_tetraurelia_tr_A0DXJ9_A0DXJ9_PARTE:0.0282008678)100:0.0116571022)99:0.0096618885,Alveolata-Ciliophora-Paramecium_tetraurelia_tr_A0CZI1_A0CZI1_PARTE:0.0396348746)100:0.3200049978,(Alveolata-Ciliophora-Tetrahymena_thermophila_SB210_tr_I7MJ99_I7MJ99_TETTS:0.6435011059,Alveolata-Ciliophora-Tetrahymena_thermophila_SB210_tr_Q22AX6_Q22AX6_TETTS:0.1166536237)100:0.1965863830)100:0.2109527342,((Alveolata-Ciliophora-Tetrahymena_thermophila_SB210_tr_I7LTQ4_I7LTQ4_TETTS:3.0019933426,Archaea---Methanococcus_maripaludis_S2_tr_Q6LYW2_Q6LYW2_METMP:3.0201501641)87:0.6629133910,(Metamonada---Trichomonas_vaginalis_tr_A2F129_A2F129_TRIVA:0.0326199613,Metamonada---Trichomonas_vaginalis_tr_A2DWX1_A2DWX1_TRIVA:0.0893082670)100:1.3159440460)49:0.0231275351)63:0.1077576671,((((AlveoDino-Dinophyceae-Alexandrium_tamarense_CCMP1771_Gene.80038__MMETSP0384_Transcript_49263__g.80038__m.80038:0.1623448121,(AlveoDino-Dinophyceae-Symbiodinium_microadriaticum_CassKB8_Smic_CassKB8.gene26542.mRNA1:0.4946050897,AlveoDino-Dinophyceae-Symbiodinium_microadriaticum_CassKB8_Smic_CassKB8.gene29430.mRNA1:0.3499147113)94:0.0913319420)94:0.0731184589,(((Stramenopiles-Bacillariophyta-Thalassiosira_pseudonana_CCMP1335_tr_B8BRP4_B8BRP4_THAPS:0.8050152890,Stramenopiles-Ochrophyta-Nannochloropsis_gaditana_tr_W7TXC0_W7TXC0_9STRA:0.8809653543)97:0.0592631179,Stramenopiles-Pelagophyte-Aureococcus_anophagefferens_tr_F0YAE8_F0YAE8_AURAN:0.2483023473)99:0.0433112658,(Stramenopiles-Phaeophyceae-Ectocarpus_siliculosus_tr_D7FQU1_D7FQU1_ECTSI:0.0134365824,Stramenopiles-Phaeophyceae-Cladosiphon_okamuranus_g14105.t1:0.0374432780)100:0.2716370301)100:0.0536803234)95:0.0706235619,(Rhizaria-Foraminifera-Reticulomyxa_filosa_tr_X6NEJ5_X6NEJ5_RETFI:0.9680278425,(((Rhizaria-Chlorarachniophyceae-Bigelowiella_natans_CCMP2755_jgi_Bigna1_125502_aug1.1_g210:0.0000010000,Rhizaria-Chlorarachniophyceae-Bigelowiella_natans_CCMP2755_jgi_Bigna1_66148_fgenesh1_pg.1___183:0.0000010000)92:0.0000026458,Rhizaria-Chlorarachniophyceae-Bigelowiella_natans_CCMP2755_jgi_Bigna1_56993_fgenesh1_pm.1___18:0.0000010000)52:0.0032687869,((Rhizaria-Chlorarachniophyceae-Bigelowiella_natans_CCMP2755_jgi_Bigna1_18867_gw1.1.23.1:0.0000010000,(Rhizaria-Chlorarachniophyceae-Bigelowiella_natans_CCMP2755_jgi_Bigna1_28571_gw1.1.376.1:0.0000010000,((Rhizaria-Chlorarachniophyceae-Bigelowiella_natans_CCMP2755_jgi_Bigna1_32871_e_gw1.1.23.1:0.0000010000,Rhizaria-Chlorarachniophyceae-Bigelowiella_natans_CCMP2755_jgi_Bigna1_33250_e_gw1.1.24.1:0.0000010000)99:0.0000010000,Rhizaria-Chlorarachniophyceae-Bigelowiella_natans_CCMP2755_jgi_Bigna1_33208_e_gw1.1.376.1:0.0000010000)95:0.0000028986)50:0.0000021330)21:0.0000025482,Rhizaria-Chlorarachniophyceae-Bigelowiella_natans_CCMP2755_jgi_Bigna1_18869_gw1.1.24.1:0.0000010000)72:0.0084091176)100:0.3928678873)95:0.2087672206)79:0.0218032646,(((Discobida-Euglenozoid-Euglena_gracilis_EG_transcript_1689:0.2365823680,Discobida-Trypanosoma-Trypanosoma_brucei_tr_Q386Y0_Q386Y0_TRYB2:0.4089689384)100:0.1683007731,((Viridiplantae-Chlorophyceae-Chlamydomonas_reinhardtii_tr_A8JCJ2_A8JCJ2_CHLRE:0.0145278972,Viridiplantae-Chlorophyceae-Volvox_carteri_f_nagariensis_tr_D8TVP1_D8TVP1_VOLCA:0.0828380124)100:0.4140602194,(((((((Viridiplantae-Trebouxiophyceae-Chlorella_variabilis_jgi_ChlNC64A_1_6800_gw1.24.26.1:0.0000000000,Viridiplantae-Trebouxiophyceae-Chlorella_variabilis_jgi_ChlNC64A_1_27178_e_gw1.24.26.1:0.0000000000):0.0000000000,Viridiplantae-Trebouxiophyceae-Chlorella_variabilis_jgi_ChlNC64A_1_27125_e_gw1.24.27.1:0.0000000000):0.0000010000,Viridiplantae-Trebouxiophyceae-Chlorella_variabilis_jgi_ChlNC64A_1_6803_gw1.24.27.1:0.0000010000)90:0.0000010000,Viridiplantae-Trebouxiophyceae-Chlorella_variabilis_jgi_ChlNC64A_1_26988_e_gw1.24.28.1:0.0000010000)82:0.0000010000,Viridiplantae-Trebouxiophyceae-Chlorella_variabilis_jgi_ChlNC64A_1_6876_gw1.24.28.1:0.0000010000)72:0.0000010000,Viridiplantae-Trebouxiophyceae-Chlorella_variabilis_jgi_ChlNC64A_1_139315_IGS.gm_24_00095:0.0000010000)79:0.0000021187,Viridiplantae-Trebouxiophyceae-Chlorella_variabilis_jgi_ChlNC64A_1_54662_fgenesh3_pg.C_scaffold_24000046:0.0334178151)100:1.2752640420)80:0.1539253782)70:0.0439916043,(Cryptophyta---Guillardia_theta_CCMP2712_XP_005834428.1:0.5263013114,(Opisthokonta-Choanoflagellida-Salpingoeca_rosetta_tr_F2US11_F2US11_SALR5:0.6427448412,(Opisthokonta-Metazoa-Amphimedon_queenslandica_tr_A0A1X7U0K2_A0A1X7U0K2_AMPQE:0.4879747691,((((Opisthokonta-Metazoa-Daphnia_pulex_tr_E9HYY9_E9HYY9_DAPPU:0.7040615892,Opisthokonta-Metazoa-Caenorhabditis_elegans_tr_G5ED37_G5ED37_CAEEL:0.5783487542)89:0.1109790753,Opisthokonta-Metazoa-Homo_sapiens_sp_Q13099_IFT88_HUMAN:0.2938256301)26:0.0310814096,Opisthokonta-Metazoa-Lottia_gigantea_tr_V3ZVG1_V3ZVG1_LOTGI:0.1989837488)97:0.0698662438,((Opisthokonta-Metazoa-Stylophora_pistillata_tr_A0A2B4SZ51_A0A2B4SZ51_STYPI:0.0280299716,Opisthokonta-Metazoa-Orbicella_faveolata_XP_020622021.1:0.0246065417)100:0.0124669038,Opisthokonta-Metazoa-Porites_lutea_plut2.m8.19651.m1:0.0305630837)100:0.1071065572)94:0.0730928650)95:0.0636165543)99:0.2275783612)83:0.0606093518)69:0.0438794224)78:0.0665822582)84:0.1105518153,((((((((AlveoDino-Dinophyceae-Alexandrium_tamarense_CCMP1771_Gene.189595__MMETSP0382_Transcript_91451__g.189595__m.189595:0.0201631197,AlveoDino-Dinophyceae-Gambierdiscus_australes_MMETSP0766_Transcript_50626_m.76344:0.0369392963)97:0.0061031739,(AlveoDino-Dinophyceae-Prorocentrum_minimum_Gene.223042__MMETSP0056_Transcript_120932__g.223042__m.223042:0.0783966571,(((AlveoDino-Dinophyceae-Durusdinium_trenchii_CCMP2556.gene1609.mRNA1:0.0142126868,((AlveoDino-Dinophyceae-Cladocopium_C15_evm.model.scaffold_325.1:0.0365901240,(AlveoDino-Dinophyceae-Cladocopium_goreaui_evm.model.scf7180000355730.42:0.0000010000,AlveoDino-Dinophyceae-Cladocopium_C92_CC92.gene5862.mRNA1:0.0000010000)57:0.0000010000)93:0.0019041650,AlveoDino-Dinophyceae-Fugacium_kawagutii_Fkaw.gene15759.mRNA1:0.0000010000)91:0.0019055346)81:0.0000020384,((((AlveoDino-Dinophyceae-Symbiodinium_microadriaticum_CCMP2467_Smic.gene10770.mRNA1:0.0000010000,(AlveoDino-Dinophyceae-Symbiodinium_microadriaticum_04_503SCI_Smic_04-503SCI.03.gene5673.mRNA1:0.0000010000,(AlveoDino-Dinophyceae-Symbiodinium_necroappetens_CCMP2469_Snec_CCMP2469.gene8133.mRNA1:0.0000023095,AlveoDino-Dinophyceae-Symbiodinium_tridacnidorum_CCMP2592_Stri_CCMP2592.gene22420.mRNA1:0.0507706344)98:0.0053777395)100:0.0291492653)100:0.0592265050,AlveoDino-Dinophyceae-Symbiodinium_linucheae_CCMP2456_Slin_CCMP2456.gene13050.mRNA1:0.0195399874)100:0.0244233671,AlveoDino-Dinophyceae-Symbiodinium_microadriaticum_CassKB8_Smic_CassKB8.gene3274.mRNA1:0.0312059523)96:0.0019746596,AlveoDino-Dinophyceae-Symbiodinium_natans_CCMP2548_Snat_CCMP2548.gene13242.mRNA1:0.0000010000)99:0.0133424883)37:0.0045761941,AlveoDino-Dinophyceae-Breviolum_minutum_Bmin.gene8256.mRNA1:0.0038445339)95:0.0201536561)52:0.0080339677)47:0.0041776852,((AlveoDino-Dinophyceae-Peridinium_aciculiferum_MMETSP0370_Transcript_14261_m.24197:0.0492618010,AlveoDino-Dinophyceae-Peridinium_aciculiferum_MMETSP0370_Transcript_41888_m.73644:0.0313575585)98:0.0321293487,((AlveoDino-Dinophyceae-Polarella_glacialis_CCMP1383_evm.model.CCMP1383_scf7180000574643.2:0.0000010000,AlveoDino-Dinophyceae-Polarella_glacialis_CCMP2088_evm.model.CCMP2088_scf7180000687320.2:0.0000010000)63:0.0000010000,AlveoDino-Dinophyceae-Polarella_glacialis_CCMP2088_evm.model.CCMP2088_scf7180000666964.2:0.0000010000)100:0.0218891579)78:0.0134291337)42:0.0060233493,AlveoDino-Dinophyceae-Heterocapsa_rotundata_MMETSP0503_Transcript_10081_m.21208:0.0238610919)48:0.0069957971,(AlveoDino-Dinophyceae-Gymnodinium_catenatum_GC744_Gene.25351__MMETSP0784_Transcript_13666__g.25351__m.25351:0.0223393675,AlveoDino-Dinophyceae-Gymnodinium_catenatum_GC744_Gene.134738__MMETSP0784_Transcript_69847__g.134738__m.134738:0.0347823273)99:0.0224421092)49:0.0114222299,AlveoDino-Dinophyceae-Noctiluca_scintillans_MMETSP0253_Transcript_775_m.1486:0.0353094488)100:0.0671394484,((AlveoDino-Dinophyceae-Oxyrrhis_marina_Gene.20522__MMETSP0468_Transcript_14228__g.20522__m.20522:0.0732963329,AlveoDino-Dinophyceae-Oxyrrhis_marina_Gene.113977__MMETSP0469_Transcript_75865__g.113977__m.113977:0.0676514897)100:0.0913948695,AlveoDino-Dinophyceae-Amoebophrya_ceratii.g11817.t1:0.2493527417)92:0.0329688697)98:0.1006090581,Alveolata-Perkinsea-Perkinsus_marinus_ATCC_50983_tr_C5KVS9_C5KVS9_PERM5:0.6910388550)97:0.0870970258)58:0.0121846878);
```
