## Supplementary material for "Improved *Cladocopium goreaui* genome assembly reveals features of a facultative coral symbiont and the complex evolutionary history of dinoflagellate genes": OG0004035.treEdited.tre

```
(Alveolata-Apicomplexa-Plasmodium_falciparum_XP_001347655.2:2.2483857151,((Alveolata-Apicomplexa-Toxoplasma_gondii_XP_018635889.1:1.0375330128,(((((((((AlveoDino-Dinophyceae-Dinophysis_acuminata_DAEP01_MMETSP0797_Transcript_51523_m.102323:0.1609633736,(AlveoDino-Dinophyceae-Prorocentrum_minimum_Gene.73284__MMETSP0053_Transcript_40684__g.73284__m.73284:0.0451728759,AlveoDino-Dinophyceae-Prorocentrum_minimum_Gene.40341__MMETSP0056_Transcript_21769__g.40341__m.40341:0.0791500165)100:0.1842137793)84:0.0295984231,((AlveoDino-Dinophyceae-Heterocapsa_rotundata_MMETSP0503_Transcript_9906_m.20832:0.1709927920,AlveoDino-Dinophyceae-Peridinium_aciculiferum_MMETSP0370_Transcript_8432_m.13961:0.1864622611)97:0.0772717642,(((((AlveoDino-Dinophyceae-Cladocopium_goreaui_evm.model.scf7180000355510.4:0.0065714718,AlveoDino-Dinophyceae-Breviolum_minutum_Bmin.gene11416.mRNA1:0.0345715764)99:0.0097713776,AlveoDino-Dinophyceae-Cladocopium_C92_CC92.gene16928.mRNA1:0.0017829444)100:0.0080056048,AlveoDino-Dinophyceae-Fugacium_kawagutii_Fkaw.gene18242.mRNA1:0.0113901451)100:0.0431703344,((((((AlveoDino-Dinophyceae-Symbiodinium_microadriaticum_CCMP2467_Smic.gene22517.mRNA1:0.0033963046,AlveoDino-Dinophyceae-Symbiodinium_necroappetens_CCMP2469_Snec_CCMP2469.gene6579.mRNA1:0.0000010000)27:0.0000025907,AlveoDino-Dinophyceae-Symbiodinium_microadriaticum_04_503SCI_Smic_04-503SCI.03.gene5707.mRNA1:0.0000010000)61:0.0048405064,AlveoDino-Dinophyceae-Symbiodinium_tridacnidorum_CCMP2592_Stri_CCMP2592.gene40433.mRNA1:0.0130241594)65:0.0116741991,AlveoDino-Dinophyceae-Symbiodinium_microadriaticum_CassKB8_Smic_CassKB8.gene8667.mRNA1:0.0000010000)74:0.0068414237,AlveoDino-Dinophyceae-Symbiodinium_linucheae_CCMP2456_Slin_CCMP2456.gene7819.mRNA1:0.0718606277)72:0.0038162047,(AlveoDino-Dinophyceae-Symbiodinium_natans_CCMP2548_Snat_CCMP2548.gene30168.mRNA1:0.0114445116,AlveoDino-Dinophyceae-Symbiodinium_pilosum_CCMP2461_Spil_CCMP2461.gene18052.mRNA1:0.0118240241)81:0.0037414511)100:0.0574246933)100:0.1007870476,(AlveoDino-Dinophyceae-Polarella_glacialis_CCMP1383_evm.model.CCMP1383_scf7180000554165.3:0.0018052328,AlveoDino-Dinophyceae-Polarella_glacialis_CCMP2088_evm.model.CCMP2088_scf7180000720828.2:0.0000026151)100:0.1074182210)100:0.0799078394)89:0.0226418158)77:0.0243453894,(AlveoDino-Dinophyceae-Alexandrium_tamarense_CCMP1771_Gene.216613__MMETSP0382_Transcript_104719__g.216613__m.216613:0.0572025982,AlveoDino-Dinophyceae-Gambierdiscus_australes_MMETSP0766_Transcript_22792_m.34651:0.0600439012)100:0.1138661991)86:0.0287916945,AlveoDino-Dinophyceae-Noctiluca_scintillans_MMETSP0253_Transcript_9160_m.17507:0.2763017511)87:0.0208032189,AlveoDino-Dinophyceae-Gymnodinium_catenatum_GC744_Gene.198146__MMETSP0784_Transcript_101231__g.198146__m.198146:0.2532444416)100:0.1864206762,AlveoDino-Dinophyceae-Oxyrrhis_marina_Gene.147325__MMETSP0469_Transcript_97659__g.147325__m.147325:0.4382395936)78:0.0668283882,AlveoDino-Dinophyceae-Amoebophrya_ceratii.g18666.t1:0.5555586279)80:0.0097217825,AlveoDino-Dinophyceae-Amoebophrya_ceratii.g18665.t1:0.6647650437)92:0.0347485346,Alveolata-Perkinsea-Perkinsus_marinus_ATCC_50983_tr_C5LAD3_C5LAD3_PERM5:0.7336653909)94:0.1039886501)55:0.0476754117,(Alveolata-Chromerida-Chromera_velia_Cvel_19327:0.5649314493,Alveolata-Chromerida-Vitrella_brassicaformis_Vbra_9449:0.3838934705)91:0.1033913157)57:0.0568878557,(Alveolata-Chromerida-Chromera_velia_Cvel_12182:2.4377144076,(((Alveolata-Ciliophora-Paramecium_tetraurelia_tr_A0BKR7_A0BKR7_PARTE:0.0457530049,(Alveolata-Ciliophora-Paramecium_tetraurelia_tr_A0CI96_A0CI96_PARTE:0.0304289566,Alveolata-Ciliophora-Paramecium_tetraurelia_tr_A0DXZ5_A0DXZ5_PARTE:0.0065904838)100:0.0819546416)100:0.2819777417,Alveolata-Ciliophora-Tetrahymena_thermophila_SB210_tr_Q23JZ6_Q23JZ6_TETTS:0.4321019548)100:0.8505084033,((AlveoDino-Dinophyceae-Alexandrium_tamarense_CCMP1771_Gene.120756__MMETSP0384_Transcript_73959__g.120756__m.120756:0.7873099661,(AlveoDino-Dinophyceae-Symbiodinium_microadriaticum_04_503SCI_Smic_04-503SCI.03.gene32731.mRNA1:0.7431970306,(Stramenopiles-Pelagophyte-Aureococcus_anophagefferens_tr_F0YDW1_F0YDW1_AURAN:0.5073566055,(Stramenopiles-Phaeophyceae-Ectocarpus_siliculosus_tr_D8LLD9_D8LLD9_ECTSI:0.0207104265,Stramenopiles-Phaeophyceae-Cladosiphon_okamuranus_g8568.t1:0.0468311111)100:0.4011036119)100:0.1101676801)99:0.1422497798)100:0.1947598169,((((Discobida-Euglenozoid-Euglena_gracilis_EG_transcript_4481:0.4720660909,Discobida-Trypanosoma-Trypanosoma_brucei_tr_Q386T2_Q386T2_TRYB2:1.0987632633)100:0.5042780667,(((Cryptophyta---Guillardia_theta_CCMP2712_XP_005837148.1:0.7388968010,(Haptophyta---Emiliania_huxleyi_CCMP1516_tr_R1FPZ9_R1FPZ9_EMIHU:0.5876198156,(Viridiplantae-Trebouxiophyceae-Chlorella_variabilis_jgi_ChlNC64A_1_138141_IGS.gm_2_00608:0.0000010000,Viridiplantae-Trebouxiophyceae-Chlorella_variabilis_jgi_ChlNC64A_1_50068_fgenesh3_pg.C_scaffold_2000313:0.0000010000)100:1.0697706020)68:0.1792915093)66:0.0579930652,(Viridiplantae-Chlorophyceae-Chlamydomonas_reinhardtii_tr_A8J3B6_A8J3B6_CHLRE:0.0573711260,Viridiplantae-Chlorophyceae-Volvox_carteri_f_nagariensis_tr_D8U2C3_D8U2C3_VOLCA:0.0847440254)100:0.7470069635)78:0.0569819899,((Opisthokonta-Choanoflagellida-Salpingoeca_rosetta_tr_F2UN51_F2UN51_SALR5:0.8171295953,Opisthokonta-Metazoa-Daphnia_pulex_tr_E9GGK6_E9GGK6_DAPPU:2.1568022115)90:0.2536866973,((Opisthokonta-Metazoa-Amphimedon_queenslandica_tr_A0A1X7T7A3_A0A1X7T7A3_AMPQE:0.0000027633,(Opisthokonta-Metazoa-Amphimedon_queenslandica_tr_A0A1X7TFU2_A0A1X7TFU2_AMPQE:0.0640119402,Opisthokonta-Metazoa-Amphimedon_queenslandica_tr_A0A1X7UWQ2_A0A1X7UWQ2_AMPQE:0.0228100644)100:0.0287749214)100:0.4973588113,((Opisthokonta-Metazoa-Homo_sapiens_sp_Q8IWG1_WDR63_HUMAN:0.4508054281,Opisthokonta-Metazoa-Lottia_gigantea_tr_V4AEL6_V4AEL6_LOTGI:0.2932994108)95:0.1035905135,(Opisthokonta-Metazoa-Nematostella_vectensis_tr_A7T2S2_A7T2S2_NEMVE:0.3047207427,((Opisthokonta-Metazoa-Stylophora_pistillata_tr_A0A2B4SJU4_A0A2B4SJU4_STYPI:0.0375760395,((Opisthokonta-Metazoa-Orbicella_faveolata_XP_020632550.1:0.0000010000,Opisthokonta-Metazoa-Orbicella_faveolata_XP_020632551.1:0.0000010000)100:0.0104936029,Opisthokonta-Metazoa-Orbicella_faveolata_XP_020632552.1:0.0000021514)100:0.0208851979)91:0.0124038856,((Opisthokonta-Metazoa-Acropora_digitifera_aug_v2a.23645.t1:0.0000023864,Opisthokonta-Metazoa-Acropora_digitifera_aug_v2a.04986.t1:0.0045001195)100:0.0788564020,Opisthokonta-Metazoa-Porites_lutea_plut2.m8.14136.m1:0.0760563759)79:0.0144405548)99:0.0870910792)100:0.1475664542)100:0.1369808654)96:0.1223788786)96:0.2181006788)85:0.0610360437)53:0.0646683553,Viridiplantae-Prasinophyceae-Ostreococcus_tauri_XP_003082062.2:1.8065804177)49:0.0367560677,(Metamonada---Trichomonas_vaginalis_tr_A2EVR9_A2EVR9_TRIVA:1.2571213467,(Rhizaria-Chlorarachniophyceae-Bigelowiella_natans_CCMP2755_jgi_Bigna1_128679_aug1.7_g3387:0.0082700651,Rhizaria-Chlorarachniophyceae-Bigelowiella_natans_CCMP2755_jgi_Bigna1_68830_fgenesh1_pg.7___125:0.0000025710)100:0.9852132336)57:0.3080119552)32:0.0659649203)35:0.1199436740)46:0.0149411676)55:0.1051632448);
```
