## Supplementary material for "Improved *Cladocopium goreaui* genome assembly reveals features of a facultative coral symbiont and the complex evolutionary history of dinoflagellate genes": OG0004058.treEdited.tre

```
(Alveolata-Chromerida-Chromera_velia_Cvel_6669:1.0313701896,Alveolata-Chromerida-Vitrella_brassicaformis_Vbra_5631:0.8607262537,(((((((AlveoDino-Dinophyceae-Alexandrium_tamarense_CCMP1771_Gene.149127__MMETSP0384_Transcript_91053__g.149127__m.149127:0.2375423112,((((AlveoDino-Dinophyceae-Durusdinium_trenchii_CCMP2556.gene17706.mRNA1:0.0000022171,(AlveoDino-Dinophyceae-Durusdinium_trenchii_sh.g28006.t1:0.0000020948,(AlveoDino-Dinophyceae-Durusdinium_trenchii_sh.g28006.t2:0.0000010056,AlveoDino-Dinophyceae-Durusdinium_trenchii_sh.g28006.t3:0.0000010056)100:0.0280735359)100:0.0033070313)100:0.1378526698,((AlveoDino-Dinophyceae-Cladocopium_goreaui_evm.model.scf7180000355470.5:0.0253269537,AlveoDino-Dinophyceae-Cladocopium_C92_CC92.gene3162.mRNA1:0.1735818216)100:0.0719181412,(AlveoDino-Dinophyceae-Fugacium_kawagutii_Fkaw.gene8590.mRNA1:0.1715921435,AlveoDino-Dinophyceae-Breviolum_minutum_Bmin.gene16472.mRNA1:0.0975351024)57:0.0341133902)93:0.0426137157)100:0.1918166945,(((((AlveoDino-Dinophyceae-Symbiodinium_microadriaticum_CCMP2467_Smic.gene4053.mRNA1:0.0019667907,AlveoDino-Dinophyceae-Symbiodinium_microadriaticum_CassKB8_Smic_CassKB8.gene2728.mRNA1:0.0000010056)93:0.0000022765,(AlveoDino-Dinophyceae-Symbiodinium_microadriaticum_04_503SCI_Smic_04-503SCI.03.gene15509.mRNA1:0.0016104047,AlveoDino-Dinophyceae-Symbiodinium_necroappetens_CCMP2469_Snec_CCMP2469.gene6415.mRNA1:0.0068497794)99:0.0102337731)97:0.0118199863,AlveoDino-Dinophyceae-Symbiodinium_linucheae_CCMP2456_Slin_CCMP2456.gene13625.mRNA1:0.0209225818)77:0.0125395863,AlveoDino-Dinophyceae-Symbiodinium_tridacnidorum_Sh18_Stri.gene9631.mRNA1:0.0294053514)99:0.0568061874,AlveoDino-Dinophyceae-Symbiodinium_natans_CCMP2548_Snat_CCMP2548.gene16151.mRNA1:0.0659395364)100:0.1261398961)99:0.1004167587,AlveoDino-Dinophyceae-Polarella_glacialis_CCMP1383_evm.model.CCMP1383_scf7180000595123.5:0.2012130794)100:0.1292994989)79:0.0270703765,AlveoDino-Dinophyceae-Gymnodinium_catenatum_GC744_Gene.239508__MMETSP0784_Transcript_121804__g.239508__m.239508:0.2358583933)83:0.0514396132,AlveoDino-Dinophyceae-Amphidinium_gibbosum.g39837.t1:0.4420218486)96:0.0925434950,AlveoDino-Dinophyceae-Noctiluca_scintillans_MMETSP0253_Transcript_8064_m.15252:0.4422835818)98:0.2151436488,AlveoDino-Dinophyceae-Gymnodinium_catenatum_GC744_Gene.155905__MMETSP0784_Transcript_80724__g.155905__m.155905:1.1913043116)75:0.0621324241,AlveoDino-Dinophyceae-Gymnodinium_catenatum_GC744_Gene.155909__MMETSP0784_Transcript_80725__g.155909__m.155909:1.1753508248)94:0.2253949145,(((AlveoDino-Dinophyceae-Oxyrrhis_marina_Gene.81944__MMETSP0469_Transcript_54468__g.81944__m.81944:1.1591787125,Discobida-Trypanosoma-Trypanosoma_brucei_tr_Q57XY8_Q57XY8_TRYB2:1.7843600156)72:0.2221769997,Discobida-Euglenozoid-Euglena_gracilis_EG_transcript_6314:1.7517128450)54:0.1524444498,(((((AlveoDino-Dinophyceae-Amphidinium_gibbosum.g79619.t1:1.3117475964,(Viridiplantae-Angiosperm-Arabidopsis_thaliana_tr_Q683D2_Q683D2_ARATH:0.1893950933,((Viridiplantae-Angiosperm-Glycine_max_tr_A0A368UIS9_A0A368UIS9_SOYBN:0.0470489880,Viridiplantae-Angiosperm-Glycine_max_tr_K7LA63_K7LA63_SOYBN:0.0353295015)100:0.0945787538,(Viridiplantae-Angiosperm-Glycine_max_tr_I1JJB4_I1JJB4_SOYBN:0.0299956451,Viridiplantae-Angiosperm-Glycine_max_tr_K7M4H9_K7M4H9_SOYBN:0.0166295744)100:0.0630347734)100:0.1891921644)100:0.8140117326)100:0.6472783414,((Metamonada---Trichomonas_vaginalis_tr_A2EU98_A2EU98_TRIVA:1.0591209838,Metamonada---Trichomonas_vaginalis_tr_A2DUQ6_A2DUQ6_TRIVA:1.1048127896)100:0.3726415884,Stramenopiles---Blastocystis_ST1_tr_A0A196S8X8_A0A196S8X8_BLAHN:1.5431594478)69:0.1973682613)25:0.0723126487,((Rhodophyta---Chondrus_crispus_XP_005719297.1:0.2304656609,Rhodophyta---Gracilariopsis_chorda_PXF40792.1:0.2088521454)100:0.7928375567,Rhodophyta---Porphyridium_purpureum_evm.model.contig_3489.1:1.3629933645)99:0.4832580890)20:0.0259154209,((Amoebozoa-Evosea-Dictyostelium_discoideum_AX4_tr_Q54DM6_Q54DM6_DICDI:1.3741090084,(Opisthokonta-Choanoflagellida-Salpingoeca_rosetta_tr_F2U958_F2U958_SALR5:0.8438003608,(((Opisthokonta-Metazoa-Amphimedon_queenslandica_tr_A0A1X7UDY3_A0A1X7UDY3_AMPQE:0.9057622044,((Opisthokonta-Metazoa-Homo_sapiens_sp_Q15042_RB3GP_HUMAN:0.2670896803,Opisthokonta-Metazoa-Lottia_gigantea_tr_V4CQS8_V4CQS8_LOTGI:0.2579839574)97:0.0948258903,(Opisthokonta-Metazoa-Nematostella_vectensis_tr_A7RGH8_A7RGH8_NEMVE:0.1942193722,(Opisthokonta-Metazoa-Stylophora_pistillata_tr_A0A2B4RV55_A0A2B4RV55_STYPI:0.0906519870,(Opisthokonta-Metazoa-Orbicella_faveolata_XP_020626079.1:0.2884835095,Opisthokonta-Metazoa-Porites_lutea_plut2.m8.22627.m1:0.1863479135)100:0.0165235186)100:0.1198049687)100:0.1851251373)97:0.0483163827)93:0.1288447145,Opisthokonta-Metazoa-Daphnia_pulex_tr_E9HQ35_E9HQ35_DAPPU:0.6374553139)94:0.1375790234,Opisthokonta-Metazoa-Caenorhabditis_elegans_sp_Q93538_RB3GP_CAEEL:1.5455642950)93:0.1838364429)72:0.0731720726)56:0.0948595069,Haptophyta---Emiliania_huxleyi_CCMP1516_tr_R1G0T8_R1G0T8_EMIHU:1.7959580510)52:0.0891598701)20:0.0695862132,((Viridiplantae-Angiosperm-Arabidopsis_thaliana_tr_Q8RWW8_Q8RWW8_ARATH:0.1991510067,(Viridiplantae-Angiosperm-Glycine_max_tr_I1LLR1_I1LLR1_SOYBN:0.0345948336,Viridiplantae-Angiosperm-Glycine_max_tr_K7MQ70_K7MQ70_SOYBN:0.0240081497)100:0.1337582988)100:0.7957599299,((Viridiplantae-Chlorophyceae-Chlamydomonas_reinhardtii_tr_A0A2K3DUS6_A0A2K3DUS6_CHLRE:0.1312569638,Viridiplantae-Chlorophyceae-Volvox_carteri_f_nagariensis_tr_D8TZY5_D8TZY5_VOLCA:0.3543275260)100:1.0199564090,(Viridiplantae-Prasinophyceae-Bathycoccus_prasinos_XP_007510996.1:1.0533202883,Viridiplantae-Prasinophyceae-Ostreococcus_tauri_XP_003082456.2:0.8638999017)100:0.3324891578)88:0.1136701266)96:0.2416248246)87:0.2588701914)67:0.2081896492)73:0.1898016810);
```
