## Supplementary material for "Improved *Cladocopium goreaui* genome assembly reveals features of a facultative coral symbiont and the complex evolutionary history of dinoflagellate genes": OG0004115.treEdited.tre

```
(AlveoDino-Dinophyceae-Dinophysis_acuminata_DAEP01_MMETSP0797_Transcript_1952_m.4027:0.2707710833,((((((((((((AlveoDino-Dinophyceae-Alexandrium_tamarense_CCMP1771_Gene.232457__MMETSP0382_Transcript_112044__g.232457__m.232457:0.1172483264,AlveoDino-Dinophyceae-Gambierdiscus_australes_MMETSP0766_Transcript_81742_m.123403:0.0436496135)99:0.0365982432,AlveoDino-Dinophyceae-Heterocapsa_rotundata_MMETSP0503_Transcript_11747_m.24862:0.3623020693)86:0.0478844767,((AlveoDino-Dinophyceae-Noctiluca_scintillans_MMETSP0253_Transcript_23620_m.42276:0.2443147356,AlveoDino-Dinophyceae-Prorocentrum_minimum_Gene.214930__MMETSP0056_Transcript_116687__g.214930__m.214930:0.3307151085)100:0.0649400491,AlveoDino-Dinophyceae-Peridinium_aciculiferum_MMETSP0370_Transcript_4779_m.8111:0.2879997001)86:0.0541446020)91:0.0751305453,AlveoDino-Dinophyceae-Gymnodinium_catenatum_GC744_Gene.140207__MMETSP0784_Transcript_72857__g.140207__m.140207:0.1931962445)98:0.1482940384,(AlveoDino-Dinophyceae-Alexandrium_tamarense_CCMP1771_Gene.122220__MMETSP0382_Transcript_58951__g.122220__m.122220:0.1116600100,AlveoDino-Dinophyceae-Peridinium_aciculiferum_MMETSP0370_Transcript_41527_m.73035:0.1684311460)100:0.2063770404)99:0.3638768917,((AlveoDino-Dinophyceae-Gambierdiscus_australes_MMETSP0766_Transcript_50243_m.75739:1.1388725975,((((Opisthokonta-Metazoa-Nematostella_vectensis_tr_A7TBV9_A7TBV9_NEMVE:0.7513242172,Opisthokonta-Metazoa-Nematostella_vectensis_tr_A7SF02_A7SF02_NEMVE:0.1256405239)95:0.1766093180,Opisthokonta-Metazoa-Orbicella_faveolata_XP_020612861.1:0.0923922761)67:0.0278096286,((Opisthokonta-Metazoa-Stylophora_pistillata_tr_A0A2B4RPW7_A0A2B4RPW7_STYPI:0.2056138713,Opisthokonta-Metazoa-Stylophora_pistillata_tr_A0A2B4RCU1_A0A2B4RCU1_STYPI:0.1527062408)84:0.0069077538,((Opisthokonta-Metazoa-Acropora_digitifera_aug_v2a.19296.t1:0.1283035726,(Opisthokonta-Metazoa-Porites_lutea_plut2.m8.4426.m1:0.0759504003,Opisthokonta-Metazoa-Porites_lutea_plut2.m8.4428.m1:0.0600166486)70:0.0278214282)44:0.0053047018,Opisthokonta-Metazoa-Porites_lutea_plut2.m8.31671.m1:0.1442640452)78:0.0404216026)92:0.0707907889)90:0.1112416342,Opisthokonta-Metazoa-Porites_lutea_plut2.m8.4420.m1:0.1575174111)99:0.3937016209)93:0.1884031843,(AlveoDino-Dinophyceae-Karenia_brevis_SP1_Gene.6080__MMETSP0574_Transcript_6165__g.6080__m.6080:1.2294054461,AlveoDino-Dinophyceae-Peridinium_aciculiferum_MMETSP0370_Transcript_91402_m.162819:0.6623324171)78:0.4362713717)76:0.1763892784)78:0.1932313339,AlveoDino-Dinophyceae-Alexandrium_tamarense_CCMP1771_Gene.200103__MMETSP0382_Transcript_96646__g.200103__m.200103:0.3393848823)78:0.3301032942,((((AlveoDino-Dinophyceae-Karenia_brevis_SP1_MMETSP0573_Transcript_72030_m.85484:0.7549625830,AlveoDino-Dinophyceae-Symbiodinium_microadriaticum_04_503SCI_Smic_04-503SCI.03.gene17974.mRNA1:3.3437160637)71:0.2028780420,((((AlveoDino-Dinophyceae-Durusdinium_trenchii_CCMP2556.gene34451.mRNA1:0.0000022049,AlveoDino-Dinophyceae-Durusdinium_trenchii_sh.g2241.t1:0.0409649761)100:0.3340999435,(((AlveoDino-Dinophyceae-Cladocopium_goreaui_evm.model.scf7180000353421.8:0.1444824961,AlveoDino-Dinophyceae-Cladocopium_C92_CC92.gene11720.mRNA1:0.0244613053)72:0.0327969735,AlveoDino-Dinophyceae-Fugacium_kawagutii_Fkaw.gene3942.mRNA1:0.2235440277)99:0.0251060875,AlveoDino-Dinophyceae-Breviolum_minutum_Bmin.gene9908.mRNA1:0.1390645337)99:0.1435132760)95:0.1852897295,((((AlveoDino-Dinophyceae-Cladocopium_C15_evm.model.scaffold_4073.7:0.1960609264,AlveoDino-Dinophyceae-Cladocopium_goreaui_evm.model.scf7180000356943.15:0.0860022286)77:0.0000027528,AlveoDino-Dinophyceae-Cladocopium_C92_CC92.gene26918.mRNA1:0.0346868510)95:0.0308025121,AlveoDino-Dinophyceae-Breviolum_minutum_Bmin.gene5676.mRNA1:0.2982014610)62:0.0747801724,AlveoDino-Dinophyceae-Fugacium_kawagutii_Fkaw.gene20069.mRNA1:0.0335641980)98:0.3349972315)85:0.1045927597,AlveoDino-Dinophyceae-Symbiodinium_natans_CCMP2548_Snat_CCMP2548.gene604.mRNA1:0.3305520150)94:0.4230712187)59:0.0936694081,AlveoDino-Dinophyceae-Amphidinium_gibbosum.g7324.t1:1.6238762012)74:0.1098970052,(AlveoDino-Dinophyceae-Polarella_glacialis_CCMP1383_evm.model.CCMP1383_scf7180000550228.4:0.0000010000,AlveoDino-Dinophyceae-Polarella_glacialis_CCMP2088_evm.model.CCMP2088_scf7180000722699.2:0.0089226938)100:0.7607836588)72:0.2089857369)44:0.0610789507,(AlveoDino-Dinophyceae-Alexandrium_tamarense_CCMP1771_Gene.141272__MMETSP0382_Transcript_68187__g.141272__m.141272:0.2328772837,((AlveoDino-Dinophyceae-Gambierdiscus_australes_MMETSP0766_Transcript_21942_m.33284:0.0000027540,AlveoDino-Dinophyceae-Gambierdiscus_australes_MMETSP0766_Transcript_58987_m.89347:0.0306403795)100:0.0898233810,AlveoDino-Dinophyceae-Gambierdiscus_australes_MMETSP0766_Transcript_21944_m.33287:0.0377140945)100:0.1059189289)90:0.0379188178)43:0.0814369822,AlveoDino-Dinophyceae-Gymnodinium_catenatum_GC744_Gene.178162__MMETSP0784_Transcript_90773__g.178162__m.178162:0.2176940858)40:0.0631136544,((AlveoDino-Dinophyceae-Karenia_brevis_SP1_Gene.13586__MMETSP0574_Transcript_12044__g.13586__m.13586:0.1565089434,AlveoDino-Dinophyceae-Karenia_brevis_SP1_Gene.38556__MMETSP0574_Transcript_31737__g.38556__m.38556:0.2952308881)98:0.0681655659,AlveoDino-Dinophyceae-Prorocentrum_minimum_MMETSP0057_Transcript_120713_m.223963:0.7392085088)52:0.1400497854)38:0.0774740586,(AlveoDino-Dinophyceae-Alexandrium_tamarense_CCMP1771_Gene.176845__MMETSP0382_Transcript_85324__g.176845__m.176845:0.2798389882,AlveoDino-Dinophyceae-Gambierdiscus_australes_MMETSP0766_Transcript_73627_m.110877:0.0497504208)100:0.1378469694)43:0.0527440070,(AlveoDino-Dinophyceae-Heterocapsa_rotundata_MMETSP0503_Transcript_57508_m.119576:0.3651093491,AlveoDino-Dinophyceae-Peridinium_aciculiferum_MMETSP0370_Transcript_92699_m.165201:0.4620222471)72:0.0607931103);
```
