## Supplementary material for "Improved *Cladocopium goreaui* genome assembly reveals features of a facultative coral symbiont and the complex evolutionary history of dinoflagellate genes": OG0004142.treEdited.tre

```
(Alveolata-Apicomplexa-Plasmodium_falciparum_XP_001350718.1:1.5838835408,((((((((Alveolata-Apicomplexa-Toxoplasma_gondii_XP_002364598.1:0.6730120888,Alveolata-Chromerida-Vitrella_brassicaformis_Vbra_6709:0.3620401279)95:0.0843572735,Alveolata-Chromerida-Chromera_velia_Cvel_15655:0.5346555293)80:0.1306949951,Stramenopiles---Blastocystis_ST1_tr_A0A196S8I4_A0A196S8I4_BLAHN:0.9077620445)33:0.0135941404,(Alveolata-Ciliophora-Paramecium_tetraurelia_tr_A0C1J1_A0C1J1_PARTE:0.7452166772,Alveolata-Ciliophora-Tetrahymena_thermophila_SB210_tr_Q234R3_Q234R3_TETTS:0.4395556725)99:0.3823069503)27:0.0657778674,((((((AlveoDino-Dinophyceae-Dinophysis_acuminata_DAEP01_MMETSP0797_Transcript_16782_m.33729:0.1674894077,((((((AlveoDino-Dinophyceae-Alexandrium_tamarense_CCMP1771_Gene.215947__MMETSP0382_Transcript_104402__g.215947__m.215947:0.2118227486,AlveoDino-Dinophyceae-Alexandrium_tamarense_CCMP1771_Gene.163629__MMETSP0384_Transcript_99766__g.163629__m.163629:0.0000023537)100:0.0870750427,AlveoDino-Dinophyceae-Amphidinium_gibbosum.g63128.t1:0.3219411999)71:0.1079627343,AlveoDino-Dinophyceae-Peridinium_aciculiferum_MMETSP0370_Transcript_41832_m.73538:0.1957087098)48:0.0436007647,AlveoDino-Dinophyceae-Noctiluca_scintillans_MMETSP0253_Transcript_1813_m.3450:0.3861140157)23:0.0000024736,((AlveoDino-Dinophyceae-Karenia_brevis_SP1_MMETSP0573_Transcript_37600_m.45172:0.1219551245,((((AlveoDino-Dinophyceae-Cladocopium_goreaui_evm.model.scf7180000353688.26:0.0692017253,AlveoDino-Dinophyceae-Fugacium_kawagutii_Fkaw.gene25128.mRNA1:0.3829387945)97:0.0347481621,AlveoDino-Dinophyceae-Breviolum_minutum_Bmin.gene4789.mRNA1:0.0530032283)98:0.0629677291,((((AlveoDino-Dinophyceae-Symbiodinium_microadriaticum_CCMP2467_Smic.gene13946.mRNA1:0.8969727671,AlveoDino-Dinophyceae-Symbiodinium_tridacnidorum_CCMP2592_Stri_CCMP2592.gene12497.mRNA1:0.0160113590)91:0.0135966876,((AlveoDino-Dinophyceae-Symbiodinium_microadriaticum_CCMP2467_Smic.gene13947.mRNA1:0.3462728755,AlveoDino-Dinophyceae-Symbiodinium_necroappetens_CCMP2469_Snec_CCMP2469.gene4256.mRNA1:0.0390023822)97:0.0284577148,(AlveoDino-Dinophyceae-Symbiodinium_microadriaticum_04_503SCI_Smic_04-503SCI.03.gene14244.mRNA1:0.0000010000,(AlveoDino-Dinophyceae-Symbiodinium_microadriaticum_CassKB8_Smic_CassKB8.gene4821.mRNA1:0.0000010000,AlveoDino-Dinophyceae-Symbiodinium_linucheae_CCMP2456_Slin_CCMP2456.gene13044.mRNA1:0.0061353170)10:0.0000010000)54:0.0000010000)94:0.0148847372)96:0.0411958668,AlveoDino-Dinophyceae-Symbiodinium_pilosum_CCMP2461_Spil_CCMP2461.gene21032.mRNA1:0.0429495943)61:0.0094143038,AlveoDino-Dinophyceae-Symbiodinium_natans_CCMP2548_Snat_CCMP2548.gene34122.mRNA1:0.1167794400)97:0.0698908301)100:0.1185372778,AlveoDino-Dinophyceae-Polarella_glacialis_CCMP1383_evm.model.CCMP1383_scf7180000559517.1:0.2332991785)70:0.0510095345)64:0.0395296146,AlveoDino-Dinophyceae-Heterocapsa_rotundata_MMETSP0503_Transcript_24740_m.52376:0.3562865037)68:0.0498442170)55:0.0320966747,AlveoDino-Dinophyceae-Gymnodinium_catenatum_GC744_Gene.173685__MMETSP0784_Transcript_88743__g.173685__m.173685:0.2331242944)63:0.0210105367)76:0.0271718386,(AlveoDino-Dinophyceae-Oxyrrhis_marina_Gene.11912__MMETSP0469_Transcript_8474__g.11912__m.11912:0.6282066216,AlveoDino-Dinophyceae-Prorocentrum_minimum_MMETSP0057_Transcript_118449_m.219723:0.1425855510)35:0.0588852697)61:0.2197630142,AlveoDino-Dinophyceae-Amoebophrya_ceratii.g6515.t1:0.7297268579)96:0.1933740065,(Alveolata-Perkinsea-Perkinsus_marinus_ATCC_50983_tr_C5L179_C5L179_PERM5:0.0243629254,Alveolata-Perkinsea-Perkinsus_marinus_ATCC_50983_tr_C5LFV0_C5LFV0_PERM5:0.0362842134)100:0.8919651240)78:0.1071062354,Opisthokonta-Metazoa-Caenorhabditis_elegans_sp_Q09651_CC130_CAEEL:0.5721985931)57:0.0454546877,(((Discobida-Euglenozoid-Euglena_gracilis_EG_transcript_6726:1.2809923137,Discobida-Euglenozoid-Euglena_gracilis_EG_transcript_17862:0.5999722969)92:0.3783629422,Opisthokonta-Choanoflagellida-Salpingoeca_rosetta_tr_F2UN58_F2UN58_SALR5:0.5254306990)65:0.0848326029,((Amoebozoa-Discosea-Acanthamoeba_castellanii_str_Neff_XP_004334897.1:0.2546526442,(Glaucophyta---Cyanophora_paradoxa_ConsensusfromContig52840-snap_masked-ConsensusfromContig52840-abinit-gene-0.1-mRNA-1_cds_9681/1281-1362_0__:0.4590837695,Rhodophyta---Galdieria_sulphuraria_tr_M2XB13_M2XB13_GALSU:0.6135210743)65:0.1429833054)86:0.1833895070,(((Amoebozoa-Evosea-Dictyostelium_discoideum_AX4_sp_Q54TR4_CC130_DICDI:0.5740125145,Opisthokonta-Fungi-Laccaria_bicolor_S238N_H82_tr_B0DAH6_B0DAH6_LACBS:0.6870573352)90:0.1009877776,(Opisthokonta-Metazoa-Amphimedon_queenslandica_tr_A0A1X7STU3_A0A1X7STU3_AMPQE:0.0000024871,Opisthokonta-Metazoa-Amphimedon_queenslandica_tr_A0A1X7U861_A0A1X7U861_AMPQE:0.0000025343)100:0.3805529264)63:0.0667081176,(((Opisthokonta-Metazoa-Daphnia_pulex_tr_E9GB73_E9GB73_DAPPU:0.4174807760,Opisthokonta-Metazoa-Homo_sapiens_sp_P13994_CC130_HUMAN:0.1640487296)70:0.1092340888,Opisthokonta-Metazoa-Lottia_gigantea_tr_V4ACE7_V4ACE7_LOTGI:0.3037650710)48:0.0297803226,(((Opisthokonta-Metazoa-Nematostella_vectensis_tr_A7S131_A7S131_NEMVE:0.0000010000,Opisthokonta-Metazoa-Nematostella_vectensis_tr_A7T4X9_A7T4X9_NEMVE:0.0071978910)100:0.0974201717,((Opisthokonta-Metazoa-Stylophora_pistillata_tr_A0A2B4SXP1_A0A2B4SXP1_STYPI:0.0491159772,(Opisthokonta-Metazoa-Acropora_digitifera_aug_v2a.17080.t1:0.1921527279,Opisthokonta-Metazoa-Orbicella_faveolata_XP_020615814.1:0.0000020550)100:0.0605846585)99:0.0405602489,Opisthokonta-Metazoa-Porites_lutea_plut2.m8.13283.m1:0.0388992419)92:0.0958307304)91:0.0673934663,Opisthokonta-Metazoa-Acropora_digitifera_aug_v2a.17029.t1:0.9847130690)84:0.0473644507)46:0.0633194970)37:0.0365428989)62:0.0344191780)70:0.0673376891)55:0.0860447205)23:0.0590050117,(((Rhizaria-Foraminifera-Reticulomyxa_filosa_tr_X6LQ05_X6LQ05_RETFI:0.0044126303,Rhizaria-Foraminifera-Reticulomyxa_filosa_tr_X6PCF0_X6PCF0_RETFI:0.0114326548)100:0.7051882359,(Rhizaria-Chlorarachniophyceae-Bigelowiella_natans_CCMP2755_jgi_Bigna1_128762_aug1.7_g3470:0.0103834350,(Rhizaria-Chlorarachniophyceae-Bigelowiella_natans_CCMP2755_jgi_Bigna1_85987_estExt_fgenesh1_pg.C_70189:0.0000010000,Rhizaria-Chlorarachniophyceae-Bigelowiella_natans_CCMP2755_jgi_Bigna1_68895_fgenesh1_pg.7___190:0.0000023610)77:0.0000024415)100:1.6534089870)77:0.0842902707,(((((Stramenopiles-Bacillariophyta-Fragilariopsis_cylindrus_CCMP1102_jgi_Fracy1_239272_fgenesh2_pg.6___674:0.0000010000,Stramenopiles-Bacillariophyta-Fragilariopsis_cylindrus_CCMP1102_jgi_Fracy1_261347_estExt_fgenesh2_pg.C_60674:0.0000010000)100:0.5520330854,Stramenopiles-Bacillariophyta-Phaeodactylum_tricornutum_jgi_Phatr2_41003_fgenesh1_pg.C_chr_27000039:0.6572842642)99:0.2711198947,Stramenopiles-Bacillariophyta-Thalassiosira_pseudonana_CCMP1335_tr_B8BWM3_B8BWM3_THAPS:0.4605776264)100:0.5060549673,Stramenopiles-Ochrophyta-Nannochloropsis_gaditana_tr_W7TDI8_W7TDI8_9STRA:0.4173070687)96:0.2163121764,(Stramenopiles-Phaeophyceae-Ectocarpus_siliculosus_tr_D8LKV1_D8LKV1_ECTSI:0.0502323568,Stramenopiles-Phaeophyceae-Cladosiphon_okamuranus_g13727.t1:0.0290032098)100:0.5024433141)83:0.1793305827)49:0.1115221005)34:0.0435126680,(((Viridiplantae-Angiosperm-Arabidopsis_thaliana_tr_Q9C606_Q9C606_ARATH:0.5770560243,Viridiplantae-Angiosperm-Arabidopsis_thaliana_tr_Q9C609_Q9C609_ARATH:0.0081840624)100:0.1236458330,(Viridiplantae-Angiosperm-Glycine_max_tr_I1J6R3_I1J6R3_SOYBN:0.0427070918,Viridiplantae-Angiosperm-Glycine_max_tr_I1JDX9_I1JDX9_SOYBN:0.0157052879)100:0.0398808599)100:0.2005823323,((Viridiplantae-Prasinophyceae-Bathycoccus_prasinos_XP_007512643.1:0.9602411559,Viridiplantae-Prasinophyceae-Ostreococcus_tauri_XP_022840510.1:0.4695867510)99:0.2831669821,(Viridiplantae-Trebouxiophyceae-Chlorella_variabilis_jgi_ChlNC64A_1_23817_e_gw1.12.607.1:0.0172750794,((((((Viridiplantae-Trebouxiophyceae-Chlorella_variabilis_jgi_ChlNC64A_1_134641_IGS.gm_12_00027:0.0000000000,Viridiplantae-Trebouxiophyceae-Chlorella_variabilis_jgi_ChlNC64A_1_35700_estExt_Genewise1Plus.C_120047:0.0000000000):0.0000000000,Viridiplantae-Trebouxiophyceae-Chlorella_variabilis_jgi_ChlNC64A_1_52688_fgenesh3_pg.C_scaffold_12000013:0.0000000000):0.0000000000,Viridiplantae-Trebouxiophyceae-Chlorella_variabilis_jgi_ChlNC64A_1_58026_estExt_fgenesh3_pg.C_120013:0.0000000000):0.0000000000,Viridiplantae-Trebouxiophyceae-Chlorella_variabilis_jgi_ChlNC64A_1_48233_fgenesh3_kg.C_scaffold_12000004:0.0000000000):0.0000000000,Viridiplantae-Trebouxiophyceae-Chlorella_variabilis_jgi_ChlNC64A_1_59689_estExt_fgenesh3_kg.C_120004:0.0000000000):0.0000010000,Viridiplantae-Trebouxiophyceae-Chlorella_variabilis_jgi_ChlNC64A_1_31385_estExt_Genewise1.C_120047:0.0000010000)89:0.0000022175)100:0.2767844119)97:0.1531191075)74:0.0689338086)43:0.0323247474,((Haptophyta---Emiliania_huxleyi_CCMP1516_tr_R1ES69_R1ES69_EMIHU:0.0000010000,Haptophyta---Emiliania_huxleyi_CCMP1516_tr_R1CIV1_R1CIV1_EMIHU:0.0000026216)100:0.7340688709,((((((Rhizaria-Chlorarachniophyceae-Bigelowiella_natans_CCMP2755_jgi_Bigna1_130176_aug1.10_g4884:0.0000000000,Rhizaria-Chlorarachniophyceae-Bigelowiella_natans_CCMP2755_jgi_Bigna1_52708_estExt_Genewise1Plus.C_100161:0.0000000000):0.0000000000,Rhizaria-Chlorarachniophyceae-Bigelowiella_natans_CCMP2755_jgi_Bigna1_70035_fgenesh1_pg.10___270:0.0000000000):0.0000000000,Rhizaria-Chlorarachniophyceae-Bigelowiella_natans_CCMP2755_jgi_Bigna1_86448_estExt_fgenesh1_pg.C_100269:0.0000000000):0.0000010000,Rhizaria-Chlorarachniophyceae-Bigelowiella_natans_CCMP2755_jgi_Bigna1_47166_estExt_Genewise1.C_100165:0.0000010000)94:0.0000028439,Rhizaria-Chlorarachniophyceae-Bigelowiella_natans_CCMP2755_jgi_Bigna1_60302_fgenesh1_kg.10___97___3909_1_CFAO_EXTA:0.0000010000)81:0.0000020181,(Rhizaria-Chlorarachniophyceae-Bigelowiella_natans_CCMP2755_jgi_Bigna1_32264_gw1.10.200.1:0.0000010000,(Rhizaria-Chlorarachniophyceae-Bigelowiella_natans_CCMP2755_jgi_Bigna1_35610_e_gw1.10.200.1:0.0000010000,Rhizaria-Chlorarachniophyceae-Bigelowiella_natans_CCMP2755_jgi_Bigna1_60303_fgenesh1_kg.10___98___4310_1_CFAO_EXTA:0.0725398262)42:0.0000021202)80:0.0000028983)100:0.4978288167)57:0.1120525992)60:0.0879211197,(Viridiplantae-Chlorophyceae-Chlamydomonas_reinhardtii_tr_A0A2K3E0M8_A0A2K3E0M8_CHLRE:0.0254743897,Viridiplantae-Chlorophyceae-Volvox_carteri_f_nagariensis_tr_D8U4N1_D8U4N1_VOLCA:0.1810235214)100:0.3312292803);
```
