## Supplementary material for "Improved *Cladocopium goreaui* genome assembly reveals features of a facultative coral symbiont and the complex evolutionary history of dinoflagellate genes": OG0004161.treEdited.tre

```
(Alveolata-Chromerida-Chromera_velia_Cvel_23765:1.0213680176,Alveolata-Chromerida-Vitrella_brassicaformis_Vbra_18375:0.8024597083,(((((((AlveoDino-Dinophyceae-Alexandrium_tamarense_CCMP1771_Gene.138063__MMETSP0382_Transcript_66639__g.138063__m.138063:0.0289005331,AlveoDino-Dinophyceae-Alexandrium_tamarense_CCMP1771_Gene.182334__MMETSP0384_Transcript_111395__g.182334__m.182334:0.0317534564)100:0.1486869726,AlveoDino-Dinophyceae-Gambierdiscus_australes_MMETSP0766_Transcript_94670_m.142964:0.0683111466)81:0.0737443547,(AlveoDino-Dinophyceae-Gymnodinium_catenatum_GC744_Gene.149516__MMETSP0784_Transcript_77586__g.149516__m.149516:0.1511372538,(((((AlveoDino-Dinophyceae-Amphidinium_gibbosum.g5047.t1:0.0616266625,(AlveoDino-Dinophyceae-Amphidinium_gibbosum.g5704.t1:0.1362890514,AlveoDino-Dinophyceae-Amphidinium_gibbosum.g69959.t1:0.5522436607)37:0.0340918848)84:0.0313962866,AlveoDino-Dinophyceae-Amphidinium_gibbosum.g82701.t1:0.1019552764)83:0.0322942535,AlveoDino-Dinophyceae-Amphidinium_gibbosum.g38480.t1:0.0428325400)100:0.4939190234,(((((AlveoDino-Dinophyceae-Cladocopium_C15_evm.model.scaffold_15162.1:0.0000028751,(AlveoDino-Dinophyceae-Cladocopium_goreaui_evm.model.scf7180000357479.14_evm.model.scf7180000357479.16:0.0080913705,AlveoDino-Dinophyceae-Cladocopium_goreaui_evm.model.scf7180000357479.15:0.0000028621)91:0.0000029326)62:0.0079240746,AlveoDino-Dinophyceae-Cladocopium_C92_CC92.gene13629.mRNA1:0.0725518779)43:0.0000024179,(AlveoDino-Dinophyceae-Fugacium_kawagutii_Fkaw.gene17217.mRNA1:0.0501291380,AlveoDino-Dinophyceae-Breviolum_minutum_Bmin.gene21628.mRNA1:0.0488329147)86:0.0512655834)44:0.0000029363,AlveoDino-Dinophyceae-Breviolum_minutum_Bmin.gene30116.mRNA1:0.0247872511)94:0.0730666292,((((((AlveoDino-Dinophyceae-Symbiodinium_microadriaticum_CCMP2467_Smic.gene480.mRNA1:0.1660571354,AlveoDino-Dinophyceae-Symbiodinium_natans_CCMP2548_Snat_CCMP2548.gene29088.mRNA1:0.1371917902)32:0.0000022094,(((AlveoDino-Dinophyceae-Symbiodinium_microadriaticum_04_503SCI_Smic_04-503SCI.03.gene27370.mRNA1:0.0000028621,AlveoDino-Dinophyceae-Symbiodinium_microadriaticum_CassKB8_Smic_CassKB8.gene27642.mRNA1:0.0000029568)100:0.0651264337,AlveoDino-Dinophyceae-Symbiodinium_necroappetens_CCMP2469_Snec_CCMP2469.gene5547.mRNA1:0.1012122286)97:0.0396403785,AlveoDino-Dinophyceae-Symbiodinium_tridacnidorum_CCMP2592_Stri_CCMP2592.gene17416.mRNA1:0.0000028621)57:0.0000026746)71:0.0654504471,AlveoDino-Dinophyceae-Symbiodinium_pilosum_CCMP2461_Spil_CCMP2461.gene5602.mRNA1:0.2539680364)72:0.0417980371,AlveoDino-Dinophyceae-Symbiodinium_tridacnidorum_CCMP2592_Stri_CCMP2592.gene16183.mRNA1:0.0000024656)26:0.0000022247,((AlveoDino-Dinophyceae-Symbiodinium_microadriaticum_CCMP2467_Smic.gene24072.mRNA1:0.0000000000,AlveoDino-Dinophyceae-Symbiodinium_tridacnidorum_CCMP2592_Stri_CCMP2592.gene16182.mRNA1:0.0000000000):0.0000028621,AlveoDino-Dinophyceae-Symbiodinium_tridacnidorum_CCMP2592_Stri_CCMP2592.gene16181.mRNA1:0.0000010000)61:0.0000029326)52:0.0299547201,((AlveoDino-Dinophyceae-Symbiodinium_natans_CCMP2548_Snat_CCMP2548.gene27107.mRNA1:0.0000010000,AlveoDino-Dinophyceae-Symbiodinium_natans_CCMP2548_Snat_CCMP2548.gene27110.mRNA1:0.0000010000)99:0.0081197248,(AlveoDino-Dinophyceae-Symbiodinium_natans_CCMP2548_Snat_CCMP2548.gene27108.mRNA1:0.0000028621,AlveoDino-Dinophyceae-Symbiodinium_natans_CCMP2548_Snat_CCMP2548.gene27109.mRNA1:0.0000010000)54:0.0000022811)98:0.0297265643)77:0.0562699012)99:0.1547364994)55:0.0268022757,(((AlveoDino-Dinophyceae-Polarella_glacialis_CCMP1383_evm.model.CCMP1383_scf7180000593166.3:0.0000010000,AlveoDino-Dinophyceae-Polarella_glacialis_CCMP1383_evm.model.CCMP1383_scf7180000592890.7:0.0000010000)77:0.0000020301,AlveoDino-Dinophyceae-Polarella_glacialis_CCMP1383_evm.model.CCMP1383_scf7180000595194.4:0.0000020480)63:0.0084711184,AlveoDino-Dinophyceae-Polarella_glacialis_CCMP1383_evm.model.CCMP1383_scf7180000595194.5:0.0086253222)94:0.3080615558)55:0.1404624588)46:0.0171061238)38:0.0648362380,(AlveoDino-Dinophyceae-Peridinium_aciculiferum_MMETSP0370_Transcript_101816_m.181592:0.3771968005,AlveoDino-Dinophyceae-Prorocentrum_minimum_Gene.2448__MMETSP0056_Transcript_1401__g.2448__m.2448:0.4114028884)41:0.0190239001)41:0.1324942921,AlveoDino-Dinophyceae-Heterocapsa_rotundata_MMETSP0503_Transcript_53904_m.112497:0.2129828205)54:0.1358260666,(AlveoDino-Dinophyceae-Symbiodinium_linucheae_CCMP2456_Slin_CCMP2456.gene11449.mRNA1:0.0381275359,AlveoDino-Dinophyceae-Symbiodinium_tridacnidorum_Sh18_Stri.gene9086.mRNA1:0.0933188323)100:3.1445458020)96:0.6268574904,((((((AlveoDino-Dinophyceae-Alexandrium_tamarense_CCMP1771_Gene.87280__MMETSP0384_Transcript_53587__g.87280__m.87280:0.0673853052,AlveoDino-Dinophyceae-Alexandrium_tamarense_CCMP1771_Gene.87288__MMETSP0384_Transcript_53590__g.87288__m.87288:0.0660328186)97:0.0368349286,(Viridiplantae-Prasinophyceae-Bathycoccus_prasinos_XP_007509229.1:0.1388894328,Viridiplantae-Prasinophyceae-Ostreococcus_tauri_XP_022840677.1:0.1411594953)98:0.2022235708)95:0.0751952622,((AlveoDino-Dinophyceae-Noctiluca_scintillans_MMETSP0253_Transcript_23544_m.42071:0.2500269490,((Viridiplantae-Chlorophyceae-Chlamydomonas_reinhardtii_tr_A8IL32_A8IL32_CHLRE:0.0804022526,Viridiplantae-Chlorophyceae-Volvox_carteri_f_nagariensis_tr_D8TPC5_D8TPC5_VOLCA:0.0253622671)99:0.1525103391,((((((Viridiplantae-Trebouxiophyceae-Chlorella_variabilis_jgi_ChlNC64A_1_12640_gw1.25.125.1:0.0000000000,Viridiplantae-Trebouxiophyceae-Chlorella_variabilis_jgi_ChlNC64A_1_27309_e_gw1.25.125.1:0.0000000000):0.0000000000,Viridiplantae-Trebouxiophyceae-Chlorella_variabilis_jgi_ChlNC64A_1_12770_gw1.25.129.1:0.0000000000):0.0000000000,Viridiplantae-Trebouxiophyceae-Chlorella_variabilis_jgi_ChlNC64A_1_27313_e_gw1.25.129.1:0.0000000000):0.0000000000,Viridiplantae-Trebouxiophyceae-Chlorella_variabilis_jgi_ChlNC64A_1_27328_e_gw1.25.127.1:0.0000000000):0.0000020229,Viridiplantae-Trebouxiophyceae-Chlorella_variabilis_jgi_ChlNC64A_1_12720_gw1.25.127.1:0.0000020133)99:0.0338225111,((((((Viridiplantae-Trebouxiophyceae-Chlorella_variabilis_jgi_ChlNC64A_1_139558_IGS.gm_25_00109:0.0000000000,Viridiplantae-Trebouxiophyceae-Chlorella_variabilis_jgi_ChlNC64A_1_32798_estExt_Genewise1.C_250119:0.0000000000):0.0000000000,Viridiplantae-Trebouxiophyceae-Chlorella_variabilis_jgi_ChlNC64A_1_37121_estExt_Genewise1Plus.C_250117:0.0000000000):0.0000000000,Viridiplantae-Trebouxiophyceae-Chlorella_variabilis_jgi_ChlNC64A_1_32797_estExt_Genewise1.C_250118:0.0000000000):0.0000000000,Viridiplantae-Trebouxiophyceae-Chlorella_variabilis_jgi_ChlNC64A_1_37122_estExt_Genewise1Plus.C_250118:0.0000000000):0.0000000000,Viridiplantae-Trebouxiophyceae-Chlorella_variabilis_jgi_ChlNC64A_1_37123_estExt_Genewise1Plus.C_250119:0.0000000000):0.0000010000,Viridiplantae-Trebouxiophyceae-Chlorella_variabilis_jgi_ChlNC64A_1_32796_estExt_Genewise1.C_250117:0.0000010000)87:0.0000027561)100:0.3571957311)82:0.1786210129)95:0.1735149559,(Viridiplantae-Angiosperm-Arabidopsis_thaliana_sp_Q9SUI4_PSAL_ARATH:0.0802251195,(Viridiplantae-Angiosperm-Glycine_max_tr_C6T1C8_C6T1C8_SOYBN:0.0000028621,Viridiplantae-Angiosperm-Glycine_max_tr_C6T3Q7_C6T3Q7_SOYBN:0.0085110993)100:0.1315014671)100:0.4912048220)66:0.1342213736)98:0.5573956656,Glaucophyta---Cyanophora_paradoxa_ConsensusfromContig53411-snap_masked-ConsensusfromContig53411-abinit-gene-0.0-mRNA-1_cds_10720/888-1162_1_-:0.7364977495)71:0.2321335066,(((((Haptophyta---Emiliania_huxleyi_CCMP1516_sp_Q4G3B5_PSAL_EMIHU:0.3624669414,Cyanobacteria---Synechocystis_sp_PCC_6803_sp_P37277_PSAL_SYNY3:0.8992048811)77:0.1197354262,(Stramenopiles-Pelagophyte-Aureococcus_anophagefferens_tr_C6KII0_C6KII0_AURAN:0.4085291501,Stramenopiles-Ochrophyta-Nannochloropsis_gaditana_tr_K9ZX25_K9ZX25_9STRA:1.1197356300)87:0.1398179116)76:0.0694190766,Stramenopiles-Phaeophyceae-Ectocarpus_siliculosus_tr_D1J7C4_D1J7C4_ECTSI:0.4086957131)68:0.1000397418,(Rhodophyta---Chondrus_crispus_YP_007627448.1:0.1798256844,Rhodophyta---Galdieria_sulphuraria_tr_M2XEV6_M2XEV6_GALSU:0.1509883912)70:0.2184519363)57:0.1281273623,(Stramenopiles-Bacillariophyta-Thalassiosira_pseudonana_CCMP1335_sp_A0T0U5_PSAL_THAPS:0.0000025280,Stramenopiles-Bacillariophyta-Thalassiosira_pseudonana_CCMP1335_tr_B8LEU3_B8LEU3_THAPS:0.0000027589)100:0.4631913902)56:0.1728797744)66:0.0900540798,(Cyanobacteria---Prochlorococcus_marinus_MIT9313_tr_Q7V512_Q7V512_PROMM:0.4469400132,Cyanobacteria---Prochlorococcus_marinus_SS120_sp_O87787_PSAL_PROMA:0.1369622801)100:0.8639655762)69:0.2078794851)99:0.5813251568);
```
