## Supplementary material for "Improved *Cladocopium goreaui* genome assembly reveals features of a facultative coral symbiont and the complex evolutionary history of dinoflagellate genes": OG0004220.treEdited.tre

```
(AlveoDino-Dinophyceae-Alexandrium_tamarense_CCMP1771_Gene.11214__MMETSP0384_Transcript_6915__g.11214__m.11214:0.2087091005,((((((((AlveoDino-Dinophyceae-Gymnodinium_catenatum_GC744_Gene.235513__MMETSP0784_Transcript_119607__g.235513__m.235513:0.3173140500,(((AlveoDino-Dinophyceae-Durusdinium_trenchii_sh.g17190.t1:0.2161101162,AlveoDino-Dinophyceae-Breviolum_minutum_Bmin.gene10138.mRNA1:0.0749169828)60:0.0195030106,AlveoDino-Dinophyceae-Cladocopium_goreaui_evm.model.scf7180000353231.9:0.0956399831)100:0.2681587259,(((((AlveoDino-Dinophyceae-Symbiodinium_microadriaticum_CCMP2467_Smic.gene16891.mRNA1:0.0000000000,AlveoDino-Dinophyceae-Symbiodinium_microadriaticum_CassKB8_Smic_CassKB8.gene3223.mRNA1:0.0000000000):0.0000010023,AlveoDino-Dinophyceae-Symbiodinium_microadriaticum_04_503SCI_Smic_04-503SCI.03.gene4369.mRNA1:0.0000010023)99:0.0029419459,AlveoDino-Dinophyceae-Symbiodinium_necroappetens_CCMP2469_Snec_CCMP2469.gene712.mRNA1:0.0029512525)100:0.0182033823,(AlveoDino-Dinophyceae-Symbiodinium_tridacnidorum_Sh18_Stri.gene1084.mRNA1:0.0000010023,AlveoDino-Dinophyceae-Symbiodinium_tridacnidorum_CCMP2592_Stri_CCMP2592.gene22162.mRNA1:0.0089222395)99:0.0150208630)61:0.0038974323,AlveoDino-Dinophyceae-Symbiodinium_linucheae_CCMP2456_Slin_CCMP2456.gene199.mRNA1:0.0020153763)99:0.1062063035)100:0.2775847656)87:0.0640333182,(AlveoDino-Dinophyceae-Peridinium_aciculiferum_MMETSP0370_Transcript_2882_m.4814:0.2931242733,(AlveoDino-Dinophyceae-Prorocentrum_minimum_Gene.24511__MMETSP0056_Transcript_13298__g.24511__m.24511:0.0725114951,AlveoDino-Dinophyceae-Prorocentrum_minimum_MMETSP0057_Transcript_60544_m.111310:0.0039015251)100:0.3232021784)94:0.1127611882)97:0.1659078725,AlveoDino-Dinophyceae-Gymnodinium_catenatum_GC744_Gene.23074__MMETSP0784_Transcript_12415__g.23074__m.23074:0.5964699060)98:0.3712231043,((AlveoDino-Dinophyceae-Oxyrrhis_marina_Gene.3087__MMETSP0469_Transcript_2476__g.3087__m.3087:3.3885477242,(AlveoDino-Dinophyceae-Oxyrrhis_marina_Gene.5406__MMETSP0469_Transcript_3984__g.5406__m.5406:0.8188850167,AlveoDino-Dinophyceae-Amoebophrya_ceratii.g6090.t1:1.2307576350)95:0.2272740273)29:0.0000020488,(((Discobida-Euglenozoid-Euglena_gracilis_EG_transcript_6409:0.7537954689,Discobida-Euglenozoid-Euglena_gracilis_EG_transcript_7452:1.0566830667)92:0.1689637892,Cryptophyta---Guillardia_theta_CCMP2712_XP_005829065.1:1.1434263049)66:0.1063565206,(Glaucophyta---Cyanophora_paradoxa_ConsensusfromContig13919-snap_masked-ConsensusfromContig13919-abinit-gene-0.0-mRNA-1_cds_4840/41-92_0__:1.1770056050,((Opisthokonta-Choanoflagellida-Salpingoeca_rosetta_tr_F2TZ45_F2TZ45_SALR5:0.6217201688,((Opisthokonta-Metazoa-Amphimedon_queenslandica_tr_A0A1X7VIY0_A0A1X7VIY0_AMPQE:0.4435047464,(((Opisthokonta-Metazoa-Stylophora_pistillata_tr_A0A2B4S0S8_A0A2B4S0S8_STYPI:0.0645952861,(Opisthokonta-Metazoa-Orbicella_faveolata_XP_020623414.1:0.0000010023,Opisthokonta-Metazoa-Orbicella_faveolata_XP_020623415.1:0.0028613129)100:0.0476701289)98:0.0318595247,(Opisthokonta-Metazoa-Acropora_digitifera_aug_v2a.15211.t1:0.1929057704,Opisthokonta-Metazoa-Porites_lutea_plut2.m8.30844.m1:0.0536241216)91:0.0381067637)100:0.3002717581,Opisthokonta-Metazoa-Lottia_gigantea_tr_V4ALM5_V4ALM5_LOTGI:0.3502790865)78:0.0607817025)81:0.0411035988,(Opisthokonta-Metazoa-Homo_sapiens_tr_A0A1B0GTG1_A0A1B0GTG1_HUMAN:0.0000010023,Opisthokonta-Metazoa-Homo_sapiens_sp_A8MXQ7_YH010_HUMAN:0.0000010023)100:0.6242092938)77:0.1130367958)93:0.1372993767,(Viridiplantae-Chlorophyceae-Chlamydomonas_reinhardtii_tr_A0A2K3DPG6_A0A2K3DPG6_CHLRE:0.1836274615,Viridiplantae-Chlorophyceae-Volvox_carteri_f_nagariensis_tr_D8TIN7_D8TIN7_VOLCA:0.1315148436)100:0.5225221654)65:0.0572149900)33:0.0000020262)90:0.1448489715)82:0.0614485746)97:0.2474919513,AlveoDino-Dinophyceae-Oxyrrhis_marina_MMETSP0471_Transcript_45162_m.67151:0.9898172073)100:0.3374711419,(((AlveoDino-Dinophyceae-Gymnodinium_catenatum_GC744_Gene.195812__MMETSP0784_Transcript_99821__g.195812__m.195812:0.1261900584,(AlveoDino-Dinophyceae-Prorocentrum_minimum_Gene.208028__MMETSP0053_Transcript_115816__g.208028__m.208028:0.0000010023,AlveoDino-Dinophyceae-Prorocentrum_minimum_MMETSP0055_Transcript_90239_m.157990:0.0000010023)100:0.2532442070)89:0.0782726780,(((AlveoDino-Dinophyceae-Durusdinium_trenchii_CCMP2556.gene28289.mRNA1:0.0000010023,AlveoDino-Dinophyceae-Durusdinium_trenchii_CCMP2556.gene28279.mRNA1:0.0000010023)100:0.0664347258,(AlveoDino-Dinophyceae-Cladocopium_goreaui_evm.model.scf7180000356098.16:0.0424179426,(AlveoDino-Dinophyceae-Fugacium_kawagutii_Fkaw.gene18725.mRNA1:0.0424898075,AlveoDino-Dinophyceae-Breviolum_minutum_Bmin.gene28383.mRNA1:0.0237840583)68:0.0031198702)87:0.0275286524)92:0.0591299982,((((AlveoDino-Dinophyceae-Symbiodinium_microadriaticum_CCMP2467_Smic.gene24459.mRNA1:0.0000010023,AlveoDino-Dinophyceae-Symbiodinium_necroappetens_CCMP2469_Snec_CCMP2469.gene2982.mRNA1:0.0057875419)100:0.0057887718,AlveoDino-Dinophyceae-Symbiodinium_linucheae_CCMP2456_Slin_CCMP2456.gene1121.mRNA1:0.0028817405)88:0.0000010023,AlveoDino-Dinophyceae-Symbiodinium_tridacnidorum_Sh18_Stri.gene2840.mRNA1:0.0086844323)93:0.0158444254,(AlveoDino-Dinophyceae-Symbiodinium_natans_CCMP2548_Snat_CCMP2548.gene15519.mRNA1:0.0201859298,AlveoDino-Dinophyceae-Symbiodinium_pilosum_CCMP2461_Spil_CCMP2461.gene12651.mRNA1:0.0261081266)95:0.0129239888)98:0.0507716432)100:0.1548184986)100:0.2265744089,AlveoDino-Dinophyceae-Oxyrrhis_marina_Gene.14122__MMETSP0469_Transcript_10092__g.14122__m.14122:0.3824548603)97:0.1126087684)99:0.2014594990,AlveoDino-Dinophyceae-Karenia_brevis_SP1_Gene.18518__MMETSP0574_Transcript_15692__g.18518__m.18518:0.6968957858)100:0.2026954963,AlveoDino-Dinophyceae-Polarella_glacialis_CCMP2088_evm.model.CCMP2088_scf7180000713722.2:0.2760487351)97:0.0376420616,AlveoDino-Dinophyceae-Heterocapsa_rotundata_MMETSP0503_Transcript_43601_m.91788:0.2678090580);
```
