## Supplementary material for "Improved *Cladocopium goreaui* genome assembly reveals features of a facultative coral symbiont and the complex evolutionary history of dinoflagellate genes": OG0004315.treEdited.tre

```
(AlveoDino-Dinophyceae-Alexandrium_tamarense_CCMP1771_Gene.62548__MMETSP0382_Transcript_30941__g.62548__m.62548:0.0000024421,(((AlveoDino-Dinophyceae-Alexandrium_tamarense_CCMP1771_Gene.194313__MMETSP0382_Transcript_93599__g.194313__m.194313:0.5890417182,(((AlveoDino-Dinophyceae-Durusdinium_trenchii_CCMP2556.gene33966.mRNA1:0.1437425294,((AlveoDino-Dinophyceae-Cladocopium_C15_evm.model.scaffold_12756.2:0.0000010163,(AlveoDino-Dinophyceae-Cladocopium_C92_CC92.gene4075.mRNA1:0.0000021776,(AlveoDino-Dinophyceae-Fugacium_kawagutii_Fkaw.gene21059.mRNA1:0.0516877868,AlveoDino-Dinophyceae-Breviolum_minutum_Bmin.gene12628.mRNA1:0.0658413571)60:0.0219432778)52:0.0064439167)51:0.0063751907,AlveoDino-Dinophyceae-Cladocopium_goreaui_evm.model.scf7180000356413.5:0.0124585177)54:0.0360169489)100:0.1008734728,((AlveoDino-Dinophyceae-Durusdinium_trenchii_CCMP2556.gene15405.mRNA1:0.0000010163,AlveoDino-Dinophyceae-Durusdinium_trenchii_CCMP2556.gene15379.mRNA1:0.0000010163)100:0.1315261600,(AlveoDino-Dinophyceae-Cladocopium_C15_evm.model.scaffold_14941.4:0.0487443605,AlveoDino-Dinophyceae-Fugacium_kawagutii_Fkaw.gene1921.mRNA1:0.1442264780)100:0.1741278587)100:0.0866472550)100:0.1304580958,(((((((AlveoDino-Dinophyceae-Symbiodinium_microadriaticum_CCMP2467_Smic.gene19369.mRNA1:0.0000000000,AlveoDino-Dinophyceae-Symbiodinium_microadriaticum_CassKB8_Smic_CassKB8.gene15009.mRNA1:0.0000000000):0.0000010163,AlveoDino-Dinophyceae-Symbiodinium_microadriaticum_04_503SCI_Smic_04-503SCI.03.gene10962.mRNA1:0.0000010163)100:0.0039823215,AlveoDino-Dinophyceae-Symbiodinium_necroappetens_CCMP2469_Snec_CCMP2469.gene16070.mRNA1:0.0039802892)95:0.0000029029,((AlveoDino-Dinophyceae-Symbiodinium_linucheae_CCMP2456_Slin_CCMP2456.gene6082.mRNA1:0.0000000000,AlveoDino-Dinophyceae-Symbiodinium_tridacnidorum_CCMP2592_Stri_CCMP2592.gene16998.mRNA1:0.0000000000):0.0000010163,AlveoDino-Dinophyceae-Symbiodinium_tridacnidorum_Sh18_Stri.gene15098.mRNA1:0.0000010163)100:0.0079510411)100:0.0583632991,AlveoDino-Dinophyceae-Symbiodinium_natans_CCMP2548_Snat_CCMP2548.gene5954.mRNA1:0.0604190491)100:0.0702359969,(AlveoDino-Dinophyceae-Symbiodinium_pilosum_CCMP2461_Spil_CCMP2461.gene3580.mRNA1:0.0707958510,AlveoDino-Dinophyceae-Symbiodinium_pilosum_CCMP2461_Spil_CCMP2461.gene3581.mRNA1:0.1175236552)98:0.0472749763)97:0.0436973885,((AlveoDino-Dinophyceae-Symbiodinium_microadriaticum_CCMP2467_Smic.gene25094.mRNA1:0.0044523029,AlveoDino-Dinophyceae-Symbiodinium_necroappetens_CCMP2469_Snec_CCMP2469.gene29872.mRNA1:0.0000010163)100:0.0762566454,AlveoDino-Dinophyceae-Symbiodinium_pilosum_CCMP2461_Spil_CCMP2461.gene4570.mRNA1:0.0192741660)100:0.1250001533)96:0.0409128243)99:0.1721551043)78:0.0843923910,(AlveoDino-Dinophyceae-Gymnodinium_catenatum_GC744_Gene.65363__MMETSP0784_Transcript_34221__g.65363__m.65363:0.4066504336,(AlveoDino-Dinophyceae-Gymnodinium_catenatum_GC744_Gene.156444__MMETSP0784_Transcript_81034__g.156444__m.156444:0.0000025246,AlveoDino-Dinophyceae-Gymnodinium_catenatum_GC744_Gene.156446__MMETSP0784_Transcript_81035__g.156446__m.156446:0.0000010163)86:0.4369895394)82:0.1177954254)100:0.2696866067,((AlveoDino-Dinophyceae-Gambierdiscus_australes_MMETSP0766_Transcript_17667_m.27042:0.5555038530,AlveoDino-Dinophyceae-Peridinium_aciculiferum_MMETSP0370_Transcript_67117_m.118517:0.4902173805)93:0.0831496913,(((AlveoDino-Dinophyceae-Karenia_brevis_SP1_MMETSP0573_Transcript_39790_m.47950:0.6755332285,(((((AlveoDino-Dinophyceae-Symbiodinium_microadriaticum_CassKB8_Smic_CassKB8.gene4790.mRNA1:0.0000010163,AlveoDino-Dinophyceae-Symbiodinium_necroappetens_CCMP2469_Snec_CCMP2469.gene1959.mRNA1:0.0079646054)100:0.0123160416,AlveoDino-Dinophyceae-Symbiodinium_tridacnidorum_CCMP2592_Stri_CCMP2592.gene17248.mRNA1:0.0036425629)96:0.0040355543,AlveoDino-Dinophyceae-Symbiodinium_linucheae_CCMP2456_Slin_CCMP2456.gene1251.mRNA1:0.0042149835)100:0.0504206599,AlveoDino-Dinophyceae-Symbiodinium_pilosum_CCMP2461_Spil_CCMP2461.gene1370.mRNA1:0.0698173859)100:0.0490407687,AlveoDino-Dinophyceae-Symbiodinium_natans_CCMP2548_Snat_CCMP2548.gene27355.mRNA1:0.0358627978)100:0.5461362725)99:0.0651136790,(AlveoDino-Dinophyceae-Noctiluca_scintillans_MMETSP0253_Transcript_62319_m.112526:0.1184589534,AlveoDino-Dinophyceae-Noctiluca_scintillans_MMETSP0253_Transcript_65659_m.118290:0.1937784372)100:0.5123446119)99:0.3047762355,(((Amoebozoa-Discosea-Acanthamoeba_castellanii_str_Neff_XP_004345370.1:0.6869795328,Amoebozoa-Evosea-Dictyostelium_discoideum_AX4_tr_B0G177_B0G177_DICDI:0.6883120805)100:0.4729973794,((((((Opisthokonta-Choanoflagellida-Salpingoeca_rosetta_tr_F2UDL4_F2UDL4_SALR5:0.7987052808,(Opisthokonta-Metazoa-Amphimedon_queenslandica_tr_A0A1X7UY74_A0A1X7UY74_AMPQE:0.1131677157,Opisthokonta-Metazoa-Amphimedon_queenslandica_tr_A0A1X7UYY6_A0A1X7UYY6_AMPQE:0.3020547286)100:0.7061615980)76:0.2249719502,(Opisthokonta-Metazoa-Nematostella_vectensis_tr_A7RYF1_A7RYF1_NEMVE:0.2094817165,((Opisthokonta-Metazoa-Stylophora_pistillata_tr_A0A2B4SZM3_A0A2B4SZM3_STYPI:0.1081348288,((Opisthokonta-Metazoa-Acropora_digitifera_aug_v2a.04229.t1:0.0000021844,Opisthokonta-Metazoa-Acropora_digitifera_aug_v2a.04229.t2:0.0000010163)100:0.1709974439,Opisthokonta-Metazoa-Porites_lutea_plut2.m8.21600.m1:0.0004198298)90:0.0432853423)86:0.0280527096,Opisthokonta-Metazoa-Orbicella_faveolata_XP_020628587.1:0.6227641577)96:0.0414096062)97:0.0699380519)54:0.1066910520,((((Opisthokonta-Metazoa-Daphnia_pulex_tr_E9FVP2_E9FVP2_DAPPU:0.0518062163,Opisthokonta-Metazoa-Daphnia_pulex_tr_E9FVT5_E9FVT5_DAPPU:0.0000010163)100:0.0945982923,Opisthokonta-Metazoa-Daphnia_pulex_tr_E9GL72_E9GL72_DAPPU:0.3015018682)97:0.1497769022,Opisthokonta-Metazoa-Daphnia_pulex_tr_E9HAK0_E9HAK0_DAPPU:0.6518440932)100:0.3115785473,(Opisthokonta-Metazoa-Homo_sapiens_sp_Q8NBJ9_SIDT2_HUMAN:0.1800080620,Opisthokonta-Metazoa-Homo_sapiens_sp_Q9NXL6_SIDT1_HUMAN:0.0411879041)100:0.1509733465)61:0.0542969729)70:0.0852021834,Opisthokonta-Metazoa-Lottia_gigantea_tr_V4BXN2_V4BXN2_LOTGI:0.2351204450)95:0.1721055693,((Opisthokonta-Metazoa-Amphimedon_queenslandica_tr_A0A1X7UR32_A0A1X7UR32_AMPQE:0.5055762840,Opisthokonta-Metazoa-Amphimedon_queenslandica_tr_A0A1X7VVV3_A0A1X7VVV3_AMPQE:0.4102604121)92:0.0677873704,Opisthokonta-Metazoa-Amphimedon_queenslandica_tr_A0A1X7V1U4_A0A1X7V1U4_AMPQE:0.2154943711)100:0.3927268388)91:0.1521245337,(Opisthokonta-Metazoa-Caenorhabditis_elegans_sp_Q9GYF0_CHUP1_CAEEL:0.6344592626,Opisthokonta-Metazoa-Caenorhabditis_elegans_sp_Q9GZC8_SID1_CAEEL:1.8905345602)95:0.3339086253)98:0.2803736131)100:0.9999961428,((Opisthokonta-Metazoa-Nematostella_vectensis_tr_A7SZV2_A7SZV2_NEMVE:0.1203696315,(((Opisthokonta-Metazoa-Stylophora_pistillata_tr_A0A2B4RUU5_A0A2B4RUU5_STYPI:0.0264618634,((Opisthokonta-Metazoa-Orbicella_faveolata_XP_020607404.1:0.0000000000,Opisthokonta-Metazoa-Orbicella_faveolata_XP_020607406.1:0.0000000000):0.0000010163,Opisthokonta-Metazoa-Orbicella_faveolata_XP_020607405.1:0.0000010163)100:0.0717985752)87:0.0209272353,Opisthokonta-Metazoa-Acropora_digitifera_aug_v2a.09999.t1:0.1345994503)83:0.0106533840,Opisthokonta-Metazoa-Porites_lutea_plut2.m8.16005.m1:0.0672332737)99:0.1000418534)100:0.4773562650,((Opisthokonta-Metazoa-Nematostella_vectensis_tr_A7SIM6_A7SIM6_NEMVE:0.5259733356,(Opisthokonta-Metazoa-Acropora_digitifera_aug_v2a.22068.t1:0.3040308128,(Opisthokonta-Metazoa-Orbicella_faveolata_XP_020603513.1:0.1112612851,Opisthokonta-Metazoa-Porites_lutea_plut2.m8.13953.m1:0.1679683785)52:0.0810650404)93:0.0929014779)57:0.0442566812,(((((Opisthokonta-Metazoa-Stylophora_pistillata_tr_A0A2B4SVF4_A0A2B4SVF4_STYPI:0.0977859381,Opisthokonta-Metazoa-Stylophora_pistillata_tr_A0A2B4ST05_A0A2B4ST05_STYPI:0.1327821301)99:0.0738380355,Opisthokonta-Metazoa-Stylophora_pistillata_tr_A0A2B4STI6_A0A2B4STI6_STYPI:0.8582196022)94:0.0931412583,(Opisthokonta-Metazoa-Orbicella_faveolata_XP_020623065.1:0.0000010163,Opisthokonta-Metazoa-Orbicella_faveolata_XP_020623066.1:0.0711905326)100:0.2918090989)95:0.1594995327,Opisthokonta-Metazoa-Stylophora_pistillata_tr_A0A2B4S4B3_A0A2B4S4B3_STYPI:0.4777636340)80:0.0484611233,((Opisthokonta-Metazoa-Orbicella_faveolata_XP_020603407.1:0.3558042568,Opisthokonta-Metazoa-Porites_lutea_plut2.m8.24575.m1:0.2238069402)99:0.1360745404,(Opisthokonta-Metazoa-Porites_lutea_plut2.m8.13927.m1:0.0715764770,Opisthokonta-Metazoa-Porites_lutea_plut2.m8.13941.m1:0.1716352486)100:0.2217403451)78:0.0363797379)88:0.1136272736)99:0.3854418481)99:0.4717608379)100:0.6889409478)99:0.1965773504)100:0.2198476395)100:0.4009686366,AlveoDino-Dinophyceae-Alexandrium_tamarense_CCMP1771_Gene.85409__MMETSP0384_Transcript_52484__g.85409__m.85409:0.0000021731);
```
