## Supplementary material for "Improved *Cladocopium goreaui* genome assembly reveals features of a facultative coral symbiont and the complex evolutionary history of dinoflagellate genes": OG0004338.treEdited.tre

```
(Alveolata-Apicomplexa-Plasmodium_falciparum_XP_002808995.1:1.2165587582,Alveolata-Apicomplexa-Toxoplasma_gondii_XP_018636377.1:1.0435541552,(((((((Alveolata-Ciliophora-Paramecium_tetraurelia_tr_A0CU10_A0CU10_PARTE:0.0379395180,Alveolata-Ciliophora-Paramecium_tetraurelia_tr_A0DF24_A0DF24_PARTE:0.1759775576)100:0.7649821428,Alveolata-Ciliophora-Tetrahymena_thermophila_SB210_tr_Q22UG5_Q22UG5_TETTS:0.7028603771)99:0.1953700308,(Alveolata-Ciliophora-Tetrahymena_thermophila_SB210_tr_I7MH20_I7MH20_TETTS:0.9598974479,Alveolata-Ciliophora-Tetrahymena_thermophila_SB210_tr_Q23RM0_Q23RM0_TETTS:1.5558557026)86:0.0688126386)85:0.1707687617,(Alveolata-Ciliophora-Tetrahymena_thermophila_SB210_tr_I7M723_I7M723_TETTS:1.4640424418,Alveolata-Ciliophora-Tetrahymena_thermophila_SB210_tr_Q24BA4_Q24BA4_TETTS:1.0150320210)96:0.3793819490)100:0.4009775137,(((((AlveoDino-Dinophyceae-Symbiodinium_microadriaticum_CassKB8_Smic_CassKB8.gene34619.mRNA1:1.0523348007,(((Stramenopiles-Bacillariophyta-Fragilariopsis_cylindrus_CCMP1102_jgi_Fracy1_233571_fgenesh2_pg.1___1769:0.0022279238,Stramenopiles-Bacillariophyta-Fragilariopsis_cylindrus_CCMP1102_jgi_Fracy1_247449_fgenesh2_pg.20___240:0.0226903746)100:0.3909680491,Stramenopiles-Bacillariophyta-Phaeodactylum_tricornutum_jgi_Phatr2_36284_fgenesh1_pg.C_chr_10000016:0.3002086893)99:0.1855169228,Stramenopiles-Bacillariophyta-Thalassiosira_pseudonana_CCMP1335_tr_B8BWW0_B8BWW0_THAPS:0.3615252294)100:0.2651939437)32:0.0421215143,((Stramenopiles-Pelagophyte-Aureococcus_anophagefferens_tr_F0YSC1_F0YSC1_AURAN:1.1599072362,Stramenopiles---Blastocystis_ST1_tr_A0A196SHL2_A0A196SHL2_BLAHN:0.6283833116)83:0.1705736759,(Stramenopiles-Phaeophyceae-Ectocarpus_siliculosus_tr_D8LD70_D8LD70_ECTSI:0.0793902039,(Stramenopiles-Phaeophyceae-Cladosiphon_okamuranus_g19447.t1:0.0000010192,Stramenopiles-Phaeophyceae-Cladosiphon_okamuranus_g19447.t2:0.0000010192)100:0.1064044912)100:0.6462575720)35:0.0605300874)81:0.1742637667,Rhizaria-Chlorarachniophyceae-Bigelowiella_natans_CCMP2755_jgi_Bigna1_143277_aug1.77_g17985:0.6858284930)67:0.1237806428,((Haptophyta---Emiliania_huxleyi_CCMP1516_tr_R1BIU1_R1BIU1_EMIHU:0.7000641283,(((Viridiplantae-Angiosperm-Arabidopsis_thaliana_sp_Q564K3_CND2_ARATH:0.1656630726,((Viridiplantae-Angiosperm-Glycine_max_tr_I1KFG2_I1KFG2_SOYBN:0.0183301177,Viridiplantae-Angiosperm-Glycine_max_tr_I1LRN4_I1LRN4_SOYBN:0.0171852617)100:0.0401261118,Viridiplantae-Angiosperm-Glycine_max_tr_K7LVV4_K7LVV4_SOYBN:0.1560558146)100:0.1085112976)100:0.4756919296,(Viridiplantae-Chlorophyceae-Chlamydomonas_reinhardtii_tr_A0A2K3D0Z9_A0A2K3D0Z9_CHLRE:1.7120357594,(Viridiplantae-Trebouxiophyceae-Chlorella_variabilis_jgi_ChlNC64A_1_135132_IGS.gm_13_00060:0.0000010192,(Viridiplantae-Trebouxiophyceae-Chlorella_variabilis_jgi_ChlNC64A_1_58135_estExt_fgenesh3_pg.C_130028:0.0000010192,Viridiplantae-Trebouxiophyceae-Chlorella_variabilis_jgi_ChlNC64A_1_52922_fgenesh3_pg.C_scaffold_13000028:0.0000010192)56:0.0000010193)100:0.5758568403)66:0.0912415632)66:0.0830229012,(Viridiplantae-Prasinophyceae-Bathycoccus_prasinos_XP_007508812.1:0.2165738107,Viridiplantae-Prasinophyceae-Ostreococcus_tauri_XP_003074324.2:0.1924596685)100:0.3576637299)95:0.1943149593)89:0.1436311158,(((Opisthokonta-Fungi-Laccaria_bicolor_S238N_H82_tr_B0DIF1_B0DIF1_LACBS:0.0112236864,Opisthokonta-Fungi-Laccaria_bicolor_S238N_H82_tr_B0DIL0_B0DIL0_LACBS:0.0000025140)100:0.4745512787,Opisthokonta-Fungi-Saccharomyces_cerevisiae_sp_P38170_CND2_YEAST:0.8152145759)100:0.5544873249,(Rhizaria-Foraminifera-Reticulomyxa_filosa_tr_X6MLV8_X6MLV8_RETFI:0.8561542220,(Rhizaria-Foraminifera-Reticulomyxa_filosa_tr_X6MJN6_X6MJN6_RETFI:0.2763419898,Rhizaria-Foraminifera-Reticulomyxa_filosa_tr_X6LX92_X6LX92_RETFI:0.0952403118)100:0.2197478141)100:0.6283945988)89:0.1671056868)48:0.0578813290)43:0.0888752119,((((Discobida-Euglenozoid-Euglena_gracilis_EG_transcript_2704:0.9746745147,Cryptophyta---Guillardia_theta_CCMP2712_XP_005824450.1:0.8329420222)40:0.1832332029,(Amoebozoa-Evosea-Dictyostelium_discoideum_AX4_tr_Q54DR4_Q54DR4_DICDI:0.7117026856,(Opisthokonta-Choanoflagellida-Salpingoeca_rosetta_tr_F2TXB9_F2TXB9_SALR5:0.4172807230,(Opisthokonta-Metazoa-Amphimedon_queenslandica_tr_A0A1X7VAW8_A0A1X7VAW8_AMPQE:0.6002080434,((Opisthokonta-Metazoa-Daphnia_pulex_tr_E9GU42_E9GU42_DAPPU:0.5314819825,Opisthokonta-Metazoa-Homo_sapiens_sp_Q15003_CND2_HUMAN:0.5000182730)99:0.1370273574,(((Opisthokonta-Metazoa-Stylophora_pistillata_tr_A0A2B4S790_A0A2B4S790_STYPI:0.0476812564,Opisthokonta-Metazoa-Orbicella_faveolata_XP_020611299.1:0.0747434966)97:0.0307796139,(Opisthokonta-Metazoa-Acropora_digitifera_aug_v2a.07488.t1:0.3080567580,Opisthokonta-Metazoa-Porites_lutea_plut2.m8.4858.m1:0.0375757431)100:0.0194017882)100:0.2400218015,Opisthokonta-Metazoa-Lottia_gigantea_tr_V4ASX3_V4ASX3_LOTGI:0.2863309489)99:0.0769314019)84:0.0472029264)100:0.1758045143)98:0.1161348778)56:0.0797752174)21:0.0344010545,Amoebozoa-Discosea-Acanthamoeba_castellanii_str_Neff_XP_004334571.1:0.8867671469)51:0.0916235245,(((Rhodophyta---Cyanidioschyzon_merolae_strain_10D_XP_005535736.1:1.1989516851,Rhodophyta---Galdieria_sulphuraria_tr_M2XK80_M2XK80_GALSU:0.7450571870)79:0.1704860291,(Rhodophyta---Porphyra_umbilicalis_Pum0371s0029.1.p:1.7334403003,Rhodophyta---Gracilariopsis_chorda_PXF50142.1:0.5352028009)78:0.0728921700)64:0.0777631145,Rhodophyta---Porphyridium_purpureum_evm.model.contig_3435.8:0.8622128679)80:0.1864339076)36:0.0178683679)69:0.1056625473)80:0.3339308762,((((AlveoDino-Dinophyceae-Alexandrium_tamarense_CCMP1771_Gene.15161__MMETSP0384_Transcript_9440__g.15161__m.15161:0.0552140368,AlveoDino-Dinophyceae-Gambierdiscus_australes_MMETSP0766_Transcript_68306_m.102982:0.1181677253)78:0.0389857586,(((AlveoDino-Dinophyceae-Noctiluca_scintillans_MMETSP0253_Transcript_31882_m.57981:0.1692003387,((((AlveoDino-Dinophyceae-Durusdinium_trenchii_CCMP2556.gene927.mRNA1:0.0000010192,AlveoDino-Dinophyceae-Durusdinium_trenchii_CCMP2556.gene984.mRNA1:0.0000010192)86:0.0000022247,AlveoDino-Dinophyceae-Durusdinium_trenchii_sh.g6407.t1:0.0250115458)100:0.0283805902,(AlveoDino-Dinophyceae-Cladocopium_C15_evm.model.scaffold_4889.3:0.0040221324,(AlveoDino-Dinophyceae-Cladocopium_goreaui_evm.model.scf7180000357018.30:0.0036162558,AlveoDino-Dinophyceae-Fugacium_kawagutii_Fkaw.gene26625.mRNA1:0.0649178867)91:0.0000020369)83:0.0056488508)31:0.0209507444,((((AlveoDino-Dinophyceae-Symbiodinium_microadriaticum_CCMP2467_Smic.gene7186.mRNA1:0.0000000000,AlveoDino-Dinophyceae-Symbiodinium_microadriaticum_CassKB8_Smic_CassKB8.gene1445.mRNA1:0.0000000000):0.0000010192,AlveoDino-Dinophyceae-Symbiodinium_microadriaticum_04_503SCI_Smic_04-503SCI.03.gene26109.mRNA1:0.0000010192)92:0.0000029828,AlveoDino-Dinophyceae-Symbiodinium_natans_CCMP2548_Snat_CCMP2548.gene7949.mRNA1:0.0330544558)43:0.0035379971,(AlveoDino-Dinophyceae-Symbiodinium_tridacnidorum_Sh18_Stri.gene22535.mRNA1:0.0000010192,AlveoDino-Dinophyceae-Symbiodinium_tridacnidorum_CCMP2592_Stri_CCMP2592.gene4420.mRNA1:0.0000024086)97:0.0036679264)100:0.0683155086)100:0.1577092761)44:0.0300949962,AlveoDino-Dinophyceae-Peridinium_aciculiferum_MMETSP0370_Transcript_33035_m.57849:0.1655173076)39:0.0170934762,(AlveoDino-Dinophyceae-Heterocapsa_rotundata_MMETSP0503_Transcript_42854_m.90295:0.0943520049,AlveoDino-Dinophyceae-Polarella_glacialis_CCMP1383_evm.model.CCMP1383_scf7180000599185.4:1.2580536272)73:0.0521057069)35:0.0274239741)67:0.0302918105,AlveoDino-Dinophyceae-Gymnodinium_catenatum_GC744_Gene.191379__MMETSP0784_Transcript_97392__g.191379__m.191379:0.1299962187)72:0.0083847737,((AlveoDino-Dinophyceae-Prorocentrum_minimum_Gene.197192__MMETSP0053_Transcript_109948__g.197192__m.197192:0.6074836844,(AlveoDino-Dinophyceae-Prorocentrum_minimum_Gene.70922__MMETSP0056_Transcript_38262__g.70922__m.70922:0.3112496862,AlveoDino-Dinophyceae-Prorocentrum_minimum_MMETSP0057_Transcript_26508_m.47811:0.0227873726)93:0.0126194119)93:0.0113614191,AlveoDino-Dinophyceae-Prorocentrum_minimum_Gene.70909__MMETSP0056_Transcript_38260__g.70909__m.70909:0.0013634702)100:0.1790710497)100:0.7029245986)77:0.3690890144,AlveoDino-Dinophyceae-Prorocentrum_minimum_MMETSP0055_Transcript_52103_m.91491:2.7726142527)100:0.4646950857);
```
