## Supplementary material for "Improved *Cladocopium goreaui* genome assembly reveals features of a facultative coral symbiont and the complex evolutionary history of dinoflagellate genes": OG0004434.treEdited.tre

```
(Alveolata-Apicomplexa-Plasmodium_falciparum_XP_001347339.1:0.8688205612,(((Alveolata-Apicomplexa-Toxoplasma_gondii_XP_002365762.1:0.6505184534,(Alveolata-Chromerida-Chromera_velia_Cvel_18255:0.4388806397,Alveolata-Chromerida-Vitrella_brassicaformis_Vbra_19231:0.4219518754)100:0.1126524873)84:0.0859043685,(((((((AlveoDino-Dinophyceae-Dinophysis_acuminata_DAEP01_MMETSP0797_Transcript_32859_m.64830:0.1440360235,AlveoDino-Dinophyceae-Alexandrium_tamarense_CCMP1771_Gene.183253__MMETSP0384_Transcript_111994__g.183253__m.183253:0.1881495129)94:0.0369830541,(AlveoDino-Dinophyceae-Prorocentrum_minimum_Gene.7304__MMETSP0056_Transcript_4199__g.7304__m.7304:0.0000010545,AlveoDino-Dinophyceae-Prorocentrum_minimum_MMETSP0057_Transcript_103131_m.191536:0.0000010545)100:0.2501304910)96:0.0272382633,AlveoDino-Dinophyceae-Heterocapsa_rotundata_MMETSP0503_Transcript_33931_m.71946:0.2032316641)85:0.0166787154,(AlveoDino-Dinophyceae-Gymnodinium_catenatum_GC744_Gene.2632__MMETSP0784_Transcript_1695__g.2632__m.2632:0.1892388595,AlveoDino-Dinophyceae-Peridinium_aciculiferum_MMETSP0370_Transcript_96131_m.171328:0.2610737476)62:0.0197694350)63:0.0290511357,(AlveoDino-Dinophyceae-Noctiluca_scintillans_MMETSP0253_Transcript_40150_m.72502:0.4392997394,(((AlveoDino-Dinophyceae-Durusdinium_trenchii_sh.g31774.t1:0.1793513023,((AlveoDino-Dinophyceae-Cladocopium_goreaui_evm.model.scf7180000357033.2:0.0336646661,AlveoDino-Dinophyceae-Cladocopium_C92_CC92.gene7070.mRNA1:0.0036561946)100:0.0413976322,AlveoDino-Dinophyceae-Breviolum_minutum_Bmin.gene3300.mRNA1:0.3105227663)98:0.0532775822)100:0.1398686546,(AlveoDino-Dinophyceae-Polarella_glacialis_CCMP1383_evm.model.CCMP1383_scf7180000577011.1:0.0000022163,(AlveoDino-Dinophyceae-Polarella_glacialis_CCMP2088_evm.model.CCMP2088_scf7180000676626.1:0.0000010545,AlveoDino-Dinophyceae-Polarella_glacialis_CCMP2088_evm.model.CCMP2088_scf7180000718973.1:0.0000010545)100:0.0120943554)100:0.1351073963)50:0.0198419555,(AlveoDino-Dinophyceae-Symbiodinium_microadriaticum_04_503SCI_Smic_04-503SCI.03.gene7025.mRNA1:0.0547767310,AlveoDino-Dinophyceae-Symbiodinium_linucheae_CCMP2456_Slin_CCMP2456.gene19301.mRNA1:0.0000023460)100:0.2929133235)99:0.0616104034)77:0.0405164338)100:0.1669381576,AlveoDino-Dinophyceae-Amoebophrya_ceratii.g17546.t1:0.6213988486)94:0.0695451469,(AlveoDino-Dinophyceae-Oxyrrhis_marina_Gene.26838__MMETSP0469_Transcript_18631__g.26838__m.26838:0.9921977326,Alveolata-Perkinsea-Perkinsus_marinus_ATCC_50983_tr_C5LDR3_C5LDR3_PERM5:0.4597527054)76:0.0779261301)76:0.1030200214)84:0.1928310941,(((((Alveolata-Ciliophora-Paramecium_tetraurelia_tr_A0DF13_A0DF13_PARTE:0.4751688997,Alveolata-Ciliophora-Tetrahymena_thermophila_SB210_tr_I7MB45_I7MB45_TETTS:0.4536430586)100:0.4055696865,(Metamonada---Trichomonas_vaginalis_tr_A2FEF0_A2FEF0_TRIVA:1.1508859961,Rhizaria-Foraminifera-Reticulomyxa_filosa_tr_X6NSM2_X6NSM2_RETFI:0.8112024863)97:0.1630981317)77:0.1218723776,(((((AlveoDino-Dinophyceae-Symbiodinium_microadriaticum_CassKB8_Smic_CassKB8.gene31360.mRNA1:0.4305802710,Haptophyta---Emiliania_huxleyi_CCMP1516_tr_R1DTM5_R1DTM5_EMIHU:0.6142089576)94:0.1390385194,Rhodophyta---Cyanidioschyzon_merolae_strain_10D_XP_005536039.1:0.9243211171)52:0.0833676425,((Discobida-Euglenozoid-Euglena_gracilis_EG_transcript_9079:0.6917115298,Discobida-Trypanosoma-Trypanosoma_brucei_tr_Q57UR4_Q57UR4_TRYB2:0.7572664603)97:0.2267259972,(((((((Stramenopiles-Bacillariophyta-Fragilariopsis_cylindrus_CCMP1102_jgi_Fracy1_250705_fgenesh2_pg.32___59:0.0000010545,(Stramenopiles-Bacillariophyta-Fragilariopsis_cylindrus_CCMP1102_jgi_Fracy1_197280_e_gw1.32.11.1:0.0000010545,Stramenopiles-Bacillariophyta-Fragilariopsis_cylindrus_CCMP1102_jgi_Fracy1_197319_e_gw1.32.83.1:0.0000010545)33:0.0000010545)79:0.0000010545,Stramenopiles-Bacillariophyta-Fragilariopsis_cylindrus_CCMP1102_jgi_Fracy1_138012_gw1.32.11.1:0.0000010545)41:0.0000010545,Stramenopiles-Bacillariophyta-Fragilariopsis_cylindrus_CCMP1102_jgi_Fracy1_147867_gw1.32.83.1:0.0000010545)100:0.3601236223,Stramenopiles-Bacillariophyta-Phaeodactylum_tricornutum_jgi_Phatr2_10544_e_gw1.3.81.1:0.2755743703)82:0.0662244567,Stramenopiles-Bacillariophyta-Thalassiosira_pseudonana_CCMP1335_tr_B8C934_B8C934_THAPS:0.2689781960)100:0.1498162920,Stramenopiles-Pelagophyte-Aureococcus_anophagefferens_tr_F0Y4A1_F0Y4A1_AURAN:1.0237599995)83:0.0877694691,((Stramenopiles-Phaeophyceae-Ectocarpus_siliculosus_tr_D8LQM2_D8LQM2_ECTSI:0.0263715157,Stramenopiles-Phaeophyceae-Cladosiphon_okamuranus_g16114.t1:0.0386741092)100:0.4230092568,Stramenopiles-Ochrophyta-Nannochloropsis_gaditana_tr_W7TJK6_W7TJK6_9STRA:0.3940582808)83:0.0467637165)86:0.1000555906)45:0.0210556901)49:0.0646909157,((((Rhodophyta---Chondrus_crispus_XP_005716360.1:0.0420086850,Rhodophyta---Chondrus_crispus_XP_005718059.1:0.0000023568)100:0.2474183091,Rhodophyta---Gracilariopsis_chorda_PXF50126.1:0.1886704987)100:0.2507131044,Rhodophyta---Galdieria_sulphuraria_tr_M2VSZ9_M2VSZ9_GALSU:0.5847888891)85:0.0491084748,Rhodophyta---Porphyridium_purpureum_evm.model.contig_460.3:0.6571997687)77:0.1254052472)52:0.0577960947,(((Cryptophyta---Guillardia_theta_CCMP2712_XP_005840359.1:0.5920389560,(Opisthokonta-Fungi-Laccaria_bicolor_S238N_H82_tr_B0D1N1_B0D1N1_LACBS:0.5611833616,Opisthokonta-Fungi-Saccharomyces_cerevisiae_sp_P40498_UTP25_YEAST:0.6654062027)57:0.0372054837)53:0.0239503734,((Viridiplantae-Angiosperm-Arabidopsis_thaliana_tr_Q8H1E7_Q8H1E7_ARATH:0.1823088973,(Viridiplantae-Angiosperm-Glycine_max_tr_A0A0R0GBK3_A0A0R0GBK3_SOYBN:0.0409113669,Viridiplantae-Angiosperm-Glycine_max_tr_I1L1B7_I1L1B7_SOYBN:0.0000010545)100:0.2105429093)100:0.1750940906,((Viridiplantae-Chlorophyceae-Chlamydomonas_reinhardtii_tr_A0A2K3DU20_A0A2K3DU20_CHLRE:0.2965300254,(Viridiplantae-Trebouxiophyceae-Chlorella_variabilis_jgi_ChlNC64A_1_142850_IGS.gm_5_00179:0.0045915333,Viridiplantae-Trebouxiophyceae-Chlorella_variabilis_jgi_ChlNC64A_1_50933_fgenesh3_pg.C_scaffold_5000100:0.0350536664)100:0.3644719142)100:0.1047129276,(Viridiplantae-Prasinophyceae-Bathycoccus_prasinos_XP_007511955.1:0.3678159210,Viridiplantae-Prasinophyceae-Ostreococcus_tauri_XP_022840300.1:0.1169244238)100:0.3719594347)99:0.1257592641)98:0.1454203649)53:0.0213297721,Glaucophyta---Cyanophora_paradoxa_ConsensusfromContig37844-maker-ConsensusfromContig37844-snap-gene-0.2-mRNA-1_cds_7314/10812-11044_0__:0.9027170070)48:0.0749464328)42:0.0547990245)41:0.0271889772,(((Amoebozoa-Discosea-Acanthamoeba_castellanii_str_Neff_XP_004335084.1:0.3026030680,Opisthokonta-Choanoflagellida-Salpingoeca_rosetta_tr_F2UFL4_F2UFL4_SALR5:0.7252997701)65:0.0301367727,((Opisthokonta-Metazoa-Amphimedon_queenslandica_tr_A0A1X7UH08_A0A1X7UH08_AMPQE:0.5108023074,Opisthokonta-Metazoa-Caenorhabditis_elegans_tr_Q9U2I4_Q9U2I4_CAEEL:0.7558371279)88:0.0953331842,((Opisthokonta-Metazoa-Daphnia_pulex_tr_E9FWX7_E9FWX7_DAPPU:0.4825239660,(Opisthokonta-Metazoa-Homo_sapiens_sp_Q68CQ4_DIEXF_HUMAN:0.1966725165,Opisthokonta-Metazoa-Lottia_gigantea_tr_V4AE58_V4AE58_LOTGI:0.3474816080)87:0.0443074577)96:0.0714748723,((Opisthokonta-Metazoa-Stylophora_pistillata_tr_A0A2B4S6T8_A0A2B4S6T8_STYPI:0.0804435357,Opisthokonta-Metazoa-Orbicella_faveolata_XP_020604197.1:0.0655242378)100:0.0413942123,Opisthokonta-Metazoa-Porites_lutea_plut2.m8.20265.m1:0.0796720222)100:0.1625833519)94:0.0637231237)91:0.1109004988)62:0.0443185644,Amoebozoa-Evosea-Dictyostelium_discoideum_AX4_tr_Q54HT2_Q54HT2_DICDI:0.5629312533)58:0.0749352281)61:0.0226511518,(Rhizaria-Chlorarachniophyceae-Bigelowiella_natans_CCMP2755_jgi_Bigna1_128464_aug1.6_g3172:0.0052793558,Rhizaria-Chlorarachniophyceae-Bigelowiella_natans_CCMP2755_jgi_Bigna1_68636_fgenesh1_pg.6___304:0.0721184149)100:0.4986159506)91:0.1315891309)79:0.1984166397,Stramenopiles---Blastocystis_ST1_tr_A0A196SCA4_A0A196SCA4_BLAHN:0.7996834111);
```
