## Supplementary material for "Improved *Cladocopium goreaui* genome assembly reveals features of a facultative coral symbiont and the complex evolutionary history of dinoflagellate genes": OG0004445.treEdited.tre

```
(Alveolata-Apicomplexa-Toxoplasma_gondii_XP_002366218.1:1.5938144736,(((((Alveolata-Chromerida-Chromera_velia_Cvel_19655:1.0603725276,((Alveolata-Chromerida-Vitrella_brassicaformis_Vbra_459:0.0000027123,Alveolata-Chromerida-Vitrella_brassicaformis_Vbra_6316:0.0492586572)100:0.4322366458,Alveolata-Chromerida-Vitrella_brassicaformis_Vbra_23098:0.4313979721)100:0.3832185596)36:0.1287043706,(AlveoDino-Dinophyceae-Symbiodinium_microadriaticum_CassKB8_Smic_CassKB8.gene21100.mRNA1:1.1509385759,(Opisthokonta-Choanoflagellida-Salpingoeca_rosetta_tr_F2TXX6_F2TXX6_SALR5:1.2188078727,Opisthokonta-Metazoa-Caenorhabditis_elegans_sp_Q9N425_CSN3_CAEEL:2.0914750557)26:0.0548250498)27:0.1149701494)28:0.1878691751,((((Alveolata-Ciliophora-Tetrahymena_thermophila_SB210_tr_Q22A25_Q22A25_TETTS:2.1389405373,Stramenopiles-Ochrophyta-Nannochloropsis_gaditana_tr_W7TM21_W7TM21_9STRA:1.0255883070)77:0.0612150092,((Stramenopiles-Bacillariophyta-Thalassiosira_pseudonana_CCMP1335_tr_B8C795_B8C795_THAPS:1.2653413482,Stramenopiles-Bacillariophyta-Phaeodactylum_tricornutum_jgi_Phatr2_54619_estExt_Phatr1_ua_kg.C_chr_110004:1.2002452865)99:0.2934906757,(Viridiplantae-Prasinophyceae-Bathycoccus_prasinos_XP_007515082.1:1.2382349192,Viridiplantae-Prasinophyceae-Ostreococcus_tauri_XP_003082889.2:1.2733148429)97:0.3883941694)83:0.1204012608)84:0.1382714769,(AlveoDino-Dinophyceae-Alexandrium_tamarense_CCMP1771_Gene.133414__MMETSP0384_Transcript_81594__g.133414__m.133414:0.7923742887,(Stramenopiles-Phaeophyceae-Ectocarpus_siliculosus_tr_D7G4S3_D7G4S3_ECTSI:0.1886009417,Stramenopiles-Phaeophyceae-Cladosiphon_okamuranus_g10456.t1:0.0980358122)100:0.7873806618)47:0.0076838362)58:0.0631024055,((Discobida-Euglenozoid-Euglena_gracilis_EG_transcript_9305:0.6700493455,((Opisthokonta-Fungi-Laccaria_bicolor_S238N_H82_tr_B0DFF7_B0DFF7_LACBS:0.5143221378,Opisthokonta-Fungi-Laccaria_bicolor_S238N_H82_tr_B0DMQ8_B0DMQ8_LACBS:0.6860048774)100:0.1810536104,Opisthokonta-Fungi-Laccaria_bicolor_S238N_H82_tr_B0DFL0_B0DFL0_LACBS:0.0575447583)100:1.2806978190)94:0.1522511208,(((Amoebozoa-Discosea-Acanthamoeba_castellanii_str_Neff_XP_004337914.1:0.6134017524,(((Amoebozoa-Evosea-Dictyostelium_discoideum_AX4_sp_Q54E53_CSN3_DICDI:0.6019033741,Rhizaria-Foraminifera-Reticulomyxa_filosa_tr_X6M617_X6M617_RETFI:1.0752896493)83:0.2140463813,((Opisthokonta-Metazoa-Amphimedon_queenslandica_tr_A0A1X7T4R1_A0A1X7T4R1_AMPQE:0.0000024563,Opisthokonta-Metazoa-Amphimedon_queenslandica_tr_A0A1X7V619_A0A1X7V619_AMPQE:0.0113057514)100:0.9769425700,(Opisthokonta-Metazoa-Daphnia_pulex_tr_E9HFW3_E9HFW3_DAPPU:0.4180600712,((Opisthokonta-Metazoa-Homo_sapiens_sp_Q9UNS2_CSN3_HUMAN:0.1579164550,Opisthokonta-Metazoa-Lottia_gigantea_tr_V4A253_V4A253_LOTGI:0.2391050341)100:0.0738770252,(Opisthokonta-Metazoa-Stylophora_pistillata_tr_A0A2B4S8U2_A0A2B4S8U2_STYPI:0.0193055064,(Opisthokonta-Metazoa-Acropora_digitifera_aug_v2a.16990.t1:0.0974480317,Opisthokonta-Metazoa-Porites_lutea_plut2.m8.13077.m1:0.0512095856)98:0.0133261036)100:0.3413170237)99:0.0665328490)100:0.0782612972)98:0.1612275916)59:0.0538230951,Cryptophyta---Guillardia_theta_CCMP2712_XP_005842181.1:0.7207997215)53:0.0531552991)79:0.0794899274,(Rhizaria-Chlorarachniophyceae-Bigelowiella_natans_CCMP2755_jgi_Bigna1_146599_aug1.117_g21307:0.0217248087,(Rhizaria-Chlorarachniophyceae-Bigelowiella_natans_CCMP2755_jgi_Bigna1_91765_estExt_fgenesh1_pg.C_1170034:0.0000010413,Rhizaria-Chlorarachniophyceae-Bigelowiella_natans_CCMP2755_jgi_Bigna1_83886_fgenesh1_pg.117___34:0.0000010413)73:0.0000023352)100:1.2751803110)38:0.0316495621,((Glaucophyta---Cyanophora_paradoxa_ConsensusfromContig10923-maker-ConsensusfromContig10923-snap-gene-0.1-mRNA-1_cds_3607/3897-4070_0__:0.3190325662,Haptophyta---Emiliania_huxleyi_CCMP1516_tr_R1CI20_R1CI20_EMIHU:0.8550348692)93:0.1125310034,((Viridiplantae-Angiosperm-Arabidopsis_thaliana_sp_Q8W575_CSN3_ARATH:0.3327801677,(Viridiplantae-Angiosperm-Glycine_max_tr_I1K1Z8_I1K1Z8_SOYBN:0.0000027123,Viridiplantae-Angiosperm-Glycine_max_tr_I1N7E6_I1N7E6_SOYBN:0.0315415345)100:0.1143267273)100:0.3276958620,((Viridiplantae-Chlorophyceae-Chlamydomonas_reinhardtii_tr_A0A2K3CUI2_A0A2K3CUI2_CHLRE:0.1439528185,Viridiplantae-Chlorophyceae-Volvox_carteri_f_nagariensis_tr_D8TVL4_D8TVL4_VOLCA:0.0624258780)100:0.3525367168,(Viridiplantae-Trebouxiophyceae-Chlorella_variabilis_jgi_ChlNC64A_1_139345_IGS.gm_24_00125:0.0000026731,Viridiplantae-Trebouxiophyceae-Chlorella_variabilis_jgi_ChlNC64A_1_54677_fgenesh3_pg.C_scaffold_24000061:0.0000010413)100:0.6588798400)99:0.1589646742)97:0.1314434503)93:0.1031044108)46:0.0661683330)61:0.1627501739)80:0.0944820592)18:0.0682540006,((((AlveoDino-Dinophyceae-Alexandrium_tamarense_CCMP1771_Gene.278497__MMETSP0384_Transcript_171113__g.278497__m.278497:0.0689424852,AlveoDino-Dinophyceae-Gambierdiscus_australes_MMETSP0766_Transcript_78512_m.118408:0.0609032972)87:0.0193306043,((((AlveoDino-Dinophyceae-Gymnodinium_catenatum_GC744_Gene.72053__MMETSP0784_Transcript_37820__g.72053__m.72053:0.0646929124,AlveoDino-Dinophyceae-Gymnodinium_catenatum_GC744_Gene.72055__MMETSP0784_Transcript_37821__g.72055__m.72055:0.1682223742)100:0.0769220609,(AlveoDino-Dinophyceae-Noctiluca_scintillans_MMETSP0253_Transcript_64405_m.116037:0.3079397124,AlveoDino-Dinophyceae-Oxyrrhis_marina_Gene.145362__MMETSP0469_Transcript_96310__g.145362__m.145362:1.7939005241)71:0.0825662527)66:0.0143113835,AlveoDino-Dinophyceae-Prorocentrum_minimum_MMETSP0057_Transcript_107681_m.199362:0.1575714623)65:0.0394267857,(AlveoDino-Dinophyceae-Heterocapsa_rotundata_MMETSP0503_Transcript_66178_m.137191:0.1089854776,AlveoDino-Dinophyceae-Peridinium_aciculiferum_MMETSP0370_Transcript_42351_m.74560:0.2569822453)48:0.0355792947)57:0.0124283178)52:0.0280479689,(AlveoDino-Dinophyceae-Karenia_brevis_SP1_MMETSP0573_Transcript_11200_m.13691:0.0975509237,AlveoDino-Dinophyceae-Amphidinium_gibbosum.g61038.t1:0.4772764003)90:0.0435788250)85:0.1034908422,(((AlveoDino-Dinophyceae-Durusdinium_trenchii_CCMP2556.gene12237.mRNA1:0.0000027849,(AlveoDino-Dinophyceae-Durusdinium_trenchii_CCMP2556.gene13255.mRNA1:0.0000010413,AlveoDino-Dinophyceae-Durusdinium_trenchii_sh.g30945.t1:0.1536564376)91:0.0000023207)100:0.0530967640,((((AlveoDino-Dinophyceae-Cladocopium_goreaui_evm.model.scf7180000353024.1:0.0033217749,AlveoDino-Dinophyceae-Cladocopium_C92_CC92.gene1344.mRNA1:0.0000022584)100:0.0281622761,AlveoDino-Dinophyceae-Fugacium_kawagutii_Fkaw.gene3429.mRNA1:0.0460785419)72:0.0079018103,AlveoDino-Dinophyceae-Breviolum_minutum_Bmin.gene31705.mRNA1:0.1593614983)97:0.0119470155,AlveoDino-Dinophyceae-Breviolum_minutum_Bmin.gene32576.mRNA1:0.0125741716)98:0.0177969907)100:0.0491983967,(((((((AlveoDino-Dinophyceae-Symbiodinium_microadriaticum_CCMP2467_Smic.gene25172.mRNA1:0.0000023593,AlveoDino-Dinophyceae-Symbiodinium_microadriaticum_CassKB8_Smic_CassKB8.gene15289.mRNA1:0.0734840487)84:0.0033352899,(AlveoDino-Dinophyceae-Symbiodinium_microadriaticum_CassKB8_Smic_CassKB8.gene15291.mRNA1:0.0000024968,(AlveoDino-Dinophyceae-Symbiodinium_necroappetens_CCMP2469_Snec_CCMP2469.gene21813.mRNA1:0.0000010413,AlveoDino-Dinophyceae-Symbiodinium_linucheae_CCMP2456_Slin_CCMP2456.gene16831.mRNA1:0.0101608522)99:0.0101127063)95:0.0099667364)80:0.0000025318,AlveoDino-Dinophyceae-Symbiodinium_microadriaticum_04_503SCI_Smic_04-503SCI.03.gene13298.mRNA1:0.0000010413)78:0.0000029680,AlveoDino-Dinophyceae-Symbiodinium_necroappetens_CCMP2469_Snec_CCMP2469.gene21364.mRNA1:0.1519465927)89:0.0036153228,AlveoDino-Dinophyceae-Symbiodinium_tridacnidorum_CCMP2592_Stri_CCMP2592.gene31976.mRNA1:0.0346068348)100:0.0296509663,AlveoDino-Dinophyceae-Symbiodinium_pilosum_CCMP2461_Spil_CCMP2461.gene15603.mRNA1:0.0367111382)86:0.0073222057,AlveoDino-Dinophyceae-Symbiodinium_natans_CCMP2548_Snat_CCMP2548.gene34169.mRNA1:0.0221241565)100:0.0421004489)100:0.1063669002)100:0.4235331396)25:0.0924138181,((Rhodophyta---Galdieria_sulphuraria_tr_M2XZ81_M2XZ81_GALSU:1.3153128875,Rhodophyta---Gracilariopsis_chorda_PXF46688.1:0.9519028930)82:0.1517093739,Rhodophyta---Porphyridium_purpureum_evm.model.contig_3423.16:1.7756346250)79:0.1823868438)78:0.3168721715,Rhodophyta---Porphyra_umbilicalis_Pum0230s0018.1.p:1.4034408724);
```
