## Supplementary material for "Improved *Cladocopium goreaui* genome assembly reveals features of a facultative coral symbiont and the complex evolutionary history of dinoflagellate genes": OG0004486.treEdited.tre

```
(Alveolata-Apicomplexa-Plasmodium_falciparum_XP_001352177.1:1.5494777106,(((((((((((((((((Alveolata-Apicomplexa-Toxoplasma_gondii_XP_002366171.1:1.5153613642,(Alveolata-Perkinsea-Perkinsus_marinus_ATCC_50983_tr_C5KP44_C5KP44_PERM5:0.0000010593,Alveolata-Perkinsea-Perkinsus_marinus_ATCC_50983_tr_C5KI69_C5KI69_PERM5:0.0000010593)100:0.8503629793)93:0.3131635124,AlveoDino-Dinophyceae-Oxyrrhis_marina_MMETSP0471_Transcript_16343_m.24385:1.0201352917)87:0.1364222685,((((((AlveoDino-Dinophyceae-Alexandrium_tamarense_CCMP1771_Gene.191651__MMETSP0384_Transcript_117439__g.191651__m.191651:0.2185437135,AlveoDino-Dinophyceae-Gambierdiscus_australes_MMETSP0766_Transcript_43725_m.65468:0.4868615489)61:0.0517176600,((AlveoDino-Dinophyceae-Gambierdiscus_australes_MMETSP0766_Transcript_50612_m.76322:0.4404857003,AlveoDino-Dinophyceae-Peridinium_aciculiferum_MMETSP0370_Transcript_68315_m.121006:0.3115884893)57:0.0350243382,(AlveoDino-Dinophyceae-Heterocapsa_rotundata_MMETSP0503_Transcript_17948_m.38656:0.3215620366,(AlveoDino-Dinophyceae-Prorocentrum_minimum_Gene.126094__MMETSP0056_Transcript_68334__g.126094__m.126094:0.0135455378,AlveoDino-Dinophyceae-Prorocentrum_minimum_MMETSP0057_Transcript_100426_m.186761:0.0000028192)100:0.2734342471)83:0.0770761724)33:0.0215871725)67:0.0700947771,(AlveoDino-Dinophyceae-Gymnodinium_catenatum_GC744_Gene.80200__MMETSP0784_Transcript_41938__g.80200__m.80200:0.2118957503,AlveoDino-Dinophyceae-Amphidinium_gibbosum.g61705.t1:0.6344073821)71:0.0424888308)58:0.0534823359,((AlveoDino-Dinophyceae-Cladocopium_goreaui_evm.model.scf7180000353409.14:0.0872364820,((AlveoDino-Dinophyceae-Symbiodinium_microadriaticum_04_503SCI_Smic_04-503SCI.03.gene2037.mRNA1:0.0058609896,AlveoDino-Dinophyceae-Symbiodinium_tridacnidorum_CCMP2592_Stri_CCMP2592.gene29114.mRNA1:0.0058401179)100:0.0671146068,AlveoDino-Dinophyceae-Symbiodinium_natans_CCMP2548_Snat_CCMP2548.gene20556.mRNA1:0.0342377813)100:0.1723031351)100:0.0947573714,(AlveoDino-Dinophyceae-Polarella_glacialis_CCMP1383_evm.model.CCMP1383_scf7180000549647.1:0.0000010593,AlveoDino-Dinophyceae-Polarella_glacialis_CCMP2088_evm.model.CCMP2088_scf7180000668516.1:0.0000010593)100:0.1267736151)98:0.1120876369)64:0.0827329936,(AlveoDino-Dinophyceae-Noctiluca_scintillans_MMETSP0253_Transcript_14570_m.27254:0.0000028534,AlveoDino-Dinophyceae-Noctiluca_scintillans_MMETSP0253_Transcript_65178_m.117480:2.0903156618)93:0.3685837265)63:0.0744671310,AlveoDino-Dinophyceae-Gymnodinium_catenatum_GC744_Gene.18204__MMETSP0784_Transcript_9985__g.18204__m.18204:1.3111758226)97:0.1757740640)98:0.2696440474,Alveolata-Chromerida-Chromera_velia_Cvel_1801:0.7554424102)98:0.2307777428,Alveolata-Chromerida-Vitrella_brassicaformis_Vbra_20972:0.8873509554)95:0.0825190005,(((Rhizaria-Foraminifera-Reticulomyxa_filosa_tr_X6LL41_X6LL41_RETFI:0.0806047424,Rhizaria-Foraminifera-Reticulomyxa_filosa_tr_X6LNW2_X6LNW2_RETFI:0.1783897789)47:0.0000024126,Rhizaria-Foraminifera-Reticulomyxa_filosa_tr_X6M2P1_X6M2P1_RETFI:0.0724856207)100:1.2977767510,((((Rhizaria-Chlorarachniophyceae-Bigelowiella_natans_CCMP2755_jgi_Bigna1_126512_aug1.2_g1220:0.0000010593,Rhizaria-Chlorarachniophyceae-Bigelowiella_natans_CCMP2755_jgi_Bigna1_66994_fgenesh1_pg.2___384:0.0000010593)91:0.0000020605,Rhizaria-Chlorarachniophyceae-Bigelowiella_natans_CCMP2755_jgi_Bigna1_33528_e_gw1.2.325.1:0.0000010593)71:0.0000022340,Rhizaria-Chlorarachniophyceae-Bigelowiella_natans_CCMP2755_jgi_Bigna1_32310_gw1.2.325.1:0.0000010593)62:0.0000024768,Rhizaria-Chlorarachniophyceae-Bigelowiella_natans_CCMP2755_jgi_Bigna1_33377_e_gw1.2.285.1:0.2669263897)99:0.6410300789)87:0.1972966225)83:0.0566536221,Cryptophyta---Guillardia_theta_CCMP2712_XP_005819266.1:0.6288041624)76:0.0711074391,(Stramenopiles-Phaeophyceae-Ectocarpus_siliculosus_tr_D7FXP8_D7FXP8_ECTSI:0.0403490380,Stramenopiles-Phaeophyceae-Cladosiphon_okamuranus_g12515.t1:0.0179888791)100:0.7870935916)48:0.0168549583,(Haptophyta---Emiliania_huxleyi_CCMP1516_tr_R1BJ89_R1BJ89_EMIHU:0.8792431478,(((Viridiplantae-Angiosperm-Arabidopsis_thaliana_tr_Q8RY12_Q8RY12_ARATH:0.3566299750,(Viridiplantae-Angiosperm-Glycine_max_tr_A0A0R0GTB6_A0A0R0GTB6_SOYBN:0.0398275909,Viridiplantae-Angiosperm-Glycine_max_tr_A0A368UHK8_A0A368UHK8_SOYBN:0.0000020406)100:0.1522364100)100:0.5955400554,((Viridiplantae-Chlorophyceae-Chlamydomonas_reinhardtii_tr_A0A2K3E5Y2_A0A2K3E5Y2_CHLRE:0.2211730076,Viridiplantae-Chlorophyceae-Volvox_carteri_f_nagariensis_tr_D8U0B5_D8U0B5_VOLCA:0.1604249461)87:0.1588000286,(Viridiplantae-Trebouxiophyceae-Chlorella_variabilis_jgi_ChlNC64A_1_140389_IGS.gm_3_00128:0.0000010593,Viridiplantae-Trebouxiophyceae-Chlorella_variabilis_jgi_ChlNC64A_1_50191_fgenesh3_pg.C_scaffold_3000064:0.0000010593)100:0.4968540149)100:0.2658504140)70:0.1060016039,(Viridiplantae-Prasinophyceae-Bathycoccus_prasinos_XP_007514595.1:0.5703140733,Viridiplantae-Prasinophyceae-Ostreococcus_tauri_XP_003082881.2:0.6508991212)100:0.5365087039)90:0.1156194961)68:0.0701657647)47:0.0000023943,Alveolata-Chromerida-Vitrella_brassicaformis_Vbra_21107:5.2576089175)37:0.0837707745,((Opisthokonta-Fungi-Laccaria_bicolor_S238N_H82_tr_B0CRD5_B0CRD5_LACBS:0.6816338655,Opisthokonta-Fungi-Saccharomyces_cerevisiae_sp_P35178_RRP1_YEAST:1.3547932139)51:0.1132751074,Opisthokonta-Metazoa-Amphimedon_queenslandica_tr_A0A1X7UEP8_A0A1X7UEP8_AMPQE:0.9094585820)79:0.1649076875)35:0.0782719395,((((Alveolata-Ciliophora-Paramecium_tetraurelia_tr_A0CUN4_A0CUN4_PARTE:0.0000020393,Alveolata-Ciliophora-Paramecium_tetraurelia_tr_A0DRZ8_A0DRZ8_PARTE:0.0623552866)100:0.8701027907,Alveolata-Ciliophora-Tetrahymena_thermophila_SB210_tr_Q236Y1_Q236Y1_TETTS:0.8127631465)99:0.5992223866,(Metamonada---Trichomonas_vaginalis_tr_A2FX09_A2FX09_TRIVA:1.6949407975,(((Rhodophyta---Chondrus_crispus_XP_005718924.1:0.3783121029,Rhodophyta---Gracilariopsis_chorda_PXF43114.1:0.4543175531)100:0.5470022135,Rhodophyta---Cyanidioschyzon_merolae_strain_10D_XP_005537620.1:1.4677386739)83:0.2472963222,(Rhodophyta---Galdieria_sulphuraria_tr_M2X9J5_M2X9J5_GALSU:1.2999778943,Rhodophyta---Porphyridium_purpureum_evm.model.contig_566.1:1.3251467848)70:0.0992961936)91:0.3567390779)55:0.1123767326)48:0.1082926520,((((Stramenopiles-Bacillariophyta-Fragilariopsis_cylindrus_CCMP1102_jgi_Fracy1_243513_fgenesh2_pg.11___407:0.0000022847,Stramenopiles-Bacillariophyta-Fragilariopsis_cylindrus_CCMP1102_jgi_Fracy1_227403_fgenesh2_pm.11___137:0.0000028725)100:0.2568797113,Stramenopiles-Bacillariophyta-Thalassiosira_pseudonana_CCMP1335_tr_B8BV35_B8BV35_THAPS:0.2941239745)93:0.0844127678,Stramenopiles-Bacillariophyta-Phaeodactylum_tricornutum_jgi_Phatr2_44394_estExt_fgenesh1_pg.C_chr_40170:0.1302978975)100:0.5912203090,(Stramenopiles-Pelagophyte-Aureococcus_anophagefferens_tr_F0XXG5_F0XXG5_AURAN:1.1318273221,Stramenopiles-Ochrophyta-Nannochloropsis_gaditana_tr_W7TDA4_W7TDA4_9STRA:0.5201715688)45:0.0878162689)52:0.1892125449)42:0.0359831349)61:0.0479537497,Opisthokonta-Choanoflagellida-Salpingoeca_rosetta_tr_F2URH9_F2URH9_SALR5:1.6054708166)44:0.0315271957,Amoebozoa-Evosea-Dictyostelium_discoideum_AX4_sp_Q54WY5_RRP1_DICDI:1.0371068440)36:0.0606638652,((Opisthokonta-Metazoa-Homo_sapiens_sp_P56182_RRP1_HUMAN:0.2291665669,Opisthokonta-Metazoa-Homo_sapiens_sp_Q14684_RRP1B_HUMAN:0.1875956272)100:0.3818436330,(Opisthokonta-Metazoa-Nematostella_vectensis_tr_A7RR02_A7RR02_NEMVE:0.4016206782,(Opisthokonta-Metazoa-Stylophora_pistillata_tr_A0A2B4SUJ7_A0A2B4SUJ7_STYPI:0.1205330283,(((Opisthokonta-Metazoa-Orbicella_faveolata_XP_020617369.1:0.0000010593,Opisthokonta-Metazoa-Orbicella_faveolata_XP_020617370.1:0.0000010593)97:0.0000021052,Opisthokonta-Metazoa-Orbicella_faveolata_XP_020617375.1:0.0196828634)100:0.0770349963,Opisthokonta-Metazoa-Porites_lutea_plut2.m8.22899.m1:0.1128775934)97:0.0247733990)100:0.1949363455)100:0.1763325521)96:0.1155223190)35:0.0424069847,(Opisthokonta-Metazoa-Daphnia_pulex_tr_E9FS73_E9FS73_DAPPU:0.7611532713,(Opisthokonta-Metazoa-Caenorhabditis_elegans_sp_Q18674_RRP1_CAEEL:0.9089968409,Opisthokonta-Metazoa-Lottia_gigantea_tr_V4B3P0_V4B3P0_LOTGI:0.7053833871)94:0.0673626129)92:0.1102745466)63:0.1605571544,(Discobida-Euglenozoid-Euglena_gracilis_EG_transcript_10521:1.3366291477,Discobida-Trypanosoma-Trypanosoma_brucei_tr_Q57X33_Q57X33_TRYB2:0.9609638097)86:0.2931086582)91:0.2394829434,Stramenopiles---Blastocystis_ST1_tr_A0A196SLH6_A0A196SLH6_BLAHN:0.7457435148);
```
