## Supplementary material for "Improved *Cladocopium goreaui* genome assembly reveals features of a facultative coral symbiont and the complex evolutionary history of dinoflagellate genes": OG0004570.treEdited.tre

```
(AlveoDino-Dinophyceae-Dinophysis_acuminata_DAEP01_MMETSP0797_Transcript_20644_m.40711:0.6265655387,(((((((((AlveoDino-Dinophyceae-Dinophysis_acuminata_DAEP01_MMETSP0797_Transcript_65284_m.129660:0.4586586683,(AlveoDino-Dinophyceae-Gymnodinium_catenatum_GC744_Gene.131794__MMETSP0784_Transcript_67935__g.131794__m.131794:0.4871951277,((((AlveoDino-Dinophyceae-Durusdinium_trenchii_sh.g683.t1:0.3661424643,((AlveoDino-Dinophyceae-Cladocopium_goreaui_evm.model.scf7180000356496.5:0.0258886136,AlveoDino-Dinophyceae-Cladocopium_C92_CC92.gene24571.mRNA1:0.0129774346)99:0.0351771510,AlveoDino-Dinophyceae-Breviolum_minutum_Bmin.gene8248.mRNA1:0.0782403520)98:0.0799472106)98:0.1096329860,(AlveoDino-Dinophyceae-Symbiodinium_necroappetens_CCMP2469_Snec_CCMP2469.gene20045.mRNA1:0.0382690458,AlveoDino-Dinophyceae-Symbiodinium_tridacnidorum_CCMP2592_Stri_CCMP2592.gene43133.mRNA1:0.0570443441)84:0.0224901138)87:0.1118912013,(((AlveoDino-Dinophyceae-Symbiodinium_microadriaticum_CCMP2467_Smic.gene18838.mRNA1:0.0000010024,AlveoDino-Dinophyceae-Symbiodinium_microadriaticum_04_503SCI_Smic_04-503SCI.03.gene4341.mRNA1:0.0000010024)58:0.0000010024,AlveoDino-Dinophyceae-Symbiodinium_microadriaticum_CassKB8_Smic_CassKB8.gene11293.mRNA1:0.0000010024)94:0.0060628667,AlveoDino-Dinophyceae-Symbiodinium_linucheae_CCMP2456_Slin_CCMP2456.gene15696.mRNA1:0.0179483157)87:0.0222540114)84:0.0324845251,(AlveoDino-Dinophyceae-Symbiodinium_natans_CCMP2548_Snat_CCMP2548.gene24545.mRNA1:0.0532425166,AlveoDino-Dinophyceae-Symbiodinium_pilosum_CCMP2461_Spil_CCMP2461.gene982.mRNA1:0.0569415925)97:0.0253080506)100:0.4755208126)42:0.0684942613)43:0.0459257798,(AlveoDino-Dinophyceae-Polarella_glacialis_CCMP1383_evm.model.CCMP1383_scf7180000594457.1:0.0030629604,AlveoDino-Dinophyceae-Polarella_glacialis_CCMP1383_evm.model.CCMP1383_scf7180000543813.3:0.0102903361)100:0.4098537587)59:0.0586888833,(AlveoDino-Dinophyceae-Karenia_brevis_SP1_Gene.26524__MMETSP0574_Transcript_22259__g.26524__m.26524:0.4050518518,(AlveoDino-Dinophyceae-Heterocapsa_rotundata_MMETSP0503_Transcript_33750_m.71558:0.5380560406,AlveoDino-Dinophyceae-Peridinium_aciculiferum_MMETSP0370_Transcript_10115_m.17059:0.4900817854)89:0.1487548107)76:0.1528900644)60:0.0872977851,(AlveoDino-Dinophyceae-Alexandrium_tamarense_CCMP1771_Gene.68257__MMETSP0382_Transcript_33676__g.68257__m.68257:0.2970587933,AlveoDino-Dinophyceae-Gambierdiscus_australes_MMETSP0766_Transcript_96211_m.145054:0.3979468547)98:0.2462625489)97:0.1593881269,(AlveoDino-Dinophyceae-Amoebophrya_ceratii.g13071.t1:0.5469538918,AlveoDino-Dinophyceae-Amoebophrya_ceratii.g13072.t1:0.6224885368)100:0.5899035204)73:0.0868771697,((((AlveoDino-Dinophyceae-Gymnodinium_catenatum_GC744_Gene.30740__MMETSP0784_Transcript_16261__g.30740__m.30740:0.4593224514,(AlveoDino-Dinophyceae-Gymnodinium_catenatum_GC744_Gene.44778__MMETSP0784_Transcript_23010__g.44778__m.44778:0.7567349947,AlveoDino-Dinophyceae-Gymnodinium_catenatum_GC744_Gene.157582__MMETSP0784_Transcript_81535__g.157582__m.157582:0.2916036214)99:0.2755634256)100:0.5242720677,Discobida-Euglenozoid-Euglena_gracilis_EG_transcript_284:1.7117263730)98:0.4416778586,Opisthokonta-Choanoflagellida-Salpingoeca_rosetta_tr_F2TZ50_F2TZ50_SALR5:1.4359046388)93:0.2503521470,((Opisthokonta-Choanoflagellida-Salpingoeca_rosetta_tr_F2UGM2_F2UGM2_SALR5:1.0269151806,Opisthokonta-Choanoflagellida-Salpingoeca_rosetta_tr_F2U237_F2U237_SALR5:0.7831026027)93:0.1438035554,(Opisthokonta-Choanoflagellida-Salpingoeca_rosetta_tr_F2UE53_F2UE53_SALR5:0.8011385196,Opisthokonta-Choanoflagellida-Salpingoeca_rosetta_tr_F2U236_F2U236_SALR5:0.6664891137)98:0.2598138857)94:0.2955845216)99:0.3994904748)100:0.5300294671,((AlveoDino-Dinophyceae-Cladocopium_C92_CC92.gene17385.mRNA1:0.1558699504,(((((AlveoDino-Dinophyceae-Symbiodinium_microadriaticum_CCMP2467_Smic.gene19023.mRNA1:0.0000000000,AlveoDino-Dinophyceae-Symbiodinium_microadriaticum_CassKB8_Smic_CassKB8.gene3304.mRNA1:0.0000000000):0.0000010024,AlveoDino-Dinophyceae-Symbiodinium_microadriaticum_04_503SCI_Smic_04-503SCI.03.gene8104.mRNA1:0.0000010024)100:0.0021904212,AlveoDino-Dinophyceae-Symbiodinium_necroappetens_CCMP2469_Snec_CCMP2469.gene23462.mRNA1:0.0281610026)100:0.1140332391,AlveoDino-Dinophyceae-Symbiodinium_pilosum_CCMP2461_Spil_CCMP2461.gene13759.mRNA1:0.0907522237)79:0.0171109801,AlveoDino-Dinophyceae-Symbiodinium_natans_CCMP2548_Snat_CCMP2548.gene26638.mRNA1:0.0297765211)100:0.1652070571)100:0.3900937948,((AlveoDino-Dinophyceae-Polarella_glacialis_CCMP1383_evm.model.CCMP1383_scf7180000560977.1:0.0055699805,AlveoDino-Dinophyceae-Polarella_glacialis_CCMP1383_evm.model.CCMP1383_scf7180000589780.8:0.0278040847)99:0.0171576755,(((AlveoDino-Dinophyceae-Polarella_glacialis_CCMP1383_evm.model.CCMP1383_scf7180000551198.7:0.0000010024,AlveoDino-Dinophyceae-Polarella_glacialis_CCMP2088_evm.model.CCMP2088_scf7180000714483.14:0.0000010024)99:0.0041983411,AlveoDino-Dinophyceae-Polarella_glacialis_CCMP2088_evm.model.CCMP2088_scf7180000725170.2:0.0087463342)99:0.0084973731,((AlveoDino-Dinophyceae-Polarella_glacialis_CCMP1383_evm.model.CCMP1383_scf7180000598189.1:0.0000010024,AlveoDino-Dinophyceae-Polarella_glacialis_CCMP2088_evm.model.CCMP2088_scf7180000719519.24:0.0000010024)100:0.0030165762,AlveoDino-Dinophyceae-Polarella_glacialis_CCMP1383_evm.model.CCMP1383_scf7180000542200.3:0.0000010024)98:0.0027900876)97:0.0200641726)100:0.4345611960)100:0.2379028424)92:0.0917297021,AlveoDino-Dinophyceae-Amphidinium_gibbosum.g6301.t1:1.1235347753)29:0.0447861263,(AlveoDino-Dinophyceae-Heterocapsa_rotundata_MMETSP0503_Transcript_626_m.1369:0.5581538353,AlveoDino-Dinophyceae-Peridinium_aciculiferum_MMETSP0370_Transcript_28536_m.49658:0.6641924131)63:0.1156685587)77:0.1224567364,AlveoDino-Dinophyceae-Alexandrium_tamarense_CCMP1771_Gene.93584__MMETSP0382_Transcript_45808__g.93584__m.93584:0.5580899301);
```
