## Supplementary material for "Improved *Cladocopium goreaui* genome assembly reveals features of a facultative coral symbiont and the complex evolutionary history of dinoflagellate genes": OG0004602.treEdited.tre

```
(Alveolata-Apicomplexa-Toxoplasma_gondii_XP_002365336.1:0.3296541019,(Alveolata-Chromerida-Chromera_velia_Cvel_16042:0.3374399608,(((((((((((Alveolata-Ciliophora-Paramecium_tetraurelia_tr_A0CUR9_A0CUR9_PARTE:0.0110709588,Alveolata-Ciliophora-Paramecium_tetraurelia_tr_A0DRX0_A0DRX0_PARTE:0.0056216403)100:0.3290988428,Alveolata-Ciliophora-Tetrahymena_thermophila_SB210_tr_W7X7I2_W7X7I2_TETTS:0.2700607927)96:0.2617468227,(Opisthokonta-Fungi-Laccaria_bicolor_S238N_H82_tr_B0DMT4_B0DMT4_LACBS:0.3650375694,Opisthokonta-Fungi-Saccharomyces_cerevisiae_sp_P38796_PPME1_YEAST:0.9138324640)79:0.2127434513)36:0.0552563192,Metamonada---Trichomonas_vaginalis_tr_A2FLA2_A2FLA2_TRIVA:0.9196083751)50:0.0735358435,Amoebozoa-Evosea-Dictyostelium_discoideum_AX4_sp_Q54TN3_PPME1_DICDI:0.6093300851)26:0.0559431321,(Amoebozoa-Discosea-Acanthamoeba_castellanii_str_Neff_XP_004341653.1:0.4290954456,(((Viridiplantae-Angiosperm-Arabidopsis_thaliana_tr_Q94F26_Q94F26_ARATH:0.1239251203,(Viridiplantae-Angiosperm-Glycine_max_tr_I1JAK1_I1JAK1_SOYBN:0.0221703365,Viridiplantae-Angiosperm-Glycine_max_tr_I1LG41_I1LG41_SOYBN:0.0000020991)98:0.0209598470)100:0.1461589501,Actinobacteria---Mycobacterium_tuberculosis_tr_O06575_O06575_MYCTU:3.3420531968)56:0.0431172378,(Viridiplantae-Prasinophyceae-Bathycoccus_prasinos_XP_007508758.1:0.4769247009,Viridiplantae-Prasinophyceae-Ostreococcus_tauri_XP_003075367.2:0.5188939620)99:0.1894103886)50:0.0734984811)21:0.0351390014)41:0.0588164866,((((Haptophyta---Emiliania_huxleyi_CCMP1516_tr_R1ECS7_R1ECS7_EMIHU:2.9368393771,Opisthokonta-Choanoflagellida-Salpingoeca_rosetta_tr_F2U409_F2U409_SALR5:0.2807324474)69:0.1709834704,Opisthokonta-Metazoa-Caenorhabditis_elegans_sp_Q9BIB3_PPME1_CAEEL:0.3745914252)69:0.1164239455,((Opisthokonta-Metazoa-Amphimedon_queenslandica_tr_A0A1X7V3A8_A0A1X7V3A8_AMPQE:0.3243185974,((Opisthokonta-Metazoa-Homo_sapiens_sp_Q9Y570_PPME1_HUMAN:0.1149401345,Opisthokonta-Metazoa-Lottia_gigantea_tr_V3ZYQ2_V3ZYQ2_LOTGI:0.1758422011)100:0.0625359175,(Opisthokonta-Metazoa-Nematostella_vectensis_tr_A7S3L3_A7S3L3_NEMVE:0.1698243597,(((Opisthokonta-Metazoa-Stylophora_pistillata_tr_A0A2B4RKV5_A0A2B4RKV5_STYPI:0.0639425929,Opisthokonta-Metazoa-Orbicella_faveolata_XP_020619059.1:0.1340029432)75:0.1362202052,Opisthokonta-Metazoa-Porites_lutea_plut2.m8.3180.m1:0.1030770209)70:0.0397207973,(Opisthokonta-Metazoa-Acropora_digitifera_aug_v2a.08342.t1:0.0000010004,Opisthokonta-Metazoa-Acropora_digitifera_aug_v2a.08342.t2:0.0000028482)100:0.0625713958)77:0.0451478210)89:0.0687998486)89:0.0454055406)66:0.0431259043,Opisthokonta-Metazoa-Daphnia_pulex_tr_E9GZN7_E9GZN7_DAPPU:0.1791977519)92:0.0913967686)68:0.0711164525,((((Rhodophyta---Chondrus_crispus_XP_005714585.1:0.0875025820,Rhodophyta---Gracilariopsis_chorda_PXF48096.1:0.1637107878)99:0.0790921186,(Rhodophyta---Porphyra_umbilicalis_Pum0023s0031.1.p:0.0807824876,Rhodophyta---Pyropia_yezoensis_contig_27005_g6638:0.0000022983)100:0.2813628444)98:0.1186334934,Rhodophyta---Cyanidioschyzon_merolae_strain_10D_XP_005537884.1:0.4298846039)88:0.0840047492,(Rhodophyta---Galdieria_sulphuraria_tr_M2WXK1_M2WXK1_GALSU:0.3412115525,Rhodophyta---Porphyridium_purpureum_evm.model.contig_4461.6:0.4435702142)58:0.0538258091)86:0.1641387568)36:0.0383374761)62:0.1048540263,((Viridiplantae-Chlorophyceae-Chlamydomonas_reinhardtii_tr_A0A2K3D432_A0A2K3D432_CHLRE:0.0584641391,Viridiplantae-Chlorophyceae-Volvox_carteri_f_nagariensis_tr_D8UHI9_D8UHI9_VOLCA:0.0335348964)100:0.2361610755,(((Viridiplantae-Trebouxiophyceae-Chlorella_variabilis_jgi_ChlNC64A_1_9699_gw1.17.59.1:0.0000010004,Viridiplantae-Trebouxiophyceae-Chlorella_variabilis_jgi_ChlNC64A_1_25726_e_gw1.17.59.1:0.0000029095)82:0.0000028206,Viridiplantae-Trebouxiophyceae-Chlorella_variabilis_jgi_ChlNC64A_1_136631_IGS.gm_17_00035:0.0000010004)60:0.0000020446,(((Viridiplantae-Trebouxiophyceae-Chlorella_variabilis_jgi_ChlNC64A_1_13077_gw1.17.122.1:0.0000000000,Viridiplantae-Trebouxiophyceae-Chlorella_variabilis_jgi_ChlNC64A_1_25633_e_gw1.17.122.1:0.0000000000):0.0000000000,Viridiplantae-Trebouxiophyceae-Chlorella_variabilis_jgi_ChlNC64A_1_25656_e_gw1.17.123.1:0.0000000000):0.0000010004,Viridiplantae-Trebouxiophyceae-Chlorella_variabilis_jgi_ChlNC64A_1_13082_gw1.17.123.1:0.0000010004)27:0.0000020929)100:0.4116017583)96:0.1815809472)57:0.0717979058,((((Alveolata-Ciliophora-Paramecium_tetraurelia_tr_A0E4M9_A0E4M9_PARTE:0.1280821952,Alveolata-Ciliophora-Paramecium_tetraurelia_tr_A0EF67_A0EF67_PARTE:0.2296736287)100:1.0131960920,Stramenopiles-Ochrophyta-Nannochloropsis_gaditana_tr_W7TC39_W7TC39_9STRA:0.6847560018)79:0.1911429680,((((AlveoDino-Dinophyceae-Dinophysis_acuminata_DAEP01_MMETSP0797_Transcript_29570_m.58681:0.3065033176,(((AlveoDino-Dinophyceae-Alexandrium_tamarense_CCMP1771_Gene.168089__MMETSP0382_Transcript_80678__g.168089__m.168089:0.1895029512,AlveoDino-Dinophyceae-Gambierdiscus_australes_MMETSP0766_Transcript_57108_m.86580:0.1217567343)99:0.1043495212,(AlveoDino-Dinophyceae-Polarella_glacialis_CCMP1383_evm.model.CCMP1383_scf7180000598870.1:0.0000010004,AlveoDino-Dinophyceae-Polarella_glacialis_CCMP2088_evm.model.CCMP2088_scf7180000724373.14:0.0000024041)100:0.2777193468)55:0.0636834608,(AlveoDino-Dinophyceae-Gymnodinium_catenatum_GC744_Gene.227730__MMETSP0784_Transcript_115766__g.227730__m.227730:0.3489646032,AlveoDino-Dinophyceae-Noctiluca_scintillans_MMETSP0253_Transcript_13043_m.24531:0.3411288545)65:0.0000020086)41:0.0289658183)42:0.0293132368,AlveoDino-Dinophyceae-Prorocentrum_minimum_MMETSP0057_Transcript_25174_m.45552:0.2800382291)92:0.0597026865,((AlveoDino-Dinophyceae-Durusdinium_trenchii_CCMP2556.gene20261.mRNA1:0.1038599300,((((AlveoDino-Dinophyceae-Cladocopium_C15_evm.model.scaffold_1211.1:1.5474061925,AlveoDino-Dinophyceae-Cladocopium_goreaui_evm.model.scf7180000354559.9:0.0060149912)67:0.0000040862,AlveoDino-Dinophyceae-Cladocopium_C92_CC92.gene24693.mRNA1:0.0000010004)88:0.0047889876,AlveoDino-Dinophyceae-Fugacium_kawagutii_Fkaw.gene24621.mRNA1:0.0592747307)96:0.0259594815,AlveoDino-Dinophyceae-Breviolum_minutum_Bmin.gene25137.mRNA1:0.0000022882)93:0.0496668932)92:0.0192197218,((((AlveoDino-Dinophyceae-Symbiodinium_microadriaticum_CCMP2467_Smic.gene20082.mRNA1:0.0000020996,AlveoDino-Dinophyceae-Symbiodinium_necroappetens_CCMP2469_Snec_CCMP2469.gene15098.mRNA1:0.1292938162)100:0.0109897044,AlveoDino-Dinophyceae-Symbiodinium_linucheae_CCMP2456_Slin_CCMP2456.gene2631.mRNA1:0.0198065591)99:0.0447190005,AlveoDino-Dinophyceae-Symbiodinium_natans_CCMP2548_Snat_CCMP2548.gene31166.mRNA1:0.0700484991)98:0.0472556258,AlveoDino-Dinophyceae-Symbiodinium_pilosum_CCMP2461_Spil_CCMP2461.gene933.mRNA1:0.0921308620)99:0.1059114332)99:0.3417919534)98:0.3485708705,Cryptophyta---Guillardia_theta_CCMP2712_XP_005825645.1:1.3251128810)60:0.0980610793)21:0.0000027493,((Discobida-Euglenozoid-Euglena_gracilis_EG_transcript_17245:0.3293580794,Discobida-Trypanosoma-Trypanosoma_brucei_tr_Q382C1_Q382C1_TRYB2:1.0761020396)32:0.0714251185,((((Rhizaria-Chlorarachniophyceae-Bigelowiella_natans_CCMP2755_jgi_Bigna1_132270_aug1.17_g6978:0.0000000000,Rhizaria-Chlorarachniophyceae-Bigelowiella_natans_CCMP2755_jgi_Bigna1_71793_fgenesh1_pg.17___48:0.0000000000):0.0000028512,Rhizaria-Chlorarachniophyceae-Bigelowiella_natans_CCMP2755_jgi_Bigna1_87135_estExt_fgenesh1_pg.C_170047:0.0000026482)99:0.0047526960,(((Rhizaria-Chlorarachniophyceae-Bigelowiella_natans_CCMP2755_jgi_Bigna1_47679_estExt_Genewise1.C_170032:0.0000000000,Rhizaria-Chlorarachniophyceae-Bigelowiella_natans_CCMP2755_jgi_Bigna1_23240_gw1.17.91.1:0.0000000000):0.0000000000,Rhizaria-Chlorarachniophyceae-Bigelowiella_natans_CCMP2755_jgi_Bigna1_37000_e_gw1.17.91.1:0.0000000000):0.0000023678,Rhizaria-Chlorarachniophyceae-Bigelowiella_natans_CCMP2755_jgi_Bigna1_53229_estExt_Genewise1Plus.C_170032:0.0000022178)100:0.0566259733)100:0.5254628068,(Stramenopiles-Phaeophyceae-Ectocarpus_siliculosus_tr_D7FSV3_D7FSV3_ECTSI:0.1737518257,(Stramenopiles-Phaeophyceae-Cladosiphon_okamuranus_g6134.t1:0.0000010004,Stramenopiles-Phaeophyceae-Cladosiphon_okamuranus_g6134.t2:0.0000010004)100:0.0997742736)100:0.3567860706)41:0.1236541240)28:0.0263247274)42:0.1121041408)35:0.0439690839,Stramenopiles---Blastocystis_ST1_tr_A0A196SJE5_A0A196SJE5_BLAHN:0.6544924685)42:0.0555228306,Rhizaria-Foraminifera-Reticulomyxa_filosa_tr_X6MMG7_X6MMG7_RETFI:0.6185288601)100:0.1857313907)99:0.0575370885,Alveolata-Chromerida-Vitrella_brassicaformis_Vbra_19295:0.1849781677);
```
