## Supplementary material for "Improved *Cladocopium goreaui* genome assembly reveals features of a facultative coral symbiont and the complex evolutionary history of dinoflagellate genes": OG0004614.treEdited.tre

```
(Alveolata-Chromerida-Chromera_velia_Cvel_3657:1.2704240376,Alveolata-Chromerida-Vitrella_brassicaformis_Vbra_15770:0.5544222529,(((((((((AlveoDino-Dinophyceae-Alexandrium_tamarense_CCMP1771_Gene.224554__MMETSP0382_Transcript_108261__g.224554__m.224554:0.2921491188,AlveoDino-Dinophyceae-Peridinium_aciculiferum_MMETSP0370_Transcript_24546_m.42543:0.6259570447)98:0.1116226550,AlveoDino-Dinophyceae-Heterocapsa_rotundata_MMETSP0503_Transcript_73863_m.152950:0.3381703746)99:0.2008236333,((((AlveoDino-Dinophyceae-Alexandrium_tamarense_CCMP1771_Gene.243147__MMETSP0382_Transcript_116969__g.243147__m.243147:0.2049154362,AlveoDino-Dinophyceae-Gambierdiscus_australes_MMETSP0766_Transcript_59303_m.89832:0.3138880539)98:0.0930675245,AlveoDino-Dinophyceae-Prorocentrum_minimum_MMETSP0057_Transcript_87635_m.162368:0.4139770113)97:0.1423095277,((AlveoDino-Dinophyceae-Heterocapsa_rotundata_MMETSP0503_Transcript_63537_m.131763:0.3700194152,AlveoDino-Dinophyceae-Peridinium_aciculiferum_MMETSP0370_Transcript_8422_m.13946:0.6622553291)61:0.0612345794,(((AlveoDino-Dinophyceae-Durusdinium_trenchii_CCMP2556.gene33368.mRNA1:0.0463621218,AlveoDino-Dinophyceae-Durusdinium_trenchii_sh.g23413.t1:0.0959921266)100:0.2114748321,(AlveoDino-Dinophyceae-Cladocopium_goreaui_evm.model.scf7180000356477.8:0.0449410382,AlveoDino-Dinophyceae-Cladocopium_C92_CC92.gene20760.mRNA1:0.0121979821)89:0.0130928963)69:0.0404116197,AlveoDino-Dinophyceae-Breviolum_minutum_Bmin.gene2364.mRNA1:0.0650666263)100:0.6010415206)92:0.1345435259)89:0.1032138570,AlveoDino-Dinophyceae-Gymnodinium_catenatum_GC744_Gene.105544__MMETSP0784_Transcript_54516__g.105544__m.105544:0.5893645334)86:0.1325220372)83:0.0694334979,AlveoDino-Dinophyceae-Alexandrium_tamarense_CCMP1771_Gene.250045__MMETSP0382_Transcript_120746__g.250045__m.250045:0.7569198564)79:0.0787953854,(AlveoDino-Dinophyceae-Gymnodinium_catenatum_GC744_Gene.212239__MMETSP0784_Transcript_108354__g.212239__m.212239:0.5231133803,(((((AlveoDino-Dinophyceae-Cladocopium_C15_evm.model.scaffold_4825.3:0.2399108501,AlveoDino-Dinophyceae-Cladocopium_C92_CC92.gene16135.mRNA1:0.0503676260)100:0.0189403774,AlveoDino-Dinophyceae-Cladocopium_goreaui_evm.model.scf7180000357001.14:0.0175314507)91:0.0095901560,AlveoDino-Dinophyceae-Fugacium_kawagutii_Fkaw.gene11933.mRNA1:0.1378038069)100:0.1533232712,(AlveoDino-Dinophyceae-Symbiodinium_linucheae_CCMP2456_Slin_CCMP2456.gene8924.mRNA1:0.0916755834,AlveoDino-Dinophyceae-Symbiodinium_natans_CCMP2548_Snat_CCMP2548.gene20025.mRNA1:0.0670679237)100:0.1341837797)100:0.1772101120,(AlveoDino-Dinophyceae-Polarella_glacialis_CCMP1383_evm.model.CCMP1383_scf7180000563342.6:0.0000012207,AlveoDino-Dinophyceae-Polarella_glacialis_CCMP2088_evm.model.CCMP2088_scf7180000712755.2:0.0000012207)100:0.2797636786)98:0.1756024807)51:0.0524989045)58:0.1196941406,AlveoDino-Dinophyceae-Peridinium_aciculiferum_MMETSP0370_Transcript_81977_m.146062:0.9712728272)97:0.1087672765,(((((AlveoDino-Dinophyceae-Alexandrium_tamarense_CCMP1771_Gene.27425__MMETSP0382_Transcript_13690__g.27425__m.27425:0.1154848857,((((AlveoDino-Dinophyceae-Durusdinium_trenchii_CCMP2556.gene37475.mRNA1:0.0000012207,AlveoDino-Dinophyceae-Durusdinium_trenchii_sh.g13192.t1:0.0000012207)100:0.2596396963,AlveoDino-Dinophyceae-Fugacium_kawagutii_Fkaw.gene13679.mRNA1:0.1420217074)98:0.1440697456,((AlveoDino-Dinophyceae-Symbiodinium_microadriaticum_04_503SCI_Smic_04-503SCI.03.gene927.mRNA1:0.0546695428,AlveoDino-Dinophyceae-Symbiodinium_microadriaticum_CassKB8_Smic_CassKB8.gene2700.mRNA1:0.0000028037)100:0.0834736592,((AlveoDino-Dinophyceae-Symbiodinium_tridacnidorum_Sh18_Stri.gene9904.mRNA1:0.5343311153,AlveoDino-Dinophyceae-Symbiodinium_pilosum_CCMP2461_Spil_CCMP2461.gene6998.mRNA1:0.0530526076)91:0.0357079017,AlveoDino-Dinophyceae-Symbiodinium_natans_CCMP2548_Snat_CCMP2548.gene11920.mRNA1:0.0727323432)55:0.0283682343)99:0.0991292267)96:0.1693441565,AlveoDino-Dinophyceae-Polarella_glacialis_CCMP2088_evm.model.CCMP2088_scf7180000713993.1:0.2886982209)42:0.0637423751)43:0.0717213089,AlveoDino-Dinophyceae-Gambierdiscus_australes_MMETSP0766_Transcript_54182_m.81998:0.1776938328)22:0.0479588418,AlveoDino-Dinophyceae-Gymnodinium_catenatum_GC744_Gene.170867__MMETSP0784_Transcript_87551__g.170867__m.170867:0.2827157183)22:0.0292702702,(AlveoDino-Dinophyceae-Heterocapsa_rotundata_MMETSP0503_Transcript_70140_m.145411:0.2059461320,AlveoDino-Dinophyceae-Peridinium_aciculiferum_MMETSP0370_Transcript_78621_m.140127:0.4545104120)48:0.0770037161)58:0.1191861081,AlveoDino-Dinophyceae-Prorocentrum_minimum_MMETSP0055_Transcript_66441_m.116338:0.3077322380)100:0.3328286486)100:0.3972260503,Discobida-Euglenozoid-Euglena_gracilis_EG_transcript_10484:0.4341057824)94:0.0818532945,(((((AlveoDino-Dinophyceae-Karenia_brevis_SP1_MMETSP0573_Transcript_19356_m.23440:0.7795177020,Rhodophyta---Porphyridium_purpureum_evm.model.contig_3470.10:0.8335285851)77:0.1149088908,(Rhodophyta---Galdieria_sulphuraria_tr_M2VYF3_M2VYF3_GALSU:1.4517508264,Rhodophyta---Gracilariopsis_chorda_PXF41717.1:1.0486267539)94:0.2636613970)87:0.3394012744,(((((((((((((((((((((((Stramenopiles-Bacillariophyta-Fragilariopsis_cylindrus_CCMP1102_jgi_Fracy1_232102_fgenesh2_pg.1___300:0.0000000000,Stramenopiles-Bacillariophyta-Fragilariopsis_cylindrus_CCMP1102_jgi_Fracy1_140179_gw1.2.269.1:0.0000000000):0.0000000000,Stramenopiles-Bacillariophyta-Fragilariopsis_cylindrus_CCMP1102_jgi_Fracy1_274161_estExt_fgenesh2_pm.C_20013:0.0000000000):0.0000000000,Stramenopiles-Bacillariophyta-Fragilariopsis_cylindrus_CCMP1102_jgi_Fracy1_149497_gw1.2.843.1:0.0000000000):0.0000000000,Stramenopiles-Bacillariophyta-Fragilariopsis_cylindrus_CCMP1102_jgi_Fracy1_258856_estExt_fgenesh2_pg.C_10299:0.0000000000):0.0000000000,Stramenopiles-Bacillariophyta-Fragilariopsis_cylindrus_CCMP1102_jgi_Fracy1_223212_fgenesh2_pm.1___84:0.0000000000):0.0000000000,Stramenopiles-Bacillariophyta-Fragilariopsis_cylindrus_CCMP1102_jgi_Fracy1_204957_estExt_Genewise1Plus.C_10264:0.0000000000):0.0000000000,Stramenopiles-Bacillariophyta-Fragilariopsis_cylindrus_CCMP1102_jgi_Fracy1_181056_e_gw1.2.269.1:0.0000000000):0.0000000000,Stramenopiles-Bacillariophyta-Fragilariopsis_cylindrus_CCMP1102_jgi_Fracy1_204956_estExt_Genewise1Plus.C_10263:0.0000000000):0.0000000000,Stramenopiles-Bacillariophyta-Fragilariopsis_cylindrus_CCMP1102_jgi_Fracy1_273717_estExt_fgenesh2_pm.C_10084:0.0000000000):0.0000000000,Stramenopiles-Bacillariophyta-Fragilariopsis_cylindrus_CCMP1102_jgi_Fracy1_140185_gw1.1.428.1:0.0000000000):0.0000000000,Stramenopiles-Bacillariophyta-Fragilariopsis_cylindrus_CCMP1102_jgi_Fracy1_149499_gw1.1.1020.1:0.0000000000):0.0000000000,Stramenopiles-Bacillariophyta-Fragilariopsis_cylindrus_CCMP1102_jgi_Fracy1_259483_estExt_fgenesh2_pg.C_20048:0.0000000000):0.0000000000,Stramenopiles-Bacillariophyta-Fragilariopsis_cylindrus_CCMP1102_jgi_Fracy1_205706_estExt_Genewise1Plus.C_20042:0.0000000000):0.0000000000,Stramenopiles-Bacillariophyta-Fragilariopsis_cylindrus_CCMP1102_jgi_Fracy1_180930_e_gw1.2.843.1:0.0000000000):0.0000000000,Stramenopiles-Bacillariophyta-Fragilariopsis_cylindrus_CCMP1102_jgi_Fracy1_205707_estExt_Genewise1Plus.C_20043:0.0000000000):0.0000000000,Stramenopiles-Bacillariophyta-Fragilariopsis_cylindrus_CCMP1102_jgi_Fracy1_223864_fgenesh2_pm.2___14:0.0000000000):0.0000000000,Stramenopiles-Bacillariophyta-Fragilariopsis_cylindrus_CCMP1102_jgi_Fracy1_178760_e_gw1.1.1020.1:0.0000000000):0.0000000000,Stramenopiles-Bacillariophyta-Fragilariopsis_cylindrus_CCMP1102_jgi_Fracy1_179318_e_gw1.1.428.1:0.0000000000):0.0000012207,Stramenopiles-Bacillariophyta-Fragilariopsis_cylindrus_CCMP1102_jgi_Fracy1_233940_fgenesh2_pg.2___48:0.0000012207)90:0.0000012207,(((Stramenopiles-Bacillariophyta-Fragilariopsis_cylindrus_CCMP1102_jgi_Fracy1_166098_estExt_Genewise1.C_10311:0.0000000000,Stramenopiles-Bacillariophyta-Fragilariopsis_cylindrus_CCMP1102_jgi_Fracy1_166867_estExt_Genewise1.C_20048:0.0000000000):0.0000000000,Stramenopiles-Bacillariophyta-Fragilariopsis_cylindrus_CCMP1102_jgi_Fracy1_166868_estExt_Genewise1.C_20049:0.0000000000):0.0000012207,Stramenopiles-Bacillariophyta-Fragilariopsis_cylindrus_CCMP1102_jgi_Fracy1_166099_estExt_Genewise1.C_10312:0.0000012207)79:0.0000012207)100:0.2110866253,Stramenopiles-Bacillariophyta-Thalassiosira_pseudonana_CCMP1335_tr_B8CA73_B8CA73_THAPS:0.3806927694)92:0.1253206277,Stramenopiles-Bacillariophyta-Phaeodactylum_tricornutum_jgi_Phatr2_45215_estExt_fgenesh1_pg.C_chr_60222:0.2023511426)100:0.2526470704,Stramenopiles-Ochrophyta-Nannochloropsis_gaditana_tr_W7TUG0_W7TUG0_9STRA:0.7980505443)77:0.0174650608)67:0.1132300536,Cryptophyta---Guillardia_theta_CCMP2712_XP_005837234.1:0.5271844156)85:0.1315549875,(Stramenopiles-Phaeophyceae-Ectocarpus_siliculosus_tr_D8LR98_D8LR98_ECTSI:0.3863102648,Stramenopiles-Phaeophyceae-Cladosiphon_okamuranus_g16737.t1:0.0204038683)100:0.3970731307)84:0.1284515416)95:0.2918802748);
```
