## Supplementary material for "Improved *Cladocopium goreaui* genome assembly reveals features of a facultative coral symbiont and the complex evolutionary history of dinoflagellate genes": OG0004646.treEdited.tre

```
(Alveolata-Apicomplexa-Plasmodium_falciparum_XP_001349982.2:1.3548416697,(((((((((Alveolata-Apicomplexa-Toxoplasma_gondii_XP_002370790.1:0.7003983151,((((((AlveoDino-Dinophyceae-Dinophysis_acuminata_DAEP01_MMETSP0797_Transcript_40663_m.81106:0.2749778089,(AlveoDino-Dinophyceae-Alexandrium_tamarense_CCMP1771_Gene.202671__MMETSP0382_Transcript_98129__g.202671__m.202671:0.1983447932,AlveoDino-Dinophyceae-Gambierdiscus_australes_MMETSP0766_Transcript_2591_m.3946:0.2173282999)99:0.0864064537)60:0.0294227235,(AlveoDino-Dinophyceae-Gymnodinium_catenatum_GC744_Gene.213388__MMETSP0784_Transcript_108989__g.213388__m.213388:0.3618852029,AlveoDino-Dinophyceae-Prorocentrum_minimum_Gene.149836__MMETSP0056_Transcript_80994__g.149836__m.149836:0.2253210790)60:0.0471817662)51:0.0431533214,(AlveoDino-Dinophyceae-Karenia_brevis_SP1_MMETSP0573_Transcript_19868_m.24169:0.2815565515,(AlveoDino-Dinophyceae-Heterocapsa_rotundata_MMETSP0503_Transcript_47650_m.99949:0.2971731329,AlveoDino-Dinophyceae-Peridinium_aciculiferum_MMETSP0370_Transcript_51771_m.91184:0.2800883464)93:0.0585511790)55:0.0262241288)38:0.0255384017,AlveoDino-Dinophyceae-Noctiluca_scintillans_MMETSP0253_Transcript_5423_m.10638:0.4186668101)74:0.0358365998,((((((AlveoDino-Dinophyceae-Cladocopium_C15_evm.model.scaffold_5510.3:0.0245627111,AlveoDino-Dinophyceae-Cladocopium_C92_CC92.gene10292.mRNA1:0.0076983201)93:0.0030140216,AlveoDino-Dinophyceae-Cladocopium_goreaui_evm.model.scf7180000356893.20:0.0074751814)94:0.0130903623,AlveoDino-Dinophyceae-Breviolum_minutum_Bmin.gene31551.mRNA1:0.0423983670)93:0.0133170652,AlveoDino-Dinophyceae-Fugacium_kawagutii_Fkaw.gene6972.mRNA1:0.1372331056)97:0.0415682836,(((((((AlveoDino-Dinophyceae-Symbiodinium_microadriaticum_CCMP2467_Smic.gene22146.mRNA1:0.0000000000,AlveoDino-Dinophyceae-Symbiodinium_microadriaticum_CassKB8_Smic_CassKB8.gene11053.mRNA1:0.0000000000):0.0000013168,AlveoDino-Dinophyceae-Symbiodinium_microadriaticum_04_503SCI_Smic_04-503SCI.03.gene4446.mRNA1:0.0000028777)100:0.0061019044,AlveoDino-Dinophyceae-Symbiodinium_necroappetens_CCMP2469_Snec_CCMP2469.gene7079.mRNA1:0.0000025741)100:0.0160856674,(AlveoDino-Dinophyceae-Symbiodinium_tridacnidorum_Sh18_Stri.gene9457.mRNA1:0.0030851815,AlveoDino-Dinophyceae-Symbiodinium_tridacnidorum_CCMP2592_Stri_CCMP2592.gene36240.mRNA1:0.0030973343)100:0.0095053698)100:0.0081177910,AlveoDino-Dinophyceae-Symbiodinium_linucheae_CCMP2456_Slin_CCMP2456.gene3757.mRNA1:0.0045752842)100:0.0201238179,AlveoDino-Dinophyceae-Symbiodinium_natans_CCMP2548_Snat_CCMP2548.gene12226.mRNA1:0.0423582307)100:0.0158848074,AlveoDino-Dinophyceae-Symbiodinium_pilosum_CCMP2461_Spil_CCMP2461.gene13856.mRNA1:0.0152671735)100:0.0833158717)98:0.1135654725,AlveoDino-Dinophyceae-Polarella_glacialis_CCMP2088_evm.model.CCMP2088_scf7180000721916.1:0.2399156049)99:0.1453522869)100:0.1810674629,AlveoDino-Dinophyceae-Amoebophrya_ceratii.g13701.t1:1.2557398331)52:0.0642794566)51:0.0990472848,Alveolata-Chromerida-Vitrella_brassicaformis_Vbra_7280:0.4614783922)48:0.0644038535,(Alveolata-Perkinsea-Perkinsus_marinus_ATCC_50983_tr_C5KT04_C5KT04_PERM5:0.0138694334,Alveolata-Perkinsea-Perkinsus_marinus_ATCC_50983_tr_C5L333_C5L333_PERM5:0.0402341901)100:1.4316835310)48:0.0311901420,AlveoDino-Dinophyceae-Oxyrrhis_marina_Gene.61960__MMETSP0469_Transcript_42071__g.61960__m.61960:0.8689710291)75:0.0949301181,Alveolata-Chromerida-Chromera_velia_Cvel_21120:0.5971683625)66:0.0797866694,(((Discobida-Euglenozoid-Euglena_gracilis_EG_transcript_7150:0.5698502358,(Haptophyta---Emiliania_huxleyi_CCMP1516_tr_R1BLS8_R1BLS8_EMIHU:0.0618305375,Haptophyta---Emiliania_huxleyi_CCMP1516_tr_R1BTZ3_R1BTZ3_EMIHU:0.1128811084)100:0.8226739711)64:0.1710186941,(Opisthokonta-Fungi-Laccaria_bicolor_S238N_H82_tr_B0CQT5_B0CQT5_LACBS:1.0278317781,((Rhodophyta---Chondrus_crispus_XP_005715800.1:0.5453640157,Rhodophyta---Gracilariopsis_chorda_PXF44191.1:1.1093056938)100:0.9639019395,Rhodophyta---Galdieria_sulphuraria_tr_M2Y1A7_M2Y1A7_GALSU:0.8603950911)99:0.4153050842)59:0.1973812617)54:0.1020731949,((((Amoebozoa-Discosea-Acanthamoeba_castellanii_str_Neff_XP_004337168.1:0.5769191300,Amoebozoa-Evosea-Dictyostelium_discoideum_AX4_sp_Q54SU3_MFAP1_DICDI:1.1056555669)89:0.2396371618,((((((Stramenopiles-Bacillariophyta-Fragilariopsis_cylindrus_CCMP1102_jgi_Fracy1_232698_fgenesh2_pg.1___896:0.0000037041,Stramenopiles-Bacillariophyta-Fragilariopsis_cylindrus_CCMP1102_jgi_Fracy1_223500_fgenesh2_pm.1___372:0.0000013168)99:0.0035118386,(Stramenopiles-Bacillariophyta-Fragilariopsis_cylindrus_CCMP1102_jgi_Fracy1_257528_fgenesh2_pg.94___36:0.0036114324,Stramenopiles-Bacillariophyta-Fragilariopsis_cylindrus_CCMP1102_jgi_Fracy1_231457_fgenesh2_pm.94___17:0.0000013168)83:0.0000028379)100:0.7409112577,Stramenopiles-Bacillariophyta-Phaeodactylum_tricornutum_jgi_Phatr2_46169_estExt_fgenesh1_pg.C_chr_90178:0.7709447993)97:0.2739203278,Stramenopiles-Bacillariophyta-Thalassiosira_pseudonana_CCMP1335_tr_B8C4C4_B8C4C4_THAPS:0.6354082461)100:0.9626021859,Stramenopiles-Ochrophyta-Nannochloropsis_gaditana_tr_W7TVS7_W7TVS7_9STRA:0.6569855991)70:0.0750297356,(Stramenopiles-Phaeophyceae-Ectocarpus_siliculosus_tr_D7FYL5_D7FYL5_ECTSI:0.0636887411,Stramenopiles-Phaeophyceae-Cladosiphon_okamuranus_g16072.t1:0.0190223823)100:0.7626238735)63:0.1211744878)33:0.0611950019,((((Viridiplantae-Angiosperm-Arabidopsis_thaliana_tr_O22281_O22281_ARATH:0.0073928103,Viridiplantae-Angiosperm-Arabidopsis_thaliana_tr_Q9FKN6_Q9FKN6_ARATH:0.0144486817)100:0.2124981063,(Viridiplantae-Angiosperm-Glycine_max_tr_I1K3R8_I1K3R8_SOYBN:0.0072961322,Viridiplantae-Angiosperm-Glycine_max_tr_I1KS60_I1KS60_SOYBN:0.0142169270)100:0.1139498235)100:0.2949339643,(Viridiplantae-Chlorophyceae-Chlamydomonas_reinhardtii_tr_A0A2K3DRY1_A0A2K3DRY1_CHLRE:0.3100399796,(Viridiplantae-Trebouxiophyceae-Chlorella_variabilis_jgi_ChlNC64A_1_139754_IGS.gm_26_00107:0.0149283779,Viridiplantae-Trebouxiophyceae-Chlorella_variabilis_jgi_ChlNC64A_1_54863_fgenesh3_pg.C_scaffold_26000055:0.0755187270)100:0.9010075803)95:0.2776060180)70:0.0718430274,(Viridiplantae-Prasinophyceae-Bathycoccus_prasinos_XP_007508932.1:1.0051069265,Viridiplantae-Prasinophyceae-Ostreococcus_tauri_XP_003074634.2:0.6615654064)70:0.4071321607)59:0.1417113170)22:0.0753015405,(Opisthokonta-Choanoflagellida-Salpingoeca_rosetta_tr_F2UD38_F2UD38_SALR5:0.6983053198,((Opisthokonta-Metazoa-Amphimedon_queenslandica_tr_A0A1X7V0B9_A0A1X7V0B9_AMPQE:0.5625986286,Opisthokonta-Metazoa-Caenorhabditis_elegans_sp_Q93712_MFAP1_CAEEL:0.7628566150)58:0.0364547576,((Opisthokonta-Metazoa-Daphnia_pulex_tr_E9HCD0_E9HCD0_DAPPU:0.3820760631,(Opisthokonta-Metazoa-Homo_sapiens_sp_P55081_MFAP1_HUMAN:0.2142491507,Opisthokonta-Metazoa-Lottia_gigantea_tr_V4AEI4_V4AEI4_LOTGI:0.3036994601)99:0.0912516510)99:0.1208587089,(Opisthokonta-Metazoa-Nematostella_vectensis_tr_A7S5X2_A7S5X2_NEMVE:0.1862032098,((Opisthokonta-Metazoa-Stylophora_pistillata_tr_A0A2B4SZ35_A0A2B4SZ35_STYPI:0.0764111311,(Opisthokonta-Metazoa-Orbicella_faveolata_XP_020607123.1:0.0244321345,Opisthokonta-Metazoa-Orbicella_faveolata_XP_020607156.1:0.0000031022)100:0.1226676184)100:0.0399565941,(Opisthokonta-Metazoa-Porites_lutea_plut2.m8.26634.m1:0.0116374207,Opisthokonta-Metazoa-Porites_lutea_plut2.m8.26632.m1:0.0461314851)100:0.0413285625)100:0.0943391672)100:0.1663782066)93:0.0901926010)100:0.1433956922)99:0.1839803477)42:0.0529198644)43:0.0782396248)53:0.0438384986,Glaucophyta---Cyanophora_paradoxa_ConsensusfromContig53469-snap_masked-ConsensusfromContig53469-abinit-gene-0.0-mRNA-1_cds_10760/61-131_1_-:0.6681066620)70:0.0668859544,((Rhizaria-Foraminifera-Reticulomyxa_filosa_tr_X6P9D9_X6P9D9_RETFI:1.2133705516,Stramenopiles---Blastocystis_ST1_tr_A0A196SKV0_A0A196SKV0_BLAHN:1.2880306729)34:0.1282082669,(Rhizaria-Chlorarachniophyceae-Bigelowiella_natans_CCMP2755_jgi_Bigna1_135864_aug1.31_g10572:0.0000013168,Rhizaria-Chlorarachniophyceae-Bigelowiella_natans_CCMP2755_jgi_Bigna1_74857_fgenesh1_pg.31___84:0.0000013168)100:0.7347799235)35:0.1469506915)35:0.0892205865,Metamonada---Trichomonas_vaginalis_tr_A2ELS5_A2ELS5_TRIVA:1.7597480963)74:0.0561897173,(Alveolata-Ciliophora-Paramecium_tetraurelia_tr_A0EFW2_A0EFW2_PARTE:1.0424197814,Alveolata-Ciliophora-Tetrahymena_thermophila_SB210_tr_I7MJJ1_I7MJJ1_TETTS:0.7421163218)99:0.2661207876);
```
