## Supplementary material for "Improved *Cladocopium goreaui* genome assembly reveals features of a facultative coral symbiont and the complex evolutionary history of dinoflagellate genes": OG0004647.treEdited.tre

```
(Alveolata-Apicomplexa-Plasmodium_falciparum_XP_001350513.1:1.4820354515,((Alveolata-Apicomplexa-Toxoplasma_gondii_XP_018636938.1:0.9123643495,Alveolata-Chromerida-Vitrella_brassicaformis_Vbra_9353:0.8028555259)80:0.1567038126,Alveolata-Chromerida-Chromera_velia_Cvel_20560:1.0220894146)74:0.0755218216,((((Alveolata-Ciliophora-Paramecium_tetraurelia_tr_A0C7C1_A0C7C1_PARTE:1.8058421118,Alveolata-Ciliophora-Tetrahymena_thermophila_SB210_tr_Q23QA6_Q23QA6_TETTS:1.2127262182)99:0.6961618057,Alveolata-Perkinsea-Perkinsus_marinus_ATCC_50983_tr_C5KLH4_C5KLH4_PERM5:0.9629365061)82:0.1541363109,(((((Discobida-Euglenozoid-Euglena_gracilis_EG_transcript_7030:1.3785885441,((((Discobida-Trypanosoma-Trypanosoma_brucei_tr_Q38CE2_Q38CE2_TRYB2:1.7543181978,Stramenopiles---Blastocystis_ST1_tr_A0A196S769_A0A196S769_BLAHN:1.2867828064)65:0.0520581060,Cryptophyta---Guillardia_theta_CCMP2712_XP_005827612.1:2.2568694414)72:0.3298960589,Rhodophyta---Gracilariopsis_chorda_PXF41715.1:1.2384923418)42:0.1095401309,(Metamonada---Trichomonas_vaginalis_tr_A2D8Q3_A2D8Q3_TRIVA:1.8262895346,Rhodophyta---Galdieria_sulphuraria_tr_M2XP85_M2XP85_GALSU:0.9495585810)84:0.2211249995)77:0.1555028641)20:0.0226237517,((Haptophyta---Emiliania_huxleyi_CCMP1516_tr_R1CS28_R1CS28_EMIHU:0.9727949980,((Rhizaria-Foraminifera-Reticulomyxa_filosa_tr_X6MC74_X6MC74_RETFI:0.8799972602,Rhizaria-Foraminifera-Reticulomyxa_filosa_tr_X6NC40_X6NC40_RETFI:0.7869400513)99:0.8635912400,(Stramenopiles-Phaeophyceae-Ectocarpus_siliculosus_tr_D7G0F0_D7G0F0_ECTSI:0.2561656737,Stramenopiles-Phaeophyceae-Cladosiphon_okamuranus_g10767.t1:0.1542591405)100:1.1514094620)68:0.0937058780)58:0.0330452729,Stramenopiles-Ochrophyta-Nannochloropsis_gaditana_tr_W7U3Q6_W7U3Q6_9STRA:1.1350917683)28:0.0733055469)28:0.1096996601,(((Amoebozoa-Discosea-Acanthamoeba_castellanii_str_Neff_XP_004341719.1:0.8840838614,((((Viridiplantae-Angiosperm-Arabidopsis_thaliana_tr_F4IXX4_F4IXX4_ARATH:0.1045927558,Viridiplantae-Angiosperm-Arabidopsis_thaliana_tr_F4KH50_F4KH50_ARATH:0.1443668672)100:0.2683158002,Viridiplantae-Angiosperm-Glycine_max_tr_I1LI80_I1LI80_SOYBN:0.3602183170)100:0.8609073572,(Viridiplantae-Prasinophyceae-Bathycoccus_prasinos_XP_007514040.1:0.9864906121,Viridiplantae-Prasinophyceae-Ostreococcus_tauri_XP_022838908.1:1.5393487326)86:0.5901674984)80:0.1896881518,((Viridiplantae-Chlorophyceae-Chlamydomonas_reinhardtii_tr_A0A2K3D033_A0A2K3D033_CHLRE:0.3412463029,Viridiplantae-Chlorophyceae-Volvox_carteri_f_nagariensis_tr_D8TR63_D8TR63_VOLCA:0.2917470836)100:0.8803739765,Viridiplantae-Trebouxiophyceae-Chlorella_variabilis_jgi_ChlNC64A_1_141613_IGS.gm_36_00033:1.0261040181)96:0.1514447160)79:0.1326755889)76:0.1743137773,Cryptophyta---Guillardia_theta_CCMP2712_XP_005833231.1:1.1196646115)37:0.0103490969,(Opisthokonta-Choanoflagellida-Salpingoeca_rosetta_tr_F2TZU9_F2TZU9_SALR5:1.2634545459,(Opisthokonta-Metazoa-Amphimedon_queenslandica_tr_A0A1X7UR62_A0A1X7UR62_AMPQE:1.0288743550,((Opisthokonta-Metazoa-Daphnia_pulex_tr_E9FVE5_E9FVE5_DAPPU:1.0041995113,(Opisthokonta-Metazoa-Homo_sapiens_sp_Q9Y5Q8_TF3C5_HUMAN:0.5791035490,Opisthokonta-Metazoa-Lottia_gigantea_tr_V4BG97_V4BG97_LOTGI:0.6887418184)70:0.0572998397)91:0.1774930534,((Opisthokonta-Metazoa-Nematostella_vectensis_tr_A7RMW5_A7RMW5_NEMVE:0.5967685681,((Opisthokonta-Metazoa-Stylophora_pistillata_tr_A0A2B4SE40_A0A2B4SE40_STYPI:0.1733213708,Opisthokonta-Metazoa-Orbicella_faveolata_XP_020612436.1:0.1249624789)100:0.0840470204,((Opisthokonta-Metazoa-Acropora_digitifera_aug_v2a.23757.t1:0.0000027517,Opisthokonta-Metazoa-Acropora_digitifera_aug_v2a.12237.t1:0.0000010655)100:0.1907135352,Opisthokonta-Metazoa-Porites_lutea_plut2.m8.10793.m1:0.1904743161)99:0.0528846573)100:0.2947082401)99:0.2836560191,Opisthokonta-Metazoa-Caenorhabditis_elegans_tr_Q22093_Q22093_CAEEL:1.4254335777)24:0.0420720671)44:0.0948154444)77:0.1402753227)65:0.1648224546)32:0.0593032943)23:0.0949909185,Opisthokonta-Fungi-Laccaria_bicolor_S238N_H82_tr_B0DK23_B0DK23_LACBS:1.2040583156)64:0.0957776021,(Amoebozoa-Evosea-Dictyostelium_discoideum_AX4_sp_Q54GS8_TF3C5_DICDI:1.0143696982,Opisthokonta-Fungi-Saccharomyces_cerevisiae_sp_P32367_TFC1_YEAST:1.4584309526)82:0.2975035753)76:0.0937958076)72:0.1334727830,(((((AlveoDino-Dinophyceae-Dinophysis_acuminata_DAEP01_MMETSP0797_Transcript_21092_m.41763:0.6185485838,AlveoDino-Dinophyceae-Heterocapsa_rotundata_MMETSP0503_Transcript_59790_m.123985:0.8147929969)91:0.0975826336,((AlveoDino-Dinophyceae-Alexandrium_tamarense_CCMP1771_Gene.157388__MMETSP0382_Transcript_75738__g.157388__m.157388:0.1155669036,AlveoDino-Dinophyceae-Alexandrium_tamarense_CCMP1771_Gene.157399__MMETSP0382_Transcript_75741__g.157399__m.157399:0.1309631107)100:0.2980489339,(AlveoDino-Dinophyceae-Alexandrium_tamarense_CCMP1771_Gene.113863__MMETSP0384_Transcript_69698__g.113863__m.113863:0.6170523901,AlveoDino-Dinophyceae-Gambierdiscus_australes_MMETSP0766_Transcript_30634_m.46256:0.5454741915)95:0.1511008677)96:0.2210802682)65:0.0388684223,(((AlveoDino-Dinophyceae-Peridinium_aciculiferum_MMETSP0370_Transcript_74913_m.133212:0.2130019278,AlveoDino-Dinophyceae-Peridinium_aciculiferum_MMETSP0371_Transcript_11452_m.20107:0.2253757949)100:0.3059064708,AlveoDino-Dinophyceae-Prorocentrum_minimum_Gene.131335__MMETSP0056_Transcript_71007__g.131335__m.131335:0.5591696072)98:0.1405551348,(((AlveoDino-Dinophyceae-Cladocopium_goreaui_evm.model.scf7180000356477.1:0.0324040731,AlveoDino-Dinophyceae-Cladocopium_C92_CC92.gene20757.mRNA1:0.1131345118)99:0.0489301518,(AlveoDino-Dinophyceae-Fugacium_kawagutii_Fkaw.gene23617.mRNA1:0.1373960036,AlveoDino-Dinophyceae-Breviolum_minutum_Bmin.gene2363.mRNA1:0.2132752982)86:0.0845714362)100:0.8206249311,AlveoDino-Dinophyceae-Polarella_glacialis_CCMP1383_evm.model.CCMP1383_scf7180000597251.12:0.4928998810)99:0.2779747596)86:0.0956688412)100:0.5940692156,(((AlveoDino-Dinophyceae-Dinophysis_acuminata_DAEP01_MMETSP0797_Transcript_68106_m.135506:0.2847376116,AlveoDino-Dinophyceae-Heterocapsa_rotundata_MMETSP0503_Transcript_20296_m.43238:0.4496516372)98:0.0880798966,(AlveoDino-Dinophyceae-Polarella_glacialis_CCMP1383_evm.model.CCMP1383_scf7180000550539.2:0.0000029868,(AlveoDino-Dinophyceae-Polarella_glacialis_CCMP1383_evm.model.CCMP1383_scf7180000551373.2:0.0000010655,AlveoDino-Dinophyceae-Polarella_glacialis_CCMP2088_evm.model.CCMP2088_scf7180000712415.2:0.0000010655)100:0.0038216930)100:0.1905604320)99:0.1904619386,((((AlveoDino-Dinophyceae-Durusdinium_trenchii_CCMP2556.gene36061.mRNA1:0.0000025795,AlveoDino-Dinophyceae-Durusdinium_trenchii_CCMP2556.gene36056.mRNA1:0.0000021578)100:0.0732330495,AlveoDino-Dinophyceae-Durusdinium_trenchii_sh.g9595.t1:0.2473357289)98:0.1437489748,AlveoDino-Dinophyceae-Breviolum_minutum_Bmin.gene27689.mRNA1:0.2210207025)99:0.0455125360,(AlveoDino-Dinophyceae-Cladocopium_goreaui_evm.model.scf7180000353212.2:0.0259605454,AlveoDino-Dinophyceae-Cladocopium_C92_CC92.gene28670.mRNA1:0.2500106433)100:0.0556426605)100:0.2328872223)99:0.4506611388)96:0.2089913245,(AlveoDino-Dinophyceae-Oxyrrhis_marina_Gene.142231__MMETSP0469_Transcript_94543__g.142231__m.142231:1.0404701172,(AlveoDino-Dinophyceae-Amoebophrya_ceratii.g4620.t1:0.8909101070,Opisthokonta-Metazoa-Homo_sapiens_sp_O15060_ZBT39_HUMAN:2.9792960807)80:0.2832993993)67:0.0897033858)71:0.1343355140)60:0.0917858593);
```
