## Supplementary material for "Improved *Cladocopium goreaui* genome assembly reveals features of a facultative coral symbiont and the complex evolutionary history of dinoflagellate genes": OG0004655.treEdited.tre

```
(Alveolata-Apicomplexa-Toxoplasma_gondii_XP_002364411.1:1.6442774442,(((((((Alveolata-Chromerida-Chromera_velia_Cvel_26020:0.9255580091,Alveolata-Chromerida-Vitrella_brassicaformis_Vbra_10335:0.4399749595)84:0.2819134738,(Alveolata-Ciliophora-Tetrahymena_thermophila_SB210_tr_Q23F20_Q23F20_TETTS:1.4096705176,((((((((AlveoDino-Dinophyceae-Alexandrium_tamarense_CCMP1771_Gene.165178__MMETSP0382_Transcript_79312__g.165178__m.165178:0.0808475328,(AlveoDino-Dinophyceae-Heterocapsa_rotundata_MMETSP0503_Transcript_71858_m.149294:0.0829685811,AlveoDino-Dinophyceae-Heterocapsa_rotundata_MMETSP0503_Transcript_71859_m.149296:0.0612562864)100:0.2198057969)84:0.0096930787,AlveoDino-Dinophyceae-Gambierdiscus_australes_MMETSP0766_Transcript_65430_m.98642:0.0755107957)95:0.0385923400,AlveoDino-Dinophyceae-Prorocentrum_minimum_MMETSP0055_Transcript_93762_m.164315:0.1331465232)78:0.0292468214,(AlveoDino-Dinophyceae-Peridinium_aciculiferum_MMETSP0370_Transcript_42345_m.74539:0.1679151889,((((AlveoDino-Dinophyceae-Durusdinium_trenchii_CCMP2556.gene6615.mRNA1:0.0000010000,AlveoDino-Dinophyceae-Durusdinium_trenchii_CCMP2556.gene6633.mRNA1:0.0000010000)100:0.0110077565,AlveoDino-Dinophyceae-Durusdinium_trenchii_sh.g16843.t1:0.0652995747)100:0.0895700869,(((AlveoDino-Dinophyceae-Cladocopium_goreaui_evm.model.scf7180000353526.15:0.1862484606,AlveoDino-Dinophyceae-Fugacium_kawagutii_Fkaw.gene16056.mRNA1:0.0680303744)42:0.0183605656,AlveoDino-Dinophyceae-Cladocopium_C92_CC92.gene18130.mRNA1:0.0107808963)60:0.0120959338,AlveoDino-Dinophyceae-Breviolum_minutum_Bmin.gene20555.mRNA1:0.0461430418)100:0.0482396902)99:0.0777068023,((AlveoDino-Dinophyceae-Symbiodinium_microadriaticum_04_503SCI_Smic_04-503SCI.03.gene19408.mRNA1:0.0642843556,AlveoDino-Dinophyceae-Symbiodinium_linucheae_CCMP2456_Slin_CCMP2456.gene16395.mRNA1:0.1570994591)96:0.0309563661,(AlveoDino-Dinophyceae-Symbiodinium_tridacnidorum_CCMP2592_Stri_CCMP2592.gene14149.mRNA1:0.0136503142,AlveoDino-Dinophyceae-Symbiodinium_natans_CCMP2548_Snat_CCMP2548.gene16878.mRNA1:0.0384675523)60:0.0000024331)100:0.1187941091)96:0.0795742822)84:0.0180293119)59:0.0053635729,AlveoDino-Dinophyceae-Amphidinium_gibbosum.g1499.t1:0.4808271623)81:0.0338139761,AlveoDino-Dinophyceae-Gymnodinium_catenatum_GC744_Gene.97597__MMETSP0784_Transcript_50089__g.97597__m.97597:0.1641894052)93:0.0994664815,AlveoDino-Dinophyceae-Noctiluca_scintillans_MMETSP0253_Transcript_979_m.1923:0.3424595123)95:0.2411043633,AlveoDino-Dinophyceae-Oxyrrhis_marina_Gene.38253__MMETSP0468_Transcript_26784__g.38253__m.38253:0.6486755381)84:0.0959137910)63:0.0234477138)55:0.1074995861,((Alveolata-Perkinsea-Perkinsus_marinus_ATCC_50983_tr_C5LGQ5_C5LGQ5_PERM5:0.0000027000,Alveolata-Perkinsea-Perkinsus_marinus_ATCC_50983_tr_C5KY46_C5KY46_PERM5:0.0255427069)100:1.2978866990,(((Discobida-Euglenozoid-Euglena_gracilis_EG_transcript_19491:0.7784687067,Opisthokonta-Choanoflagellida-Salpingoeca_rosetta_tr_F2USQ1_F2USQ1_SALR5:0.6346871003)79:0.1248077483,Glaucophyta---Cyanophora_paradoxa_ConsensusfromContig10676-maker-ConsensusfromContig10676-snap-gene-0.0-mRNA-1_cds_3570/46-118_0_-:0.4316667663)78:0.1093889885,((Opisthokonta-Metazoa-Amphimedon_queenslandica_tr_A0A1X7SET2_A0A1X7SET2_AMPQE:0.0000028180,Opisthokonta-Metazoa-Amphimedon_queenslandica_tr_A0A1X7VGF5_A0A1X7VGF5_AMPQE:0.0000026322)100:0.6005777059,(((Opisthokonta-Metazoa-Daphnia_pulex_tr_E9FUY3_E9FUY3_DAPPU:0.3451139544,Opisthokonta-Metazoa-Lottia_gigantea_tr_V4CCB9_V4CCB9_LOTGI:0.2253861316)77:0.0741878204,(Opisthokonta-Metazoa-Homo_sapiens_sp_Q9H9Q2_CSN7B_HUMAN:0.1871302992,Opisthokonta-Metazoa-Homo_sapiens_sp_Q9UBW8_CSN7A_HUMAN:0.2808834943)98:0.0682294296)95:0.0561780778,(Opisthokonta-Metazoa-Nematostella_vectensis_tr_A7SCT7_A7SCT7_NEMVE:0.1511745969,((Opisthokonta-Metazoa-Stylophora_pistillata_tr_A0A2B4SW80_A0A2B4SW80_STYPI:0.0518452506,Opisthokonta-Metazoa-Orbicella_faveolata_XP_020613105.1:0.0952443429)98:0.0224629419,Opisthokonta-Metazoa-Porites_lutea_plut2.m8.33001.m1:0.0666297910)99:0.0812914811)100:0.1567817071)99:0.1387403295)72:0.1069156481)56:0.0469753403)43:0.0114634627)62:0.0606476724,((Amoebozoa-Discosea-Acanthamoeba_castellanii_str_Neff_XP_004358086.1:0.5420288752,Amoebozoa-Evosea-Dictyostelium_discoideum_AX4_sp_Q55BD5_CSN7_DICDI:0.4519831983)36:0.0337727653,(((Rhizaria-Foraminifera-Reticulomyxa_filosa_tr_X6P3S9_X6P3S9_RETFI:1.1845415924,Rhodophyta---Galdieria_sulphuraria_tr_M2XRU7_M2XRU7_GALSU:1.0224989178)61:0.1079852891,Viridiplantae-Prasinophyceae-Ostreococcus_tauri_XP_003082626.2:1.4806046210)30:0.1852026306,((Viridiplantae-Angiosperm-Arabidopsis_thaliana_sp_Q94JU3_CSN7_ARATH:0.1265237755,((Viridiplantae-Angiosperm-Glycine_max_tr_I1M0I7_I1M0I7_SOYBN:0.0209716643,Viridiplantae-Angiosperm-Glycine_max_tr_I1MIJ4_I1MIJ4_SOYBN:0.0222102975)98:0.0106434008,Viridiplantae-Angiosperm-Glycine_max_tr_K7MUM9_K7MUM9_SOYBN:0.1707639163)97:0.0716321052)100:0.3929348535,(((Viridiplantae-Chlorophyceae-Chlamydomonas_reinhardtii_tr_A8J9F7_A8J9F7_CHLRE:0.1548311484,Viridiplantae-Chlorophyceae-Volvox_carteri_f_nagariensis_tr_D8U0K6_D8U0K6_VOLCA:0.0605779714)100:0.2699414788,Viridiplantae-Prasinophyceae-Bathycoccus_prasinos_XP_007508446.1:1.4665775264)88:0.1142833773,((Viridiplantae-Trebouxiophyceae-Chlorella_variabilis_jgi_ChlNC64A_1_11870_gw1.2.318.1:0.0000010000,((((((Viridiplantae-Trebouxiophyceae-Chlorella_variabilis_jgi_ChlNC64A_1_12092_gw1.2.326.1:0.0000000000,Viridiplantae-Trebouxiophyceae-Chlorella_variabilis_jgi_ChlNC64A_1_56747_estExt_fgenesh3_pg.C_20218:0.0000000000):0.0000000000,Viridiplantae-Trebouxiophyceae-Chlorella_variabilis_jgi_ChlNC64A_1_137951_IGS.gm_2_00418:0.0000000000):0.0000000000,Viridiplantae-Trebouxiophyceae-Chlorella_variabilis_jgi_ChlNC64A_1_18845_e_gw1.2.334.1:0.0000000000):0.0000000000,Viridiplantae-Trebouxiophyceae-Chlorella_variabilis_jgi_ChlNC64A_1_19323_e_gw1.2.326.1:0.0000000000):0.0000000000,Viridiplantae-Trebouxiophyceae-Chlorella_variabilis_jgi_ChlNC64A_1_49977_fgenesh3_pg.C_scaffold_2000222:0.0000000000):0.0000010000,Viridiplantae-Trebouxiophyceae-Chlorella_variabilis_jgi_ChlNC64A_1_18817_e_gw1.2.318.1:0.0000010000)84:0.0000010000)43:0.0000025687,Viridiplantae-Trebouxiophyceae-Chlorella_variabilis_jgi_ChlNC64A_1_12255_gw1.2.334.1:0.0000010000)100:0.7114239934)45:0.0675053717)61:0.1317357457)30:0.1031824391)27:0.0968078453)24:0.0936136561,(((AlveoDino-Dinophyceae-Alexandrium_tamarense_CCMP1771_Gene.150736__MMETSP0384_Transcript_92028__g.150736__m.150736:0.7335640072,((Rhodophyta---Porphyra_umbilicalis_Pum0197s0016.1.p:0.0786000374,Rhodophyta---Pyropia_yezoensis_contig_19105_g4719:0.0987497170)100:0.7809503201,((Rhodophyta---Gracilariopsis_chorda_PXF42423.1:0.0863870484,Rhodophyta---Gracilariopsis_chorda_PXF47801.1:0.0688621976)99:0.1859643764,Rhodophyta---Gracilariopsis_chorda_PXF44785.1:0.1760562563)100:0.5512484571)85:0.2132119969)75:0.1172774501,(Haptophyta---Emiliania_huxleyi_CCMP1516_tr_R1DVY9_R1DVY9_EMIHU:0.5473459498,Rhodophyta---Porphyridium_purpureum_evm.model.contig_3491.6:1.2484914103)59:0.0831113004)50:0.2966532747,((Stramenopiles-Pelagophyte-Aureococcus_anophagefferens_tr_F0YEG3_F0YEG3_AURAN:0.4296544596,(Stramenopiles-Phaeophyceae-Ectocarpus_siliculosus_tr_D7FUU8_D7FUU8_ECTSI:0.1675364340,Stramenopiles-Phaeophyceae-Cladosiphon_okamuranus_g9104.t1:0.0480580107)100:0.4228728998)98:0.0884231790,Stramenopiles-Ochrophyta-Nannochloropsis_gaditana_tr_W7TWL6_W7TWL6_9STRA:0.4287228194)97:0.1781676460)15:0.0000024204)22:0.0916252142,(Cryptophyta---Guillardia_theta_CCMP2712_XP_005825801.1:0.5317691857,(Stramenopiles-Bacillariophyta-Fragilariopsis_cylindrus_CCMP1102_jgi_Fracy1_234837_fgenesh2_pg.2___945:1.1219112736,Stramenopiles-Bacillariophyta-Phaeodactylum_tricornutum_jgi_Phatr2_52661_phatr1_ua_kg.chr_27000001:0.9014281625)100:0.9046197057)74:0.2005318701)47:0.1881615799,((((Alveolata-Ciliophora-Paramecium_tetraurelia_tr_A0D4U1_A0D4U1_PARTE:0.0000025141,Alveolata-Ciliophora-Paramecium_tetraurelia_tr_A0DH82_A0DH82_PARTE:0.2431157878)100:2.0847370760,Metamonada---Trichomonas_vaginalis_tr_A2ER01_A2ER01_TRIVA:1.6635335276)84:0.2023684478,Metamonada---Trichomonas_vaginalis_tr_A2EPP1_A2EPP1_TRIVA:0.9632476171)84:0.2527789126,Discobida-Trypanosoma-Trypanosoma_brucei_tr_Q387K8_Q387K8_TRYB2:1.4708779791)80:0.2928052025)52:0.1858240199,(Rhizaria-Chlorarachniophyceae-Bigelowiella_natans_CCMP2755_jgi_Bigna1_136197_aug1.32_g10905:0.0000010000,Rhizaria-Chlorarachniophyceae-Bigelowiella_natans_CCMP2755_jgi_Bigna1_75119_fgenesh1_pg.32___159:0.0000010000)100:0.9946316805);
```
