## Supplementary material for "Improved *Cladocopium goreaui* genome assembly reveals features of a facultative coral symbiont and the complex evolutionary history of dinoflagellate genes": OG0004670.treEdited.tre

```
(Alveolata-Chromerida-Chromera_velia_Cvel_10310:0.9903443006,(Alveolata-Chromerida-Vitrella_brassicaformis_Vbra_21770:0.4958659909,Alveolata-Chromerida-Vitrella_brassicaformis_Vbra_18366:0.5220817381)100:0.4716650981,(((((AlveoDino-Dinophyceae-Alexandrium_tamarense_CCMP1771_Gene.98619__MMETSP0382_Transcript_48228__g.98619__m.98619:0.2215495788,((AlveoDino-Dinophyceae-Alexandrium_tamarense_CCMP1771_Gene.17974__MMETSP0384_Transcript_11267__g.17974__m.17974:0.1199845313,AlveoDino-Dinophyceae-Gymnodinium_catenatum_GC744_Gene.83200__MMETSP0784_Transcript_43336__g.83200__m.83200:0.1509513667)100:0.2040337615,AlveoDino-Dinophyceae-Prorocentrum_minimum_Gene.8686__MMETSP0056_Transcript_5007__g.8686__m.8686:0.2316980620)100:0.0984761283)88:0.0296549729,((AlveoDino-Dinophyceae-Heterocapsa_rotundata_MMETSP0503_Transcript_34712_m.73645:0.2176541771,AlveoDino-Dinophyceae-Peridinium_aciculiferum_MMETSP0370_Transcript_51730_m.91085:0.3414932496)96:0.0841970869,(AlveoDino-Dinophyceae-Polarella_glacialis_CCMP1383_evm.model.CCMP1383_scf7180000543942.1:0.0000030841,AlveoDino-Dinophyceae-Polarella_glacialis_CCMP2088_evm.model.CCMP2088_scf7180000696321.1:0.0000011641)100:0.1827673988)84:0.0648274573)76:0.0636276634,(AlveoDino-Dinophyceae-Gymnodinium_catenatum_GC744_Gene.162130__MMETSP0784_Transcript_83743__g.162130__m.162130:0.6344973459,AlveoDino-Dinophyceae-Amphidinium_gibbosum.g71599.t1:0.3952727527)89:0.0923770794)65:0.0759978977,((((AlveoDino-Dinophyceae-Durusdinium_trenchii_CCMP2556.gene6876.mRNA1:0.0000011641,AlveoDino-Dinophyceae-Durusdinium_trenchii_sh.g25474.t1:0.0000011641)100:0.1392380146,((AlveoDino-Dinophyceae-Cladocopium_C15_evm.model.scaffold_1555.1:0.0299585140,AlveoDino-Dinophyceae-Cladocopium_goreaui_evm.model.scf7180000353425.6:0.0099186239)99:0.0428538827,AlveoDino-Dinophyceae-Fugacium_kawagutii_Fkaw.gene11472.mRNA1:0.0813571654)84:0.0056710654)79:0.0066849021,AlveoDino-Dinophyceae-Breviolum_minutum_Bmin.gene16109.mRNA1:0.0635962924)100:0.1360299273,(AlveoDino-Dinophyceae-Symbiodinium_linucheae_CCMP2456_Slin_CCMP2456.gene14306.mRNA1:0.0356173400,AlveoDino-Dinophyceae-Symbiodinium_natans_CCMP2548_Snat_CCMP2548.gene28267.mRNA1:0.0374939361)100:0.1316617233)98:0.0992466725)100:0.7919806900,(((((((AlveoDino-Dinophyceae-Symbiodinium_tridacnidorum_CCMP2592_Stri_CCMP2592.gene926.mRNA1:0.7216935314,(((Stramenopiles-Phaeophyceae-Cladosiphon_okamuranus_g4125.t1:1.1242653302,(Actinobacteria---Mycobacterium_tuberculosis_sp_P9WHS3_RIP1_MYCTU:0.9871663793,Actinobacteria---Streptomyces_rimosus_ATCC10970_tr_L8EG14_L8EG14_STRR1:0.6265633730)100:0.7349527251)82:0.2630081373,((Proteobacteria-alpha-Bradyrhizobium_diazoefficiens_USDA110_tr_Q89KQ0_Q89KQ0_BRADU:0.2818190996,Proteobacteria-alpha-Stappia_indica_tr_A0A285SBW7_A0A285SBW7_9RHOB:0.2821228224)100:0.5222381114,(Proteobacteria-beta-Burkholderia_phymatum_DSM17167_tr_B2JIB9_B2JIB9_PARP8:0.4430960526,Proteobacteria-gamma-Pseudomonas_aeruginosa_ATCC15692_sp_Q9HXY3_Y3649_PSEAE:0.4707082244)87:0.0715322243)100:0.4502796228)53:0.1068348086,(Planctomycetes---Rhodopirellula_baltica_DSM10527_tr_Q7URM4_Q7URM4_RHOBA:0.6136967107,Planctomycetes---Singulisphaera_acidiphila_DSM18658_tr_L0DB81_L0DB81_SINAD:0.4415114307)94:0.2168663560)64:0.1288814518)100:0.4014508164,(((Discobida-Euglenozoid-Euglena_gracilis_EG_transcript_5882:0.7272116588,(((Viridiplantae-Angiosperm-Arabidopsis_thaliana_sp_O23053_ARAS2_ARATH:0.0503733296,Viridiplantae-Angiosperm-Arabidopsis_thaliana_sp_O80885_ARASP_ARATH:0.0712052787)98:0.0680687069,(Viridiplantae-Angiosperm-Glycine_max_tr_I1LRP6_I1LRP6_SOYBN:0.0000011641,Viridiplantae-Angiosperm-Glycine_max_tr_K7KYB8_K7KYB8_SOYBN:0.0045854752)100:0.0565125871)100:0.3131262397,(((Viridiplantae-Chlorophyceae-Chlamydomonas_reinhardtii_tr_A8J375_A8J375_CHLRE:0.0960904592,Viridiplantae-Chlorophyceae-Volvox_carteri_f_nagariensis_tr_D8TV05_D8TV05_VOLCA:0.1063298651)100:0.2356091499,((Viridiplantae-Trebouxiophyceae-Chlorella_variabilis_jgi_ChlNC64A_1_141273_IGS.gm_32_00111:0.0000011641,Viridiplantae-Trebouxiophyceae-Chlorella_variabilis_jgi_ChlNC64A_1_55267_fgenesh3_pg.C_scaffold_32000059:0.0000011641)64:0.0000027712,Viridiplantae-Trebouxiophyceae-Chlorella_variabilis_jgi_ChlNC64A_1_59297_estExt_fgenesh3_pg.C_320057:0.1055509936)100:0.4476024017)92:0.0671822390,(Viridiplantae-Prasinophyceae-Bathycoccus_prasinos_XP_007513377.1:0.2139044934,Viridiplantae-Prasinophyceae-Ostreococcus_tauri_XP_003079795.2:0.2294936137)100:0.2459112052)96:0.0736842616)94:0.0650481270)95:0.1054475374,(Glaucophyta---Cyanophora_paradoxa_ConsensusfromContig9705-snap_masked-ConsensusfromContig9705-abinit-gene-0.0-mRNA-1_cds_2613/2452-2551_0_-:0.5135790880,Cyanobacteria---Synechocystis_sp_PCC_6803_sp_P73714_Y1821_SYNY3:0.2652667531)23:0.0613534431)56:0.0539880940,(Cyanobacteria---Prochlorococcus_marinus_MIT9313_tr_Q7V607_Q7V607_PROMM:0.2457224029,Cyanobacteria---Prochlorococcus_marinus_SS120_tr_Q7VAZ7_Q7VAZ7_PROMA:0.2247596207)100:0.3763303995)97:0.1210583981)69:0.0311104438,(((((Rhodophyta---Chondrus_crispus_XP_005718913.1:0.1440286739,Rhodophyta---Gracilariopsis_chorda_PXF43121.1:0.2687018101)96:0.0952507531,(Rhodophyta---Porphyra_umbilicalis_Pum0159s0040.1.p:0.6777727689,Rhodophyta---Pyropia_yezoensis_contig_37326_g8788:0.2303475486)71:0.0512223632)86:0.1457442705,Rhodophyta---Porphyridium_purpureum_evm.model.contig_532.10:0.3191117989)80:0.0775655689,Rhodophyta---Galdieria_sulphuraria_tr_M2XE49_M2XE49_GALSU:0.3488039922)88:0.0560204708,Rhodophyta---Cyanidioschyzon_merolae_strain_10D_XP_005538350.1:0.3268595022)89:0.1247564236)70:0.0562628400,(Viridiplantae-Chlorophyceae-Chlamydomonas_reinhardtii_tr_A0A2K3CQX0_A0A2K3CQX0_CHLRE:0.5674703415,Viridiplantae-Chlorophyceae-Volvox_carteri_f_nagariensis_tr_D8U1F1_D8U1F1_VOLCA:1.2427101727)100:1.0958943020)47:0.0147801243,Cryptophyta---Guillardia_theta_CCMP2712_XP_005826887.1:0.6102009721)45:0.0366928478,(Haptophyta---Emiliania_huxleyi_CCMP1516_tr_R1BL59_R1BL59_EMIHU:0.9988422394,(((Stramenopiles-Phaeophyceae-Ectocarpus_siliculosus_tr_D7FYE2_D7FYE2_ECTSI:0.3115083711,Stramenopiles-Phaeophyceae-Ectocarpus_siliculosus_tr_D7G8B2_D7G8B2_ECTSI:0.0081974417)68:0.0305683183,Stramenopiles-Phaeophyceae-Cladosiphon_okamuranus_g18677.t1:0.1026309944)100:0.4280195628,Stramenopiles-Ochrophyta-Nannochloropsis_gaditana_tr_W7U2Z8_W7U2Z8_9STRA:0.4779974349)69:0.0700480191)36:0.0293466819)61:0.0951961994,(Rhizaria-Chlorarachniophyceae-Bigelowiella_natans_CCMP2755_jgi_Bigna1_81112_fgenesh1_pg.77___67:1.1824739426,((((Stramenopiles-Bacillariophyta-Fragilariopsis_cylindrus_CCMP1102_jgi_Fracy1_233239_fgenesh2_pg.1___1437:0.0000011641,(((Stramenopiles-Bacillariophyta-Fragilariopsis_cylindrus_CCMP1102_jgi_Fracy1_255996_fgenesh2_pg.71___62:0.0000000000,Stramenopiles-Bacillariophyta-Fragilariopsis_cylindrus_CCMP1102_jgi_Fracy1_202077_e_gw1.71.58.1:0.0000000000):0.0000011641,Stramenopiles-Bacillariophyta-Fragilariopsis_cylindrus_CCMP1102_jgi_Fracy1_158866_gw1.71.58.1:0.0000011641)86:0.0000011641,Stramenopiles-Bacillariophyta-Fragilariopsis_cylindrus_CCMP1102_jgi_Fracy1_223704_fgenesh2_pm.1___576:0.0000011641)75:0.0000011641)69:0.0000024194,(((((Stramenopiles-Bacillariophyta-Fragilariopsis_cylindrus_CCMP1102_jgi_Fracy1_137590_gw1.1.178.1:0.0000011641,Stramenopiles-Bacillariophyta-Fragilariopsis_cylindrus_CCMP1102_jgi_Fracy1_178540_e_gw1.1.178.1:0.0000011641)96:0.0051228500,Stramenopiles-Bacillariophyta-Fragilariopsis_cylindrus_CCMP1102_jgi_Fracy1_158755_gw1.1.1674.1:0.0000011641)28:0.0000026865,Stramenopiles-Bacillariophyta-Fragilariopsis_cylindrus_CCMP1102_jgi_Fracy1_179150_e_gw1.1.1674.1:0.0000011641)43:0.0000024641,Stramenopiles-Bacillariophyta-Fragilariopsis_cylindrus_CCMP1102_jgi_Fracy1_158871_gw1.1.1687.1:0.0000011641)23:0.0000029531,Stramenopiles-Bacillariophyta-Fragilariopsis_cylindrus_CCMP1102_jgi_Fracy1_179714_e_gw1.1.1687.1:0.0000011641)60:0.0000011641)100:0.2624530182,Stramenopiles-Bacillariophyta-Phaeodactylum_tricornutum_jgi_Phatr2_48723_estExt_fgenesh1_pg.C_chr_190018:0.1749461221)91:0.1329714230,Stramenopiles-Bacillariophyta-Thalassiosira_pseudonana_CCMP1335_tr_B8BYJ6_B8BYJ6_THAPS:0.3715564337)100:0.2388049142)43:0.0541102611)66:0.1075256640)74:0.1814554720);
```
