## Supplementary material for "Improved *Cladocopium goreaui* genome assembly reveals features of a facultative coral symbiont and the complex evolutionary history of dinoflagellate genes": OG0004733.treEdited.tre

```
(Alveolata-Chromerida-Chromera_velia_Cvel_10261:0.5331374460,(((((Alveolata-Chromerida-Vitrella_brassicaformis_Vbra_13678:0.5451991649,((Haptophyta---Emiliania_huxleyi_CCMP1516_tr_R1FE40_R1FE40_EMIHU:0.2699850797,((((Stramenopiles-Bacillariophyta-Fragilariopsis_cylindrus_CCMP1102_jgi_Fracy1_232352_fgenesh2_pg.1___550:0.0000010002,Stramenopiles-Bacillariophyta-Fragilariopsis_cylindrus_CCMP1102_jgi_Fracy1_178512_e_gw1.1.1258.1:0.0000010002)90:0.0000026814,Stramenopiles-Bacillariophyta-Fragilariopsis_cylindrus_CCMP1102_jgi_Fracy1_143265_gw1.93.22.1:0.0000010002)51:0.0000010003,((Stramenopiles-Bacillariophyta-Fragilariopsis_cylindrus_CCMP1102_jgi_Fracy1_257461_fgenesh2_pg.93___19:0.0000000000,Stramenopiles-Bacillariophyta-Fragilariopsis_cylindrus_CCMP1102_jgi_Fracy1_153066_gw1.1.1258.1:0.0000000000):0.0000000000,Stramenopiles-Bacillariophyta-Fragilariopsis_cylindrus_CCMP1102_jgi_Fracy1_203630_e_gw1.93.22.1:0.0000000000):0.0000025655)100:0.2976193462,Stramenopiles-Bacillariophyta-Phaeodactylum_tricornutum_jgi_Phatr2_45238_estExt_fgenesh1_pg.C_chr_60250:0.3612433442)99:0.3167817603)47:0.0327733478,(Rhodophyta---Porphyra_umbilicalis_Pum0098s0025.1.p:0.5427728226,Rhodophyta---Gracilariopsis_chorda_PXF47375.1:0.7727132602)74:0.2946628440)32:0.0739704908)47:0.1066373042,(((((((((((AlveoDino-Dinophyceae-Alexandrium_tamarense_CCMP1771_Gene.174529__MMETSP0382_Transcript_83993__g.174529__m.174529:0.0256342296,(AlveoDino-Dinophyceae-Peridinium_aciculiferum_MMETSP0370_Transcript_52665_m.93093:0.5787067856,AlveoDino-Dinophyceae-Prorocentrum_minimum_MMETSP0057_Transcript_114363_m.212403:0.5992436919)100:0.3501724049)99:0.7716800510,AlveoDino-Dinophyceae-Gymnodinium_catenatum_GC744_Gene.107853__MMETSP0784_Transcript_55736__g.107853__m.107853:0.9802667447)99:1.3421789820,AlveoDino-Dinophyceae-Fugacium_kawagutii_Fkaw.gene14999.mRNA1:0.6662056482)76:0.1562921504,(AlveoDino-Dinophyceae-Cladocopium_C92_CC92.gene23327.mRNA1:0.0764350181,AlveoDino-Dinophyceae-Breviolum_minutum_Bmin.gene24315.mRNA1:0.3828529481)71:0.0459174826)36:0.0000023019,(((AlveoDino-Dinophyceae-Symbiodinium_microadriaticum_CCMP2467_Smic.gene21476.mRNA1:0.0000010002,AlveoDino-Dinophyceae-Symbiodinium_microadriaticum_CassKB8_Smic_CassKB8.gene7546.mRNA1:0.0000010002)81:0.0000010003,(AlveoDino-Dinophyceae-Symbiodinium_microadriaticum_04_503SCI_Smic_04-503SCI.03.gene9327.mRNA1:0.0000010002,AlveoDino-Dinophyceae-Symbiodinium_tridacnidorum_CCMP2592_Stri_CCMP2592.gene22808.mRNA1:0.0297236195)74:0.0000020968)88:0.0315499143,AlveoDino-Dinophyceae-Symbiodinium_linucheae_CCMP2456_Slin_CCMP2456.gene27990.mRNA1:0.0288298753)92:0.1356195079)78:0.1259590314,AlveoDino-Dinophyceae-Durusdinium_trenchii_CCMP2556.gene30828.mRNA1:0.1999031744)85:0.0686069485,AlveoDino-Dinophyceae-Polarella_glacialis_CCMP2088_evm.model.CCMP2088_scf7180000711416.2:0.2396646132)35:0.0000021053,(AlveoDino-Dinophyceae-Peridinium_aciculiferum_MMETSP0370_Transcript_10122_m.17070:0.4532461982,AlveoDino-Dinophyceae-Prorocentrum_minimum_MMETSP0055_Transcript_97735_m.171372:0.2350667253)50:0.1171556185)57:0.0868692358,AlveoDino-Dinophyceae-Gymnodinium_catenatum_GC744_Gene.190026__MMETSP0784_Transcript_96761__g.190026__m.190026:0.3605202000)94:0.1054645056,((AlveoDino-Dinophyceae-Gymnodinium_catenatum_GC744_Gene.127482__MMETSP0784_Transcript_65910__g.127482__m.127482:0.2771166415,(AlveoDino-Dinophyceae-Peridinium_aciculiferum_MMETSP0370_Transcript_97550_m.173858:0.3195816826,((AlveoDino-Dinophyceae-Polarella_glacialis_CCMP1383_evm.model.CCMP1383_scf7180000590553.5:0.0000000000,AlveoDino-Dinophyceae-Polarella_glacialis_CCMP2088_evm.model.CCMP2088_scf7180000712508.9:0.0000000000):0.0000010002,AlveoDino-Dinophyceae-Polarella_glacialis_CCMP2088_evm.model.CCMP2088_scf7180000676410.4:0.0000010002)100:0.2665712973)84:0.0753812202)77:0.0314399158,((AlveoDino-Dinophyceae-Durusdinium_trenchii_CCMP2556.gene2124.mRNA1:0.6327104451,((((((AlveoDino-Dinophyceae-Symbiodinium_microadriaticum_CCMP2467_Smic.gene8975.mRNA1:0.0000000000,AlveoDino-Dinophyceae-Symbiodinium_necroappetens_CCMP2469_Snec_CCMP2469.gene2112.mRNA1:0.0000000000):0.0000010002,AlveoDino-Dinophyceae-Symbiodinium_microadriaticum_CassKB8_Smic_CassKB8.gene4773.mRNA1:0.0000010002)100:0.0113790023,AlveoDino-Dinophyceae-Symbiodinium_linucheae_CCMP2456_Slin_CCMP2456.gene5286.mRNA1:0.0118853849)100:0.0180899441,AlveoDino-Dinophyceae-Symbiodinium_tridacnidorum_CCMP2592_Stri_CCMP2592.gene28855.mRNA1:0.0458390088)100:0.0458238189,AlveoDino-Dinophyceae-Symbiodinium_natans_CCMP2548_Snat_CCMP2548.gene5782.mRNA1:0.1113870998)98:0.0995787163,AlveoDino-Dinophyceae-Symbiodinium_pilosum_CCMP2461_Spil_CCMP2461.gene10182.mRNA1:0.2597045880)98:0.1706237411)83:0.0347179677,((AlveoDino-Dinophyceae-Cladocopium_goreaui_evm.model.scf7180000351097.3:0.0000010002,AlveoDino-Dinophyceae-Cladocopium_goreaui_evm.model.scf7180000351779.3:0.0000021680)99:0.0152086474,AlveoDino-Dinophyceae-Cladocopium_C92_CC92.gene31183.mRNA1:0.0134336384)100:0.4007244782)86:0.1127080410)100:0.3817736554)90:0.0554500565,Stramenopiles-Pelagophyte-Aureococcus_anophagefferens_tr_F0Y2E6_F0Y2E6_AURAN:0.5217815233)53:0.1208000328)24:0.0237272037,((Cryptophyta---Guillardia_theta_CCMP2712_XP_005837775.1:0.5419393600,((((Glaucophyta---Cyanophora_paradoxa_ConsensusfromContig9056-snap_masked-ConsensusfromContig9056-abinit-gene-0.0-mRNA-1_cds_2561/1467-1505_2_-:1.0539822060,(((((Viridiplantae-Trebouxiophyceae-Chlorella_variabilis_jgi_ChlNC64A_1_13194_gw1.2.383.1:0.0000010002,(Viridiplantae-Trebouxiophyceae-Chlorella_variabilis_jgi_ChlNC64A_1_14094_gw1.2.435.1:0.0000010002,Viridiplantae-Trebouxiophyceae-Chlorella_variabilis_jgi_ChlNC64A_1_19273_e_gw1.2.435.1:0.0680106879)49:0.0000028239)33:0.0000025219,Viridiplantae-Trebouxiophyceae-Chlorella_variabilis_jgi_ChlNC64A_1_17597_gw1.2.674.1:0.0000010002)55:0.0000021182,Viridiplantae-Trebouxiophyceae-Chlorella_variabilis_jgi_ChlNC64A_1_18850_e_gw1.2.674.1:0.0000010002)32:0.0000029963,Viridiplantae-Trebouxiophyceae-Chlorella_variabilis_jgi_ChlNC64A_1_19002_e_gw1.2.383.1:0.0000010002)89:0.0379355134,Viridiplantae-Trebouxiophyceae-Chlorella_variabilis_jgi_ChlNC64A_1_137874_IGS.gm_2_00341:0.0000020118)100:0.3257165666)56:0.0859551973,(Viridiplantae-Prasinophyceae-Bathycoccus_prasinos_XP_007511084.1:0.5047470816,Viridiplantae-Prasinophyceae-Ostreococcus_tauri_XP_003078171.2:0.2707079883)89:0.0847260986)45:0.0466009470,(((Viridiplantae-Angiosperm-Arabidopsis_thaliana_tr_F4KI79_F4KI79_ARATH:0.6487038546,Viridiplantae-Angiosperm-Arabidopsis_thaliana_sp_Q9LXB4_Y5620_ARATH:0.0522176389)100:0.1892526882,(Viridiplantae-Angiosperm-Glycine_max_tr_A0A0R0FFW9_A0A0R0FFW9_SOYBN:0.0146816171,Viridiplantae-Angiosperm-Glycine_max_tr_I1M9Q9_I1M9Q9_SOYBN:0.0480873375)99:0.2129675206)100:0.3717167255,(Viridiplantae-Chlorophyceae-Chlamydomonas_reinhardtii_tr_A8J3V1_A8J3V1_CHLRE:0.1160247830,Viridiplantae-Chlorophyceae-Volvox_carteri_f_nagariensis_tr_D8TT33_D8TT33_VOLCA:0.0689912762)100:0.3142948494)84:0.1078893849)94:0.4525659952,(Rhizaria-Chlorarachniophyceae-Bigelowiella_natans_CCMP2755_jgi_Bigna1_128634_aug1.7_g3342:0.0000027816,Rhizaria-Chlorarachniophyceae-Bigelowiella_natans_CCMP2755_jgi_Bigna1_68789_fgenesh1_pg.7___84:0.0111100320)100:0.5831727054)93:0.0738966656)99:0.4280199490,(((((Opisthokonta-Metazoa-Stylophora_pistillata_tr_A0A2B4R0S3_A0A2B4R0S3_STYPI:1.0788342318,Stramenopiles-Phaeophyceae-Cladosiphon_okamuranus_g19605.t1:0.5459224919)51:0.1759154982,(Proteobacteria-alpha-Bradyrhizobium_diazoefficiens_USDA110_sp_Q89X82_RLMH_BRADU:0.4438969039,Proteobacteria-alpha-Stappia_indica_tr_A0A285TDE1_A0A285TDE1_9RHOB:0.8005390887)92:0.0859932174)85:0.1881678825,Archaea---Methanococcus_maripaludis_S2_sp_Q6LYF4_RLMH_METMP:1.1144105938)45:0.0510519926,(Proteobacteria-beta-Burkholderia_phymatum_DSM17167_sp_B2JE39_RLMH_PARP8:0.4872530076,Proteobacteria-gamma-Pseudomonas_aeruginosa_ATCC15692_sp_Q9HX23_RLMH_PSEAE:0.8304170367)87:0.2548414226)79:0.1204407456,(Cyanobacteria---Prochlorococcus_marinus_MIT9313_sp_Q7V7V1_RLMH_PROMM:0.1278184183,Cyanobacteria---Prochlorococcus_marinus_SS120_sp_Q7VCH9_RLMH_PROMA:0.6075414988)99:0.4599902726)74:0.0383666393)90:0.4904309230)58:0.0397454596,((Stramenopiles-Phaeophyceae-Ectocarpus_siliculosus_tr_D7FIP1_D7FIP1_ECTSI:0.0279244596,Stramenopiles-Phaeophyceae-Cladosiphon_okamuranus_g12908.t1:0.0334407702)100:0.2614896334,Stramenopiles-Ochrophyta-Nannochloropsis_gaditana_tr_W7TG35_W7TG35_9STRA:0.2545535521)98:0.1994267017)75:0.0551187362,Discobida-Euglenozoid-Euglena_gracilis_EG_transcript_16508:0.4793216131)86:0.1173668505,(Rhodophyta---Cyanidioschyzon_merolae_strain_10D_XP_005537600.1:0.4332599379,(Rhodophyta---Galdieria_sulphuraria_tr_M2W737_M2W737_GALSU:0.0000010002,Rhodophyta---Galdieria_sulphuraria_tr_M2WQJ1_M2WQJ1_GALSU:0.0000020383)100:0.7798156838)78:0.1020359870);
```
