## Supplementary material for "Improved *Cladocopium goreaui* genome assembly reveals features of a facultative coral symbiont and the complex evolutionary history of dinoflagellate genes": OG0004821.treEdited.tre

```
(Alveolata-Apicomplexa-Plasmodium_falciparum_XP_001347597.2:1.5629282130,(((((((((((Alveolata-Apicomplexa-Toxoplasma_gondii_XP_018638396.1:1.2202341359,(Viridiplantae-Angiosperm-Arabidopsis_thaliana_tr_Q9FHG3_Q9FHG3_ARATH:0.2971045626,(Viridiplantae-Angiosperm-Glycine_max_tr_A0A0R0K2B2_A0A0R0K2B2_SOYBN:0.0218059156,Viridiplantae-Angiosperm-Glycine_max_tr_I1KSK3_I1KSK3_SOYBN:0.0496183585)100:0.1639991710)100:0.3189513705)72:0.1490770566,((Cyanobacteria---Prochlorococcus_marinus_MIT9313_sp_Q7V4K0_RIMM_PROMM:0.2149824484,Cyanobacteria---Prochlorococcus_marinus_SS120_sp_Q7V9R4_RIMM_PROMA:0.4377211230)99:0.1354035842,Cyanobacteria---Synechocystis_sp_PCC_6803_sp_P74035_RIMM_SYNY3:0.5059903679)99:0.2816693815)86:0.1029142876,(Viridiplantae-Prasinophyceae-Bathycoccus_prasinos_XP_007513968.1:0.4527952855,Viridiplantae-Prasinophyceae-Ostreococcus_tauri_XP_003079480.1:0.1523738078)100:0.4766440165)85:0.1774417608,((Actinobacteria---Mycobacterium_tuberculosis_sp_P9WH19_RIMM_MYCTU:0.3577687958,Actinobacteria---Streptomyces_rimosus_ATCC10970_tr_L8EYB7_L8EYB7_STRR1:0.6436554324)98:0.4168788071,((Proteobacteria-alpha-Bradyrhizobium_diazoefficiens_USDA110_sp_Q89X39_RIMM_BRADU:0.4222386339,Proteobacteria-alpha-Stappia_indica_tr_A0A285RXT6_A0A285RXT6_9RHOB:0.5653299680)100:0.4347254807,(Proteobacteria-beta-Burkholderia_phymatum_DSM17167_sp_B2JF30_RIMM_PARP8:0.7467844947,Proteobacteria-gamma-Pseudomonas_aeruginosa_ATCC15692_sp_Q9HXQ0_RIMM_PSEAE:0.6461492882)98:0.3869812511)86:0.3181358208)62:0.0928164141)45:0.1248550138,(Viridiplantae-Chlorophyceae-Chlamydomonas_reinhardtii_tr_A0A2K3DYE1_A0A2K3DYE1_CHLRE:0.4656531095,(((Viridiplantae-Trebouxiophyceae-Chlorella_variabilis_jgi_ChlNC64A_1_12075_gw1.14.244.1:0.0000010000,Viridiplantae-Trebouxiophyceae-Chlorella_variabilis_jgi_ChlNC64A_1_12248_gw1.14.247.1:0.0000010000)33:0.0000021932,(Viridiplantae-Trebouxiophyceae-Chlorella_variabilis_jgi_ChlNC64A_1_12320_gw1.14.250.1:0.0000010000,((Viridiplantae-Trebouxiophyceae-Chlorella_variabilis_jgi_ChlNC64A_1_24903_e_gw1.14.250.1:0.0000000000,Viridiplantae-Trebouxiophyceae-Chlorella_variabilis_jgi_ChlNC64A_1_25138_e_gw1.14.247.1:0.0000000000):0.0000024791,Viridiplantae-Trebouxiophyceae-Chlorella_variabilis_jgi_ChlNC64A_1_25028_e_gw1.14.244.1:0.0000010000)95:0.0000010000)91:0.0000023742)97:0.0138597662,(Viridiplantae-Trebouxiophyceae-Chlorella_variabilis_jgi_ChlNC64A_1_135493_IGS.gm_14_00026:0.0000027753,Viridiplantae-Trebouxiophyceae-Chlorella_variabilis_jgi_ChlNC64A_1_53103_fgenesh3_pg.C_scaffold_14000013:0.0000024396)74:0.0000026410)100:0.3417166790)97:0.2333817224)61:0.1150760871,Glaucophyta---Cyanophora_paradoxa_ConsensusfromContig54000-snap_masked-ConsensusfromContig54000-abinit-gene-0.0-mRNA-1_cds_11158/297-321_0__:0.5171410884)53:0.1436600966,((Rhodophyta---Galdieria_sulphuraria_tr_M2WA34_M2WA34_GALSU:1.1568870155,Rhodophyta---Porphyridium_purpureum_evm.model.contig_3420.10:0.4557334214)52:0.0395579351,(Rhodophyta---Porphyra_umbilicalis_Pum0325s0004.1.p:0.3801265441,Rhodophyta---Gracilariopsis_chorda_PXF45681.1:0.5085747662)89:0.0825216372)62:0.0737194020)41:0.2257504273,((AlveoDino-Dinophyceae-Karenia_brevis_SP1_MMETSP0573_Transcript_10731_m.12966:0.7587320504,Haptophyta---Emiliania_huxleyi_CCMP1516_tr_R1DLC2_R1DLC2_EMIHU:0.3695379231)63:0.1637664149,((((((((Stramenopiles-Bacillariophyta-Fragilariopsis_cylindrus_CCMP1102_jgi_Fracy1_234100_fgenesh2_pg.2___208:0.0000000000,Stramenopiles-Bacillariophyta-Fragilariopsis_cylindrus_CCMP1102_jgi_Fracy1_160645_gw1.2.1551.1:0.0000000000):0.0000000000,Stramenopiles-Bacillariophyta-Fragilariopsis_cylindrus_CCMP1102_jgi_Fracy1_180794_e_gw1.2.895.1:0.0000000000):0.0000000000,Stramenopiles-Bacillariophyta-Fragilariopsis_cylindrus_CCMP1102_jgi_Fracy1_150188_gw1.2.895.1:0.0000000000):0.0000000000,Stramenopiles-Bacillariophyta-Fragilariopsis_cylindrus_CCMP1102_jgi_Fracy1_180936_e_gw1.2.1551.1:0.0000000000):0.0000010000,Stramenopiles-Bacillariophyta-Fragilariopsis_cylindrus_CCMP1102_jgi_Fracy1_223918_fgenesh2_pm.2___68:0.0000010000)90:0.0000010000,(Stramenopiles-Bacillariophyta-Fragilariopsis_cylindrus_CCMP1102_jgi_Fracy1_255815_fgenesh2_pg.69___91:0.0000010000,Stramenopiles-Bacillariophyta-Fragilariopsis_cylindrus_CCMP1102_jgi_Fracy1_201869_e_gw1.69.115.1:0.0000010000)68:0.0000010000)57:0.0000026820,Stramenopiles-Bacillariophyta-Fragilariopsis_cylindrus_CCMP1102_jgi_Fracy1_151445_gw1.69.115.1:0.0000010000)100:0.5548225945,(Stramenopiles-Bacillariophyta-Thalassiosira_pseudonana_CCMP1335_tr_B8C5U7_B8C5U7_THAPS:0.4301197297,Stramenopiles-Bacillariophyta-Phaeodactylum_tricornutum_jgi_Phatr2_43626_estExt_fgenesh1_pg.C_chr_20427:0.2769077901)88:0.1243458888)95:0.2497099475)13:0.0006989529)26:0.0845553117,((((((AlveoDino-Dinophyceae-Alexandrium_tamarense_CCMP1771_Gene.83951__MMETSP0382_Transcript_41185__g.83951__m.83951:0.1022256989,AlveoDino-Dinophyceae-Heterocapsa_rotundata_MMETSP0503_Transcript_10101_m.21272:0.0770734133)60:0.0577083458,(AlveoDino-Dinophyceae-Gambierdiscus_australes_MMETSP0766_Transcript_16480_m.25148:0.1282885730,(AlveoDino-Dinophyceae-Polarella_glacialis_CCMP1383_evm.model.CCMP1383_scf7180000595957.11:0.3839907439,AlveoDino-Dinophyceae-Polarella_glacialis_CCMP1383_evm.model.CCMP1383_scf7180000597986.2:0.2018400206)100:0.3964772641)15:0.0000021379)27:0.0139399709,((AlveoDino-Dinophyceae-Gymnodinium_catenatum_GC744_Gene.90493__MMETSP0784_Transcript_46779__g.90493__m.90493:0.1376111260,AlveoDino-Dinophyceae-Prorocentrum_minimum_MMETSP0055_Transcript_47386_m.82768:0.4403525643)74:0.0444229816,(AlveoDino-Dinophyceae-Peridinium_aciculiferum_MMETSP0370_Transcript_31829_m.55711:0.1692370111,AlveoDino-Dinophyceae-Amphidinium_gibbosum.g10217.t1:1.6914831224)80:0.0420261421)47:0.0195545987)49:0.0107591721,(((((AlveoDino-Dinophyceae-Durusdinium_trenchii_CCMP2556.gene35721.mRNA1:0.0000010000,AlveoDino-Dinophyceae-Durusdinium_trenchii_sh.g23957.t1:0.0000022807)52:0.0000027208,AlveoDino-Dinophyceae-Durusdinium_trenchii_CCMP2556.gene35712.mRNA1:0.0000010000)100:0.0316178307,AlveoDino-Dinophyceae-Breviolum_minutum_Bmin.gene23104.mRNA1:0.0385192311)66:0.0000023623,(AlveoDino-Dinophyceae-Cladocopium_goreaui_evm.model.scf7180000353544.4:0.0206054396,AlveoDino-Dinophyceae-Cladocopium_C92_CC92.gene2900.mRNA1:0.0101392585)87:0.0221797908)97:0.0462965200,((((((AlveoDino-Dinophyceae-Symbiodinium_microadriaticum_CCMP2467_Smic.gene28387.mRNA1:0.0000000000,AlveoDino-Dinophyceae-Symbiodinium_microadriaticum_CassKB8_Smic_CassKB8.gene27280.mRNA1:0.0000000000):0.0000000000,AlveoDino-Dinophyceae-Symbiodinium_linucheae_CCMP2456_Slin_CCMP2456.gene26035.mRNA1:0.0000000000):0.0000010000,AlveoDino-Dinophyceae-Symbiodinium_microadriaticum_04_503SCI_Smic_04-503SCI.03.gene27683.mRNA1:0.0000010000)87:0.0000025979,AlveoDino-Dinophyceae-Symbiodinium_necroappetens_CCMP2469_Snec_CCMP2469.gene28334.mRNA1:0.3054294626)99:0.0097752222,(AlveoDino-Dinophyceae-Symbiodinium_tridacnidorum_Sh18_Stri.gene17672.mRNA1:0.0000010000,AlveoDino-Dinophyceae-Symbiodinium_tridacnidorum_CCMP2592_Stri_CCMP2592.gene36560.mRNA1:0.0000010000)99:0.0118295931)99:0.0379676982,AlveoDino-Dinophyceae-Symbiodinium_pilosum_CCMP2461_Spil_CCMP2461.gene17136.mRNA1:0.1615968615)86:0.0252145391)79:0.0756983281)100:0.7806449559,(Stramenopiles-Phaeophyceae-Ectocarpus_siliculosus_tr_D7FMK3_D7FMK3_ECTSI:0.0417638094,Stramenopiles-Phaeophyceae-Cladosiphon_okamuranus_g17732.t1:0.0224069805)99:0.2627575338)96:0.1611609575,Rhodophyta---Cyanidioschyzon_merolae_strain_10D_XP_005538847.1:0.7853677481)46:0.1538128298)48:0.0361253834,Discobida-Euglenozoid-Euglena_gracilis_EG_transcript_9808:0.4759722820)71:0.3352984168,Alveolata-Chromerida-Vitrella_brassicaformis_Vbra_15022:0.5510490588)77:0.2655839122,Alveolata-Chromerida-Chromera_velia_Cvel_25951:1.0292198235);
```
