## Supplementary material for "Improved *Cladocopium goreaui* genome assembly reveals features of a facultative coral symbiont and the complex evolutionary history of dinoflagellate genes": OG0004825.treEdited.tre

```
(Alveolata-Apicomplexa-Plasmodium_falciparum_XP_001349156.1:1.2351829232,Alveolata-Apicomplexa-Toxoplasma_gondii_XP_002366209.1:0.6791060505,(Alveolata-Chromerida-Chromera_velia_Cvel_19978:0.7808778694,((Alveolata-Chromerida-Vitrella_brassicaformis_Vbra_2833:1.0464416366,(((((((AlveoDino-Dinophyceae-Dinophysis_acuminata_DAEP01_MMETSP0797_Transcript_62680_m.124687:0.3412716033,AlveoDino-Dinophyceae-Heterocapsa_rotundata_MMETSP0503_Transcript_46687_m.97931:0.3454164391)66:0.1182839585,AlveoDino-Dinophyceae-Gymnodinium_catenatum_GC744_Gene.160477__MMETSP0784_Transcript_82911__g.160477__m.160477:0.3880334113)45:0.0427662227,(AlveoDino-Dinophyceae-Prorocentrum_minimum_MMETSP0057_Transcript_82991_m.153765:0.3676135836,((((AlveoDino-Dinophyceae-Durusdinium_trenchii_sh.g4566.t1:0.2433683500,AlveoDino-Dinophyceae-Cladocopium_goreaui_evm.model.scf7180000357522.2:0.0448101777)95:0.0559510131,AlveoDino-Dinophyceae-Breviolum_minutum_Bmin.gene25094.mRNA1:0.1022995146)100:0.1396086586,(((AlveoDino-Dinophyceae-Symbiodinium_microadriaticum_04_503SCI_Smic_04-503SCI.03.gene4416.mRNA1:0.0000010079,AlveoDino-Dinophyceae-Symbiodinium_microadriaticum_CassKB8_Smic_CassKB8.gene3259.mRNA1:0.0000022183)100:0.0400810101,(AlveoDino-Dinophyceae-Symbiodinium_linucheae_CCMP2456_Slin_CCMP2456.gene9599.mRNA1:0.0142723326,AlveoDino-Dinophyceae-Symbiodinium_tridacnidorum_CCMP2592_Stri_CCMP2592.gene28380.mRNA1:0.0242200454)98:0.0050760662)100:0.0819387411,AlveoDino-Dinophyceae-Symbiodinium_natans_CCMP2548_Snat_CCMP2548.gene19577.mRNA1:0.1080346219)100:0.1420299943)100:0.1379618686,(AlveoDino-Dinophyceae-Polarella_glacialis_CCMP1383_evm.model.CCMP1383_scf7180000549214.4:0.0000028042,AlveoDino-Dinophyceae-Polarella_glacialis_CCMP2088_evm.model.CCMP2088_scf7180000719424.3:0.0327970900)100:0.2079779959)100:0.1501312840)38:0.0160731046)45:0.0450814787,((AlveoDino-Dinophyceae-Alexandrium_tamarense_CCMP1771_Gene.219812__MMETSP0384_Transcript_134594__g.219812__m.219812:0.3257730327,AlveoDino-Dinophyceae-Gambierdiscus_australes_MMETSP0766_Transcript_47457_m.71207:0.4804666643)99:0.1085761227,AlveoDino-Dinophyceae-Peridinium_aciculiferum_MMETSP0370_Transcript_89118_m.158689:0.4447888130)79:0.0634102988)87:0.1052697199,AlveoDino-Dinophyceae-Noctiluca_scintillans_MMETSP0253_Transcript_49407_m.89265:0.5210577099)100:0.3623669330,(AlveoDino-Dinophyceae-Amoebophrya_ceratii.g937.t1:1.3590472051,Alveolata-Perkinsea-Perkinsus_marinus_ATCC_50983_tr_C5LH80_C5LH80_PERM5:1.0793674102)90:0.2622470263)87:0.1321458313,AlveoDino-Dinophyceae-Oxyrrhis_marina_Gene.39901__MMETSP0468_Transcript_27996__g.39901__m.39901:1.1340955786)74:0.0314028184)81:0.1023975917,((((Alveolata-Ciliophora-Tetrahymena_thermophila_SB210_tr_Q24GQ1_Q24GQ1_TETTS:1.1667963065,Amoebozoa-Evosea-Dictyostelium_discoideum_AX4_sp_Q54FW9_Y0555_DICDI:0.9881314082)83:0.2002841285,Amoebozoa-Discosea-Acanthamoeba_castellanii_str_Neff_XP_004356723.1:1.2153079344)66:0.0861259389,(((((Discobida-Euglenozoid-Euglena_gracilis_EG_transcript_16176:1.0186394756,(Discobida-Trypanosoma-Trypanosoma_brucei_tr_Q382X8_Q382X8_TRYB2:1.2581379342,Stramenopiles-Pelagophyte-Aureococcus_anophagefferens_tr_F0Y4R6_F0Y4R6_AURAN:1.0004730086)57:0.2246107093)65:0.2448699366,Opisthokonta-Fungi-Saccharomyces_cerevisiae_sp_P53136_NSA1_YEAST:1.8395155969)44:0.0731860538,((Metamonada---Trichomonas_vaginalis_tr_A2DWF6_A2DWF6_TRIVA:2.5296225643,(((Viridiplantae-Angiosperm-Arabidopsis_thaliana_tr_A0A1P8AW47_A0A1P8AW47_ARATH:0.3075874971,(Viridiplantae-Angiosperm-Glycine_max_tr_K7L041_K7L041_SOYBN:0.0720089107,Viridiplantae-Angiosperm-Glycine_max_tr_K7MF12_K7MF12_SOYBN:0.0000025811)100:0.3247066764)100:0.6616068683,(Viridiplantae-Prasinophyceae-Bathycoccus_prasinos_XP_007513526.1:0.7616544610,Viridiplantae-Prasinophyceae-Ostreococcus_tauri_XP_022840259.1:0.9588756093)100:0.4684322193)97:0.0760913994,((Viridiplantae-Chlorophyceae-Chlamydomonas_reinhardtii_tr_A0A2K3CQ53_A0A2K3CQ53_CHLRE:0.1815697526,Viridiplantae-Chlorophyceae-Volvox_carteri_f_nagariensis_tr_D8TTM2_D8TTM2_VOLCA:0.4869544713)100:0.7087948655,Viridiplantae-Trebouxiophyceae-Chlorella_variabilis_jgi_ChlNC64A_1_143321_IGS.gm_5_00650:0.7814614867)100:0.5960472028)93:0.1332467203)71:0.1022159506,Opisthokonta-Fungi-Laccaria_bicolor_S238N_H82_tr_B0CSB0_B0CSB0_LACBS:1.7817261067)47:0.0387465496)66:0.1205200048,((Opisthokonta-Choanoflagellida-Salpingoeca_rosetta_tr_F2UF40_F2UF40_SALR5:0.9469087563,((Rhizaria-Chlorarachniophyceae-Bigelowiella_natans_CCMP2755_jgi_Bigna1_126809_aug1.3_g1517:0.0000020935,Rhizaria-Chlorarachniophyceae-Bigelowiella_natans_CCMP2755_jgi_Bigna1_67241_fgenesh1_pg.3___184:0.0000023714)99:0.0139029328,(Rhizaria-Chlorarachniophyceae-Bigelowiella_natans_CCMP2755_jgi_Bigna1_85299_estExt_fgenesh1_pg.C_30181:0.0000010079,Rhizaria-Chlorarachniophyceae-Bigelowiella_natans_CCMP2755_jgi_Bigna1_59220_fgenesh1_kg.3___86___7199_1_CFAO_EXTA:0.0000010079)80:0.0000024827)100:0.9613955454)66:0.1869284041,((Opisthokonta-Metazoa-Amphimedon_queenslandica_tr_A0A1X7V4S6_A0A1X7V4S6_AMPQE:1.0823696132,(Opisthokonta-Metazoa-Nematostella_vectensis_tr_A7RIX5_A7RIX5_NEMVE:0.6176082657,(((Opisthokonta-Metazoa-Stylophora_pistillata_tr_A0A2B4R9L7_A0A2B4R9L7_STYPI:0.1503613829,Opisthokonta-Metazoa-Porites_lutea_plut2.m8.26875.m1:0.3330610276)85:0.0242962291,Opisthokonta-Metazoa-Acropora_digitifera_aug_v2a.12648.t1:0.5960483771)97:0.0265056435,Opisthokonta-Metazoa-Orbicella_faveolata_XP_020608142.1:0.1027833346)100:0.2596272019)97:0.1655536265)92:0.1101212918,(((Opisthokonta-Metazoa-Daphnia_pulex_tr_E9FX62_E9FX62_DAPPU:0.8375159887,Opisthokonta-Metazoa-Lottia_gigantea_tr_V4BHG0_V4BHG0_LOTGI:0.5458859604)99:0.1471626357,Opisthokonta-Metazoa-Homo_sapiens_sp_Q6RFH5_WDR74_HUMAN:0.8070695362)97:0.0666001171,Opisthokonta-Metazoa-Caenorhabditis_elegans_tr_O45757_O45757_CAEEL:1.0030387287)97:0.1010000389)99:0.2462273302)65:0.0942731866)39:0.1071698000,Cryptophyta---Guillardia_theta_CCMP2712_XP_005834411.1:1.0476747190)47:0.0507546383)54:0.0581496454,(((Glaucophyta---Cyanophora_paradoxa_ConsensusfromContig37971-snap_masked-ConsensusfromContig37971-abinit-gene-0.0-mRNA-1_cds_7930/13-205_0_-:0.8090440480,(Stramenopiles---Blastocystis_ST1_tr_A0A196SH54_A0A196SH54_BLAHN:0.0000029949,Stramenopiles---Blastocystis_ST1_tr_A0A196SLA0_A0A196SLA0_BLAHN:0.0242907971)100:0.5169812723)92:0.0655239133,Haptophyta---Emiliania_huxleyi_CCMP1516_tr_R1E3C5_R1E3C5_EMIHU:1.5051240577)72:0.1493249125,((((((((Stramenopiles-Bacillariophyta-Fragilariopsis_cylindrus_CCMP1102_jgi_Fracy1_239035_fgenesh2_pg.6___437:0.0000010079,Stramenopiles-Bacillariophyta-Fragilariopsis_cylindrus_CCMP1102_jgi_Fracy1_185846_e_gw1.6.588.1:0.0000010079)80:0.0000022398,Stramenopiles-Bacillariophyta-Fragilariopsis_cylindrus_CCMP1102_jgi_Fracy1_148153_gw1.6.588.1:0.0000010079)88:0.0000024782,Stramenopiles-Bacillariophyta-Fragilariopsis_cylindrus_CCMP1102_jgi_Fracy1_225683_fgenesh2_pm.6___185:0.0000020977)96:0.0095769805,Stramenopiles-Bacillariophyta-Fragilariopsis_cylindrus_CCMP1102_jgi_Fracy1_204236_e_gw1.110.5.1:0.0000025846)82:0.0074857674,((Stramenopiles-Bacillariophyta-Fragilariopsis_cylindrus_CCMP1102_jgi_Fracy1_258090_fgenesh2_pg.110___5:0.0691597053,Stramenopiles-Bacillariophyta-Fragilariopsis_cylindrus_CCMP1102_jgi_Fracy1_231616_fgenesh2_pm.110___3:0.0000010079)82:0.0000021769,Stramenopiles-Bacillariophyta-Fragilariopsis_cylindrus_CCMP1102_jgi_Fracy1_138311_gw1.110.5.1:0.0000010079)84:0.0379876456)100:0.4528065460,Stramenopiles-Bacillariophyta-Phaeodactylum_tricornutum_jgi_Phatr2_35966_fgenesh1_pg.C_chr_9000081:0.4578808117)92:0.1884980498,Stramenopiles-Bacillariophyta-Thalassiosira_pseudonana_CCMP1335_tr_B8C0X6_B8C0X6_THAPS:0.5727741529)100:0.4142192788,((Stramenopiles-Phaeophyceae-Ectocarpus_siliculosus_tr_D8LFI9_D8LFI9_ECTSI:0.1181502296,Stramenopiles-Phaeophyceae-Cladosiphon_okamuranus_g11325.t1:0.1571408422)100:0.6524925260,Stramenopiles-Ochrophyta-Nannochloropsis_gaditana_tr_W7TG67_W7TG67_9STRA:0.7820763186)71:0.1346881899)91:0.1686435487)57:0.1035703597)89:0.3387418634)64:0.1144095064)71:0.2393907386);
```
