## Supplementary material for "Improved *Cladocopium goreaui* genome assembly reveals features of a facultative coral symbiont and the complex evolutionary history of dinoflagellate genes": OG0005012.treEdited.tre

```
(Alveolata-Apicomplexa-Toxoplasma_gondii_XP_002368691.1:0.8568863059,((((Alveolata-Chromerida-Chromera_velia_Cvel_15852:0.4083049928,Rhizaria-Chlorarachniophyceae-Bigelowiella_natans_CCMP2755_jgi_Bigna1_79316_fgenesh1_pg.61___74:0.6791513988)92:0.0978525328,Discobida-Euglenozoid-Euglena_gracilis_EG_transcript_20243:1.3070531861)61:0.0573240915,(((Amoebozoa-Discosea-Acanthamoeba_castellanii_str_Neff_XP_004341528.1:0.5264818160,(Viridiplantae-Chlorophyceae-Chlamydomonas_reinhardtii_tr_A0A2K3E4R8_A0A2K3E4R8_CHLRE:0.5011332459,Viridiplantae-Trebouxiophyceae-Chlorella_variabilis_jgi_ChlNC64A_1_133236_IGS.gm_1_00372:0.3752206989)98:0.1343405624)70:0.0492811541,Glaucophyta---Cyanophora_paradoxa_ConsensusfromContig9260-snap_masked-ConsensusfromContig9260-abinit-gene-0.1-mRNA-1_cds_2782/801-897_0__:0.4545728204)74:0.0909486368,((Viridiplantae-Angiosperm-Arabidopsis_thaliana_tr_F4JZH9_F4JZH9_ARATH:0.2466908592,(Viridiplantae-Angiosperm-Glycine_max_tr_I1JIW0_I1JIW0_SOYBN:0.0000029377,Viridiplantae-Angiosperm-Glycine_max_tr_I1M760_I1M760_SOYBN:0.0143420463)100:0.2146003192)100:0.5012529547,(Viridiplantae-Prasinophyceae-Bathycoccus_prasinos_XP_007509893.1:0.5648862080,Viridiplantae-Prasinophyceae-Ostreococcus_tauri_XP_022840471.1:0.8243973105)82:0.1109469369)73:0.1133693440)62:0.0257690882)77:0.0677339753,(((Alveolata-Chromerida-Vitrella_brassicaformis_Vbra_9424:0.4131416988,AlveoDino-Dinophyceae-Oxyrrhis_marina_MMETSP0471_Transcript_16282_m.24231:0.9808742846)42:0.0639018094,(((AlveoDino-Dinophyceae-Dinophysis_acuminata_DAEP01_MMETSP0797_Transcript_35218_m.69464:0.2861546775,(((AlveoDino-Dinophyceae-Alexandrium_tamarense_CCMP1771_Gene.235765__MMETSP0382_Transcript_113788__g.235765__m.235765:0.1177689604,AlveoDino-Dinophyceae-Gambierdiscus_australes_MMETSP0766_Transcript_40457_m.60999:0.1770628993)74:0.1417887489,((AlveoDino-Dinophyceae-Gymnodinium_catenatum_GC744_Gene.14156__MMETSP0784_Transcript_8233__g.14156__m.14156:0.1591606219,(AlveoDino-Dinophyceae-Peridinium_aciculiferum_MMETSP0370_Transcript_43373_m.76157:0.1425407463,AlveoDino-Dinophyceae-Prorocentrum_minimum_MMETSP0057_Transcript_7163_m.13231:0.0425194997)90:0.0464340521)91:0.0248047544,(AlveoDino-Dinophyceae-Amphidinium_gibbosum.g21794.t1:0.3000990037,((((AlveoDino-Dinophyceae-Durusdinium_trenchii_CCMP2556.gene16512.mRNA1:0.0031577688,AlveoDino-Dinophyceae-Durusdinium_trenchii_CCMP2556.gene16541.mRNA1:0.0411504333)99:0.0187729450,(AlveoDino-Dinophyceae-Cladocopium_goreaui_evm.model.scf7180000356818.81:0.0000023484,AlveoDino-Dinophyceae-Breviolum_minutum_Bmin.gene3811.mRNA1:0.0157694574)100:0.0998834488)100:0.1193987139,(((AlveoDino-Dinophyceae-Symbiodinium_microadriaticum_CCMP2467_Smic.gene14288.mRNA1:0.0000028248,(AlveoDino-Dinophyceae-Symbiodinium_microadriaticum_CassKB8_Smic_CassKB8.gene11624.mRNA1:0.0000010000,AlveoDino-Dinophyceae-Symbiodinium_tridacnidorum_CCMP2592_Stri_CCMP2592.gene35150.mRNA1:0.0382670320)51:0.0000025792)89:0.0629826620,AlveoDino-Dinophyceae-Symbiodinium_necroappetens_CCMP2469_Snec_CCMP2469.gene23109.mRNA1:0.0150679484)96:0.0182081701,AlveoDino-Dinophyceae-Symbiodinium_natans_CCMP2548_Snat_CCMP2548.gene1901.mRNA1:0.0110871432)100:0.0486014216)98:0.0632411942,(((AlveoDino-Dinophyceae-Polarella_glacialis_CCMP1383_evm.model.CCMP1383_scf7180000575913.8:0.0000000000,AlveoDino-Dinophyceae-Polarella_glacialis_CCMP2088_evm.model.CCMP2088_scf7180000715801.2:0.0000000000):0.0000000000,AlveoDino-Dinophyceae-Polarella_glacialis_CCMP2088_evm.model.CCMP2088_scf7180000714596.9:0.0000000000):0.0000010000,AlveoDino-Dinophyceae-Polarella_glacialis_CCMP1383_evm.model.CCMP1383_scf7180000595675.3:0.0000010000)100:0.1267821366)86:0.0688690111)60:0.0649826963)45:0.0611654562)36:0.0180855232,AlveoDino-Dinophyceae-Karenia_brevis_SP1_Gene.22415__MMETSP0574_Transcript_18772__g.22415__m.22415:0.1013958862)36:0.0672771587)70:0.0634364304,AlveoDino-Dinophyceae-Noctiluca_scintillans_MMETSP0253_Transcript_23594_m.42222:0.1352263103)100:0.3064046668,(AlveoDino-Dinophyceae-Amoebophrya_ceratii.g2459.t1:0.3556742564,Discobida-Trypanosoma-Trypanosoma_brucei_tr_Q57YI3_Q57YI3_TRYB2:1.8012001767)73:0.2689966669)56:0.0568733803)31:0.0454738021,(Alveolata-Perkinsea-Perkinsus_marinus_ATCC_50983_tr_C5LT51_C5LT51_PERM5:0.8698680859,Stramenopiles-Ochrophyta-Nannochloropsis_gaditana_tr_W7TDD9_W7TDD9_9STRA:0.4653302453)46:0.1697457628)64:0.0726313387)74:0.0528479214,((((Metamonada---Trichomonas_vaginalis_tr_A2E3C5_A2E3C5_TRIVA:0.3058114780,Metamonada---Trichomonas_vaginalis_tr_A2G3K5_A2G3K5_TRIVA:0.6651036672)100:0.6152794166,(((((Opisthokonta-Choanoflagellida-Salpingoeca_rosetta_tr_F2TWU3_F2TWU3_SALR5:0.8622324177,Opisthokonta-Metazoa-Lottia_gigantea_tr_V3ZXR2_V3ZXR2_LOTGI:0.7448869460)74:0.1425313807,(Opisthokonta-Metazoa-Daphnia_pulex_tr_E9GPZ5_E9GPZ5_DAPPU:0.5779022116,(Opisthokonta-Metazoa-Homo_sapiens_sp_Q9Y4W2_LAS1L_HUMAN:0.3622453699,Opisthokonta-Metazoa-Caenorhabditis_elegans_tr_Q9U1T1_Q9U1T1_CAEEL:1.7918957827)65:0.2682633957)65:0.2088788341)85:0.1659229824,Opisthokonta-Metazoa-Amphimedon_queenslandica_tr_A0A1X7TP24_A0A1X7TP24_AMPQE:1.0572717436)79:0.0372044819,(Opisthokonta-Metazoa-Nematostella_vectensis_tr_A7S0C1_A7S0C1_NEMVE:0.2902390110,(Opisthokonta-Metazoa-Stylophora_pistillata_tr_A0A2B4SFC2_A0A2B4SFC2_STYPI:0.1395754390,((Opisthokonta-Metazoa-Orbicella_faveolata_XP_020603191.1:0.0000010000,Opisthokonta-Metazoa-Orbicella_faveolata_XP_020603192.1:0.0000022580)100:0.0608148551,Opisthokonta-Metazoa-Porites_lutea_plut2.m8.4693.m1:0.1387827279)96:0.0912754751)99:0.1707323889)99:0.1905851016)86:0.1831842488,Stramenopiles---Blastocystis_ST1_tr_A0A196SCW7_A0A196SCW7_BLAHN:0.8906188867)77:0.0520551141)80:0.1690643019,(Amoebozoa-Evosea-Dictyostelium_discoideum_AX4_tr_Q75JW2_Q75JW2_DICDI:1.0220705024,(((Haptophyta---Emiliania_huxleyi_CCMP1516_tr_R1G6X8_R1G6X8_EMIHU:0.0000010000,Haptophyta---Emiliania_huxleyi_CCMP1516_tr_R1E4B1_R1E4B1_EMIHU:0.0000010000)100:0.5290015315,((Rhodophyta---Chondrus_crispus_XP_005715461.1:0.2462278947,Rhodophyta---Gracilariopsis_chorda_PXF43421.1:0.2694247080)100:0.4326200191,Rhodophyta---Cyanidioschyzon_merolae_strain_10D_XP_005536177.1:1.2286811484)77:0.1897182972)41:0.0927071446,(Rhodophyta---Galdieria_sulphuraria_tr_M2W558_M2W558_GALSU:0.7509811242,Rhodophyta---Porphyridium_purpureum_evm.model.contig_2293.13:0.6993276704)49:0.1581475066)80:0.0875193537)53:0.0195558785)75:0.0601828794,(((Cryptophyta---Guillardia_theta_CCMP2712_XP_005840754.1:0.9386367937,Stramenopiles-Phaeophyceae-Ectocarpus_siliculosus_tr_D7FGU4_D7FGU4_ECTSI:0.5076376018)72:0.1567601021,(((Stramenopiles-Bacillariophyta-Fragilariopsis_cylindrus_CCMP1102_jgi_Fracy1_240042_fgenesh2_pg.7___380:0.0000021725,Stramenopiles-Bacillariophyta-Fragilariopsis_cylindrus_CCMP1102_jgi_Fracy1_261647_estExt_fgenesh2_pg.C_70378:0.0000010000)100:0.6033737576,(Stramenopiles-Bacillariophyta-Thalassiosira_pseudonana_CCMP1335_tr_B8C3J7_B8C3J7_THAPS:0.9911652400,Stramenopiles-Bacillariophyta-Phaeodactylum_tricornutum_jgi_Phatr2_43579_estExt_fgenesh1_pg.C_chr_20358:0.3386813813)92:0.0780246561)99:0.2277120010,Stramenopiles-Pelagophyte-Aureococcus_anophagefferens_tr_F0YPF3_F0YPF3_AURAN:0.6870885000)75:0.0442338160)74:0.1027497778,(Opisthokonta-Fungi-Laccaria_bicolor_S238N_H82_tr_B0CQY4_B0CQY4_LACBS:0.6376282908,Opisthokonta-Fungi-Saccharomyces_cerevisiae_sp_P36146_LAS1_YEAST:0.7375431424)96:0.2049412151)74:0.0321333332)66:0.0397451602);
```
