## Supplementary material for "Improved *Cladocopium goreaui* genome assembly reveals features of a facultative coral symbiont and the complex evolutionary history of dinoflagellate genes": OG0005153.treEdited.tre

```
(Alveolata-Apicomplexa-Plasmodium_falciparum_XP_966070.1:1.0675248025,((Alveolata-Apicomplexa-Toxoplasma_gondii_XP_018637485.1:0.4654240352,(Alveolata-Chromerida-Vitrella_brassicaformis_Vbra_22560:0.0275315591,Alveolata-Chromerida-Vitrella_brassicaformis_Vbra_21982:0.0207175946)100:0.5910993424)87:0.1418582081,(Alveolata-Chromerida-Chromera_velia_Cvel_21765:0.6802045937,(Alveolata-Perkinsea-Perkinsus_marinus_ATCC_50983_tr_C5KV06_C5KV06_PERM5:0.0000024271,Alveolata-Perkinsea-Perkinsus_marinus_ATCC_50983_tr_C5LGM0_C5LGM0_PERM5:0.0073796510)100:0.9377182276)72:0.1473365437)96:0.1174875702,(((((((((((Alveolata-Ciliophora-Paramecium_tetraurelia_tr_A0BLI8_A0BLI8_PARTE:1.4116272491,Alveolata-Ciliophora-Tetrahymena_thermophila_SB210_tr_Q233G0_Q233G0_TETTS:0.7201705460)97:0.4519644342,(Viridiplantae-Angiosperm-Arabidopsis_thaliana_tr_Q9FM51_Q9FM51_ARATH:0.1855482631,(Viridiplantae-Angiosperm-Glycine_max_tr_A0A0R0J0U5_A0A0R0J0U5_SOYBN:0.0049943273,(Viridiplantae-Angiosperm-Glycine_max_tr_K7LCE6_K7LCE6_SOYBN:0.0000010184,Viridiplantae-Angiosperm-Glycine_max_tr_K7MCY9_K7MCY9_SOYBN:0.0059407536)100:0.0268097423)100:0.1866645469)100:0.3522018013)64:0.0465306496,Rhizaria-Foraminifera-Reticulomyxa_filosa_tr_X6N9A5_X6N9A5_RETFI:1.0241226178)64:0.1093795211,(Opisthokonta-Choanoflagellida-Salpingoeca_rosetta_tr_F2UC45_F2UC45_SALR5:0.4690326171,(Opisthokonta-Metazoa-Amphimedon_queenslandica_tr_A0A1X7VUL6_A0A1X7VUL6_AMPQE:0.6166716875,(Opisthokonta-Metazoa-Homo_sapiens_sp_Q9BTV6_DPH7_HUMAN:0.2836813693,(Opisthokonta-Metazoa-Nematostella_vectensis_tr_A7RJK3_A7RJK3_NEMVE:0.2693306400,((Opisthokonta-Metazoa-Stylophora_pistillata_tr_A0A2B4SR02_A0A2B4SR02_STYPI:0.1005261231,(Opisthokonta-Metazoa-Acropora_digitifera_aug_v2a.07344.t1:0.3093431916,Opisthokonta-Metazoa-Orbicella_faveolata_XP_020605511.1:0.0831379886)92:0.0244045431)95:0.0415826676,Opisthokonta-Metazoa-Porites_lutea_plut2.m8.2239.m1:0.0722249974)95:0.0797382096)100:0.2084811694)84:0.1132547364)37:0.0000021931)82:0.0718055065)57:0.0347316076,Opisthokonta-Metazoa-Daphnia_pulex_tr_E9GTK0_E9GTK0_DAPPU:0.5672988886)60:0.0466464299,Amoebozoa-Evosea-Dictyostelium_discoideum_AX4_sp_Q55C80_DPH7_DICDI:0.4940838107)56:0.0790903255,Glaucophyta---Cyanophora_paradoxa_ConsensusfromContig8181-snap_masked-ConsensusfromContig8181-abinit-gene-0.3-mRNA-1_cds_1681/1495-1582_0_-:0.8638672257)34:0.0426821773,((Cryptophyta---Guillardia_theta_CCMP2712_XP_005826432.1:0.7226343252,Opisthokonta-Fungi-Laccaria_bicolor_S238N_H82_tr_B0CPU2_B0CPU2_LACBS:0.6589107699)74:0.0600558458,((((((((Stramenopiles-Bacillariophyta-Fragilariopsis_cylindrus_CCMP1102_jgi_Fracy1_239180_fgenesh2_pg.6___582:0.0000010184,Stramenopiles-Bacillariophyta-Fragilariopsis_cylindrus_CCMP1102_jgi_Fracy1_149348_gw1.6.673.1:0.0000010184)99:0.0000021480,Stramenopiles-Bacillariophyta-Fragilariopsis_cylindrus_CCMP1102_jgi_Fracy1_185690_e_gw1.6.1343.1:0.0000010184)37:0.0000010183,Stramenopiles-Bacillariophyta-Fragilariopsis_cylindrus_CCMP1102_jgi_Fracy1_185509_e_gw1.6.1370.1:0.0000010184)82:0.0000023274,Stramenopiles-Bacillariophyta-Fragilariopsis_cylindrus_CCMP1102_jgi_Fracy1_162155_gw1.6.1343.1:0.0000010184)83:0.0000020041,Stramenopiles-Bacillariophyta-Fragilariopsis_cylindrus_CCMP1102_jgi_Fracy1_162630_gw1.6.1370.1:0.0000010184)100:0.3020750621,Stramenopiles-Bacillariophyta-Phaeodactylum_tricornutum_jgi_Phatr2_31975_fgenesh1_pg.C_chr_1000576:0.6862506506)93:0.0577932451,Stramenopiles-Bacillariophyta-Thalassiosira_pseudonana_CCMP1335_tr_B8CC48_B8CC48_THAPS:0.2758816391)99:0.2535504742,(Stramenopiles---Blastocystis_ST1_tr_A0A196SLX1_A0A196SLX1_BLAHN:0.5846130680,Viridiplantae-Prasinophyceae-Bathycoccus_prasinos_XP_007509499.1:1.2781063318)66:0.1497695431)64:0.0972602839)43:0.0585032041)18:0.0193424816,(Stramenopiles-Phaeophyceae-Ectocarpus_siliculosus_tr_D8LQN7_D8LQN7_ECTSI:0.0429879258,(Stramenopiles-Phaeophyceae-Cladosiphon_okamuranus_g16625.t1:0.0000020189,Stramenopiles-Phaeophyceae-Cladosiphon_okamuranus_g16625.t2:0.0360018475)100:0.1472971791)100:0.7143740726)29:0.1072082641,(((((((AlveoDino-Dinophyceae-Alexandrium_tamarense_CCMP1771_Gene.229287__MMETSP0382_Transcript_110506__g.229287__m.229287:0.1539539016,(AlveoDino-Dinophyceae-Noctiluca_scintillans_MMETSP0253_Transcript_21239_m.38536:0.1643579088,(AlveoDino-Dinophyceae-Amphidinium_gibbosum.g45773.t1:0.0000010184,AlveoDino-Dinophyceae-Amphidinium_gibbosum.g45773.t2:0.0000010184)100:0.2986637058)100:0.1368111469)99:0.0989942360,((AlveoDino-Dinophyceae-Gymnodinium_catenatum_GC744_Gene.111810__MMETSP0784_Transcript_57740__g.111810__m.111810:0.1351792221,((AlveoDino-Dinophyceae-Polarella_glacialis_CCMP1383_evm.model.CCMP1383_scf7180000565261.1:0.0000000000,AlveoDino-Dinophyceae-Polarella_glacialis_CCMP2088_evm.model.CCMP2088_scf7180000721431.1:0.0000000000):0.0000010184,AlveoDino-Dinophyceae-Polarella_glacialis_CCMP1383_evm.model.CCMP1383_scf7180000591754.1:0.0000010184)100:0.1192383891)85:0.0795739386,((AlveoDino-Dinophyceae-Durusdinium_trenchii_CCMP2556.gene9177.mRNA1:0.1228907642,(((AlveoDino-Dinophyceae-Cladocopium_C15_evm.model.scaffold_436.2:0.0243680888,AlveoDino-Dinophyceae-Cladocopium_goreaui_evm.model.scf7180000356536.10:0.0192217256)97:0.0164890456,AlveoDino-Dinophyceae-Cladocopium_C92_CC92.gene25689.mRNA1:0.0161842056)100:0.1042295667,AlveoDino-Dinophyceae-Breviolum_minutum_Bmin.gene29310.mRNA1:0.0694563233)100:0.0924780559)97:0.1477001086,(((((AlveoDino-Dinophyceae-Symbiodinium_microadriaticum_CCMP2467_Smic.gene11308.mRNA1:0.0000000000,AlveoDino-Dinophyceae-Symbiodinium_necroappetens_CCMP2469_Snec_CCMP2469.gene17536.mRNA1:0.0000000000):0.0000000000,AlveoDino-Dinophyceae-Symbiodinium_microadriaticum_CassKB8_Smic_CassKB8.gene21930.mRNA1:0.0000000000):0.0000010184,AlveoDino-Dinophyceae-Symbiodinium_microadriaticum_04_503SCI_Smic_04-503SCI.03.gene22728.mRNA1:0.0000010184)99:0.0100297313,(AlveoDino-Dinophyceae-Symbiodinium_linucheae_CCMP2456_Slin_CCMP2456.gene17070.mRNA1:0.0186387895,(AlveoDino-Dinophyceae-Symbiodinium_tridacnidorum_Sh18_Stri.gene4452.mRNA1:0.0155305929,AlveoDino-Dinophyceae-Symbiodinium_tridacnidorum_CCMP2592_Stri_CCMP2592.gene1438.mRNA1:0.0000023940)85:0.0158971426)98:0.0098749542)97:0.0751987289,(AlveoDino-Dinophyceae-Symbiodinium_natans_CCMP2548_Snat_CCMP2548.gene28096.mRNA1:0.0341698528,AlveoDino-Dinophyceae-Symbiodinium_pilosum_CCMP2461_Spil_CCMP2461.gene9650.mRNA1:0.1321918776)96:0.0506418690)100:0.1677665717)97:0.1742654499)76:0.0447406286)100:0.6066729209,(AlveoDino-Dinophyceae-Alexandrium_tamarense_CCMP1771_Gene.296106__MMETSP0384_Transcript_181723__g.296106__m.296106:0.3280364595,(AlveoDino-Dinophyceae-Alexandrium_tamarense_CCMP1771_Gene.59893__MMETSP0384_Transcript_37090__g.59893__m.59893:0.2699315826,Viridiplantae-Prasinophyceae-Ostreococcus_tauri_XP_022839990.1:0.6357242237)55:0.0298392314)96:0.2725007700)66:0.0875415053,(Haptophyta---Emiliania_huxleyi_CCMP1516_tr_R1DUP8_R1DUP8_EMIHU:0.5190380228,Viridiplantae-Trebouxiophyceae-Chlorella_variabilis_jgi_ChlNC64A_1_141008_IGS.gm_30_00046:0.7332466420)43:0.0112977780)68:0.0953508435,(Viridiplantae-Chlorophyceae-Chlamydomonas_reinhardtii_tr_A0A2K3DA27_A0A2K3DA27_CHLRE:0.1212478037,Viridiplantae-Chlorophyceae-Volvox_carteri_f_nagariensis_tr_D8U7H5_D8U7H5_VOLCA:0.2440267212)100:0.3578355296)58:0.0822037053,Rhizaria-Chlorarachniophyceae-Bigelowiella_natans_CCMP2755_jgi_Bigna1_82708_fgenesh1_pg.96___18:0.6801950614)55:0.0165357544,Discobida-Euglenozoid-Euglena_gracilis_EG_transcript_14494:0.6722421369)64:0.1035585135)30:0.0600676057,(((Discobida-Trypanosoma-Trypanosoma_brucei_tr_Q587G9_Q587G9_TRYB2:1.2921804012,Opisthokonta-Metazoa-Caenorhabditis_elegans_tr_G5EBG2_G5EBG2_CAEEL:1.0513928820)91:0.3015646466,Opisthokonta-Fungi-Saccharomyces_cerevisiae_sp_P38332_DPH7_YEAST:1.1768178092)50:0.2062427580,(((Rhodophyta---Chondrus_crispus_XP_005716141.1:0.5220346296,Rhodophyta---Gracilariopsis_chorda_PXF41788.1:0.3930890217)100:0.5427765563,Rhodophyta---Porphyridium_purpureum_evm.model.contig_3445.5:0.5525061679)93:0.1778902673,Rhodophyta---Cyanidioschyzon_merolae_strain_10D_XP_005538052.1:1.1201512805)79:0.1859253751)28:0.0615033567)66:0.1600867896);
```
