## Supplementary material for "Improved *Cladocopium goreaui* genome assembly reveals features of a facultative coral symbiont and the complex evolutionary history of dinoflagellate genes": OG0005163.treEdited.tre

```
(Alveolata-Chromerida-Chromera_velia_Cvel_20802:1.2680321226,Alveolata-Chromerida-Vitrella_brassicaformis_Vbra_21231:0.3576687755,((((((((AlveoDino-Dinophyceae-Alexandrium_tamarense_CCMP1771_Gene.253418__MMETSP0382_Transcript_122461__g.253418__m.253418:0.1098531216,AlveoDino-Dinophyceae-Gambierdiscus_australes_MMETSP0766_Transcript_39876_m.60018:0.2156010151)95:0.0441727628,(AlveoDino-Dinophyceae-Gymnodinium_catenatum_GC744_Gene.72887__MMETSP0784_Transcript_38152__g.72887__m.72887:0.1657770444,(((((((AlveoDino-Dinophyceae-Durusdinium_trenchii_sh.g11068.t1:0.0000000000,AlveoDino-Dinophyceae-Durusdinium_trenchii_sh.g11068.t3:0.0000000000):0.0000010000,AlveoDino-Dinophyceae-Durusdinium_trenchii_sh.g11068.t2:0.0000010000)100:0.3662956126,((AlveoDino-Dinophyceae-Cladocopium_C15_evm.model.scaffold_10991.1:0.0031169025,AlveoDino-Dinophyceae-Cladocopium_C92_CC92.gene18660.mRNA1:0.0175690564)63:0.0013093858,AlveoDino-Dinophyceae-Cladocopium_goreaui_evm.model.scf7180000357417.6:0.0299710222)97:0.0715557035)98:0.0932634798,AlveoDino-Dinophyceae-Symbiodinium_pilosum_CCMP2461_Spil_CCMP2461.gene12379.mRNA1:0.0452800263)89:0.0259447139,((((AlveoDino-Dinophyceae-Symbiodinium_microadriaticum_CCMP2467_Smic.gene22847.mRNA1:0.0000010000,AlveoDino-Dinophyceae-Symbiodinium_microadriaticum_04_503SCI_Smic_04-503SCI.03.gene23428.mRNA1:0.0000010000)57:0.0000026838,(AlveoDino-Dinophyceae-Symbiodinium_microadriaticum_CassKB8_Smic_CassKB8.gene22685.mRNA1:0.0000010000,AlveoDino-Dinophyceae-Symbiodinium_tridacnidorum_CCMP2592_Stri_CCMP2592.gene25531.mRNA1:0.0046593073)65:0.0000010000)95:0.0040747843,AlveoDino-Dinophyceae-Symbiodinium_necroappetens_CCMP2469_Snec_CCMP2469.gene14322.mRNA1:0.0000029882)97:0.0082298895,AlveoDino-Dinophyceae-Symbiodinium_linucheae_CCMP2456_Slin_CCMP2456.gene3858.mRNA1:0.0000028509)100:0.0527249109)90:0.0393833717,AlveoDino-Dinophyceae-Symbiodinium_natans_CCMP2548_Snat_CCMP2548.gene31056.mRNA1:0.0708725583)100:0.2203478157,((AlveoDino-Dinophyceae-Polarella_glacialis_CCMP1383_evm.model.CCMP1383_scf7180000598655.3:0.0000010000,AlveoDino-Dinophyceae-Polarella_glacialis_CCMP1383_evm.model.CCMP1383_scf7180000595237.1:0.0000010000)69:0.0000021231,AlveoDino-Dinophyceae-Polarella_glacialis_CCMP2088_evm.model.CCMP2088_scf7180000685440.1:0.0000010000)100:0.2377773967)99:0.1305521973)95:0.0465303869)98:0.0713019159,(AlveoDino-Dinophyceae-Heterocapsa_rotundata_MMETSP0503_Transcript_33707_m.71445:0.3204865684,AlveoDino-Dinophyceae-Prorocentrum_minimum_Gene.59080__MMETSP0053_Transcript_32713__g.59080__m.59080:0.3996057541)62:0.0919986865)45:0.0351130553,AlveoDino-Dinophyceae-Peridinium_aciculiferum_MMETSP0370_Transcript_50408_m.88714:0.2800342050)100:1.3971440360,Stramenopiles-Ochrophyta-Nannochloropsis_gaditana_tr_W7U1F2_W7U1F2_9STRA:0.6432664195)38:0.1691578416,((((AlveoDino-Dinophyceae-Karenia_brevis_SP1_Gene.38232__MMETSP0574_Transcript_31523__g.38232__m.38232:1.4382502284,Rhodophyta---Porphyridium_purpureum_evm.model.contig_4431.9:0.5678578431)75:0.1522640656,((Cryptophyta---Guillardia_theta_CCMP2712_XP_005825988.1:1.5491969161,Rhodophyta---Galdieria_sulphuraria_tr_M2W4P0_M2W4P0_GALSU:0.7006104186)54:0.2330935517,Rhodophyta---Gracilariopsis_chorda_PXF46020.1:0.4607115097)41:0.0818289592)70:0.1635044659,Discobida-Euglenozoid-Euglena_gracilis_EG_transcript_12816:1.3523256495)47:0.0858063545,(Glaucophyta---Cyanophora_paradoxa_ConsensusfromContig7077-snap_masked-ConsensusfromContig7077-abinit-gene-0.1-mRNA-1_cds_599/2203-2270_0__:1.0592499940,((((Viridiplantae-Angiosperm-Arabidopsis_thaliana_tr_Q8RWU1_Q8RWU1_ARATH:0.3813267973,(Viridiplantae-Angiosperm-Glycine_max_tr_I1J987_I1J987_SOYBN:0.0263793936,Viridiplantae-Angiosperm-Glycine_max_tr_I1LHC6_I1LHC6_SOYBN:0.0081672886)100:0.1030524036)91:0.0958848477,Viridiplantae-Angiosperm-Arabidopsis_thaliana_sp_Q94JY0_PAB_ARATH:0.1598040199)100:0.4894969656,((Viridiplantae-Prasinophyceae-Bathycoccus_prasinos_XP_007511706.1:0.7438008359,Viridiplantae-Prasinophyceae-Ostreococcus_tauri_XP_003078919.2:0.5117973723)100:0.5490811209,Viridiplantae-Prasinophyceae-Bathycoccus_prasinos_XP_007513155.1:1.4176269468)83:0.1750820595)75:0.1701531288,((Viridiplantae-Chlorophyceae-Chlamydomonas_reinhardtii_tr_A8HR93_A8HR93_CHLRE:0.0882982913,Viridiplantae-Chlorophyceae-Volvox_carteri_f_nagariensis_tr_D8U3Z6_D8U3Z6_VOLCA:0.0794078987)100:0.8515199719,Viridiplantae-Prasinophyceae-Ostreococcus_tauri_XP_003079665.2:1.2727830782)57:0.0121354851)78:0.1070441693)73:0.1213275502)38:0.0297212301)23:0.0921600903,(Cryptophyta---Guillardia_theta_CCMP2712_XP_005833599.1:0.9142684028,(((((((((Stramenopiles-Bacillariophyta-Fragilariopsis_cylindrus_CCMP1102_jgi_Fracy1_236775_fgenesh2_pg.4___323:0.0000000000,Stramenopiles-Bacillariophyta-Fragilariopsis_cylindrus_CCMP1102_jgi_Fracy1_183308_e_gw1.4.434.1:0.0000000000):0.0000010000,Stramenopiles-Bacillariophyta-Fragilariopsis_cylindrus_CCMP1102_jgi_Fracy1_182628_e_gw1.4.439.1:0.0000010000)89:0.0000020622,(Stramenopiles-Bacillariophyta-Fragilariopsis_cylindrus_CCMP1102_jgi_Fracy1_242534_fgenesh2_pg.10___41:0.0000020071,(Stramenopiles-Bacillariophyta-Fragilariopsis_cylindrus_CCMP1102_jgi_Fracy1_139341_gw1.10.104.1:0.0000010000,Stramenopiles-Bacillariophyta-Fragilariopsis_cylindrus_CCMP1102_jgi_Fracy1_149080_gw1.10.403.1:0.0000021868)90:0.0000020368)86:0.1006099880)54:0.0000021757,Stramenopiles-Bacillariophyta-Fragilariopsis_cylindrus_CCMP1102_jgi_Fracy1_149024_gw1.4.434.1:0.0000010000)12:0.0000022875,Stramenopiles-Bacillariophyta-Fragilariopsis_cylindrus_CCMP1102_jgi_Fracy1_149154_gw1.4.439.1:0.0000010000)18:0.0000029103,Stramenopiles-Bacillariophyta-Fragilariopsis_cylindrus_CCMP1102_jgi_Fracy1_227035_fgenesh2_pm.10___19:0.0000010000)52:0.0079922138,Stramenopiles-Bacillariophyta-Fragilariopsis_cylindrus_CCMP1102_jgi_Fracy1_224827_fgenesh2_pm.4___105:0.0146989281)100:0.2909131189,Stramenopiles-Bacillariophyta-Phaeodactylum_tricornutum_jgi_Phatr2_45565_estExt_fgenesh1_pg.C_chr_70215:0.2526609723)97:0.1810579796,Stramenopiles-Bacillariophyta-Thalassiosira_pseudonana_CCMP1335_tr_B8BQ45_B8BQ45_THAPS:0.2779838071)100:0.6214455321)47:0.2372967149)24:0.0583566420,(Stramenopiles-Phaeophyceae-Ectocarpus_siliculosus_tr_D8LGR6_D8LGR6_ECTSI:0.0555691127,Stramenopiles-Phaeophyceae-Cladosiphon_okamuranus_g10980.t1:0.0530168454)100:0.5356579896)100:0.5574210811);
```
