## Supplementary material for "Improved *Cladocopium goreaui* genome assembly reveals features of a facultative coral symbiont and the complex evolutionary history of dinoflagellate genes": OG0005175.treEdited.tre

```
(Alveolata-Ciliophora-Tetrahymena_thermophila_SB210_tr_A4VE14_A4VE14_TETTS:1.4920346836,((((((((((((AlveoDino-Dinophyceae-Dinophysis_acuminata_DAEP01_MMETSP0797_Transcript_52328_m.103729:0.0792644860,(AlveoDino-Dinophyceae-Alexandrium_tamarense_CCMP1771_Gene.25730__MMETSP0382_Transcript_12862__g.25730__m.25730:0.0694368546,AlveoDino-Dinophyceae-Gambierdiscus_australes_MMETSP0766_Transcript_77687_m.117091:0.0443996378)100:0.0311218535)98:0.0157697686,(AlveoDino-Dinophyceae-Gymnodinium_catenatum_GC744_Gene.169578__MMETSP0784_Transcript_87061__g.169578__m.169578:0.1559851515,AlveoDino-Dinophyceae-Prorocentrum_minimum_Gene.41189__MMETSP0053_Transcript_22956__g.41189__m.41189:0.2358867710)76:0.0240156351)87:0.0379314857,(AlveoDino-Dinophyceae-Noctiluca_scintillans_MMETSP0253_Transcript_18373_m.33584:0.3172773256,AlveoDino-Dinophyceae-Amphidinium_gibbosum.g48786.t1:0.1386017372)73:0.0579082048)67:0.0317763899,((((AlveoDino-Dinophyceae-Durusdinium_trenchii_CCMP2556.gene6600.mRNA1:0.0000020165,AlveoDino-Dinophyceae-Durusdinium_trenchii_sh.g5140.t1:0.0000023836)100:0.0554471326,(((AlveoDino-Dinophyceae-Cladocopium_goreaui_evm.model.scf7180000356116.22:0.0000020003,AlveoDino-Dinophyceae-Cladocopium_goreaui_evm.model.scf7180000357345.5:0.0482612117)100:0.0115966098,AlveoDino-Dinophyceae-Cladocopium_C92_CC92.gene1247.mRNA1:0.0117895163)100:0.0797276020,AlveoDino-Dinophyceae-Breviolum_minutum_Bmin.gene21395.mRNA1:0.0507154210)79:0.0177632733)100:0.0952695178,(AlveoDino-Dinophyceae-Symbiodinium_tridacnidorum_CCMP2592_Stri_CCMP2592.gene6358.mRNA1:0.0457117014,AlveoDino-Dinophyceae-Symbiodinium_natans_CCMP2548_Snat_CCMP2548.gene14160.mRNA1:0.1500545246)100:0.0892904703)100:0.2115451520,(AlveoDino-Dinophyceae-Polarella_glacialis_CCMP1383_evm.model.CCMP1383_scf7180000541909.2:0.0000010000,AlveoDino-Dinophyceae-Polarella_glacialis_CCMP2088_evm.model.CCMP2088_scf7180000713147.11:0.0000024968)100:0.1889254493)98:0.1028477610)59:0.0436932382,((AlveoDino-Dinophyceae-Heterocapsa_rotundata_MMETSP0503_Transcript_36266_m.76829:0.3309170173,AlveoDino-Dinophyceae-Peridinium_aciculiferum_MMETSP0370_Transcript_95146_m.169654:0.3102543767)70:0.0844856928,AlveoDino-Dinophyceae-Heterocapsa_rotundata_MMETSP0503_Transcript_9383_m.19907:0.7669960288)97:0.1257029449)100:0.5921550674,((((((AlveoDino-Dinophyceae-Alexandrium_tamarense_CCMP1771_Gene.143351__MMETSP0382_Transcript_69113__g.143351__m.143351:0.0960410868,AlveoDino-Dinophyceae-Gambierdiscus_australes_MMETSP0766_Transcript_90823_m.137349:0.0528442060)97:0.0337332755,AlveoDino-Dinophyceae-Prorocentrum_minimum_MMETSP0057_Transcript_9174_m.16840:0.1386126027)92:0.0308977212,AlveoDino-Dinophyceae-Gymnodinium_catenatum_GC744_Gene.46414__MMETSP0784_Transcript_24003__g.46414__m.46414:0.1787350179)97:0.0366061975,(AlveoDino-Dinophyceae-Karenia_brevis_SP1_MMETSP0573_Transcript_36157_m.43217:0.2353379462,(AlveoDino-Dinophyceae-Noctiluca_scintillans_MMETSP0253_Transcript_5337_m.10423:0.2134270729,AlveoDino-Dinophyceae-Amphidinium_gibbosum.g15342.t1:0.1962000028)99:0.0707628047)89:0.0251803885)88:0.0284419326,AlveoDino-Dinophyceae-Heterocapsa_rotundata_MMETSP0503_Transcript_2385_m.5084:0.2226492230)79:0.0201333122,(AlveoDino-Dinophyceae-Peridinium_aciculiferum_MMETSP0370_Transcript_93586_m.166754:0.3216640183,(((AlveoDino-Dinophyceae-Durusdinium_trenchii_CCMP2556.gene17289.mRNA1:0.0790063281,((AlveoDino-Dinophyceae-Cladocopium_C92_CC92.gene22879.mRNA1:0.0432729512,AlveoDino-Dinophyceae-Cladocopium_C92_CC92.gene29270.mRNA1:0.2888704495)98:0.0208871947,AlveoDino-Dinophyceae-Breviolum_minutum_Bmin.gene251.mRNA1:0.0596393157)98:0.0192356304)100:0.0655782299,((((((AlveoDino-Dinophyceae-Symbiodinium_microadriaticum_CCMP2467_Smic.gene21989.mRNA1:0.0000010000,AlveoDino-Dinophyceae-Symbiodinium_microadriaticum_04_503SCI_Smic_04-503SCI.03.gene11539.mRNA1:0.0193532014)62:0.0000020069,AlveoDino-Dinophyceae-Symbiodinium_necroappetens_CCMP2469_Snec_CCMP2469.gene19319.mRNA1:0.3119237996)36:0.0000020069,AlveoDino-Dinophyceae-Symbiodinium_microadriaticum_CassKB8_Smic_CassKB8.gene15052.mRNA1:0.0000010000)89:0.0116606893,AlveoDino-Dinophyceae-Symbiodinium_tridacnidorum_CCMP2592_Stri_CCMP2592.gene43590.mRNA1:0.0000029299)25:0.0000022030,AlveoDino-Dinophyceae-Symbiodinium_linucheae_CCMP2456_Slin_CCMP2456.gene24722.mRNA1:0.0000010000)16:0.0000029838,AlveoDino-Dinophyceae-Symbiodinium_tridacnidorum_CCMP2592_Stri_CCMP2592.gene39394.mRNA1:0.0000023903)100:0.1575234107)100:0.0949967235,(AlveoDino-Dinophyceae-Polarella_glacialis_CCMP1383_evm.model.CCMP1383_scf7180000598061.4:0.0000010000,AlveoDino-Dinophyceae-Polarella_glacialis_CCMP2088_evm.model.CCMP2088_scf7180000708015.2:0.0037131692)100:0.1512609155)100:0.1089364794)89:0.0230675549)100:0.4439911388)94:0.1159476391,(AlveoDino-Dinophyceae-Oxyrrhis_marina_Gene.73624__MMETSP0468_Transcript_51983__g.73624__m.73624:0.5841325797,AlveoDino-Dinophyceae-Oxyrrhis_marina_Gene.133284__MMETSP0469_Transcript_88622__g.133284__m.133284:0.4391016931)100:0.5708909314)91:0.0493709123,Amoebozoa-Evosea-Dictyostelium_discoideum_AX4_tr_Q54GD1_Q54GD1_DICDI:1.3438062960)31:0.0632297820,(Opisthokonta-Metazoa-Caenorhabditis_elegans_tr_Q22666_Q22666_CAEEL:1.3607086846,(Rhodophyta---Galdieria_sulphuraria_tr_M2W6T0_M2W6T0_GALSU:0.6816141492,Rhodophyta---Gracilariopsis_chorda_PXF41212.1:1.2078545702)99:0.4031548993)68:0.1415263343)47:0.0944797844,((Discobida-Euglenozoid-Euglena_gracilis_EG_transcript_13001:0.9362270377,Discobida-Euglenozoid-Euglena_gracilis_EG_transcript_16551:0.7212506816)92:0.1845723391,Glaucophyta---Cyanophora_paradoxa_ConsensusfromContig55437-maker-ConsensusfromContig55437-snap-gene-0.0-mRNA-1_cds_11623/40-314_1_-:0.4138059334)52:0.0923751665)33:0.0578016815,(((AlveoDino-Dinophyceae-Alexandrium_tamarense_CCMP1771_Gene.291623__MMETSP0384_Transcript_179017__g.291623__m.291623:0.4121193299,Stramenopiles-Phaeophyceae-Ectocarpus_siliculosus_tr_D8LIG4_D8LIG4_ECTSI:1.9879470318)84:0.2885274609,(Viridiplantae-Chlorophyceae-Chlamydomonas_reinhardtii_tr_A0A2K3D6H5_A0A2K3D6H5_CHLRE:0.0667448182,Viridiplantae-Chlorophyceae-Volvox_carteri_f_nagariensis_tr_D8U4X6_D8U4X6_VOLCA:0.0874892546)100:0.6176835639)48:0.1071381095,(AlveoDino-Dinophyceae-Alexandrium_tamarense_CCMP1771_Gene.151145__MMETSP0384_Transcript_92302__g.151145__m.151145:1.1560125579,((Opisthokonta-Metazoa-Amphimedon_queenslandica_tr_A0A1X7SH40_A0A1X7SH40_AMPQE:0.6661996952,Opisthokonta-Metazoa-Amphimedon_queenslandica_tr_A0A1X7TJE2_A0A1X7TJE2_AMPQE:0.0373185460)100:0.2893886395,((((Opisthokonta-Metazoa-Homo_sapiens_sp_P40222_TXLNA_HUMAN:0.1018492122,Opisthokonta-Metazoa-Homo_sapiens_sp_Q9NUQ3_TXLNG_HUMAN:0.1860656766)100:0.0622275114,Opisthokonta-Metazoa-Homo_sapiens_sp_Q8N3L3_TXLNB_HUMAN:0.2622749894)100:0.1586923275,Opisthokonta-Metazoa-Lottia_gigantea_tr_V4BK43_V4BK43_LOTGI:0.4242930002)100:0.2046545789,(Opisthokonta-Metazoa-Nematostella_vectensis_tr_A7SRZ4_A7SRZ4_NEMVE:0.1781207119,((Opisthokonta-Metazoa-Acropora_digitifera_aug_v2a.16539.t1:0.2162877672,Opisthokonta-Metazoa-Orbicella_faveolata_XP_020625540.1:0.2434368575)98:0.0894394206,Opisthokonta-Metazoa-Porites_lutea_plut2.m8.23593.m1:0.0905458369)100:0.0971349145)100:0.0994479047)97:0.1265928309)100:0.2586089084)49:0.0819497454)63:0.1220506219)41:0.0647005989,(AlveoDino-Dinophyceae-Symbiodinium_microadriaticum_04_503SCI_Smic_04-503SCI.03.gene37046.mRNA1:0.9357004092,Stramenopiles-Phaeophyceae-Ectocarpus_siliculosus_tr_D7G8F5_D7G8F5_ECTSI:1.6160150815)98:0.4776628885)41:0.0000021961,(Viridiplantae-Angiosperm-Arabidopsis_thaliana_tr_F4KAG0_F4KAG0_ARATH:0.2055848450,Viridiplantae-Angiosperm-Glycine_max_tr_I1NHD7_I1NHD7_SOYBN:0.1758586651)100:0.5545701398);
```
