## Supplementary material for "Improved *Cladocopium goreaui* genome assembly reveals features of a facultative coral symbiont and the complex evolutionary history of dinoflagellate genes": OG0005196.treEdited.tre

```
(AlveoDino-Dinophyceae-Alexandrium_tamarense_CCMP1771_Gene.81872__MMETSP0382_Transcript_40198__g.81872__m.81872:0.1469954297,AlveoDino-Dinophyceae-Gambierdiscus_australes_MMETSP0766_Transcript_62378_m.94382:0.1453803845,(((((((AlveoDino-Dinophyceae-Gymnodinium_catenatum_GC744_Gene.215748__MMETSP0784_Transcript_110138__g.215748__m.215748:2.6754175997,(Opisthokonta-Choanoflagellida-Salpingoeca_rosetta_tr_F2TYI0_F2TYI0_SALR5:2.4191927162,Stramenopiles-Ochrophyta-Nannochloropsis_gaditana_tr_W7TN33_W7TN33_9STRA:2.1680564620)99:1.9032591730)65:1.0678256990,(AlveoDino-Dinophyceae-Karenia_brevis_SP1_Gene.7679__MMETSP0574_Transcript_7223__g.7679__m.7679:1.0133797164,((((((Glaucophyta---Cyanophora_paradoxa_ConsensusfromContig14622-snap_masked-ConsensusfromContig14622-abinit-gene-0.1-mRNA-1_cds_4882/1154-1313_0_-:0.6111752313,Cyanobacteria---Synechocystis_sp_PCC_6803_sp_P73912_CCS1_SYNY3:0.2839413738)69:0.1220156814,((((Haptophyta---Emiliania_huxleyi_CCMP1516_sp_Q4G3C0_CCS1_EMIHU:0.7992419041,Stramenopiles-Phaeophyceae-Ectocarpus_siliculosus_tr_D1J782_D1J782_ECTSI:0.4884031700)55:0.1121939189,Stramenopiles-Ochrophyta-Nannochloropsis_gaditana_tr_K9ZWZ2_K9ZWZ2_9STRA:1.0214854415)28:0.0555176651,(Stramenopiles-Bacillariophyta-Thalassiosira_pseudonana_CCMP1335_sp_A0T0W1_CCS1_THAPS:0.4072971032,Stramenopiles-Pelagophyte-Aureococcus_anophagefferens_tr_C6KIR5_C6KIR5_AURAN:0.4727187451)95:0.1132190829)37:0.0881863381,(Rhodophyta---Chondrus_crispus_YP_007627316.1:0.5250465941,Rhodophyta---Galdieria_sulphuraria_tr_M2VYU2_M2VYU2_GALSU:0.5979199000)99:0.2104916908)99:0.2574329867)64:0.1174897134,(((Actinobacteria---Mycobacterium_tuberculosis_tr_O06394_O06394_MYCTU:0.6577196725,Actinobacteria---Streptomyces_rimosus_ATCC10970_tr_L8EV01_L8EV01_STRR1:0.6484720923)100:1.3131927860,Proteobacteria-beta-Burkholderia_phymatum_DSM17167_tr_B2JI32_B2JI32_PARP8:1.7110536383)100:0.6176202675,(Cyanobacteria---Prochlorococcus_marinus_MIT9313_sp_Q7V5R7_CCS1_PROMM:0.3858422692,Cyanobacteria---Prochlorococcus_marinus_SS120_sp_Q7VA54_CCS1_PROMA:0.3508730824)100:0.5874049264)100:0.4294800402)95:0.4287996395,(Viridiplantae-Prasinophyceae-Bathycoccus_prasinos_XP_007508621.1:0.2594501251,Viridiplantae-Prasinophyceae-Ostreococcus_tauri_XP_022840344.1:0.0903123593)100:0.2372361116)52:0.0602535130,((Viridiplantae-Chlorophyceae-Chlamydomonas_reinhardtii_tr_A0A2K3CZY4_A0A2K3CZY4_CHLRE:0.0347458352,Viridiplantae-Chlorophyceae-Volvox_carteri_f_nagariensis_tr_D8TSA2_D8TSA2_VOLCA:0.0841238406)100:0.2205933709,(((((((Viridiplantae-Trebouxiophyceae-Chlorella_variabilis_jgi_ChlNC64A_1_7230_gw1.4.55.1:0.0000000000,Viridiplantae-Trebouxiophyceae-Chlorella_variabilis_jgi_ChlNC64A_1_20235_e_gw1.4.58.1:0.0000000000):0.0000000000,Viridiplantae-Trebouxiophyceae-Chlorella_variabilis_jgi_ChlNC64A_1_20731_e_gw1.4.55.1:0.0000000000):0.0000000000,Viridiplantae-Trebouxiophyceae-Chlorella_variabilis_jgi_ChlNC64A_1_20610_e_gw1.4.60.1:0.0000000000):0.0000000000,Viridiplantae-Trebouxiophyceae-Chlorella_variabilis_jgi_ChlNC64A_1_7378_gw1.4.60.1:0.0000000000):0.0000010001,Viridiplantae-Trebouxiophyceae-Chlorella_variabilis_jgi_ChlNC64A_1_7375_gw1.4.58.1:0.0000010001)56:0.0000010001,Viridiplantae-Trebouxiophyceae-Chlorella_variabilis_jgi_ChlNC64A_1_50756_fgenesh3_pg.C_scaffold_4000255:0.0000010001)43:0.0000010001,Viridiplantae-Trebouxiophyceae-Chlorella_variabilis_jgi_ChlNC64A_1_142317_IGS.gm_4_00458:0.0000025055)100:0.3720732384)95:0.1081541592)59:0.1220462231,(Viridiplantae-Angiosperm-Arabidopsis_thaliana_sp_Q9XIA4_CCS1_ARATH:0.0979419042,(Viridiplantae-Angiosperm-Glycine_max_tr_A0A0R0H159_A0A0R0H159_SOYBN:0.0544359576,Viridiplantae-Angiosperm-Glycine_max_tr_I1LJH0_I1LJH0_SOYBN:0.0009521970)100:0.1313724291)99:0.3448722583)44:0.0812171297)41:0.0738658876)79:0.1165203625,Discobida-Euglenozoid-Euglena_gracilis_EG_transcript_3826:0.4483730764)98:0.7140395205,AlveoDino-Dinophyceae-Polarella_glacialis_CCMP1383_evm.model.CCMP1383_scf7180000595206.5:0.1122249679)56:0.0513387476,(((AlveoDino-Dinophyceae-Cladocopium_goreaui_evm.model.scf7180000356335.2:0.0164187493,AlveoDino-Dinophyceae-Fugacium_kawagutii_Fkaw.gene19909.mRNA1:0.0183721384)96:0.0142161412,AlveoDino-Dinophyceae-Breviolum_minutum_Bmin.gene6480.mRNA1:0.0069386745)100:0.0921825728,(((((((AlveoDino-Dinophyceae-Symbiodinium_microadriaticum_CCMP2467_Smic.gene7392.mRNA1:0.0000000000,AlveoDino-Dinophyceae-Symbiodinium_microadriaticum_CassKB8_Smic_CassKB8.gene3402.mRNA1:0.0000000000):0.0000020850,AlveoDino-Dinophyceae-Symbiodinium_microadriaticum_04_503SCI_Smic_04-503SCI.03.gene3099.mRNA1:0.0000024599)100:0.0090560542,AlveoDino-Dinophyceae-Symbiodinium_necroappetens_CCMP2469_Snec_CCMP2469.gene21680.mRNA1:0.0000010001)98:0.0000016858,AlveoDino-Dinophyceae-Symbiodinium_tridacnidorum_Sh18_Stri.gene15578.mRNA1:0.0000023714)97:0.0030056563,(AlveoDino-Dinophyceae-Symbiodinium_linucheae_CCMP2456_Slin_CCMP2456.gene11263.mRNA1:0.0000010001,AlveoDino-Dinophyceae-Symbiodinium_tridacnidorum_CCMP2592_Stri_CCMP2592.gene19611.mRNA1:0.0000010001)98:0.0000022761)99:0.0173180142,AlveoDino-Dinophyceae-Symbiodinium_pilosum_CCMP2461_Spil_CCMP2461.gene12859.mRNA1:0.0367801334)90:0.0115968401,AlveoDino-Dinophyceae-Symbiodinium_natans_CCMP2548_Snat_CCMP2548.gene8151.mRNA1:0.0269293934)100:0.0735484702)100:0.0855627679)72:0.0967564380,((AlveoDino-Dinophyceae-Heterocapsa_rotundata_MMETSP0503_Transcript_68208_m.141589:0.2945425630,AlveoDino-Dinophyceae-Peridinium_aciculiferum_MMETSP0371_Transcript_23213_m.40333:0.2050647566)62:0.0495303578,AlveoDino-Dinophyceae-Prorocentrum_minimum_MMETSP0055_Transcript_81754_m.143623:0.2550833181)56:0.0568029477)55:0.0483062073,(AlveoDino-Dinophyceae-Gymnodinium_catenatum_GC744_Gene.20570__MMETSP0784_Transcript_11209__g.20570__m.20570:0.1381218773,AlveoDino-Dinophyceae-Amphidinium_gibbosum.g43683.t1:0.3740132173)46:0.0465548580)92:0.0726859589);
```
