## Supplementary material for "Improved *Cladocopium goreaui* genome assembly reveals features of a facultative coral symbiont and the complex evolutionary history of dinoflagellate genes": OG0005220.treEdited.tre

```
(AlveoDino-Dinophyceae-Dinophysis_acuminata_DAEP01_MMETSP0797_Transcript_21280_m.42180:0.1436620319,((((((((((AlveoDino-Dinophyceae-Alexandrium_tamarense_CCMP1771_Gene.166232__MMETSP0382_Transcript_79677__g.166232__m.166232:0.6091485156,AlveoDino-Dinophyceae-Noctiluca_scintillans_MMETSP0253_Transcript_8138_m.15410:0.3903506126)47:0.0184666085,(AlveoDino-Dinophyceae-Gymnodinium_catenatum_GC744_Gene.198644__MMETSP0784_Transcript_101402__g.198644__m.198644:0.0000024945,AlveoDino-Dinophyceae-Cladocopium_C15_evm.model.scaffold_8155.4:0.0000011558)31:0.2471730505)10:0.0519686164,(AlveoDino-Dinophyceae-Cladocopium_C15_evm.model.scaffold_8155.1:0.4315202018,(AlveoDino-Dinophyceae-Cladocopium_C15_evm.model.scaffold_8155.2:0.1209287303,((AlveoDino-Dinophyceae-Symbiodinium_microadriaticum_CassKB8_Smic_CassKB8.gene6184.mRNA1:0.0000024135,AlveoDino-Dinophyceae-Symbiodinium_necroappetens_CCMP2469_Snec_CCMP2469.gene26518.mRNA1:0.0000024054)99:0.1757052534,(AlveoDino-Dinophyceae-Polarella_glacialis_CCMP1383_evm.model.CCMP1383_scf7180000594424.10:0.0000023223,AlveoDino-Dinophyceae-Polarella_glacialis_CCMP2088_evm.model.CCMP2088_scf7180000707503.3:0.0000011558)99:0.2699636724)61:0.0062117040)80:0.0540790989)27:0.0040347126)9:0.0182822828,(((AlveoDino-Dinophyceae-Alexandrium_tamarense_CCMP1771_Gene.13340__MMETSP0384_Transcript_8234__g.13340__m.13340:0.2118897556,(AlveoDino-Dinophyceae-Cladocopium_goreaui_evm.model.scf7180000350449.1:0.4949123918,AlveoDino-Dinophyceae-Fugacium_kawagutii_Fkaw.gene29292.mRNA1:0.2590727815)70:0.2830335649)52:0.0630796879,AlveoDino-Dinophyceae-Cladocopium_goreaui_evm.model.scf7180000350449.4:0.4089093649)10:0.0204603684,AlveoDino-Dinophyceae-Peridinium_aciculiferum_MMETSP0370_Transcript_48948_m.86031:0.2549370902)9:0.0236306565)39:0.0185249246,(AlveoDino-Dinophyceae-Amphidinium_gibbosum.g79690.t1:0.6136893206,(AlveoDino-Dinophyceae-Polarella_glacialis_CCMP1383_evm.model.CCMP1383_scf7180000594424.11:0.0000011558,AlveoDino-Dinophyceae-Polarella_glacialis_CCMP2088_evm.model.CCMP2088_scf7180000707503.4:0.0000011558)85:0.0000021127)44:0.1574061589)17:0.0000021588,(((((((((AlveoDino-Dinophyceae-Alexandrium_tamarense_CCMP1771_Gene.244159__MMETSP0384_Transcript_149975__g.244159__m.244159:1.0658605761,(Viridiplantae-Prasinophyceae-Bathycoccus_prasinos_XP_007509094.1:0.8400430064,Viridiplantae-Prasinophyceae-Ostreococcus_tauri_XP_022840427.1:0.8433272296)99:0.2412913968)94:0.2349350551,Viridiplantae-Prasinophyceae-Ostreococcus_tauri_XP_003082984.2:1.1238490354)59:0.2848777442,((Rhizaria-Chlorarachniophyceae-Bigelowiella_natans_CCMP2755_jgi_Bigna1_79704_fgenesh1_pg.64___86:1.2231994191,(Viridiplantae-Trebouxiophyceae-Chlorella_variabilis_jgi_ChlNC64A_1_134525_IGS.gm_11_00371:0.0000011558,Viridiplantae-Trebouxiophyceae-Chlorella_variabilis_jgi_ChlNC64A_1_52632_fgenesh3_pg.C_scaffold_11000208:0.0000011558)100:0.7564114244)46:0.0555516217,((Viridiplantae-Angiosperm-Arabidopsis_thaliana_tr_A0A1I9LQY7_A0A1I9LQY7_ARATH:0.2589309389,(Viridiplantae-Angiosperm-Glycine_max_tr_I1NIE2_I1NIE2_SOYBN:0.0149894377,Viridiplantae-Angiosperm-Glycine_max_tr_K7LK18_K7LK18_SOYBN:0.0726522675)100:0.2724831918)100:0.4494606021,Viridiplantae-Prasinophyceae-Ostreococcus_tauri_XP_022840987.1:1.1273704341)76:0.2060617664)48:0.0999083535)35:0.0607953419,(Amoebozoa-Discosea-Acanthamoeba_castellanii_str_Neff_XP_004339273.1:0.8407756301,Amoebozoa-Evosea-Dictyostelium_discoideum_AX4_tr_Q86A13_Q86A13_DICDI:1.0269417270)60:0.1205709663)32:0.0242576431,(AlveoDino-Dinophyceae-Peridinium_aciculiferum_MMETSP0370_Transcript_69493_m.123255:0.3391842309,AlveoDino-Dinophyceae-Peridinium_aciculiferum_MMETSP0371_Transcript_12611_m.22152:0.5024006750)93:1.2700371010)23:0.0385014415,(AlveoDino-Dinophyceae-Karenia_brevis_SP1_MMETSP0573_Transcript_49474_m.59546:1.9629776469,Rhodophyta---Gracilariopsis_chorda_PXF40107.1:1.0062076662)35:0.2494112415)25:0.0494391955,((Opisthokonta-Fungi-Laccaria_bicolor_S238N_H82_tr_B0DXZ1_B0DXZ1_LACBS:1.1535698221,Rhodophyta---Porphyridium_purpureum_evm.model.contig_4402.7:0.8633636470)27:0.0000021126,(Opisthokonta-Fungi-Saccharomyces_cerevisiae_sp_P38222_RKM3_YEAST:1.2527500734,Opisthokonta-Metazoa-Amphimedon_queenslandica_tr_A0A1X7VT26_A0A1X7VT26_AMPQE:1.1795892843)81:0.3058549454)63:0.1965667468)84:0.2269690480,(Haptophyta---Emiliania_huxleyi_CCMP1516_tr_R1DSW5_R1DSW5_EMIHU:0.0000021174,Haptophyta---Emiliania_huxleyi_CCMP1516_tr_R1EHX0_R1EHX0_EMIHU:0.0000022530)100:1.1975301570)95:0.1690999603,((AlveoDino-Dinophyceae-Durusdinium_trenchii_CCMP2556.gene6304.mRNA1:0.1689832186,(((AlveoDino-Dinophyceae-Cladocopium_goreaui_evm.model.scf7180000350449.6:0.0076038816,AlveoDino-Dinophyceae-Cladocopium_goreaui_evm.model.scf7180000354200.4:0.0000025946)100:0.0482795751,AlveoDino-Dinophyceae-Cladocopium_C92_CC92.gene26138.mRNA1:0.0851005092)99:0.1227143128,AlveoDino-Dinophyceae-Breviolum_minutum_Bmin.gene948.mRNA1:0.3219658547)100:0.2011002950)100:0.1714235068,((((AlveoDino-Dinophyceae-Symbiodinium_microadriaticum_CCMP2467_Smic.gene1865.mRNA1:0.0000022655,((AlveoDino-Dinophyceae-Symbiodinium_microadriaticum_04_503SCI_Smic_04-503SCI.03.gene2646.mRNA1:0.0536234541,AlveoDino-Dinophyceae-Symbiodinium_necroappetens_CCMP2469_Snec_CCMP2469.gene8422.mRNA1:0.0000029114)89:0.0000024922,(AlveoDino-Dinophyceae-Symbiodinium_microadriaticum_CassKB8_Smic_CassKB8.gene6182.mRNA1:0.0000025978,AlveoDino-Dinophyceae-Symbiodinium_linucheae_CCMP2456_Slin_CCMP2456.gene2645.mRNA1:0.0301194541)91:0.0000023645)94:0.0285300885)94:0.0111113053,AlveoDino-Dinophyceae-Symbiodinium_microadriaticum_CassKB8_Smic_CassKB8.gene6181.mRNA1:0.1698699965)97:0.0232647906,AlveoDino-Dinophyceae-Symbiodinium_tridacnidorum_CCMP2592_Stri_CCMP2592.gene18028.mRNA1:0.0454177722)100:0.1960225470,AlveoDino-Dinophyceae-Symbiodinium_natans_CCMP2548_Snat_CCMP2548.gene18594.mRNA1:0.0869648041)100:0.1571421133)99:0.4106294395)100:1.0177904150)59:0.0623121764,(AlveoDino-Dinophyceae-Gymnodinium_catenatum_GC744_Gene.25951__MMETSP0784_Transcript_13852__g.25951__m.25951:0.2914052015,AlveoDino-Dinophyceae-Prorocentrum_minimum_Gene.214216__MMETSP0056_Transcript_116342__g.214216__m.214216:0.3439229023)68:0.0207111230)36:0.0088160653,AlveoDino-Dinophyceae-Heterocapsa_rotundata_MMETSP0503_Transcript_41639_m.88004:0.3475919176)53:0.0165764735,(AlveoDino-Dinophyceae-Prorocentrum_minimum_MMETSP0055_Transcript_33443_m.59268:0.0000022693,AlveoDino-Dinophyceae-Prorocentrum_minimum_Gene.214213__MMETSP0056_Transcript_116341__g.214213__m.214213:0.0000023467)100:0.2279666683)68:0.0228862518,AlveoDino-Dinophyceae-Noctiluca_scintillans_MMETSP0253_Transcript_8139_m.15412:0.3695609956)83:0.0338777790,((AlveoDino-Dinophyceae-Alexandrium_tamarense_CCMP1771_Gene.38801__MMETSP0384_Transcript_24332__g.38801__m.38801:0.1204486251,(AlveoDino-Dinophyceae-Gambierdiscus_australes_MMETSP0766_Transcript_20147_m.30672:0.0000022476,AlveoDino-Dinophyceae-Gambierdiscus_australes_MMETSP0766_Transcript_20149_m.30674:0.0187056657)100:0.1548401565)100:0.1082883725,AlveoDino-Dinophyceae-Heterocapsa_rotundata_MMETSP0503_Transcript_41641_m.88006:0.2499367462)95:0.0375240849);
```
