## Supplementary material for "Improved *Cladocopium goreaui* genome assembly reveals features of a facultative coral symbiont and the complex evolutionary history of dinoflagellate genes": OG0005344.treEdited.tre

```
(Alveolata-Apicomplexa-Plasmodium_falciparum_XP_001347443.1:1.9761458212,(((Alveolata-Apicomplexa-Toxoplasma_gondii_XP_018637026.1:1.1536948026,Alveolata-Chromerida-Chromera_velia_Cvel_18087:0.5124987014)50:0.2552170945,Alveolata-Chromerida-Vitrella_brassicaformis_Vbra_18520:0.5159139741)49:0.1790138600,((((((AlveoDino-Dinophyceae-Dinophysis_acuminata_DAEP01_MMETSP0797_Transcript_27626_m.55097:0.4175131552,AlveoDino-Dinophyceae-Peridinium_aciculiferum_MMETSP0370_Transcript_88251_m.157214:0.3542741817)92:0.0584597549,(((AlveoDino-Dinophyceae-Dinophysis_acuminata_DAEP01_MMETSP0797_Transcript_59696_m.118641:0.3051331707,AlveoDino-Dinophyceae-Noctiluca_scintillans_MMETSP0253_Transcript_51075_m.92768:0.5201072854)85:0.0487620073,AlveoDino-Dinophyceae-Gymnodinium_catenatum_GC744_Gene.72323__MMETSP0784_Transcript_37959__g.72323__m.72323:0.2344855953)86:0.0503770758,AlveoDino-Dinophyceae-Amphidinium_gibbosum.g52540.t1:0.7454381923)51:0.0603132235)47:0.0529912181,AlveoDino-Dinophyceae-Heterocapsa_rotundata_MMETSP0503_Transcript_45603_m.95973:0.2328659963)47:0.0686352078,AlveoDino-Dinophyceae-Alexandrium_tamarense_CCMP1771_Gene.220007__MMETSP0382_Transcript_106167__g.220007__m.220007:0.4135276443)50:0.0470516323,((((AlveoDino-Dinophyceae-Cladocopium_goreaui_evm.model.scf7180000354041.4:0.0257881756,AlveoDino-Dinophyceae-Cladocopium_C92_CC92.gene13351.mRNA1:0.0068239525)100:0.0904158369,AlveoDino-Dinophyceae-Breviolum_minutum_Bmin.gene19581.mRNA1:0.1294078391)100:0.2090031822,((((AlveoDino-Dinophyceae-Symbiodinium_microadriaticum_CCMP2467_Smic.gene13197.mRNA1:0.0000009981,AlveoDino-Dinophyceae-Symbiodinium_linucheae_CCMP2456_Slin_CCMP2456.gene1826.mRNA1:0.0000009981)64:0.0000026949,(AlveoDino-Dinophyceae-Symbiodinium_microadriaticum_04_503SCI_Smic_04-503SCI.03.gene13275.mRNA1:0.0029316584,AlveoDino-Dinophyceae-Symbiodinium_microadriaticum_CassKB8_Smic_CassKB8.gene688.mRNA1:0.0620231371)100:0.2025915305)94:0.0128086990,(AlveoDino-Dinophyceae-Symbiodinium_tridacnidorum_Sh18_Stri.gene4851.mRNA1:0.0159469339,AlveoDino-Dinophyceae-Symbiodinium_tridacnidorum_CCMP2592_Stri_CCMP2592.gene41177.mRNA1:0.0222606514)95:0.0064272019)98:0.0863793369,AlveoDino-Dinophyceae-Symbiodinium_natans_CCMP2548_Snat_CCMP2548.gene28932.mRNA1:0.0947622211)100:0.1746619707)99:0.1613732812,(AlveoDino-Dinophyceae-Polarella_glacialis_CCMP1383_evm.model.CCMP1383_scf7180000589975.10:0.0000009981,AlveoDino-Dinophyceae-Polarella_glacialis_CCMP2088_evm.model.CCMP2088_scf7180000718204.6:0.0000009981)100:0.1884618012)80:0.0688340832)98:0.3249484511,AlveoDino-Dinophyceae-Amoebophrya_ceratii.g18860.t1:1.4282953444)98:0.2768085826)51:0.1742863393,((((Discobida-Euglenozoid-Euglena_gracilis_EG_transcript_4342:0.9447059266,((Metamonada---Trichomonas_vaginalis_tr_A2DPD8_A2DPD8_TRIVA:1.6735040213,Metamonada---Trichomonas_vaginalis_tr_A2FTQ4_A2FTQ4_TRIVA:1.2621687554)97:0.4080945518,Opisthokonta-Metazoa-Caenorhabditis_elegans_sp_Q22670_RBGPR_CAEEL:1.3940430682)88:0.2780343177)29:0.1604935788,(Haptophyta---Emiliania_huxleyi_CCMP1516_tr_R1CLA0_R1CLA0_EMIHU:0.0000027360,Haptophyta---Emiliania_huxleyi_CCMP1516_tr_R1G618_R1G618_EMIHU:0.0000022258)100:1.3334905810)10:0.0592192087,(((Amoebozoa-Evosea-Dictyostelium_discoideum_AX4_tr_Q54UJ4_Q54UJ4_DICDI:0.9883268749,((Opisthokonta-Metazoa-Daphnia_pulex_tr_E9FRN4_E9FRN4_DAPPU:0.7269135816,(Opisthokonta-Metazoa-Homo_sapiens_sp_Q9H2M9_RBGPR_HUMAN:0.2201274122,Opisthokonta-Metazoa-Lottia_gigantea_tr_V4A543_V4A543_LOTGI:0.3832938033)87:0.1037525101)97:0.1073210964,(((Opisthokonta-Metazoa-Nematostella_vectensis_tr_A7SKV1_A7SKV1_NEMVE:0.3337871731,Opisthokonta-Metazoa-Porites_lutea_plut2.m8.32445.m1:0.1086084639)99:0.0750280647,Opisthokonta-Metazoa-Orbicella_faveolata_XP_020618259.1:0.5729345796)91:0.0051615841,Opisthokonta-Metazoa-Stylophora_pistillata_tr_A0A2B4SCU3_A0A2B4SCU3_STYPI:0.0684950007)100:0.2554947283)99:0.3095718811)41:0.1092682764,(Opisthokonta-Metazoa-Amphimedon_queenslandica_tr_A0A1X7U734_A0A1X7U734_AMPQE:1.0426265193,((Rhizaria-Foraminifera-Reticulomyxa_filosa_tr_X6LZF5_X6LZF5_RETFI:0.4198563208,Rhizaria-Foraminifera-Reticulomyxa_filosa_tr_X6M987_X6M987_RETFI:0.4118992090)99:0.4394289200,Rhizaria-Foraminifera-Reticulomyxa_filosa_tr_X6MZT1_X6MZT1_RETFI:0.8911665535)100:0.8814090895)49:0.1710486125)48:0.1659679554,(Stramenopiles---Blastocystis_ST1_tr_A0A196S9A1_A0A196S9A1_BLAHN:1.7767198699,(Viridiplantae-Angiosperm-Arabidopsis_thaliana_tr_Q9LKB3_Q9LKB3_ARATH:0.1567916965,(Viridiplantae-Angiosperm-Glycine_max_tr_I1KDK6_I1KDK6_SOYBN:0.0171724336,Viridiplantae-Angiosperm-Glycine_max_tr_K7LUS9_K7LUS9_SOYBN:0.0303052078)100:0.1081695942)100:0.8500602522)38:0.1257248010)31:0.2011244102)24:0.1246906329,((Opisthokonta-Choanoflagellida-Salpingoeca_rosetta_tr_F2UR33_F2UR33_SALR5:0.6931605059,Stramenopiles-Bacillariophyta-Phaeodactylum_tricornutum_jgi_Phatr2_43586_estExt_fgenesh1_pg.C_chr_20367:1.3091627682)88:0.4081416510,((Stramenopiles-Pelagophyte-Aureococcus_anophagefferens_tr_F0XWQ5_F0XWQ5_AURAN:1.5060303561,(Stramenopiles-Phaeophyceae-Ectocarpus_siliculosus_tr_D8LQI6_D8LQI6_ECTSI:0.3781809465,Stramenopiles-Phaeophyceae-Cladosiphon_okamuranus_g10321.t1:0.1772941497)100:0.6960037381)59:0.2245208120,((Viridiplantae-Chlorophyceae-Chlamydomonas_reinhardtii_tr_A0A2K3D6H7_A0A2K3D6H7_CHLRE:0.1858740833,Viridiplantae-Chlorophyceae-Volvox_carteri_f_nagariensis_tr_D8U4X8_D8U4X8_VOLCA:0.1502517384)100:0.4037642826,(Viridiplantae-Trebouxiophyceae-Chlorella_variabilis_jgi_ChlNC64A_1_143843_IGS.gm_6_00417:0.0000009981,Viridiplantae-Trebouxiophyceae-Chlorella_variabilis_jgi_ChlNC64A_1_51372_fgenesh3_pg.C_scaffold_6000186:0.0000009981)100:0.6644617603)99:0.4843200336)50:0.0714853862)42:0.1101068597)74:0.2161553179);
```
