## Supplementary material for "Improved *Cladocopium goreaui* genome assembly reveals features of a facultative coral symbiont and the complex evolutionary history of dinoflagellate genes": OG0005410.treEdited.tre

```
(Alveolata-Apicomplexa-Plasmodium_falciparum_XP_001350072.1:1.1867622077,Alveolata-Apicomplexa-Toxoplasma_gondii_XP_018637970.1:0.7830168410,(((((Alveolata-Chromerida-Chromera_velia_Cvel_12955:0.9160492837,Discobida-Euglenozoid-Euglena_gracilis_EG_transcript_11174:1.9350724939)59:0.2183306431,(Alveolata-Ciliophora-Paramecium_tetraurelia_tr_A0BH63_A0BH63_PARTE:1.2999706950,Alveolata-Ciliophora-Tetrahymena_thermophila_SB210_tr_I7LWZ0_I7LWZ0_TETTS:1.1411493445)100:0.6411994641)90:0.1922639336,(Alveolata-Chromerida-Vitrella_brassicaformis_Vbra_16389:1.9002298678,AlveoDino-Dinophyceae-Oxyrrhis_marina_Gene.168800__MMETSP0469_Transcript_111946__g.168800__m.168800:2.0756517520)61:0.2515133610)37:0.1227777949,(Alveolata-Perkinsea-Perkinsus_marinus_ATCC_50983_tr_C5L189_C5L189_PERM5:1.4479882415,((((((Metamonada---Trichomonas_vaginalis_tr_A2DHP0_A2DHP0_TRIVA:1.6170656667,Opisthokonta-Fungi-Saccharomyces_cerevisiae_sp_P54791_ORC4_YEAST:1.0231381260)72:0.1158294032,Opisthokonta-Fungi-Laccaria_bicolor_S238N_H82_tr_B0CYC9_B0CYC9_LACBS:1.1383815345)40:0.1837582141,(((Rhodophyta---Cyanidioschyzon_merolae_strain_10D_XP_005539306.1:1.1260960304,(Rhodophyta---Porphyra_umbilicalis_Pum0096s0024.1.p:0.2073655761,Rhodophyta---Pyropia_yezoensis_contig_29000_g7134:0.0000024081)100:1.2979886810)86:0.2477738258,Rhodophyta---Gracilariopsis_chorda_PXF45701.1:1.1371019620)82:0.1204592492,(Rhodophyta---Galdieria_sulphuraria_tr_M2VW69_M2VW69_GALSU:1.2719774893,Rhodophyta---Porphyridium_purpureum_evm.model.contig_2054.11:0.8402009885)90:0.2499947201)81:0.1963084350)30:0.0440237862,((((Amoebozoa-Discosea-Acanthamoeba_castellanii_str_Neff_XP_004337859.1:0.0000025123,Amoebozoa-Discosea-Acanthamoeba_castellanii_str_Neff_XP_004345346.1:0.0437642483)100:1.1013884700,(((Opisthokonta-Choanoflagellida-Salpingoeca_rosetta_tr_F2TWX1_F2TWX1_SALR5:0.7939221022,Opisthokonta-Metazoa-Porites_lutea_plut2.m8.18535.m1:2.0946953831)59:0.1173470977,Opisthokonta-Metazoa-Amphimedon_queenslandica_tr_A0A1X7UED5_A0A1X7UED5_AMPQE:0.7612826270)48:0.1167961487,((Opisthokonta-Metazoa-Daphnia_pulex_tr_E9GU82_E9GU82_DAPPU:0.6324519208,Opisthokonta-Metazoa-Homo_sapiens_sp_O43929_ORC4_HUMAN:0.2368943605)48:0.0569023668,((Opisthokonta-Metazoa-Nematostella_vectensis_tr_A7RZZ9_A7RZZ9_NEMVE:0.2161662723,(Opisthokonta-Metazoa-Acropora_digitifera_aug_v2a.21988.t1:0.1278200040,(Opisthokonta-Metazoa-Orbicella_faveolata_XP_020615889.1:0.0498529086,Opisthokonta-Metazoa-Porites_lutea_plut2.m8.18534.m1:0.0657847950)54:0.0402073708)89:0.0971466792)88:0.1182714262,Opisthokonta-Metazoa-Lottia_gigantea_tr_V4AZR1_V4AZR1_LOTGI:0.2152599604)87:0.0847336928)52:0.0676482827)74:0.2268126330)29:0.1155119563,(((Rhizaria-Foraminifera-Reticulomyxa_filosa_tr_X6PFB5_X6PFB5_RETFI:1.1676822165,(Rhizaria-Chlorarachniophyceae-Bigelowiella_natans_CCMP2755_jgi_Bigna1_127243_aug1.4_g1951:0.0000010800,Rhizaria-Chlorarachniophyceae-Bigelowiella_natans_CCMP2755_jgi_Bigna1_67605_fgenesh1_pg.4___99:0.0000010800)100:0.8952271246)91:0.2762740876,(Viridiplantae-Angiosperm-Arabidopsis_thaliana_sp_Q6EWX1_ORC4_ARATH:0.3694910196,(Viridiplantae-Angiosperm-Glycine_max_tr_I1LEQ5_I1LEQ5_SOYBN:0.0164000317,Viridiplantae-Angiosperm-Glycine_max_tr_I1NFR8_I1NFR8_SOYBN:0.0178453594)100:0.1200040553)100:0.6501707962)74:0.1126955997,(((Viridiplantae-Chlorophyceae-Chlamydomonas_reinhardtii_tr_A8J6Q4_A8J6Q4_CHLRE:0.0477624212,Viridiplantae-Chlorophyceae-Volvox_carteri_f_nagariensis_tr_D8TJG3_D8TJG3_VOLCA:0.2455495027)100:0.8721288604,((Viridiplantae-Trebouxiophyceae-Chlorella_variabilis_jgi_ChlNC64A_1_136232_IGS.gm_15_00328:0.0000000000,Viridiplantae-Trebouxiophyceae-Chlorella_variabilis_jgi_ChlNC64A_1_53477_fgenesh3_pg.C_scaffold_15000162:0.0000000000):0.0000010800,Viridiplantae-Trebouxiophyceae-Chlorella_variabilis_jgi_ChlNC64A_1_58411_estExt_fgenesh3_pg.C_150159:0.0000010800)100:0.4820926277)100:0.2749519669,(Viridiplantae-Prasinophyceae-Bathycoccus_prasinos_XP_007509549.1:0.8047245913,Viridiplantae-Prasinophyceae-Ostreococcus_tauri_XP_003082001.2:0.5936119045)100:0.3467293671)88:0.1896282548)77:0.1007601668)30:0.0872722991,(Cryptophyta---Guillardia_theta_CCMP2712_XP_005827275.1:1.4225246473,(Haptophyta---Emiliania_huxleyi_CCMP1516_tr_R1G2W2_R1G2W2_EMIHU:1.1857236635,((Stramenopiles-Phaeophyceae-Ectocarpus_siliculosus_tr_D7G0P2_D7G0P2_ECTSI:0.0524552374,Stramenopiles-Phaeophyceae-Cladosiphon_okamuranus_g6877.t1:0.1143192147)100:0.8190313201,Stramenopiles---Blastocystis_ST1_tr_A0A196SFQ7_A0A196SFQ7_BLAHN:1.7109336368)56:0.1370925757)32:0.0267084879)23:0.1192160007)35:0.1626880566)41:0.0762835212,Amoebozoa-Evosea-Dictyostelium_discoideum_AX4_sp_Q86AD6_ORC4_DICDI:1.3238208790)26:0.0607441979,Stramenopiles-Ochrophyta-Nannochloropsis_gaditana_tr_W7U935_W7U935_9STRA:1.1281615361)70:0.1704111607)48:0.0864777760)43:0.1124485773,((((((AlveoDino-Dinophyceae-Alexandrium_tamarense_CCMP1771_Gene.109526__MMETSP0382_Transcript_53217__g.109526__m.109526:0.1640730002,AlveoDino-Dinophyceae-Gambierdiscus_australes_MMETSP0766_Transcript_85798_m.129630:0.2077265250)100:0.1224176527,((AlveoDino-Dinophyceae-Karenia_brevis_SP1_MMETSP0573_Transcript_72421_m.85934:0.1460009098,AlveoDino-Dinophyceae-Amphidinium_gibbosum.g58508.t1:0.3500530812)100:0.1101962553,AlveoDino-Dinophyceae-Noctiluca_scintillans_MMETSP0253_Transcript_36194_m.65396:0.2499748428)98:0.1000823403)91:0.0408095670,AlveoDino-Dinophyceae-Heterocapsa_rotundata_MMETSP0503_Transcript_46812_m.98256:0.2609762865)88:0.0675793368,(AlveoDino-Dinophyceae-Gymnodinium_catenatum_GC744_Gene.14466__MMETSP0784_Transcript_8341__g.14466__m.14466:0.4094828034,AlveoDino-Dinophyceae-Peridinium_aciculiferum_MMETSP0370_Transcript_57792_m.101861:0.2773565685)93:0.0663597100)91:0.0646566893,((((AlveoDino-Dinophyceae-Durusdinium_trenchii_CCMP2556.gene29685.mRNA1:0.0935985053,(AlveoDino-Dinophyceae-Cladocopium_goreaui_evm.model.scf7180000356925.25:0.0377377071,AlveoDino-Dinophyceae-Cladocopium_C92_CC92.gene7212.mRNA1:0.0401099005)100:0.0451482124)82:0.0165899883,AlveoDino-Dinophyceae-Breviolum_minutum_Bmin.gene2632.mRNA1:0.0818599148)94:0.0188473853,AlveoDino-Dinophyceae-Fugacium_kawagutii_Fkaw.gene28899.mRNA1:0.0487285625)100:0.1607974273,((((AlveoDino-Dinophyceae-Symbiodinium_microadriaticum_CCMP2467_Smic.gene18027.mRNA1:0.0000021310,(AlveoDino-Dinophyceae-Symbiodinium_microadriaticum_04_503SCI_Smic_04-503SCI.03.gene21329.mRNA1:0.0000010800,AlveoDino-Dinophyceae-Symbiodinium_microadriaticum_CassKB8_Smic_CassKB8.gene1652.mRNA1:0.0000010800)100:0.0338964312)98:0.0080103071,AlveoDino-Dinophyceae-Symbiodinium_linucheae_CCMP2456_Slin_CCMP2456.gene4789.mRNA1:0.0158292861)98:0.0079153594,AlveoDino-Dinophyceae-Symbiodinium_tridacnidorum_CCMP2592_Stri_CCMP2592.gene14294.mRNA1:0.0159888820)99:0.0869303091,AlveoDino-Dinophyceae-Symbiodinium_natans_CCMP2548_Snat_CCMP2548.gene31966.mRNA1:0.1141126749)100:0.2677403003)100:0.3724247546)90:0.0696511947,AlveoDino-Dinophyceae-Prorocentrum_minimum_MMETSP0055_Transcript_68496_m.120151:0.3091950701)100:0.6070228969)98:0.4614454668);
```
