## Supplementary material for "Improved *Cladocopium goreaui* genome assembly reveals features of a facultative coral symbiont and the complex evolutionary history of dinoflagellate genes": OG0005525.treEdited.tre

```
(AlveoDino-Dinophyceae-Alexandrium_tamarense_CCMP1771_Gene.105511__MMETSP0384_Transcript_64621__g.105511__m.105511:0.1969518533,((AlveoDino-Dinophyceae-Gymnodinium_catenatum_GC744_Gene.205606__MMETSP0784_Transcript_105169__g.205606__m.205606:0.6856275048,((((((AlveoDino-Dinophyceae-Gymnodinium_catenatum_GC744_Gene.96016__MMETSP0784_Transcript_49347__g.96016__m.96016:1.3413025994,(Rhizaria-Chlorarachniophyceae-Bigelowiella_natans_CCMP2755_jgi_Bigna1_127998_aug1.5_g2706:0.0000021515,Rhizaria-Chlorarachniophyceae-Bigelowiella_natans_CCMP2755_jgi_Bigna1_68232_fgenesh1_pg.5___308:0.0000022390)100:0.8605528189)100:0.8620278821,(Amoebozoa-Discosea-Acanthamoeba_castellanii_str_Neff_XP_004356691.1:1.0805121399,(Amoebozoa-Evosea-Dictyostelium_discoideum_AX4_tr_Q54NX1_Q54NX1_DICDI:1.0660906600,((Haptophyta---Emiliania_huxleyi_CCMP1516_tr_R1FGV7_R1FGV7_EMIHU:0.0000021614,Haptophyta---Emiliania_huxleyi_CCMP1516_tr_R1F9R6_R1F9R6_EMIHU:0.0000010000)100:2.1698987770,((Rhodophyta---Cyanidioschyzon_merolae_strain_10D_XP_005536461.1:1.5412975066,Rhodophyta---Galdieria_sulphuraria_tr_M2WYX2_M2WYX2_GALSU:1.0085514414)78:0.2304828272,((Stramenopiles-Phaeophyceae-Ectocarpus_siliculosus_tr_D7FS47_D7FS47_ECTSI:0.3482554901,Stramenopiles-Phaeophyceae-Cladosiphon_okamuranus_g9644.t1:0.2162555149)100:0.8867404063,Stramenopiles-Ochrophyta-Nannochloropsis_gaditana_tr_W7TVG0_W7TVG0_9STRA:1.1293929963)96:0.4297516808)51:0.1153955195)45:0.0382887584)52:0.0975110579)52:0.1300121046)55:0.0381772728,((Opisthokonta-Choanoflagellida-Salpingoeca_rosetta_tr_F2UND1_F2UND1_SALR5:0.8853435320,(((Opisthokonta-Metazoa-Amphimedon_queenslandica_tr_A0A1X7UX58_A0A1X7UX58_AMPQE:1.2701918750,(Opisthokonta-Metazoa-Nematostella_vectensis_tr_A7S621_A7S621_NEMVE:0.6168268744,(Opisthokonta-Metazoa-Stylophora_pistillata_tr_A0A2B4S7Q3_A0A2B4S7Q3_STYPI:0.2660091549,(Opisthokonta-Metazoa-Porites_lutea_plut2.m8.7199.m1:0.2053905132,Opisthokonta-Metazoa-Porites_lutea_plut2.m8.7200.m1:0.2447131365)97:0.1016673682)100:0.2639967827)99:0.2268942116)94:0.1186349231,Opisthokonta-Metazoa-Homo_sapiens_sp_Q5TF39_MFS4B_HUMAN:0.9553912002)36:0.0589682521,(((Opisthokonta-Metazoa-Lottia_gigantea_tr_V3ZC98_V3ZC98_LOTGI:0.0534062895,Opisthokonta-Metazoa-Lottia_gigantea_tr_V4AGZ5_V4AGZ5_LOTGI:0.0013668576)100:1.5813062900,Opisthokonta-Metazoa-Lottia_gigantea_tr_V4AEI6_V4AEI6_LOTGI:0.5233821676)94:0.0412921363,((Opisthokonta-Metazoa-Lottia_gigantea_tr_V4AJ54_V4AJ54_LOTGI:0.5376452725,Opisthokonta-Metazoa-Lottia_gigantea_tr_V4CP48_V4CP48_LOTGI:0.3318770346)99:0.2768234002,(Opisthokonta-Metazoa-Lottia_gigantea_tr_V4B1P5_V4B1P5_LOTGI:0.4010738433,Opisthokonta-Metazoa-Lottia_gigantea_tr_V4CPD8_V4CPD8_LOTGI:0.7231398654)100:0.3739678477)100:0.7043143032)94:0.2306728475)95:0.1169271148)62:0.0751157751,(((Opisthokonta-Metazoa-Homo_sapiens_sp_Q8N468_MFD4A_HUMAN:0.9402589781,((Opisthokonta-Metazoa-Nematostella_vectensis_tr_A7RSZ5_A7RSZ5_NEMVE:0.3473732244,(Opisthokonta-Metazoa-Stylophora_pistillata_tr_A0A2B4S9D1_A0A2B4S9D1_STYPI:0.0364739701,(Opisthokonta-Metazoa-Orbicella_faveolata_XP_020611198.1:0.0204011819,Opisthokonta-Metazoa-Porites_lutea_plut2.m8.17179.m1:0.0856035618)45:0.0129655049)93:0.0904950522)100:0.1863086906,((Opisthokonta-Metazoa-Nematostella_vectensis_tr_A7RSZ4_A7RSZ4_NEMVE:0.2011913290,((Opisthokonta-Metazoa-Stylophora_pistillata_tr_A0A2B4S5H3_A0A2B4S5H3_STYPI:0.0152730610,(Opisthokonta-Metazoa-Orbicella_faveolata_XP_020611199.1:0.0000010000,Opisthokonta-Metazoa-Orbicella_faveolata_XP_020611200.1:0.0000010000)100:0.0099537271)98:0.0080218103,Opisthokonta-Metazoa-Porites_lutea_plut2.m8.17187.m1:0.0209717164)99:0.0614644108)100:0.4026710695,Opisthokonta-Metazoa-Acropora_digitifera_aug_v2a.09046.t1:0.0894741647)79:0.1910065022)99:0.2315099304)71:0.0693736760,((Opisthokonta-Metazoa-Stylophora_pistillata_tr_A0A2B4S9K6_A0A2B4S9K6_STYPI:0.0229774911,Opisthokonta-Metazoa-Orbicella_faveolata_XP_020611215.1:0.0144411778)91:0.0192017111,Opisthokonta-Metazoa-Porites_lutea_plut2.m8.17181.m1:0.0820403071)100:0.4615113510)92:0.1357530192,Opisthokonta-Metazoa-Lottia_gigantea_tr_V4CQ22_V4CQ22_LOTGI:0.9728057277)99:0.3165568781)56:0.0943824668)34:0.0378121255,(Amoebozoa-Discosea-Acanthamoeba_castellanii_str_Neff_XP_004339164.1:0.5361580241,Haptophyta---Emiliania_huxleyi_CCMP1516_tr_R1FTU5_R1FTU5_EMIHU:1.2359592175)59:0.1828400412)28:0.0443832728,Rhizaria-Foraminifera-Reticulomyxa_filosa_tr_X6N8U3_X6N8U3_RETFI:1.7948111081)69:0.3931811445,Opisthokonta-Fungi-Saccharomyces_cerevisiae_sp_Q08280_BSC6_YEAST:2.3060356686)98:0.4264257694)98:0.1635724941,((((AlveoDino-Dinophyceae-Durusdinium_trenchii_CCMP2556.gene12411.mRNA1:0.0053930565,AlveoDino-Dinophyceae-Durusdinium_trenchii_sh.g15823.t1:0.4265016882)100:0.0631527568,AlveoDino-Dinophyceae-Cladocopium_goreaui_evm.model.scf7180000355417.2:0.1039564507)100:0.1169128292,AlveoDino-Dinophyceae-Symbiodinium_natans_CCMP2548_Snat_CCMP2548.gene4.mRNA1:0.2679152866)100:0.1511395928,((AlveoDino-Dinophyceae-Polarella_glacialis_CCMP1383_evm.model.CCMP1383_scf7180000559863.3:0.0052247046,(AlveoDino-Dinophyceae-Polarella_glacialis_CCMP1383_evm.model.CCMP1383_scf7180000541209.3:0.0251523011,AlveoDino-Dinophyceae-Polarella_glacialis_CCMP1383_evm.model.CCMP1383_scf7180000598519.6:0.0198255864)100:0.0204931592)100:0.0556476632,AlveoDino-Dinophyceae-Polarella_glacialis_CCMP2088_evm.model.CCMP2088_scf7180000705037.2:0.0874748628)100:0.3052922720)100:0.3273807814)100:0.1728883916,AlveoDino-Dinophyceae-Peridinium_aciculiferum_MMETSP0370_Transcript_79309_m.141400:0.3871979193);
```
