## Supplementary material for "Improved *Cladocopium goreaui* genome assembly reveals features of a facultative coral symbiont and the complex evolutionary history of dinoflagellate genes": OG0005572.treEdited.tre

```
(Alveolata-Chromerida-Chromera_velia_Cvel_21898:1.4486441209,(Alveolata-Chromerida-Vitrella_brassicaformis_Vbra_21251:0.4445357481,(((Alveolata-Ciliophora-Tetrahymena_thermophila_SB210_tr_W7XI53_W7XI53_TETTS:2.8580826804,(((((AlveoDino-Dinophyceae-Alexandrium_tamarense_CCMP1771_Gene.144551__MMETSP0382_Transcript_69717__g.144551__m.144551:0.0601076209,AlveoDino-Dinophyceae-Gambierdiscus_australes_MMETSP0766_Transcript_67227_m.101390:0.0225174425)100:0.0644874257,(AlveoDino-Dinophyceae-Gymnodinium_catenatum_GC744_Gene.222037__MMETSP0784_Transcript_112932__g.222037__m.222037:0.1134594337,AlveoDino-Dinophyceae-Heterocapsa_rotundata_MMETSP0503_Transcript_35342_m.74943:0.1449740280)66:0.0086087153)65:0.0127190360,(AlveoDino-Dinophyceae-Noctiluca_scintillans_MMETSP0253_Transcript_9930_m.18955:0.1926114101,AlveoDino-Dinophyceae-Prorocentrum_minimum_Gene.38510__MMETSP0056_Transcript_20777__g.38510__m.38510:0.1800135043)70:0.0306768208)53:0.0084620924,(((AlveoDino-Dinophyceae-Durusdinium_trenchii_CCMP2556.gene21003.mRNA1:0.0327798852,((((AlveoDino-Dinophyceae-Cladocopium_C15_evm.model.scaffold_9056.1:0.0000029959,AlveoDino-Dinophyceae-Cladocopium_goreaui_evm.model.scf7180000356308.16:0.0020229080)82:0.0020222181,AlveoDino-Dinophyceae-Cladocopium_C92_CC92.gene18756.mRNA1:0.0000029881)100:0.0090777605,AlveoDino-Dinophyceae-Fugacium_kawagutii_Fkaw.gene10481.mRNA1:0.0302095302)97:0.0073372951,AlveoDino-Dinophyceae-Breviolum_minutum_Bmin.gene9590.mRNA1:0.0394181609)100:0.0168199350)99:0.0309947991,(((((AlveoDino-Dinophyceae-Symbiodinium_microadriaticum_CCMP2467_Smic.gene15365.mRNA1:0.0000010000,(AlveoDino-Dinophyceae-Symbiodinium_microadriaticum_04_503SCI_Smic_04-503SCI.03.gene8723.mRNA1:0.0000010000,AlveoDino-Dinophyceae-Symbiodinium_microadriaticum_CassKB8_Smic_CassKB8.gene3370.mRNA1:0.0000010000)70:0.0000029199)99:0.0019998741,AlveoDino-Dinophyceae-Symbiodinium_necroappetens_CCMP2469_Snec_CCMP2469.gene18471.mRNA1:0.1144565577)20:0.0000026300,AlveoDino-Dinophyceae-Symbiodinium_linucheae_CCMP2456_Slin_CCMP2456.gene4900.mRNA1:0.0000010000)16:0.0000021987,AlveoDino-Dinophyceae-Symbiodinium_tridacnidorum_CCMP2592_Stri_CCMP2592.gene27003.mRNA1:0.0000010000)93:0.0128895315,AlveoDino-Dinophyceae-Symbiodinium_natans_CCMP2548_Snat_CCMP2548.gene25516.mRNA1:0.0974477378)99:0.0217404909)100:0.1139555363,(((((AlveoDino-Dinophyceae-Polarella_glacialis_CCMP1383_evm.model.CCMP1383_scf7180000596425.8:0.0000010000,AlveoDino-Dinophyceae-Polarella_glacialis_CCMP2088_evm.model.CCMP2088_scf7180000724329.7:0.0040087725)26:0.0000010000,AlveoDino-Dinophyceae-Polarella_glacialis_CCMP2088_evm.model.CCMP2088_scf7180000722821.6:0.0000010000)100:0.0079467761,AlveoDino-Dinophyceae-Polarella_glacialis_CCMP1383_evm.model.CCMP1383_scf7180000591682.5:0.0005865772)86:0.0014645878,(AlveoDino-Dinophyceae-Polarella_glacialis_CCMP2088_evm.model.CCMP2088_scf7180000686306.2:0.0000010000,AlveoDino-Dinophyceae-Polarella_glacialis_CCMP2088_evm.model.CCMP2088_scf7180000724549.8:0.0000010000)99:0.0020660900)82:0.0006091225,AlveoDino-Dinophyceae-Polarella_glacialis_CCMP2088_evm.model.CCMP2088_scf7180000700016.5:0.0153713082)100:0.0569057457)100:0.0750178884)66:0.0460328328,AlveoDino-Dinophyceae-Peridinium_aciculiferum_MMETSP0370_Transcript_67373_m.119133:0.0919611203)94:0.1510005436)49:0.0352403853,AlveoDino-Dinophyceae-Amoebophrya_ceratii.g6261.t1:0.4257328754)50:0.1020275972,AlveoDino-Dinophyceae-Oxyrrhis_marina_MMETSP0471_Transcript_25936_m.38376:0.3134829289)51:0.1179041077)50:0.1037396032,((((((Alveolata-Ciliophora-Paramecium_tetraurelia_tr_Q3SE80_Q3SE80_PARTE:1.0491785657,Alveolata-Ciliophora-Tetrahymena_thermophila_SB210_tr_Q22GX0_Q22GX0_TETTS:0.7899813315)77:0.4934572157,(Opisthokonta-Choanoflagellida-Salpingoeca_rosetta_tr_F2UP53_F2UP53_SALR5:0.7757754676,((Opisthokonta-Metazoa-Amphimedon_queenslandica_tr_A0A1X7VLG7_A0A1X7VLG7_AMPQE:0.4881695109,((Opisthokonta-Metazoa-Homo_sapiens_sp_Q8IWZ6_BBS7_HUMAN:0.2169410626,(Opisthokonta-Metazoa-Nematostella_vectensis_tr_A7S3C1_A7S3C1_NEMVE:0.0589659701,((Opisthokonta-Metazoa-Stylophora_pistillata_tr_A0A2B4SZC0_A0A2B4SZC0_STYPI:0.0324956138,(Opisthokonta-Metazoa-Acropora_digitifera_aug_v2a.19084.t1:0.0710880065,Opisthokonta-Metazoa-Porites_lutea_plut2.m8.8536.m1:0.0287743195)39:0.0077635584)43:0.0125155174,Opisthokonta-Metazoa-Orbicella_faveolata_XP_020609905.1:0.0288574103)85:0.0564120986)100:0.0976899972)90:0.0617396481,Opisthokonta-Metazoa-Lottia_gigantea_tr_V4B2U3_V4B2U3_LOTGI:0.2032719926)100:0.0866543385)88:0.0642019087,(Opisthokonta-Metazoa-Daphnia_pulex_tr_E9GL43_E9GL43_DAPPU:1.2017951129,Opisthokonta-Metazoa-Caenorhabditis_elegans_sp_Q9XW70_BBS7_CAEEL:0.9588178234)79:0.1608682047)75:0.0899804106)99:0.1409916939)36:0.0539393820,Glaucophyta---Cyanophora_paradoxa_ConsensusfromContig38042-maker-ConsensusfromContig38042-snap-gene-0.0-mRNA-1_cds_7862/493-595_0_-:0.4682647943)20:0.0592373501,(((Discobida-Trypanosoma-Trypanosoma_brucei_tr_Q57WA0_Q57WA0_TRYB2:1.4302856308,(Rhizaria-Chlorarachniophyceae-Bigelowiella_natans_CCMP2755_jgi_Bigna1_131987_aug1.16_g6695:0.1088208101,(Rhizaria-Chlorarachniophyceae-Bigelowiella_natans_CCMP2755_jgi_Bigna1_87025_estExt_fgenesh1_pg.C_160049:0.0000010000,Rhizaria-Chlorarachniophyceae-Bigelowiella_natans_CCMP2755_jgi_Bigna1_71551_fgenesh1_pg.16___49:0.0000010000)79:0.0000021446)100:0.5758778630)98:0.3189009263,(Stramenopiles-Pelagophyte-Aureococcus_anophagefferens_tr_F0Y179_F0Y179_AURAN:0.5583691665,(Stramenopiles-Phaeophyceae-Ectocarpus_siliculosus_tr_D8LC08_D8LC08_ECTSI:0.0851785235,Stramenopiles-Phaeophyceae-Cladosiphon_okamuranus_g8063.t1:0.0954421020)100:0.4551363108)100:0.2979666979)73:0.0927869767,Cryptophyta---Guillardia_theta_CCMP2712_XP_005837612.1:0.8275991297)48:0.0407509335)10:0.0356448676,Viridiplantae-Chlorophyceae-Chlamydomonas_reinhardtii_tr_A0A2K3E7K9_A0A2K3E7K9_CHLRE:0.8023753220)45:0.0676145108,(Discobida-Euglenozoid-Euglena_gracilis_EG_transcript_5000:0.5969549121,(Metamonada---Trichomonas_vaginalis_tr_A2DGB4_A2DGB4_TRIVA:2.4270611526,Rhizaria-Foraminifera-Reticulomyxa_filosa_tr_X6NEQ1_X6NEQ1_RETFI:0.9413894685)79:0.1839495016)68:0.0639759911)53:0.1317316079);
```
