## Supplementary material for "Improved *Cladocopium goreaui* genome assembly reveals features of a facultative coral symbiont and the complex evolutionary history of dinoflagellate genes": OG0005627.treEdited.tre

```
(Alveolata-Apicomplexa-Plasmodium_falciparum_XP_001349883.1:0.8180297694,Alveolata-Apicomplexa-Toxoplasma_gondii_XP_002369305.1:0.5652466837,((Alveolata-Chromerida-Chromera_velia_Cvel_724:0.6907022328,((((((AlveoDino-Dinophyceae-Dinophysis_acuminata_DAEP01_MMETSP0797_Transcript_15575_m.31495:0.1326644965,((((AlveoDino-Dinophyceae-Alexandrium_tamarense_CCMP1771_MMETSP0378_Transcript_9166_m.8012:0.1118186235,AlveoDino-Dinophyceae-Alexandrium_tamarense_CCMP1771_Gene.81910__MMETSP0382_Transcript_40215__g.81910__m.81910:0.0165146285)100:0.2447448612,(((AlveoDino-Dinophyceae-Oxyrrhis_marina_Gene.48486__MMETSP0468_Transcript_34325__g.48486__m.48486:0.6730124254,AlveoDino-Dinophyceae-Peridinium_aciculiferum_MMETSP0370_Transcript_53793_m.94975:0.3137967684)12:0.0000022367,(((AlveoDino-Dinophyceae-Durusdinium_trenchii_CCMP2556.gene32074.mRNA1:0.2415671278,((AlveoDino-Dinophyceae-Cladocopium_goreaui_evm.model.scf7180000355856.2:0.0000010000,AlveoDino-Dinophyceae-Cladocopium_C92_CC92.gene26128.mRNA1:0.0000010000)100:0.1344624744,(AlveoDino-Dinophyceae-Fugacium_kawagutii_Fkaw.gene28477.mRNA1:0.1522251867,AlveoDino-Dinophyceae-Breviolum_minutum_Bmin.gene3155.mRNA1:0.2082555157)92:0.0864688161)99:0.2101440885)99:0.1650939608,((AlveoDino-Dinophyceae-Symbiodinium_microadriaticum_CassKB8_Smic_CassKB8.gene1788.mRNA1:0.0000027058,AlveoDino-Dinophyceae-Symbiodinium_tridacnidorum_CCMP2592_Stri_CCMP2592.gene24718.mRNA1:0.2071106651)99:0.0280304663,AlveoDino-Dinophyceae-Symbiodinium_linucheae_CCMP2456_Slin_CCMP2456.gene5624.mRNA1:0.0047251056)100:0.2649050422)99:0.1700580965,(AlveoDino-Dinophyceae-Polarella_glacialis_CCMP1383_evm.model.CCMP1383_scf7180000595296.3:0.0000025657,AlveoDino-Dinophyceae-Polarella_glacialis_CCMP2088_evm.model.CCMP2088_scf7180000720690.1:0.0000029372)100:0.1859687517)99:0.2256057284)21:0.0835011383,(AlveoDino-Dinophyceae-Heterocapsa_rotundata_MMETSP0503_Transcript_14125_m.29972:0.3752728932,AlveoDino-Dinophyceae-Peridinium_aciculiferum_MMETSP0370_Transcript_93572_m.166714:0.3521562793)14:0.0114438514)30:0.0740828365)26:0.0437078432,(AlveoDino-Dinophyceae-Noctiluca_scintillans_MMETSP0253_Transcript_23485_m.41919:0.5018912929,AlveoDino-Dinophyceae-Prorocentrum_minimum_Gene.209992__MMETSP0056_Transcript_113938__g.209992__m.209992:0.3493306913)63:0.0487876936)40:0.0295752010,AlveoDino-Dinophyceae-Alexandrium_tamarense_CCMP1771_Gene.45488__MMETSP0384_Transcript_28444__g.45488__m.45488:0.2172841590)44:0.0634177098)44:0.0691597319,AlveoDino-Dinophyceae-Gambierdiscus_australes_MMETSP0766_Transcript_35119_m.52927:0.1021809142)53:0.0810054312,AlveoDino-Dinophyceae-Gymnodinium_catenatum_GC744_Gene.229274__MMETSP0784_Transcript_116523__g.229274__m.229274:0.3588586524)91:0.1456759190,((((((AlveoDino-Dinophyceae-Dinophysis_acuminata_DAEP01_MMETSP0797_Transcript_59313_m.117803:0.0642548082,((AlveoDino-Dinophyceae-Heterocapsa_rotundata_MMETSP0503_Transcript_32894_m.69753:0.2630104911,((((AlveoDino-Dinophyceae-Durusdinium_trenchii_CCMP2556.gene1160.mRNA1:0.0241146124,(AlveoDino-Dinophyceae-Cladocopium_goreaui_evm.model.scf7180000356359.41:0.0000010000,AlveoDino-Dinophyceae-Cladocopium_C92_CC92.gene4513.mRNA1:0.0106459089)100:0.0440885121)99:0.0451786065,AlveoDino-Dinophyceae-Breviolum_minutum_Bmin.gene6408.mRNA1:0.1498149928)88:0.0364791362,(((((((AlveoDino-Dinophyceae-Symbiodinium_microadriaticum_04_503SCI_Smic_04-503SCI.03.gene20819.mRNA1:0.0000000000,AlveoDino-Dinophyceae-Symbiodinium_tridacnidorum_Sh18_Stri.gene1932.mRNA1:0.0000000000):0.0000000000,AlveoDino-Dinophyceae-Symbiodinium_tridacnidorum_CCMP2592_Stri_CCMP2592.gene14011.mRNA1:0.0000000000):0.0000000000,AlveoDino-Dinophyceae-Symbiodinium_linucheae_CCMP2456_Slin_CCMP2456.gene15866.mRNA1:0.0000000000):0.0000000000,AlveoDino-Dinophyceae-Symbiodinium_necroappetens_CCMP2469_Snec_CCMP2469.gene12881.mRNA1:0.0000000000):0.0000010000,AlveoDino-Dinophyceae-Symbiodinium_microadriaticum_CassKB8_Smic_CassKB8.gene22883.mRNA1:0.0000010000)99:0.0107295238,AlveoDino-Dinophyceae-Symbiodinium_pilosum_CCMP2461_Spil_CCMP2461.gene4014.mRNA1:0.0103630677)69:0.0000020535,AlveoDino-Dinophyceae-Symbiodinium_natans_CCMP2548_Snat_CCMP2548.gene27005.mRNA1:0.0103665402)98:0.0408850431)100:0.1339403158,AlveoDino-Dinophyceae-Polarella_glacialis_CCMP1383_evm.model.CCMP1383_scf7180000597317.9:0.0484546900)92:0.0540975981)91:0.0382778145,(AlveoDino-Dinophyceae-Prorocentrum_minimum_Gene.24046__MMETSP0053_Transcript_13205__g.24046__m.24046:0.1150161413,AlveoDino-Dinophyceae-Prorocentrum_minimum_Gene.119154__MMETSP0053_Transcript_65909__g.119154__m.119154:0.0973900349)100:0.2651893921)50:0.0206130437)48:0.0114303192,(AlveoDino-Dinophyceae-Alexandrium_tamarense_CCMP1771_Gene.124994__MMETSP0384_Transcript_76532__g.124994__m.124994:0.0226280969,AlveoDino-Dinophyceae-Gambierdiscus_australes_MMETSP0766_Transcript_83940_m.127001:0.0303385714)61:0.0301239945)45:0.0293430629,(AlveoDino-Dinophyceae-Alexandrium_tamarense_CCMP1771_Gene.8832__MMETSP0384_Transcript_5451__g.8832__m.8832:0.1252648351,AlveoDino-Dinophyceae-Gambierdiscus_australes_MMETSP0766_Transcript_56720_m.85987:0.0000026927)85:0.2500271663)36:0.0237391837,(AlveoDino-Dinophyceae-Gymnodinium_catenatum_GC744_Gene.189707__MMETSP0784_Transcript_96533__g.189707__m.189707:0.0893667650,AlveoDino-Dinophyceae-Karenia_brevis_SP1_MMETSP0573_Transcript_64860_m.77414:0.1188955824)88:0.0283546307)44:0.0605999023,AlveoDino-Dinophyceae-Noctiluca_scintillans_MMETSP0253_Transcript_21630_m.38966:0.1744369563)24:0.0080215341,AlveoDino-Dinophyceae-Noctiluca_scintillans_MMETSP0253_Transcript_5181_m.9961:0.1405422294)90:0.1553924748)99:0.2360389988,((AlveoDino-Dinophyceae-Amoebophrya_ceratii.g5335.t1:0.6081757763,Discobida-Euglenozoid-Euglena_gracilis_EG_transcript_8122:1.8239618351)73:0.1077522974,((Opisthokonta-Choanoflagellida-Salpingoeca_rosetta_tr_F2TWA7_F2TWA7_SALR5:0.7205260883,((Opisthokonta-Metazoa-Amphimedon_queenslandica_tr_A0A1X7ULA2_A0A1X7ULA2_AMPQE:0.6820801825,(Opisthokonta-Metazoa-Nematostella_vectensis_tr_A7RWZ2_A7RWZ2_NEMVE:0.1856954788,(Opisthokonta-Metazoa-Orbicella_faveolata_XP_020618170.1:0.0119389236,Opisthokonta-Metazoa-Porites_lutea_plut2.m8.9378.m1:0.0197991678)100:0.2170274911)99:0.1388326337)85:0.0522085950,((Opisthokonta-Metazoa-Daphnia_pulex_tr_E9GS06_E9GS06_DAPPU:0.7526331485,Opisthokonta-Metazoa-Lottia_gigantea_tr_V3ZYV7_V3ZYV7_LOTGI:0.8841374258)75:0.1813850314,Opisthokonta-Metazoa-Homo_sapiens_sp_Q9H307_PININ_HUMAN:0.5381661500)60:0.1182284885)70:0.2016396204)39:0.1469046209,Opisthokonta-Metazoa-Caenorhabditis_elegans_tr_Q95ZQ5_Q95ZQ5_CAEEL:1.0663017936)98:0.3004404617)70:0.1485794463)43:0.1205142959,((Rhizaria-Chlorarachniophyceae-Bigelowiella_natans_CCMP2755_jgi_Bigna1_133868_aug1.23_g8576:0.0000010000,Rhizaria-Chlorarachniophyceae-Bigelowiella_natans_CCMP2755_jgi_Bigna1_73139_fgenesh1_pg.23___8:0.0000010000)100:0.5385348466,Stramenopiles---Blastocystis_ST1_tr_A0A196SKC1_A0A196SKC1_BLAHN:1.2157491837)75:0.4740543918)60:0.0458593190)87:0.1573609320,(Alveolata-Chromerida-Vitrella_brassicaformis_Vbra_7484:0.0387783841,Alveolata-Chromerida-Vitrella_brassicaformis_Vbra_12227:0.2077979448)100:0.4003761511)100:0.3972058792);
```
