## Supplementary material for "Improved *Cladocopium goreaui* genome assembly reveals features of a facultative coral symbiont and the complex evolutionary history of dinoflagellate genes": OG0005717.treEdited.tre

```
(Alveolata-Apicomplexa-Plasmodium_falciparum_XP_001348888.1:0.6086520741,Alveolata-Apicomplexa-Toxoplasma_gondii_XP_002366926.2:0.5124372208,(Alveolata-Chromerida-Chromera_velia_Cvel_11483:0.5702420105,(Alveolata-Chromerida-Vitrella_brassicaformis_Vbra_7905:0.4035154108,(((((((((Alveolata-Ciliophora-Paramecium_tetraurelia_tr_A0BRP7_A0BRP7_PARTE:0.2145724300,Alveolata-Ciliophora-Paramecium_tetraurelia_tr_A0C2G3_A0C2G3_PARTE:0.0818032136)100:0.3731080152,Alveolata-Ciliophora-Tetrahymena_thermophila_SB210_tr_Q23RS6_Q23RS6_TETTS:0.4463292858)100:0.2993937166,(AlveoDino-Dinophyceae-Alexandrium_tamarense_CCMP1771_Gene.143811__MMETSP0384_Transcript_87872__g.143811__m.143811:0.5704649834,AlveoDino-Dinophyceae-Symbiodinium_microadriaticum_CassKB8_Smic_CassKB8.gene29492.mRNA1:0.8580565852)99:0.4238851846)60:0.0899822730,(Opisthokonta-Choanoflagellida-Salpingoeca_rosetta_tr_F2UFZ6_F2UFZ6_SALR5:0.7469882836,(((Opisthokonta-Metazoa-Amphimedon_queenslandica_tr_A0A1X7VJ48_A0A1X7VJ48_AMPQE:0.3275567302,(Opisthokonta-Metazoa-Nematostella_vectensis_tr_A7S2B7_A7S2B7_NEMVE:0.1082565830,(((Opisthokonta-Metazoa-Stylophora_pistillata_tr_A0A2B4S5P8_A0A2B4S5P8_STYPI:0.0753410739,Opisthokonta-Metazoa-Orbicella_faveolata_XP_020609919.1:0.0424520865)97:0.0126044245,Opisthokonta-Metazoa-Porites_lutea_plut2.m8.23.m1:0.0412305133)96:0.0234944351,Opisthokonta-Metazoa-Acropora_digitifera_aug_v2a.05147.t1:0.0665598339)99:0.0878712113)100:0.2382278681)71:0.0552412125,(Opisthokonta-Metazoa-Daphnia_pulex_tr_E9GWA2_E9GWA2_DAPPU:0.4721413213,(Opisthokonta-Metazoa-Homo_sapiens_sp_Q96GC9_VMP1_HUMAN:0.2203839024,Opisthokonta-Metazoa-Lottia_gigantea_tr_V4AXZ0_V4AXZ0_LOTGI:0.3068352639)97:0.0321153675)72:0.0510982321)80:0.0708944595,Opisthokonta-Metazoa-Caenorhabditis_elegans_sp_Q9XWU8_VMP1_CAEEL:0.5947266613)53:0.0586907484)98:0.2096158866)53:0.0476047194,(Amoebozoa-Evosea-Dictyostelium_discoideum_AX4_sp_Q54NL4_VMP1_DICDI:0.5998900683,(Glaucophyta---Cyanophora_paradoxa_ConsensusfromContig53797-snap_masked-ConsensusfromContig53797-abinit-gene-0.1-mRNA-1_cds_11004/1792-1832_0__:0.4834619468,((Viridiplantae-Angiosperm-Arabidopsis_thaliana_sp_F4I8Q7_KMS2_ARATH:0.2079204187,Viridiplantae-Angiosperm-Arabidopsis_thaliana_sp_Q5XF36_KMS1_ARATH:0.1207292646)99:0.0706743725,(Viridiplantae-Angiosperm-Glycine_max_tr_I1JAU3_I1JAU3_SOYBN:0.0313124473,Viridiplantae-Angiosperm-Glycine_max_tr_I1LFT3_I1LFT3_SOYBN:0.0132991866)100:0.1112343023)100:0.8256154880)70:0.0988626769)73:0.1172255517)100:0.4265726046,((((((((AlveoDino-Dinophyceae-Dinophysis_acuminata_DAEP01_MMETSP0797_Transcript_37481_m.74506:0.2250548895,AlveoDino-Dinophyceae-Polarella_glacialis_CCMP1383_evm.model.CCMP1383_scf7180000576269.1:0.2671343635)67:0.0322665572,AlveoDino-Dinophyceae-Noctiluca_scintillans_MMETSP0253_Transcript_8646_m.16472:0.3050401745)60:0.0291528715,(AlveoDino-Dinophyceae-Gymnodinium_catenatum_GC744_Gene.68734__MMETSP0784_Transcript_35977__g.68734__m.68734:0.2344927122,AlveoDino-Dinophyceae-Karenia_brevis_SP1_MMETSP0573_Transcript_8083_m.9901:0.2310598852)61:0.0456314731)42:0.0508931366,AlveoDino-Dinophyceae-Prorocentrum_minimum_Gene.109927__MMETSP0053_Transcript_60782__g.109927__m.109927:0.1900614469)44:0.0262683853,AlveoDino-Dinophyceae-Amphidinium_gibbosum.g6354.t1:0.6647117754)53:0.0204873493,((AlveoDino-Dinophyceae-Alexandrium_tamarense_CCMP1771_Gene.42753__MMETSP0382_Transcript_21486__g.42753__m.42753:0.1067497865,AlveoDino-Dinophyceae-Gambierdiscus_australes_MMETSP0766_Transcript_82432_m.124488:0.1732026067)100:0.1023577018,(AlveoDino-Dinophyceae-Heterocapsa_rotundata_MMETSP0503_Transcript_21730_m.46195:0.1808279308,AlveoDino-Dinophyceae-Peridinium_aciculiferum_MMETSP0370_Transcript_34657_m.61036:0.1980521508)99:0.0696541385)98:0.0558759630)84:0.0702398048,(((AlveoDino-Dinophyceae-Durusdinium_trenchii_CCMP2556.gene7293.mRNA1:0.0000009999,AlveoDino-Dinophyceae-Durusdinium_trenchii_sh.g15318.t1:0.0063002348)100:0.0970431199,(AlveoDino-Dinophyceae-Cladocopium_goreaui_evm.model.scf7180000357500.12:0.0095795194,AlveoDino-Dinophyceae-Cladocopium_C92_CC92.gene5615.mRNA1:0.0103300113)100:0.0655599242)67:0.0360060917,((AlveoDino-Dinophyceae-Symbiodinium_necroappetens_CCMP2469_Snec_CCMP2469.gene19607.mRNA1:0.0000027189,AlveoDino-Dinophyceae-Symbiodinium_natans_CCMP2548_Snat_CCMP2548.gene25834.mRNA1:0.0586902359)86:0.0119538821,AlveoDino-Dinophyceae-Symbiodinium_tridacnidorum_CCMP2592_Stri_CCMP2592.gene24488.mRNA1:0.0000020380)100:0.0691443610)100:0.1451436839)99:0.1610431997,AlveoDino-Dinophyceae-Amoebophrya_ceratii.g11438.t1:0.4669613915)100:0.4702010453)78:0.1129911916,(((Discobida-Euglenozoid-Euglena_gracilis_EG_transcript_7769:0.5718494877,(Discobida-Trypanosoma-Trypanosoma_brucei_tr_Q384L3_Q384L3_TRYB2:0.8606464531,(Rhizaria-Foraminifera-Reticulomyxa_filosa_tr_X6P201_X6P201_RETFI:0.1706945762,Rhizaria-Foraminifera-Reticulomyxa_filosa_tr_X6MWC3_X6MWC3_RETFI:0.1638356871)100:0.6056238708)31:0.0602568646)58:0.1148194800,(((Rhizaria-Chlorarachniophyceae-Bigelowiella_natans_CCMP2755_jgi_Bigna1_132813_aug1.19_g7521:0.0040131057,Rhizaria-Chlorarachniophyceae-Bigelowiella_natans_CCMP2755_jgi_Bigna1_72251_fgenesh1_pg.19___47:0.0000009999)100:0.8328109106,((Viridiplantae-Chlorophyceae-Chlamydomonas_reinhardtii_tr_A0A2K3DNE8_A0A2K3DNE8_CHLRE:0.1248693632,Viridiplantae-Chlorophyceae-Volvox_carteri_f_nagariensis_tr_D8TI48_D8TI48_VOLCA:0.1268369007)91:0.2712890431,Viridiplantae-Chlorophyceae-Volvox_carteri_f_nagariensis_tr_D8UJM9_D8UJM9_VOLCA:2.8731365809)97:0.1765853995)70:0.0879973991,Viridiplantae-Trebouxiophyceae-Chlorella_variabilis_jgi_ChlNC64A_1_145568_IGS.gm_9_00375:0.5180793190)87:0.1636159919)44:0.0422911817,(Stramenopiles-Phaeophyceae-Ectocarpus_siliculosus_tr_D7FTV0_D7FTV0_ECTSI:0.0776554022,Stramenopiles-Phaeophyceae-Cladosiphon_okamuranus_g12546.t1:0.0316308550)100:0.8929623450)64:0.0438005827)73:0.1060372042,Cryptophyta---Guillardia_theta_CCMP2712_XP_005836466.1:1.1010585038)99:0.1832616699,Alveolata-Perkinsea-Perkinsus_marinus_ATCC_50983_tr_C5KDK2_C5KDK2_PERM5:0.7495856747)92:0.0680545462)94:0.0988203725)100:0.2230627431);
```
