## Supplementary material for "Improved *Cladocopium goreaui* genome assembly reveals features of a facultative coral symbiont and the complex evolutionary history of dinoflagellate genes": OG0005979.treEdited.tre

```
(Alveolata-Chromerida-Vitrella_brassicaformis_Vbra_12995:0.8224564752,(((((((AlveoDino-Dinophyceae-Dinophysis_acuminata_DAEP01_MMETSP0797_Transcript_43536_m.86853:0.2917860341,((((((AlveoDino-Dinophyceae-Symbiodinium_microadriaticum_04_503SCI_Smic_04-503SCI.03.gene25038.mRNA1:0.0000000000,AlveoDino-Dinophyceae-Symbiodinium_necroappetens_CCMP2469_Snec_CCMP2469.gene23026.mRNA1:0.0000000000):0.0000010000,AlveoDino-Dinophyceae-Symbiodinium_microadriaticum_CassKB8_Smic_CassKB8.gene22733.mRNA1:0.0000010000)99:0.0076375282,AlveoDino-Dinophyceae-Symbiodinium_tridacnidorum_Sh18_Stri.gene12102.mRNA1:0.0153144482)92:0.0019219893,AlveoDino-Dinophyceae-Symbiodinium_tridacnidorum_CCMP2592_Stri_CCMP2592.gene35362.mRNA1:0.0198294880)99:0.0624311805,AlveoDino-Dinophyceae-Symbiodinium_natans_CCMP2548_Snat_CCMP2548.gene24737.mRNA1:0.0353896891)99:0.1037905957,(AlveoDino-Dinophyceae-Polarella_glacialis_CCMP1383_evm.model.CCMP1383_scf7180000593664.5:0.0000010000,AlveoDino-Dinophyceae-Polarella_glacialis_CCMP2088_evm.model.CCMP2088_scf7180000713603.12:0.0000010000)98:0.2493300747)61:0.0766278813)33:0.0436880179,(((AlveoDino-Dinophyceae-Cladocopium_goreaui_evm.model.scf7180000353822.7:0.0070053735,AlveoDino-Dinophyceae-Cladocopium_C92_CC92.gene30437.mRNA1:0.0152356433)79:0.0090547554,AlveoDino-Dinophyceae-Fugacium_kawagutii_Fkaw.gene11901.mRNA1:0.1240997503)39:0.0050658035,(AlveoDino-Dinophyceae-Breviolum_minutum_Bmin.gene12969.mRNA1:0.0000020493,AlveoDino-Dinophyceae-Polarella_glacialis_CCMP2088_evm.model.CCMP2088_scf7180000719883.4:3.5739633690)37:0.0342201246)72:0.0982808993)86:0.1008372137,(AlveoDino-Dinophyceae-Gymnodinium_catenatum_GC744_Gene.136326__MMETSP0784_Transcript_70631__g.136326__m.136326:0.0902550252,(AlveoDino-Dinophyceae-Prorocentrum_minimum_Gene.196147__MMETSP0056_Transcript_106034__g.196147__m.196147:0.0000010000,AlveoDino-Dinophyceae-Prorocentrum_minimum_MMETSP0057_Transcript_37234_m.67776:0.0000010000)100:0.2297348121)95:0.0771485293)99:0.3075551156,((AlveoDino-Dinophyceae-Alexandrium_tamarense_CCMP1771_Gene.17463__MMETSP0382_Transcript_8898__g.17463__m.17463:0.1491810936,((((AlveoDino-Dinophyceae-Oxyrrhis_marina_Gene.86401__MMETSP0469_Transcript_57124__g.86401__m.86401:0.0000010000,AlveoDino-Dinophyceae-Oxyrrhis_marina_Gene.86406__MMETSP0469_Transcript_57128__g.86406__m.86406:0.0000027240)100:0.0133899687,AlveoDino-Dinophyceae-Oxyrrhis_marina_Gene.35565__MMETSP0470_Transcript_25974__g.35565__m.35565:0.0000021474)100:0.6100489500,AlveoDino-Dinophyceae-Polarella_glacialis_CCMP1383_evm.model.CCMP1383_scf7180000542633.16:0.2804393799)59:0.1308477558,AlveoDino-Dinophyceae-Peridinium_aciculiferum_MMETSP0370_Transcript_83585_m.148642:0.1900131970)52:0.0452269423)60:0.0767771338,(AlveoDino-Dinophyceae-Gymnodinium_catenatum_GC744_Gene.97777__MMETSP0784_Transcript_50228__g.97777__m.97777:0.0496137736,(AlveoDino-Dinophyceae-Karenia_brevis_SP1_Gene.29892__MMETSP0574_Transcript_24695__g.29892__m.29892:0.1535719955,(AlveoDino-Dinophyceae-Fugacium_kawagutii_Fkaw.gene6162.mRNA1:0.0452363012,((AlveoDino-Dinophyceae-Symbiodinium_microadriaticum_CCMP2467_Smic.gene9049.mRNA1:0.0000010000,AlveoDino-Dinophyceae-Symbiodinium_necroappetens_CCMP2469_Snec_CCMP2469.gene20875.mRNA1:0.0000010000)100:0.0113803199,AlveoDino-Dinophyceae-Symbiodinium_tridacnidorum_CCMP2592_Stri_CCMP2592.gene27707.mRNA1:0.0037996838)100:0.0549349170)95:0.0313405021)98:0.1046157296)91:0.1228328565)97:0.1885779014)93:0.3832697565,(AlveoDino-Dinophyceae-Gymnodinium_catenatum_GC744_Gene.31465__MMETSP0784_Transcript_16705__g.31465__m.31465:8.0746354255,AlveoDino-Dinophyceae-Gymnodinium_catenatum_GC744_Gene.170619__MMETSP0784_Transcript_87483__g.170619__m.170619:0.3782881021)37:0.3771014890)36:0.0401867041,(AlveoDino-Dinophyceae-Karenia_brevis_SP1_MMETSP0573_Transcript_10723_m.12951:0.3691589196,((AlveoDino-Dinophyceae-Cladocopium_goreaui_evm.model.scf7180000356918.1:0.1024463906,AlveoDino-Dinophyceae-Fugacium_kawagutii_Fkaw.gene18453.mRNA1:0.1239477496)100:0.1862356205,((((AlveoDino-Dinophyceae-Symbiodinium_microadriaticum_CCMP2467_Smic.gene10923.mRNA1:0.0000000000,AlveoDino-Dinophyceae-Symbiodinium_microadriaticum_CassKB8_Smic_CassKB8.gene3213.mRNA1:0.0000000000):0.0000021854,AlveoDino-Dinophyceae-Symbiodinium_microadriaticum_04_503SCI_Smic_04-503SCI.03.gene25767.mRNA1:0.0000010000)75:0.0000023487,AlveoDino-Dinophyceae-Symbiodinium_necroappetens_CCMP2469_Snec_CCMP2469.gene16235.mRNA1:0.0130800684)97:0.1781140958,AlveoDino-Dinophyceae-Symbiodinium_natans_CCMP2548_Snat_CCMP2548.gene5568.mRNA1:0.1539214852)94:0.1173242654)95:0.3816117712)89:0.0960391938)50:0.1221799367,AlveoDino-Dinophyceae-Noctiluca_scintillans_MMETSP0253_Transcript_28323_m.50699:0.7435178368)93:0.9932111254,(((Discobida-Euglenozoid-Euglena_gracilis_EG_transcript_24671:0.9540848131,(Amoebozoa-Evosea-Dictyostelium_discoideum_AX4_tr_Q54Q95_Q54Q95_DICDI:0.4539542417,Opisthokonta-Metazoa-Lottia_gigantea_tr_V4CLN0_V4CLN0_LOTGI:0.4341878425)100:0.6521950766)53:0.2340854620,((Amoebozoa-Discosea-Acanthamoeba_castellanii_str_Neff_XP_004333941.1:0.0072600755,Amoebozoa-Discosea-Acanthamoeba_castellanii_str_Neff_XP_004346047.1:0.0000026519)99:0.4685905914,Amoebozoa-Discosea-Acanthamoeba_castellanii_str_Neff_XP_004334773.1:0.5039979381)55:0.1887231690)53:0.0549940277,((Amoebozoa-Discosea-Acanthamoeba_castellanii_str_Neff_XP_004338426.1:1.0511840279,Haptophyta---Emiliania_huxleyi_CCMP1516_tr_R1F568_R1F568_EMIHU:4.3289315018)54:0.7772470086,Amoebozoa-Discosea-Acanthamoeba_castellanii_str_Neff_XP_004356983.1:0.4325137546)33:0.0677233681)35:0.2457638115);
```
