## Supplementary material for "Improved *Cladocopium goreaui* genome assembly reveals features of a facultative coral symbiont and the complex evolutionary history of dinoflagellate genes": OG0006113.treEdited.tre

```
(AlveoDino-Dinophyceae-Alexandrium_tamarense_CCMP1771_Gene.44968__MMETSP0382_Transcript_22516__g.44968__m.44968:0.0316371684,((((AlveoDino-Dinophyceae-Alexandrium_tamarense_CCMP1771_Gene.44970__MMETSP0382_Transcript_22517__g.44970__m.44970:0.0000021432,AlveoDino-Dinophyceae-Gambierdiscus_australes_MMETSP0766_Transcript_96342_m.145278:0.1535630534)92:0.0352079661,(AlveoDino-Dinophyceae-Durusdinium_trenchii_sh.g1327.t1:0.3651073408,AlveoDino-Dinophyceae-Breviolum_minutum_Bmin.gene30636.mRNA1:0.3045884945)100:0.8037632208)90:0.1238505153,((((AlveoDino-Dinophyceae-Alexandrium_tamarense_CCMP1771_Gene.44974__MMETSP0382_Transcript_22519__g.44974__m.44974:0.0000021661,AlveoDino-Dinophyceae-Karenia_brevis_SP1_MMETSP0573_Transcript_25027_m.30078:0.0199486832)79:0.0394921055,(((AlveoDino-Dinophyceae-Gymnodinium_catenatum_GC744_Gene.564__MMETSP0784_Transcript_358__g.564__m.564:0.1355467755,((AlveoDino-Dinophyceae-Prorocentrum_minimum_Gene.32886__MMETSP0053_Transcript_18176__g.32886__m.32886:0.0000028130,AlveoDino-Dinophyceae-Prorocentrum_minimum_MMETSP0057_Transcript_91949_m.170692:0.0000009763)99:0.0586099748,(AlveoDino-Dinophyceae-Breviolum_minutum_Bmin.gene32555.mRNA1:0.1796842738,(AlveoDino-Dinophyceae-Polarella_glacialis_CCMP1383_evm.model.CCMP1383_scf7180000599364.6:0.1586260286,(AlveoDino-Dinophyceae-Polarella_glacialis_CCMP2088_evm.model.CCMP2088_scf7180000718335.1:0.0000024839,AlveoDino-Dinophyceae-Polarella_glacialis_CCMP2088_evm.model.CCMP2088_scf7180000720024.1:0.0055068915)99:0.0377129698)94:0.0703755797)96:0.1005670825)89:0.0225364661)73:0.0012677117,AlveoDino-Dinophyceae-Heterocapsa_rotundata_MMETSP0503_Transcript_45656_m.96090:0.0964574711)86:0.0107101807,(AlveoDino-Dinophyceae-Karenia_brevis_SP1_MMETSP0573_Transcript_25023_m.30070:0.0552162910,AlveoDino-Dinophyceae-Noctiluca_scintillans_MMETSP0253_Transcript_55940_m.101608:0.0785084676)71:0.0623897135)56:0.0175620834)48:0.0783726848,AlveoDino-Dinophyceae-Alexandrium_tamarense_CCMP1771_Gene.44975__MMETSP0382_Transcript_22521__g.44975__m.44975:0.0000029112)80:0.1377446553,AlveoDino-Dinophyceae-Heterocapsa_rotundata_MMETSP0503_Transcript_45657_m.96096:0.0369266094)79:0.0642637773)82:0.1432615305,AlveoDino-Dinophyceae-Gambierdiscus_australes_MMETSP0766_Transcript_96342_m.145279:0.0358978251)25:0.0000027917,((((((AlveoDino-Dinophyceae-Alexandrium_tamarense_CCMP1771_Gene.44971__MMETSP0382_Transcript_22518__g.44971__m.44971:0.0777323753,(AlveoDino-Dinophyceae-Gymnodinium_catenatum_GC744_Gene.10471__MMETSP0784_Transcript_6191__g.10471__m.10471:0.2911867153,(AlveoDino-Dinophyceae-Durusdinium_trenchii_sh.g3613.t1:0.0830852098,AlveoDino-Dinophyceae-Cladocopium_goreaui_evm.model.scf7180000357317.8:0.5410358107)98:0.2289094598)79:0.1207642235)51:0.0882604366,(AlveoDino-Dinophyceae-Gambierdiscus_australes_MMETSP0766_Transcript_96341_m.145273:0.0231157601,(AlveoDino-Dinophyceae-Breviolum_minutum_Bmin.gene18554.mRNA1:0.1070645397,AlveoDino-Dinophyceae-Polarella_glacialis_CCMP2088_evm.model.CCMP2088_scf7180000723960.6:0.2273818642)96:0.1710239692)71:0.0134232666)76:0.0824390957,((AlveoDino-Dinophyceae-Karenia_brevis_SP1_MMETSP0573_Transcript_25025_m.30073:0.0208274146,((Opisthokonta-Metazoa-Stylophora_pistillata_tr_A0A2B4S2Z8_A0A2B4S2Z8_STYPI:2.5661486514,((((Opisthokonta-Metazoa-Acropora_digitifera_aug_v2a.13416.t1:0.0218368131,Opisthokonta-Metazoa-Acropora_digitifera_aug_v2a.16275.t1:0.0225987257)95:0.0421888342,Opisthokonta-Metazoa-Porites_lutea_plut2.m8.6172.m1:0.0475999379)89:0.0284476825,(Opisthokonta-Metazoa-Orbicella_faveolata_XP_020613265.1:0.0000009763,Opisthokonta-Metazoa-Orbicella_faveolata_XP_020613266.1:0.0000009763)96:0.0156679153)97:0.6043188462,Opisthokonta-Metazoa-Orbicella_faveolata_XP_020608720.1:2.4976371133)76:0.0567161742)84:0.3329339012,(Viridiplantae-Angiosperm-Arabidopsis_thaliana_tr_Q8H1F1_Q8H1F1_ARATH:0.1661105205,Viridiplantae-Angiosperm-Glycine_max_tr_I1KEI7_I1KEI7_SOYBN:0.2443964119)100:1.4801229390)99:0.7807778864)61:0.0427983356,AlveoDino-Dinophyceae-Karenia_brevis_SP1_MMETSP0573_Transcript_25026_m.30077:0.0000029257)52:0.0027781887)67:0.0393761275,AlveoDino-Dinophyceae-Cladocopium_C15_evm.model.scaffold_1695.4:0.3941490963)20:0.0000023126,((AlveoDino-Dinophyceae-Gambierdiscus_australes_MMETSP0766_Transcript_96344_m.145280:0.0832652733,AlveoDino-Dinophyceae-Heterocapsa_rotundata_MMETSP0503_Transcript_45658_m.96098:0.0000024080)95:0.0262439358,AlveoDino-Dinophyceae-Heterocapsa_rotundata_MMETSP0503_Transcript_45659_m.96103:0.0000028644)88:0.0823575079)26:0.0081656517,((AlveoDino-Dinophyceae-Prorocentrum_minimum_Gene.32885__MMETSP0053_Transcript_18174__g.32885__m.32885:0.0270324238,AlveoDino-Dinophyceae-Prorocentrum_minimum_Gene.118054__MMETSP0056_Transcript_63958__g.118054__m.118054:0.0000025943)55:0.0075671496,AlveoDino-Dinophyceae-Prorocentrum_minimum_MMETSP0057_Transcript_53744_m.98847:0.0000025048)83:0.0361397295)35:0.0207003337);
```
