## Supplementary material for "Improved *Cladocopium goreaui* genome assembly reveals features of a facultative coral symbiont and the complex evolutionary history of dinoflagellate genes": OG0006429.treEdited.tre

```
(Alveolata-Apicomplexa-Toxoplasma_gondii_XP_018636063.1:1.4030948415,(((((Alveolata-Chromerida-Vitrella_brassicaformis_Vbra_712:0.5814794655,AlveoDino-Dinophyceae-Oxyrrhis_marina_Gene.66628__MMETSP0469_Transcript_45053__g.66628__m.66628:0.4837023132)92:0.0584744895,(((AlveoDino-Dinophyceae-Alexandrium_tamarense_CCMP1771_Gene.33801__MMETSP0382_Transcript_16860__g.33801__m.33801:0.1040890710,AlveoDino-Dinophyceae-Heterocapsa_rotundata_MMETSP0503_Transcript_73962_m.153142:0.2492667804)89:0.0285545008,((AlveoDino-Dinophyceae-Gymnodinium_catenatum_GC744_Gene.87970__MMETSP0784_Transcript_45636__g.87970__m.87970:0.2402299162,(AlveoDino-Dinophyceae-Prorocentrum_minimum_MMETSP0057_Transcript_90718_m.168117:0.1419175820,((((AlveoDino-Dinophyceae-Durusdinium_trenchii_CCMP2556.gene34211.mRNA1:0.0518629843,AlveoDino-Dinophyceae-Durusdinium_trenchii_sh.g14794.t1:0.0674081635)100:0.1203996677,((AlveoDino-Dinophyceae-Cladocopium_goreaui_evm.model.scf7180000354123.6:0.0081408444,AlveoDino-Dinophyceae-Cladocopium_C92_CC92.gene25889.mRNA1:0.0000010000)99:0.0243694343,AlveoDino-Dinophyceae-Breviolum_minutum_Bmin.gene3722.mRNA1:0.0239140376)100:0.0348039735)99:0.0523552359,(AlveoDino-Dinophyceae-Symbiodinium_microadriaticum_04_503SCI_Smic_04-503SCI.03.gene8030.mRNA1:0.0768925907,AlveoDino-Dinophyceae-Symbiodinium_tridacnidorum_CCMP2592_Stri_CCMP2592.gene34483.mRNA1:0.0000023826)100:0.0905381641)100:0.1020781051,(AlveoDino-Dinophyceae-Polarella_glacialis_CCMP1383_evm.model.CCMP1383_scf7180000590542.1:0.0000010000,AlveoDino-Dinophyceae-Polarella_glacialis_CCMP2088_evm.model.CCMP2088_scf7180000713172.4:0.0000010000)100:0.1629827990)99:0.0725097155)73:0.0061380930)54:0.0270514303,((AlveoDino-Dinophyceae-Karenia_brevis_SP1_MMETSP0573_Transcript_66511_m.79749:0.1186896794,AlveoDino-Dinophyceae-Noctiluca_scintillans_MMETSP0253_Transcript_60094_m.108788:0.2251584108)88:0.0394604090,AlveoDino-Dinophyceae-Amphidinium_gibbosum.g34792.t1:0.3749542847)47:0.0230696051)35:0.0096063193)79:0.1069925595,(AlveoDino-Dinophyceae-Gymnodinium_catenatum_GC744_Gene.57853__MMETSP0784_Transcript_30416__g.57853__m.57853:0.6338413252,AlveoDino-Dinophyceae-Symbiodinium_microadriaticum_CassKB8_Smic_CassKB8.gene12270.mRNA1:1.7606160844)92:0.2914165198)98:0.2135931915)99:0.2295664989,(Cryptophyta---Guillardia_theta_CCMP2712_XP_005832691.1:0.5815706704,((Viridiplantae-Chlorophyceae-Chlamydomonas_reinhardtii_tr_Q68UI8_Q68UI8_CHLRE:0.0928828264,Viridiplantae-Chlorophyceae-Volvox_carteri_f_nagariensis_tr_D8UIW0_D8UIW0_VOLCA:0.0678184514)100:0.3138161888,(Viridiplantae-Trebouxiophyceae-Chlorella_variabilis_jgi_ChlNC64A_1_140427_IGS.gm_3_00166:0.0000010000,Viridiplantae-Trebouxiophyceae-Chlorella_variabilis_jgi_ChlNC64A_1_50211_fgenesh3_pg.C_scaffold_3000084:0.0036199400)100:0.4121584001)100:0.2617375024)83:0.0973067151)62:0.0194538649,(Glaucophyta---Cyanophora_paradoxa_ConsensusfromContig38462-snap_masked-ConsensusfromContig38462-abinit-gene-0.1-mRNA-1_cds_7802/25-97_0_-:0.5432408877,(Stramenopiles-Phaeophyceae-Ectocarpus_siliculosus_tr_D7FWW4_D7FWW4_ECTSI:0.2642816934,((Stramenopiles-Phaeophyceae-Cladosiphon_okamuranus_g9436.t1:0.0000000000,Stramenopiles-Phaeophyceae-Cladosiphon_okamuranus_g9436.t3:0.0000000000):0.0000010000,Stramenopiles-Phaeophyceae-Cladosiphon_okamuranus_g9436.t2:0.0000010000)100:0.1886727855)100:0.5046237493)65:0.1486856424)68:0.0852233860,((((Alveolata-Ciliophora-Paramecium_tetraurelia_tr_A0BR13_A0BR13_PARTE:0.1077285160,Alveolata-Ciliophora-Paramecium_tetraurelia_tr_A0DLK2_A0DLK2_PARTE:0.1848974110)100:0.6734772608,Alveolata-Ciliophora-Tetrahymena_thermophila_SB210_tr_I7ME73_I7ME73_TETTS:0.6937360007)70:0.0342002684,((Alveolata-Ciliophora-Paramecium_tetraurelia_tr_A0CM72_A0CM72_PARTE:0.1269272086,Alveolata-Ciliophora-Paramecium_tetraurelia_tr_A0D3E8_A0D3E8_PARTE:0.0553075732)100:0.6523704474,(Alveolata-Ciliophora-Tetrahymena_thermophila_SB210_tr_I7MGT9_I7MGT9_TETTS:0.8234317748,Alveolata-Ciliophora-Tetrahymena_thermophila_SB210_tr_Q235X2_Q235X2_TETTS:0.4639030979)98:0.2513665273)98:0.1377003780)100:0.4114510866,(Rhizaria-Chlorarachniophyceae-Bigelowiella_natans_CCMP2755_jgi_Bigna1_134727_aug1.26_g9435:0.0441008612,Rhizaria-Chlorarachniophyceae-Bigelowiella_natans_CCMP2755_jgi_Bigna1_73873_fgenesh1_pg.26___121:0.0000028286)100:0.7984738659)59:0.0519652197)69:0.0854405888,(((Discobida-Euglenozoid-Euglena_gracilis_EG_transcript_18767:1.8057655653,Opisthokonta-Choanoflagellida-Salpingoeca_rosetta_tr_F2U0K4_F2U0K4_SALR5:0.7964969828)60:0.1066601771,Metamonada---Trichomonas_vaginalis_tr_A2GBY3_A2GBY3_TRIVA:1.3224668666)59:0.1665451875,((Opisthokonta-Metazoa-Amphimedon_queenslandica_tr_A0A1X7UBP7_A0A1X7UBP7_AMPQE:0.5573177687,(Opisthokonta-Metazoa-Nematostella_vectensis_tr_A7S7P1_A7S7P1_NEMVE:0.2178020294,((Opisthokonta-Metazoa-Stylophora_pistillata_tr_A0A2B4S8N8_A0A2B4S8N8_STYPI:0.0745739605,Opisthokonta-Metazoa-Orbicella_faveolata_XP_020622955.1:0.0358407831)79:0.0368355035,Opisthokonta-Metazoa-Porites_lutea_plut2.m8.11159.m1:0.1337283703)97:0.0847204792)100:0.1788660394)63:0.0717816803,Opisthokonta-Metazoa-Homo_sapiens_sp_Q9Y6R9_CCD61_HUMAN:0.5793164872)93:0.2175773347)60:0.1355262815);
```
