## Supplementary material for "Improved *Cladocopium goreaui* genome assembly reveals features of a facultative coral symbiont and the complex evolutionary history of dinoflagellate genes": OG0006602.treEdited.tre

```
(AlveoDino-Dinophyceae-Dinophysis_acuminata_DAEP01_MMETSP0797_Transcript_37419_m.74342:1.0111427817,(((((((((AlveoDino-Dinophyceae-Alexandrium_tamarense_CCMP1771_Gene.223795__MMETSP0382_Transcript_107922__g.223795__m.223795:0.1086191675,AlveoDino-Dinophyceae-Gambierdiscus_australes_MMETSP0766_Transcript_86311_m.130456:0.2684825088)92:0.1757352904,((AlveoDino-Dinophyceae-Prorocentrum_minimum_Gene.195448__MMETSP0056_Transcript_105613__g.195448__m.195448:0.3115684686,AlveoDino-Dinophyceae-Prorocentrum_minimum_Gene.78882__MMETSP0056_Transcript_42582__g.78882__m.78882:0.1803250419)55:0.1579832621,AlveoDino-Dinophyceae-Prorocentrum_minimum_Gene.124611__MMETSP0056_Transcript_67595__g.124611__m.124611:0.3899346427)100:1.1480799260)57:0.2559780364,AlveoDino-Dinophyceae-Gambierdiscus_australes_MMETSP0766_Transcript_35998_m.54389:0.2079935990)49:0.1787217358,AlveoDino-Dinophyceae-Alexandrium_tamarense_CCMP1771_Gene.27350__MMETSP0382_Transcript_13662__g.27350__m.27350:0.3982201974)48:0.0558640001,(AlveoDino-Dinophyceae-Gambierdiscus_australes_MMETSP0766_Transcript_94485_m.142715:0.8094320743,AlveoDino-Dinophyceae-Karenia_brevis_SP1_MMETSP0573_Transcript_1910_m.2234:0.5147112394)50:0.2271275109)84:0.2031011159,((((AlveoDino-Dinophyceae-Alexandrium_tamarense_CCMP1771_Gene.242947__MMETSP0382_Transcript_116882__g.242947__m.242947:0.2511790137,AlveoDino-Dinophyceae-Gambierdiscus_australes_MMETSP0766_Transcript_83681_m.126565:0.3364095234)73:0.0948827217,(AlveoDino-Dinophyceae-Heterocapsa_rotundata_MMETSP0503_Transcript_66788_m.138588:0.4540353156,AlveoDino-Dinophyceae-Prorocentrum_minimum_Gene.140931__MMETSP0056_Transcript_76286__g.140931__m.140931:0.6567160102)84:0.0814486694)61:0.0004894954,AlveoDino-Dinophyceae-Symbiodinium_tridacnidorum_CCMP2592_Stri_CCMP2592.gene18421.mRNA1:3.1584137062)73:0.2442261917,AlveoDino-Dinophyceae-Peridinium_aciculiferum_MMETSP0370_Transcript_27557_m.47992:0.6909751793)34:0.0000023558)82:0.1236413494,((AlveoDino-Dinophyceae-Gymnodinium_catenatum_GC744_Gene.229999__MMETSP0784_Transcript_116842__g.229999__m.229999:0.6118338256,(AlveoDino-Dinophyceae-Gymnodinium_catenatum_GC744_Gene.290__MMETSP0784_Transcript_210__g.290__m.290:0.4636083966,AlveoDino-Dinophyceae-Peridinium_aciculiferum_MMETSP0370_Transcript_45515_m.79598:0.3711980722)86:0.0826798498)59:0.0556585775,(AlveoDino-Dinophyceae-Prorocentrum_minimum_Gene.207233__MMETSP0053_Transcript_115350__g.207233__m.207233:0.4421554664,((((AlveoDino-Dinophyceae-Durusdinium_trenchii_sh.g22725.t1:0.3866933081,AlveoDino-Dinophyceae-Cladocopium_goreaui_evm.model.scf7180000354489.5:0.0575935217)95:0.0772710653,AlveoDino-Dinophyceae-Cladocopium_C92_CC92.gene27599.mRNA1:0.0000023423)88:0.0494849796,AlveoDino-Dinophyceae-Fugacium_kawagutii_Fkaw.gene13658.mRNA1:0.1475813798)96:0.1656670430,(((AlveoDino-Dinophyceae-Symbiodinium_microadriaticum_04_503SCI_Smic_04-503SCI.03.gene10705.mRNA1:0.0000010001,AlveoDino-Dinophyceae-Symbiodinium_necroappetens_CCMP2469_Snec_CCMP2469.gene13745.mRNA1:0.0000010001)55:0.0000021757,AlveoDino-Dinophyceae-Symbiodinium_microadriaticum_CassKB8_Smic_CassKB8.gene18214.mRNA1:0.0000010001)92:0.0198629489,AlveoDino-Dinophyceae-Symbiodinium_tridacnidorum_CCMP2592_Stri_CCMP2592.gene2475.mRNA1:0.0058794420)96:0.1258717696)99:0.3339654564)79:0.1068544243)64:0.0554837436)98:0.2738795819,((AlveoDino-Dinophyceae-Alexandrium_tamarense_CCMP1771_Gene.229295__MMETSP0384_Transcript_140606__g.229295__m.229295:0.7027380489,((((Opisthokonta-Metazoa-Homo_sapiens_sp_Q9H0C3_TM117_HUMAN:0.5248666322,(((Opisthokonta-Metazoa-Nematostella_vectensis_tr_A7SPY0_A7SPY0_NEMVE:0.3849652625,(Opisthokonta-Metazoa-Acropora_digitifera_aug_v2a.04982.t1:0.1751423067,Opisthokonta-Metazoa-Porites_lutea_plut2.m8.6106.m1:0.0409040238)94:0.0427855032)68:0.0528592319,Opisthokonta-Metazoa-Orbicella_faveolata_XP_020617293.1:0.0471786671)61:0.0188667181,Opisthokonta-Metazoa-Stylophora_pistillata_tr_A0A2B4SRR4_A0A2B4SRR4_STYPI:0.0822863022)97:0.1946056551)66:0.0603189766,(Opisthokonta-Metazoa-Stylophora_pistillata_tr_A0A2B4REN0_A0A2B4REN0_STYPI:0.0151713527,((Opisthokonta-Metazoa-Orbicella_faveolata_XP_020620065.1:0.0732820287,Opisthokonta-Metazoa-Orbicella_faveolata_XP_020620084.1:0.0081181918)100:0.0739094919,Opisthokonta-Metazoa-Porites_lutea_plut2.m8.29356.m1:0.0675608294)98:0.0442630960)100:0.1918981012)24:0.0152833990,(Opisthokonta-Metazoa-Nematostella_vectensis_tr_A7SWN0_A7SWN0_NEMVE:0.0000010001,Opisthokonta-Metazoa-Nematostella_vectensis_tr_A7SWM9_A7SWM9_NEMVE:0.0000010001)100:0.1222427312)65:0.1163817803,(Opisthokonta-Metazoa-Nematostella_vectensis_tr_A7SWN1_A7SWN1_NEMVE:0.1346558758,Opisthokonta-Metazoa-Orbicella_faveolata_XP_020620095.1:0.1454441904)94:0.0299834794)86:0.3284883078)78:0.1133481469,Stramenopiles-Pelagophyte-Aureococcus_anophagefferens_tr_F0YAR2_F0YAR2_AURAN:1.8713736566)94:0.1881056187)92:0.2780603265,AlveoDino-Dinophyceae-Oxyrrhis_marina_Gene.146991__MMETSP0469_Transcript_97437__g.146991__m.146991:1.1784102524)95:0.0774557496,((AlveoDino-Dinophyceae-Cladocopium_goreaui_evm.model.scf7180000356651.5:0.1013059114,AlveoDino-Dinophyceae-Breviolum_minutum_Bmin.gene28108.mRNA1:0.2276724840)98:0.1909890332,(((AlveoDino-Dinophyceae-Symbiodinium_microadriaticum_04_503SCI_Smic_04-503SCI.03.gene20768.mRNA1:0.0000010001,AlveoDino-Dinophyceae-Symbiodinium_microadriaticum_CassKB8_Smic_CassKB8.gene19693.mRNA1:0.0000010001)68:0.0000022951,AlveoDino-Dinophyceae-Symbiodinium_tridacnidorum_CCMP2592_Stri_CCMP2592.gene27914.mRNA1:0.0533856109)97:0.1562404215,AlveoDino-Dinophyceae-Symbiodinium_natans_CCMP2548_Snat_CCMP2548.gene25797.mRNA1:0.2041518009)100:0.5553102859)100:1.2156753740);
```
