## Supplementary material for "Improved *Cladocopium goreaui* genome assembly reveals features of a facultative coral symbiont and the complex evolutionary history of dinoflagellate genes": OG0006813.treEdited.tre

```
(AlveoDino-Dinophyceae-Dinophysis_acuminata_DAEP01_MMETSP0797_Transcript_37877_m.75372:0.3006585765,((((AlveoDino-Dinophyceae-Alexandrium_tamarense_CCMP1771_Gene.284751__MMETSP0384_Transcript_174780__g.284751__m.284751:0.1695179698,AlveoDino-Dinophyceae-Gambierdiscus_australes_MMETSP0766_Transcript_9959_m.15318:0.1855407404)98:0.0557387892,(AlveoDino-Dinophyceae-Gymnodinium_catenatum_GC744_Gene.202577__MMETSP0784_Transcript_103290__g.202577__m.202577:0.3159668249,AlveoDino-Dinophyceae-Prorocentrum_minimum_Gene.87297__MMETSP0056_Transcript_47486__g.87297__m.87297:0.5547331702)47:0.0939506738)36:0.0527248044,(AlveoDino-Dinophyceae-Noctiluca_scintillans_MMETSP0253_Transcript_40839_m.73702:0.3224216280,AlveoDino-Dinophyceae-Heterocapsa_rotundata_MMETSP0503_Transcript_17101_m.36615:0.2557874648)77:0.0696894719)29:0.0362807870,(((AlveoDino-Dinophyceae-Gymnodinium_catenatum_GC744_Gene.207690__MMETSP0784_Transcript_106300__g.207690__m.207690:0.5017881972,((((AlveoDino-Dinophyceae-Durusdinium_trenchii_CCMP2556.gene11261.mRNA1:0.1870859855,((AlveoDino-Dinophyceae-Cladocopium_goreaui_evm.model.scf7180000353518.47:0.0495585000,AlveoDino-Dinophyceae-Fugacium_kawagutii_Fkaw.gene2756.mRNA1:0.1426692822)74:0.0393809596,AlveoDino-Dinophyceae-Breviolum_minutum_Bmin.gene26338.mRNA1:0.1723775816)99:0.1030222117)100:0.3224586246,(Discobida-Trypanosoma-Trypanosoma_brucei_tr_Q583R5_Q583R5_TRYB2:1.5366969112,Opisthokonta-Choanoflagellida-Salpingoeca_rosetta_tr_F2UBH5_F2UBH5_SALR5:1.2683404845)95:0.3537851938)99:0.2255251083,(((AlveoDino-Dinophyceae-Durusdinium_trenchii_CCMP2556.gene18851.mRNA1:0.0000028613,AlveoDino-Dinophyceae-Durusdinium_trenchii_sh.g6704.t1:0.2938000067)100:0.1827806868,(((AlveoDino-Dinophyceae-Cladocopium_goreaui_evm.model.scf7180000357438.53:0.0367719323,AlveoDino-Dinophyceae-Cladocopium_C92_CC92.gene22064.mRNA1:0.0526875864)100:0.0758464336,AlveoDino-Dinophyceae-Fugacium_kawagutii_Fkaw.gene25669.mRNA1:0.5687883510)92:0.0450860321,AlveoDino-Dinophyceae-Breviolum_minutum_Bmin.gene8414.mRNA1:0.1834254956)94:0.0309839846)100:0.1493032314,(((((((AlveoDino-Dinophyceae-Symbiodinium_microadriaticum_CCMP2467_Smic.gene11642.mRNA1:0.0000010003,AlveoDino-Dinophyceae-Symbiodinium_microadriaticum_04_503SCI_Smic_04-503SCI.03.gene7131.mRNA1:0.0000010003)56:0.0000010003,AlveoDino-Dinophyceae-Symbiodinium_microadriaticum_CassKB8_Smic_CassKB8.gene161.mRNA1:0.0068832944)97:0.0042451817,AlveoDino-Dinophyceae-Symbiodinium_necroappetens_CCMP2469_Snec_CCMP2469.gene27329.mRNA1:0.0021314763)98:0.0063996668,AlveoDino-Dinophyceae-Symbiodinium_linucheae_CCMP2456_Slin_CCMP2456.gene1513.mRNA1:0.0107091156)97:0.0036808025,(AlveoDino-Dinophyceae-Symbiodinium_tridacnidorum_Sh18_Stri.gene23492.mRNA1:0.0149064834,AlveoDino-Dinophyceae-Symbiodinium_tridacnidorum_CCMP2592_Stri_CCMP2592.gene29024.mRNA1:0.0000010003)100:0.0134199480)100:0.0629857680,AlveoDino-Dinophyceae-Symbiodinium_natans_CCMP2548_Snat_CCMP2548.gene8336.mRNA1:0.1141578370)80:0.0315547009,AlveoDino-Dinophyceae-Symbiodinium_pilosum_CCMP2461_Spil_CCMP2461.gene19281.mRNA1:0.1079569925)99:0.1377442000)100:0.5733184530)44:0.1114293127,(AlveoDino-Dinophyceae-Symbiodinium_microadriaticum_CassKB8_Smic_CassKB8.gene11940.mRNA1:0.1340124528,AlveoDino-Dinophyceae-Symbiodinium_pilosum_CCMP2461_Spil_CCMP2461.gene14744.mRNA1:0.3071415348)100:0.2918523796)27:0.0665986416)95:0.1433196033,AlveoDino-Dinophyceae-Gymnodinium_catenatum_GC744_Gene.135571__MMETSP0784_Transcript_70213__g.135571__m.135571:0.6320455087)90:0.1038374816,AlveoDino-Dinophyceae-Peridinium_aciculiferum_MMETSP0370_Transcript_89154_m.158770:0.3081209281)41:0.0514008139)44:0.0749993519,AlveoDino-Dinophyceae-Prorocentrum_minimum_MMETSP0057_Transcript_73572_m.135903:0.5581187780);
```
