## Supplementary material for "Improved *Cladocopium goreaui* genome assembly reveals features of a facultative coral symbiont and the complex evolutionary history of dinoflagellate genes": OG0006834.treEdited.tre

```
(AlveoDino-Dinophyceae-Alexandrium_tamarense_CCMP1771_Gene.8486__MMETSP0382_Transcript_4113__g.8486__m.8486:0.0000000000,(AlveoDino-Dinophyceae-Alexandrium_tamarense_CCMP1771_Gene.179937__MMETSP0384_Transcript_109851__g.179937__m.179937:0.0000010000,(AlveoDino-Dinophyceae-Gambierdiscus_australes_MMETSP0766_Transcript_62220_m.94118:0.1762578729,((((AlveoDino-Dinophyceae-Gymnodinium_catenatum_GC744_Gene.27248__MMETSP0784_Transcript_14274__g.27248__m.27248:0.0000000000,AlveoDino-Dinophyceae-Gymnodinium_catenatum_GC744_Gene.153469__MMETSP0784_Transcript_79473__g.153469__m.153469:0.0000000000):0.0000010000,AlveoDino-Dinophyceae-Gymnodinium_catenatum_GC744_Gene.51287__MMETSP0784_Transcript_26408__g.51287__m.51287:0.0000010000)90:0.1445413440,(((Haptophyta---Emiliania_huxleyi_CCMP1516_sp_Q4G378_PETG_EMIHU:0.0471214575,(((Rhodophyta---Chondrus_crispus_YP_007627392.1:0.0451728088,Viridiplantae-Prasinophyceae-Ostreococcus_tauri_YP_717263.1:0.2039414932)27:0.0000020343,((((Stramenopiles-Pelagophyte-Aureococcus_anophagefferens_tr_C6KIP7_C6KIP7_AURAN:0.1570585974,Stramenopiles-Ochrophyta-Nannochloropsis_gaditana_tr_K9ZXA8_K9ZXA8_9STRA:0.1279911426)42:0.0406385331,((Viridiplantae-Angiosperm-Arabidopsis_thaliana_sp_P56775_PETG_ARATH:0.0000010000,Viridiplantae-Angiosperm-Glycine_max_sp_Q2PMR5_PETG_SOYBN:0.0000010000)65:0.0000010000,Viridiplantae-Angiosperm-Glycine_max_tr_A0A0R0G5A8_A0A0R0G5A8_SOYBN:0.0388312313)98:0.2086408204)15:0.0000010000,Stramenopiles-Phaeophyceae-Ectocarpus_siliculosus_tr_D1J759_D1J759_ECTSI:0.0941582363)20:0.0000010000,Cyanobacteria---Synechocystis_sp_PCC_6803_sp_P74149_PETG_SYNY3:0.0934767411)47:0.0485815916)31:0.0288974784,Stramenopiles-Bacillariophyta-Thalassiosira_pseudonana_CCMP1335_sp_A0T0S7_PETG_THAPS:0.2192396638)57:0.0597525851)68:0.0412893352,Viridiplantae-Chlorophyceae-Chlamydomonas_reinhardtii_sp_Q08362_PETG_CHLRE:0.0887518285)71:0.0564192344,(Cyanobacteria---Prochlorococcus_marinus_MIT9313_sp_Q7V6M3_PETG_PROMM:0.2059981030,Cyanobacteria---Prochlorococcus_marinus_SS120_sp_Q7VBF3_PETG_PROMA:0.0132123887)94:0.1244060884)97:0.2108977459)52:0.0772334715,((((AlveoDino-Dinophyceae-Heterocapsa_rotundata_MMETSP0503_Transcript_30132_m.63891:0.0007354602,((AlveoDino-Dinophyceae-Amphidinium_gibbosum.g5540.t1:0.0000000000,AlveoDino-Dinophyceae-Amphidinium_gibbosum.g44610.t1:0.0000000000):0.0000010000,AlveoDino-Dinophyceae-Amphidinium_gibbosum.g44609.t1:0.0000010000)100:0.4179553112)50:0.1305038149,((((((AlveoDino-Dinophyceae-Durusdinium_trenchii_CCMP2556.gene27522.mRNA1:0.0000000000,AlveoDino-Dinophyceae-Durusdinium_trenchii_CCMP2556.gene29646.mRNA1:0.0000000000):0.0000010000,AlveoDino-Dinophyceae-Durusdinium_trenchii_CCMP2556.gene18611.mRNA1:0.0000010000)99:0.1330790017,((((AlveoDino-Dinophyceae-Cladocopium_C15_evm.model.scaffold_11417.1:0.0000000000,AlveoDino-Dinophyceae-Breviolum_minutum_Bmin.gene778.mRNA1:0.0000000000):0.0000010000,AlveoDino-Dinophyceae-Cladocopium_goreaui_evm.model.scf7180000353956.10:0.0000010000)62:0.0000010000,AlveoDino-Dinophyceae-Cladocopium_C15_evm.model.scaffold_9228.2:0.0000010000)29:0.0000010000,AlveoDino-Dinophyceae-Fugacium_kawagutii_Fkaw.gene10961.mRNA1:0.0833337378)24:0.0000010000)90:0.0363610746,(((((AlveoDino-Dinophyceae-Symbiodinium_microadriaticum_CassKB8_Smic_CassKB8.gene31671.mRNA1:0.0000000000,AlveoDino-Dinophyceae-Symbiodinium_natans_CCMP2548_Snat_CCMP2548.gene28446.mRNA1:0.0000000000):0.0000000000,AlveoDino-Dinophyceae-Symbiodinium_natans_CCMP2548_Snat_CCMP2548.gene14996.mRNA1:0.0000000000):0.0000000000,AlveoDino-Dinophyceae-Symbiodinium_tridacnidorum_CCMP2592_Stri_CCMP2592.gene31980.mRNA1:0.0000000000):0.0000000000,AlveoDino-Dinophyceae-Symbiodinium_tridacnidorum_CCMP2592_Stri_CCMP2592.gene31979.mRNA1:0.0000000000):0.0000010000,AlveoDino-Dinophyceae-Symbiodinium_tridacnidorum_Sh18_Stri.gene25774.mRNA1:0.0000010000)59:0.0000010000)49:0.0000021291,AlveoDino-Dinophyceae-Symbiodinium_microadriaticum_CCMP2467_Smic.gene25175.mRNA1:0.7728514736)76:0.0371484958,(((((((((((AlveoDino-Dinophyceae-Polarella_glacialis_CCMP1383_evm.model.CCMP1383_scf7180000599365.3:0.0000000000,AlveoDino-Dinophyceae-Polarella_glacialis_CCMP2088_evm.model.CCMP2088_scf7180000724498.4:0.0000000000):0.0000000000,AlveoDino-Dinophyceae-Polarella_glacialis_CCMP2088_evm.model.CCMP2088_scf7180000724498.3:0.0000000000):0.0000000000,AlveoDino-Dinophyceae-Polarella_glacialis_CCMP2088_evm.model.CCMP2088_scf7180000724498.2:0.0000000000):0.0000000000,AlveoDino-Dinophyceae-Polarella_glacialis_CCMP2088_evm.model.CCMP2088_scf7180000721411.6:0.0000000000):0.0000000000,AlveoDino-Dinophyceae-Polarella_glacialis_CCMP2088_evm.model.CCMP2088_scf7180000721411.4:0.0000000000):0.0000000000,AlveoDino-Dinophyceae-Polarella_glacialis_CCMP2088_evm.model.CCMP2088_scf7180000721411.5:0.0000000000):0.0000000000,AlveoDino-Dinophyceae-Polarella_glacialis_CCMP1383_evm.model.CCMP1383_scf7180000544194.3:0.0000000000):0.0000000000,AlveoDino-Dinophyceae-Polarella_glacialis_CCMP1383_evm.model.CCMP1383_scf7180000553026.2:0.0000000000):0.0000000000,AlveoDino-Dinophyceae-Polarella_glacialis_CCMP2088_evm.model.CCMP2088_scf7180000683774.5:0.0000000000):0.0000000000,AlveoDino-Dinophyceae-Polarella_glacialis_CCMP1383_evm.model.CCMP1383_scf7180000544194.4:0.0000000000):0.0000010000,AlveoDino-Dinophyceae-Polarella_glacialis_CCMP1383_evm.model.CCMP1383_scf7180000544194.2:0.0000010000)97:0.1750184419)55:0.0987445246)28:0.0218681460,(((((AlveoDino-Dinophyceae-Peridinium_aciculiferum_MMETSP0370_Transcript_15618_m.26540:0.0000000000,AlveoDino-Dinophyceae-Peridinium_aciculiferum_MMETSP0371_Transcript_14456_m.25352:0.0000000000):0.0000000000,AlveoDino-Dinophyceae-Peridinium_aciculiferum_MMETSP0371_Transcript_13047_m.23000:0.0000000000):0.0000000000,AlveoDino-Dinophyceae-Peridinium_aciculiferum_MMETSP0370_Transcript_15624_m.26553:0.0000000000):0.0000000000,AlveoDino-Dinophyceae-Peridinium_aciculiferum_MMETSP0370_Transcript_15623_m.26549:0.0000000000):0.0000010000,AlveoDino-Dinophyceae-Peridinium_aciculiferum_MMETSP0370_Transcript_15622_m.26546:0.0000010000)63:0.0000010000)29:0.0531832627,AlveoDino-Dinophyceae-Prorocentrum_minimum_Gene.155918__MMETSP0053_Transcript_86580__g.155918__m.155918:0.3719417084)16:0.0307482959)76:0.0811589728)73:0.0000022851):0.0000010000,AlveoDino-Dinophyceae-Alexandrium_tamarense_CCMP1771_Gene.163776__MMETSP0384_Transcript_99847__g.163776__m.163776:0.0000000000);
```
