## Supplementary material for "Improved *Cladocopium goreaui* genome assembly reveals features of a facultative coral symbiont and the complex evolutionary history of dinoflagellate genes": OG0006995.treEdited.tre

```
(Alveolata-Apicomplexa-Toxoplasma_gondii_XP_002364355.1:0.1619401321,((((((((((Alveolata-Ciliophora-Paramecium_tetraurelia_tr_A0BV18_A0BV18_PARTE:0.0000020687,Alveolata-Ciliophora-Paramecium_tetraurelia_tr_A0E8E8_A0E8E8_PARTE:0.0000020088)100:0.1633557092,Alveolata-Ciliophora-Tetrahymena_thermophila_SB210_tr_Q23KE9_Q23KE9_TETTS:0.0737677426)98:0.1096011282,((Discobida-Trypanosoma-Trypanosoma_brucei_tr_Q57UL0_Q57UL0_TRYB2:0.3396947417,Glaucophyta---Cyanophora_paradoxa_ConsensusfromContig37898-snap_masked-ConsensusfromContig37898-abinit-gene-0.3-mRNA-1_cds_7794/1438-1696_0__:0.0305403958)79:0.0211009950,Stramenopiles-Ochrophyta-Nannochloropsis_gaditana_tr_W7TLM4_W7TLM4_9STRA:0.1207686234)63:0.0307076004)53:0.0157845271,(((Viridiplantae-Trebouxiophyceae-Chlorella_variabilis_jgi_ChlNC64A_1_15394_gw1.9.315.1:0.0000010000,(Viridiplantae-Trebouxiophyceae-Chlorella_variabilis_jgi_ChlNC64A_1_22804_e_gw1.9.315.1:0.0000010000,Viridiplantae-Trebouxiophyceae-Chlorella_variabilis_jgi_ChlNC64A_1_23015_e_gw1.9.318.1:0.0000010000)86:0.0807919169)36:0.0000021580,Viridiplantae-Trebouxiophyceae-Chlorella_variabilis_jgi_ChlNC64A_1_15447_gw1.9.318.1:0.0000010000)66:0.0000020996,((Viridiplantae-Trebouxiophyceae-Chlorella_variabilis_jgi_ChlNC64A_1_15486_gw1.9.320.1:0.0000000000,Viridiplantae-Trebouxiophyceae-Chlorella_variabilis_jgi_ChlNC64A_1_145266_IGS.gm_9_00073:0.0000000000):0.0000010000,Viridiplantae-Trebouxiophyceae-Chlorella_variabilis_jgi_ChlNC64A_1_22873_e_gw1.9.320.1:0.0000010000)62:0.0000026880)99:0.0774393413)39:0.0168285154,(((((((Amoebozoa-Evosea-Dictyostelium_discoideum_AX4_sp_B0G186_UFM1_DICDI:0.2024640046,Opisthokonta-Metazoa-Caenorhabditis_elegans_sp_P34661_UFM1_CAEEL:0.0493077096)46:0.0120422083,(Opisthokonta-Metazoa-Homo_sapiens_sp_P61960_UFM1_HUMAN:0.0296942174,Opisthokonta-Metazoa-Lottia_gigantea_tr_V3ZH76_V3ZH76_LOTGI:0.0310383130)51:0.0146458852)39:0.0146302591,(Opisthokonta-Metazoa-Daphnia_pulex_tr_E9HQG5_E9HQG5_DAPPU:0.0514929806,Opisthokonta-Metazoa-Porites_lutea_plut2.m8.5297.m1:0.1697955266)45:0.0078180587)23:0.0150231443,Opisthokonta-Metazoa-Amphimedon_queenslandica_tr_A0A1X7V4N5_A0A1X7V4N5_AMPQE:0.0469195454)25:0.0145957901,(Opisthokonta-Choanoflagellida-Salpingoeca_rosetta_tr_F2UEG6_F2UEG6_SALR5:0.1485807518,Opisthokonta-Metazoa-Nematostella_vectensis_tr_A7RN57_A7RN57_NEMVE:0.0303307828)44:0.0146370209)22:0.0000020935,(Opisthokonta-Metazoa-Stylophora_pistillata_tr_A0A2B4SWK6_A0A2B4SWK6_STYPI:0.0294156929,Opisthokonta-Metazoa-Orbicella_faveolata_XP_020609921.1:0.0000010000)77:0.0143997139)36:0.0152497891,Opisthokonta-Metazoa-Acropora_digitifera_aug_v2a.03051.t1:0.0000025842)66:0.0613991813)21:0.0000023468,(Rhodophyta---Chondrus_crispus_XP_005718698.1:0.0000022953,Rhodophyta---Gracilariopsis_chorda_PXF47883.1:0.0000027923)98:0.0536252507)51:0.0299180153,((Viridiplantae-Angiosperm-Arabidopsis_thaliana_sp_Q9CA23_UFM1_ARATH:0.0294240610,(Viridiplantae-Angiosperm-Glycine_max_tr_C6SXP4_C6SXP4_SOYBN:0.0000010000,Viridiplantae-Angiosperm-Glycine_max_tr_I1MAL3_I1MAL3_SOYBN:0.0000010000)70:0.0000010000)94:0.0141692366,Viridiplantae-Angiosperm-Glycine_max_tr_A0A368UHC0_A0A368UHC0_SOYBN:0.0928189409)63:0.0151800188)34:0.0000021992,(AlveoDino-Dinophyceae-Alexandrium_tamarense_CCMP1771_Gene.10243__MMETSP0384_Transcript_6393__g.10243__m.10243:0.0917078505,(Cryptophyta---Guillardia_theta_CCMP2712_XP_005825880.1:0.1720736895,((((((((((Rhizaria-Chlorarachniophyceae-Bigelowiella_natans_CCMP2755_jgi_Bigna1_134579_aug1.25_g9287:0.0000000000,Rhizaria-Chlorarachniophyceae-Bigelowiella_natans_CCMP2755_jgi_Bigna1_38317_e_gw1.25.126.1:0.0000000000):0.0000000000,Rhizaria-Chlorarachniophyceae-Bigelowiella_natans_CCMP2755_jgi_Bigna1_53884_estExt_Genewise1Plus.C_250116:0.0000000000):0.0000000000,Rhizaria-Chlorarachniophyceae-Bigelowiella_natans_CCMP2755_jgi_Bigna1_48333_estExt_Genewise1.C_250123:0.0000000000):0.0000000000,Rhizaria-Chlorarachniophyceae-Bigelowiella_natans_CCMP2755_jgi_Bigna1_32618_gw1.25.126.1:0.0000000000):0.0000000000,Rhizaria-Chlorarachniophyceae-Bigelowiella_natans_CCMP2755_jgi_Bigna1_38393_e_gw1.25.123.1:0.0000000000):0.0000000000,Rhizaria-Chlorarachniophyceae-Bigelowiella_natans_CCMP2755_jgi_Bigna1_32526_gw1.25.123.1:0.0000000000):0.0000000000,Rhizaria-Chlorarachniophyceae-Bigelowiella_natans_CCMP2755_jgi_Bigna1_53885_estExt_Genewise1Plus.C_250117:0.0000000000):0.0000010000,Rhizaria-Chlorarachniophyceae-Bigelowiella_natans_CCMP2755_jgi_Bigna1_48332_estExt_Genewise1.C_250122:0.0000010000)100:0.2452566729,Stramenopiles---Blastocystis_ST1_tr_A0A196SHH8_A0A196SHH8_BLAHN:0.0963935074)97:0.1113889251,Rhodophyta---Galdieria_sulphuraria_tr_M2Y0L5_M2Y0L5_GALSU:0.0967487621)71:0.0196292550)54:0.0158155495)36:0.0322655968)41:0.0729886464,((Rhodophyta---Porphyra_umbilicalis_Pum2561s0001.1.p:0.0000024311,Rhodophyta---Porphyra_umbilicalis_Pum2561s0001.2.p:0.0000010000)89:0.0000027049,Rhodophyta---Pyropia_yezoensis_contig_15818_g3785:0.1696676472)99:0.1199827860)29:0.0000023845,Haptophyta---Emiliania_huxleyi_CCMP1516_tr_R1E3C2_R1E3C2_EMIHU:0.2564637969)69:0.0242952666,((AlveoDino-Dinophyceae-Alexandrium_tamarense_CCMP1771_Gene.129233__MMETSP0382_Transcript_62425__g.129233__m.129233:0.0444643825,((((AlveoDino-Dinophyceae-Gymnodinium_catenatum_GC744_Gene.152578__MMETSP0784_Transcript_79137__g.152578__m.152578:0.0600263552,AlveoDino-Dinophyceae-Noctiluca_scintillans_MMETSP0253_Transcript_6325_m.12050:0.1493820783)90:0.0174408707,AlveoDino-Dinophyceae-Amphidinium_gibbosum.g11168.t1:0.2002703614)65:0.0000028136,AlveoDino-Dinophyceae-Peridinium_aciculiferum_MMETSP0370_Transcript_12339_m.20873:0.0000020558)93:0.0147889567,AlveoDino-Dinophyceae-Prorocentrum_minimum_MMETSP0057_Transcript_8539_m.15632:0.0000020798)89:0.0149505489)89:0.0261932134,((AlveoDino-Dinophyceae-Durusdinium_trenchii_CCMP2556.gene2520.mRNA1:0.0000022394,AlveoDino-Dinophyceae-Durusdinium_trenchii_CCMP2556.gene2456.mRNA1:0.0000026740)77:0.0000021838,(AlveoDino-Dinophyceae-Cladocopium_goreaui_evm.model.scf7180000356884.5:0.0000020932,(AlveoDino-Dinophyceae-Cladocopium_C92_CC92.gene14399.mRNA1:0.0000022570,AlveoDino-Dinophyceae-Breviolum_minutum_Bmin.gene8060.mRNA1:0.0149799309)100:0.0148134529)99:0.0444255941)97:0.0210216424)98:0.1184161065);
```
