## Supplementary material for "Improved *Cladocopium goreaui* genome assembly reveals features of a facultative coral symbiont and the complex evolutionary history of dinoflagellate genes": OG0007039.treEdited.tre

```
(AlveoDino-Dinophyceae-Dinophysis_acuminata_DAEP01_MMETSP0797_Transcript_23722_m.46947:0.1577304306,((((((((((AlveoDino-Dinophyceae-Alexandrium_tamarense_CCMP1771_Gene.61334__MMETSP0382_Transcript_30369__g.61334__m.61334:0.0356966076,AlveoDino-Dinophyceae-Gambierdiscus_australes_MMETSP0766_Transcript_43246_m.64948:0.0942056831)99:0.0490597048,((AlveoDino-Dinophyceae-Alexandrium_tamarense_CCMP1771_Gene.136022__MMETSP0384_Transcript_83192__g.136022__m.136022:0.0194246283,AlveoDino-Dinophyceae-Gambierdiscus_australes_MMETSP0766_Transcript_77713_m.117146:0.1559345765)76:0.0834577453,AlveoDino-Dinophyceae-Alexandrium_tamarense_CCMP1771_Gene.136026__MMETSP0384_Transcript_83193__g.136026__m.136026:0.0000020859)100:0.1416559161)77:0.0402871703,(AlveoDino-Dinophyceae-Alexandrium_tamarense_CCMP1771_Gene.122023__MMETSP0382_Transcript_58866__g.122023__m.122023:0.0715365149,AlveoDino-Dinophyceae-Gambierdiscus_australes_MMETSP0766_Transcript_6409_m.9917:0.1334881993)99:0.0959031685)93:0.0495727569,(AlveoDino-Dinophyceae-Alexandrium_tamarense_CCMP1771_Gene.136031__MMETSP0384_Transcript_83194__g.136031__m.136031:0.1380688903,(AlveoDino-Dinophyceae-Gambierdiscus_australes_MMETSP0766_Transcript_6407_m.9911:0.1806618936,AlveoDino-Dinophyceae-Cladocopium_goreaui_evm.model.scf7180000345407.3:2.1608156667)16:0.0040407673)19:0.1010884302)17:0.0467427913,(AlveoDino-Dinophyceae-Gymnodinium_catenatum_GC744_Gene.3470__MMETSP0784_Transcript_2097__g.3470__m.3470:0.2241980302,AlveoDino-Dinophyceae-Karenia_brevis_SP1_Gene.37790__MMETSP0574_Transcript_31134__g.37790__m.37790:0.2862610215)54:0.0571588997)22:0.0458444213,(((((((((AlveoDino-Dinophyceae-Alexandrium_tamarense_CCMP1771_Gene.169300__MMETSP0382_Transcript_81298__g.169300__m.169300:0.1015383745,AlveoDino-Dinophyceae-Gambierdiscus_australes_MMETSP0766_Transcript_36814_m.55615:0.1630749136)100:0.1931226500,AlveoDino-Dinophyceae-Noctiluca_scintillans_MMETSP0253_Transcript_46742_m.84506:0.3651081049)99:0.0822162208,AlveoDino-Dinophyceae-Gymnodinium_catenatum_GC744_Gene.9510__MMETSP0784_Transcript_5576__g.9510__m.9510:0.3313019417)100:0.3472608054,AlveoDino-Dinophyceae-Karenia_brevis_SP1_Gene.24135__MMETSP0574_Transcript_20110__g.24135__m.24135:1.4585199758)100:0.3561936778,((AlveoDino-Dinophyceae-Oxyrrhis_marina_Gene.108505__MMETSP0469_Transcript_71976__g.108505__m.108505:1.6320484421,Amoebozoa-Evosea-Dictyostelium_discoideum_AX4_tr_Q55CI7_Q55CI7_DICDI:2.8942257978)68:0.2617843343,Discobida-Euglenozoid-Euglena_gracilis_EG_transcript_4404:1.7848390244)90:0.3237649216)94:0.2683397736,AlveoDino-Dinophyceae-Karenia_brevis_SP1_Gene.37777__MMETSP0574_Transcript_31131__g.37777__m.37777:2.0403907827)77:0.0479711110,AlveoDino-Dinophyceae-Peridinium_aciculiferum_MMETSP0370_Transcript_49397_m.86861:0.2776222476)65:0.0710321541,(AlveoDino-Dinophyceae-Heterocapsa_rotundata_MMETSP0503_Transcript_14426_m.30794:0.2369674638,AlveoDino-Dinophyceae-Peridinium_aciculiferum_MMETSP0370_Transcript_18810_m.32056:0.5859930522)78:0.0492406823)47:0.0385285741,((((AlveoDino-Dinophyceae-Durusdinium_trenchii_CCMP2556.gene20008.mRNA1:0.2316903520,AlveoDino-Dinophyceae-Durusdinium_trenchii_sh.g8808.t1:0.1742138594)93:0.0607870787,(((AlveoDino-Dinophyceae-Cladocopium_goreaui_evm.model.scf7180000353767.7:0.2620475602,AlveoDino-Dinophyceae-Cladocopium_C92_CC92.gene11299.mRNA1:0.0041906155)100:0.0418691524,AlveoDino-Dinophyceae-Fugacium_kawagutii_Fkaw.gene2421.mRNA1:0.2417457328)65:0.0250919391,AlveoDino-Dinophyceae-Breviolum_minutum_Bmin.gene6615.mRNA1:0.1305674452)91:0.0867487023)99:0.1464843383,(((((AlveoDino-Dinophyceae-Symbiodinium_microadriaticum_CCMP2467_Smic.gene24603.mRNA1:0.0430998192,AlveoDino-Dinophyceae-Symbiodinium_microadriaticum_CassKB8_Smic_CassKB8.gene217.mRNA1:0.0000021507)100:0.0454232466,AlveoDino-Dinophyceae-Symbiodinium_necroappetens_CCMP2469_Snec_CCMP2469.gene29438.mRNA1:0.0000024839)92:0.0060724331,AlveoDino-Dinophyceae-Symbiodinium_linucheae_CCMP2456_Slin_CCMP2456.gene1489.mRNA1:0.0181995824)93:0.0086867481,AlveoDino-Dinophyceae-Symbiodinium_tridacnidorum_CCMP2592_Stri_CCMP2592.gene1951.mRNA1:0.0033048436)99:0.0636677990,AlveoDino-Dinophyceae-Symbiodinium_natans_CCMP2548_Snat_CCMP2548.gene20967.mRNA1:0.0726206347)100:0.1632182360)99:0.1610749864,AlveoDino-Dinophyceae-Polarella_glacialis_CCMP1383_evm.model.CCMP1383_scf7180000572620.21:0.2918605526)94:0.0602898909)38:0.0544947954)40:0.0361304548,AlveoDino-Dinophyceae-Noctiluca_scintillans_MMETSP0253_Transcript_44112_m.79482:0.1725536857)97:0.1857082608,(((((AlveoDino-Dinophyceae-Alexandrium_tamarense_CCMP1771_Gene.79952__MMETSP0382_Transcript_39264__g.79952__m.79952:0.0553816888,AlveoDino-Dinophyceae-Gambierdiscus_australes_MMETSP0766_Transcript_4667_m.7082:0.0167536110)99:0.1178120391,AlveoDino-Dinophyceae-Gymnodinium_catenatum_GC744_Gene.84722__MMETSP0784_Transcript_44065__g.84722__m.84722:0.3038988754)88:0.0393072511,(AlveoDino-Dinophyceae-Noctiluca_scintillans_MMETSP0253_Transcript_37376_m.67559:0.6079509490,AlveoDino-Dinophyceae-Prorocentrum_minimum_Gene.81827__MMETSP0053_Transcript_45447__g.81827__m.81827:0.2164590800)85:0.0342309548)97:0.0796525701,(AlveoDino-Dinophyceae-Amphidinium_gibbosum.g7875.t1:0.1880402600,AlveoDino-Dinophyceae-Amphidinium_gibbosum.g10782.t1:0.1534116352)100:0.2684524947)49:0.0246360820,AlveoDino-Dinophyceae-Karenia_brevis_SP1_Gene.28944__MMETSP0574_Transcript_23959__g.28944__m.28944:0.3948864899)91:0.0474272355)86:0.0679887633,(AlveoDino-Dinophyceae-Gymnodinium_catenatum_GC744_Gene.212517__MMETSP0784_Transcript_108535__g.212517__m.212517:0.3268549058,(AlveoDino-Dinophyceae-Gymnodinium_catenatum_GC744_Gene.74535__MMETSP0784_Transcript_39031__g.74535__m.74535:0.2983504082,AlveoDino-Dinophyceae-Peridinium_aciculiferum_MMETSP0370_Transcript_30991_m.54164:0.4394641902)85:0.0379256835)100:0.2258407689)99:0.1073948312,AlveoDino-Dinophyceae-Prorocentrum_minimum_MMETSP0057_Transcript_69838_m.128926:0.3022222510)99:0.0687627602,AlveoDino-Dinophyceae-Peridinium_aciculiferum_MMETSP0370_Transcript_62773_m.110595:0.3325646661);
```
