## Supplementary material for "Improved *Cladocopium goreaui* genome assembly reveals features of a facultative coral symbiont and the complex evolutionary history of dinoflagellate genes": OG0007110.treEdited.tre

```
(Alveolata-Apicomplexa-Plasmodium_falciparum_XP_001347796.2:0.8655486730,((((Alveolata-Apicomplexa-Toxoplasma_gondii_XP_002367893.1:0.4463250478,Alveolata-Chromerida-Chromera_velia_Cvel_9178:0.5471015350)92:0.0990085737,(((((((AlveoDino-Dinophyceae-Dinophysis_acuminata_DAEP01_MMETSP0797_Transcript_17639_m.35281:0.1631460923,(AlveoDino-Dinophyceae-Alexandrium_tamarense_CCMP1771_Gene.1351__MMETSP0382_Transcript_737__g.1351__m.1351:0.1194030545,AlveoDino-Dinophyceae-Gambierdiscus_australes_MMETSP0766_Transcript_70975_m.106456:0.0720071363)96:0.0312926571)87:0.0412572131,((AlveoDino-Dinophyceae-Gymnodinium_catenatum_GC744_Gene.137080__MMETSP0784_Transcript_71123__g.137080__m.137080:0.1390236622,AlveoDino-Dinophyceae-Peridinium_aciculiferum_MMETSP0370_Transcript_81449_m.145097:0.1430930454)80:0.0496170357,(AlveoDino-Dinophyceae-Heterocapsa_rotundata_MMETSP0503_Transcript_57249_m.118996:0.1412822141,AlveoDino-Dinophyceae-Prorocentrum_minimum_MMETSP0057_Transcript_60707_m.111596:0.1949264952)97:0.0622035280)53:0.0155401255)35:0.0289617285,((AlveoDino-Dinophyceae-Cladocopium_goreaui_evm.model.scf7180000356993.11:0.0208733198,(AlveoDino-Dinophyceae-Fugacium_kawagutii_Fkaw.gene29950.mRNA1:0.0107008886,AlveoDino-Dinophyceae-Breviolum_minutum_Bmin.gene32082.mRNA1:0.0268402593)94:0.0037266435)100:0.0701456111,(((((((AlveoDino-Dinophyceae-Symbiodinium_microadriaticum_CCMP2467_Smic.gene22287.mRNA1:0.0000000000,AlveoDino-Dinophyceae-Symbiodinium_microadriaticum_CassKB8_Smic_CassKB8.gene29190.mRNA1:0.0000000000):0.0000010050,AlveoDino-Dinophyceae-Symbiodinium_microadriaticum_04_503SCI_Smic_04-503SCI.03.gene28699.mRNA1:0.0000010050)100:0.0045224944,AlveoDino-Dinophyceae-Symbiodinium_necroappetens_CCMP2469_Snec_CCMP2469.gene24314.mRNA1:0.0000021092)100:0.0045281713,AlveoDino-Dinophyceae-Symbiodinium_tridacnidorum_Sh18_Stri.gene25035.mRNA1:0.0000021256)99:0.0045457324,AlveoDino-Dinophyceae-Symbiodinium_linucheae_CCMP2456_Slin_CCMP2456.gene28145.mRNA1:0.0091637168)98:0.0045280226,AlveoDino-Dinophyceae-Symbiodinium_tridacnidorum_CCMP2592_Stri_CCMP2592.gene1404.mRNA1:0.0000020655)98:0.0212296459,(AlveoDino-Dinophyceae-Symbiodinium_natans_CCMP2548_Snat_CCMP2548.gene6166.mRNA1:0.0079264180,AlveoDino-Dinophyceae-Symbiodinium_pilosum_CCMP2461_Spil_CCMP2461.gene8546.mRNA1:0.0548416136)99:0.0079820978)100:0.0715740729)100:0.1332958923)55:0.0337544620,(AlveoDino-Dinophyceae-Polarella_glacialis_CCMP1383_evm.model.CCMP1383_scf7180000591249.2:0.0000022676,(AlveoDino-Dinophyceae-Polarella_glacialis_CCMP1383_evm.model.CCMP1383_scf7180000553118.1:0.0000024857,AlveoDino-Dinophyceae-Polarella_glacialis_CCMP2088_evm.model.CCMP2088_scf7180000712327.11:0.0000022949)100:0.0073533563)100:0.1147589407)90:0.0574639249,(AlveoDino-Dinophyceae-Noctiluca_scintillans_MMETSP0253_Transcript_64076_m.115499:0.2552091230,AlveoDino-Dinophyceae-Amphidinium_gibbosum.g5830.t1:0.2912505982)97:0.0969878883)100:0.1924251995,AlveoDino-Dinophyceae-Amoebophrya_ceratii.g17610.t1:0.5585487193)98:0.1125928480,AlveoDino-Dinophyceae-Oxyrrhis_marina_Gene.18936__MMETSP0468_Transcript_13114__g.18936__m.18936:0.4857506510)99:0.1082481587)87:0.0540405889,Alveolata-Chromerida-Vitrella_brassicaformis_Vbra_2558:0.6030984198)87:0.1210110874,(((((((Alveolata-Chromerida-Chromera_velia_Cvel_1868:2.3764687103,(((Viridiplantae-Chlorophyceae-Chlamydomonas_reinhardtii_tr_A8JHY0_A8JHY0_CHLRE:0.3882261313,Viridiplantae-Chlorophyceae-Volvox_carteri_f_nagariensis_tr_D8TNU4_D8TNU4_VOLCA:0.5922057334)100:0.8030117096,(Viridiplantae-Trebouxiophyceae-Chlorella_variabilis_jgi_ChlNC64A_1_134192_IGS.gm_11_00038:0.0000010050,Viridiplantae-Trebouxiophyceae-Chlorella_variabilis_jgi_ChlNC64A_1_52450_fgenesh3_pg.C_scaffold_11000026:0.0000010050)100:0.5187146254)80:0.3519360498,(Viridiplantae-Prasinophyceae-Bathycoccus_prasinos_XP_007511601.1:0.7817099065,Viridiplantae-Prasinophyceae-Ostreococcus_tauri_XP_003084464.2:0.6216502888)98:0.2460789411)96:0.4835942931)65:0.2233356053,Opisthokonta-Metazoa-Nematostella_vectensis_tr_A7RWJ0_A7RWJ0_NEMVE:2.1721373086)48:0.2193331195,Rhodophyta---Porphyridium_purpureum_evm.model.contig_2094.16:1.9482251320)37:0.2000483676,((Alveolata-Ciliophora-Tetrahymena_thermophila_SB210_tr_Q22C79_Q22C79_TETTS:1.3287668808,AlveoDino-Dinophyceae-Dinophysis_acuminata_DAEP01_MMETSP0797_Transcript_19248_m.38350:1.4050280831)40:0.2093503137,(((Discobida-Euglenozoid-Euglena_gracilis_EG_transcript_12709:2.5056416963,Amoebozoa-Discosea-Acanthamoeba_castellanii_str_Neff_XP_004338307.1:1.3078609141)33:0.0070802058,Glaucophyta---Cyanophora_paradoxa_ConsensusfromContig53248-snap_masked-ConsensusfromContig53248-abinit-gene-0.2-mRNA-1_cds_9995/1768-1900_0__:1.4720688770)43:0.2420474116,Opisthokonta-Metazoa-Homo_sapiens_sp_Q8N5M4_TTC9C_HUMAN:1.1505220956)32:0.1751667237)35:0.2064651733)77:0.1898300916,((AlveoDino-Dinophyceae-Symbiodinium_microadriaticum_04_503SCI_Smic_04-503SCI.03.gene37120.mRNA1:1.5905671520,(Stramenopiles-Phaeophyceae-Ectocarpus_siliculosus_tr_D8LD21_D8LD21_ECTSI:0.0309647837,Stramenopiles-Phaeophyceae-Cladosiphon_okamuranus_g18925.t1:0.0530436526)100:0.6724511887)98:0.3932944246,Stramenopiles-Bacillariophyta-Thalassiosira_pseudonana_CCMP1335_tr_B5YNQ3_B5YNQ3_THAPS:1.4287904892)94:0.3461040225)41:0.0000022365,Cyanobacteria---Synechocystis_sp_PCC_6803_tr_P74157_P74157_SYNY3:3.2153012653)89:0.2044788662,Alveolata-Perkinsea-Perkinsus_marinus_ATCC_50983_tr_C5K719_C5K719_PERM5:0.9483288676)52:0.1154698794)55:0.1497890637,(Alveolata-Ciliophora-Paramecium_tetraurelia_tr_A0E024_A0E024_PARTE:0.9266310747,Alveolata-Ciliophora-Tetrahymena_thermophila_SB210_tr_I7LZJ7_I7LZJ7_TETTS:0.3593685278)100:0.6729950743);
```
