## Supplementary material for "Improved *Cladocopium goreaui* genome assembly reveals features of a facultative coral symbiont and the complex evolutionary history of dinoflagellate genes": OG0007115.treEdited.tre

```
(Alveolata-Apicomplexa-Plasmodium_falciparum_XP_002809078.1:2.3790059769,((((Alveolata-Apicomplexa-Toxoplasma_gondii_XP_002366370.1:1.1957679286,Alveolata-Chromerida-Chromera_velia_Cvel_8632:0.7742872676)71:0.1548967648,AlveoDino-Dinophyceae-Oxyrrhis_marina_Gene.51156__MMETSP0470_Transcript_37653__g.51156__m.51156:1.3400349497)49:0.0323527220,Alveolata-Chromerida-Vitrella_brassicaformis_Vbra_5247:0.9210852799)64:0.1350457420,(((AlveoDino-Dinophyceae-Alexandrium_tamarense_CCMP1771_Gene.1440__MMETSP0384_Transcript_752__g.1440__m.1440:0.3014035032,(AlveoDino-Dinophyceae-Gambierdiscus_australes_MMETSP0766_Transcript_37784_m.56936:0.1291965962,AlveoDino-Dinophyceae-Gymnodinium_catenatum_GC744_Gene.7080__MMETSP0784_Transcript_4103__g.7080__m.7080:0.2532190670)98:0.1038220638)97:0.0985661930,(AlveoDino-Dinophyceae-Karenia_brevis_SP1_Gene.4285__MMETSP0574_Transcript_4619__g.4285__m.4285:0.3390889065,((AlveoDino-Dinophyceae-Noctiluca_scintillans_MMETSP0253_Transcript_41206_m.74230:0.2923913421,((AlveoDino-Dinophyceae-Heterocapsa_rotundata_MMETSP0503_Transcript_13707_m.29171:0.7543558821,(AlveoDino-Dinophyceae-Peridinium_aciculiferum_MMETSP0370_Transcript_65501_m.115396:0.2517887557,((((((AlveoDino-Dinophyceae-Cladocopium_C15_evm.model.scaffold_12435.1:0.0165663834,(AlveoDino-Dinophyceae-Cladocopium_goreaui_evm.model.scf7180000349711.3:0.0055363518,AlveoDino-Dinophyceae-Cladocopium_goreaui_evm.model.scf7180000355724.5:0.0000013413)100:0.0110558152)60:0.0000013411,AlveoDino-Dinophyceae-Cladocopium_C92_CC92.gene12999.mRNA1:0.0000013413)96:0.0123752080,AlveoDino-Dinophyceae-Breviolum_minutum_Bmin.gene16207.mRNA1:0.0261254287)95:0.0460191863,AlveoDino-Dinophyceae-Fugacium_kawagutii_Fkaw.gene7609.mRNA1:0.0488050322)99:0.0770542506,(((AlveoDino-Dinophyceae-Symbiodinium_necroappetens_CCMP2469_Snec_CCMP2469.gene7541.mRNA1:0.0403762517,AlveoDino-Dinophyceae-Symbiodinium_tridacnidorum_Sh18_Stri.gene14286.mRNA1:0.0000020367)100:0.0572583214,AlveoDino-Dinophyceae-Symbiodinium_natans_CCMP2548_Snat_CCMP2548.gene19084.mRNA1:0.0416566639)77:0.0107475453,AlveoDino-Dinophyceae-Symbiodinium_pilosum_CCMP2461_Spil_CCMP2461.gene12539.mRNA1:0.0630549436)99:0.0586131070)100:0.3013378858,(AlveoDino-Dinophyceae-Polarella_glacialis_CCMP1383_evm.model.CCMP1383_scf7180000595235.4:0.0000013413,AlveoDino-Dinophyceae-Polarella_glacialis_CCMP2088_evm.model.CCMP2088_scf7180000712317.5:0.0000013413)100:0.3869026186)59:0.0684150081)80:0.0676808240)54:0.0363047534,AlveoDino-Dinophyceae-Prorocentrum_minimum_MMETSP0057_Transcript_44033_m.80609:0.4361024476)47:0.0585035852)32:0.0468416901,(AlveoDino-Dinophyceae-Amphidinium_gibbosum.g29016.t1:0.4115807115,(((AlveoDino-Dinophyceae-Cladocopium_goreaui_evm.model.scf7180000356845.5:0.0369204138,AlveoDino-Dinophyceae-Cladocopium_C92_CC92.gene13223.mRNA1:0.0129472262)100:0.5923371034,(((((((AlveoDino-Dinophyceae-Symbiodinium_microadriaticum_CCMP2467_Smic.gene22463.mRNA1:0.0000000000,AlveoDino-Dinophyceae-Symbiodinium_microadriaticum_CassKB8_Smic_CassKB8.gene33651.mRNA1:0.0000000000):0.0000013413,AlveoDino-Dinophyceae-Symbiodinium_microadriaticum_04_503SCI_Smic_04-503SCI.03.gene3445.mRNA1:0.0000013413)100:0.0054924100,AlveoDino-Dinophyceae-Symbiodinium_necroappetens_CCMP2469_Snec_CCMP2469.gene31977.mRNA1:0.0000013413)100:0.0243800579,AlveoDino-Dinophyceae-Symbiodinium_linucheae_CCMP2456_Slin_CCMP2456.gene29996.mRNA1:0.0237154228)100:0.0269222874,AlveoDino-Dinophyceae-Symbiodinium_tridacnidorum_CCMP2592_Stri_CCMP2592.gene18313.mRNA1:0.0263283485)99:0.0672346638,AlveoDino-Dinophyceae-Symbiodinium_pilosum_CCMP2461_Spil_CCMP2461.gene4610.mRNA1:0.1352994689)79:0.0234775519,AlveoDino-Dinophyceae-Symbiodinium_natans_CCMP2548_Snat_CCMP2548.gene10391.mRNA1:0.0000022059)99:0.1474200130)100:0.3531260474,((AlveoDino-Dinophyceae-Polarella_glacialis_CCMP1383_evm.model.CCMP1383_scf7180000591438.9:0.0071348237,AlveoDino-Dinophyceae-Polarella_glacialis_CCMP2088_evm.model.CCMP2088_scf7180000678595.1:0.1414202701)98:0.0040073217,AlveoDino-Dinophyceae-Polarella_glacialis_CCMP2088_evm.model.CCMP2088_scf7180000671231.14:0.0000026901)100:0.4544109272)99:0.2147118801)64:0.0944623482)41:0.0456743226)37:0.0145848325)76:0.0967276832,AlveoDino-Dinophyceae-Peridinium_aciculiferum_MMETSP0370_Transcript_86460_m.154156:0.6401265938)99:0.4342195822)85:0.1442947436,((((((AlveoDino-Dinophyceae-Oxyrrhis_marina_Gene.153065__MMETSP0469_Transcript_101443__g.153065__m.153065:0.4790107093,Stramenopiles-Phaeophyceae-Ectocarpus_siliculosus_tr_D8LC39_D8LC39_ECTSI:1.3147881125)96:0.2595332273,(Stramenopiles-Pelagophyte-Aureococcus_anophagefferens_tr_F0Y8P4_F0Y8P4_AURAN:0.7427022159,Stramenopiles-Ochrophyta-Nannochloropsis_gaditana_tr_W7TM18_W7TM18_9STRA:0.6966820856)77:0.1583282446)78:0.2158009160,(Rhizaria-Chlorarachniophyceae-Bigelowiella_natans_CCMP2755_jgi_Bigna1_140722_aug1.58_g15430:0.1170449040,Rhizaria-Chlorarachniophyceae-Bigelowiella_natans_CCMP2755_jgi_Bigna1_78880_fgenesh1_pg.58___10:0.0173128940)100:1.3659147820)64:0.1628584666,(Rhizaria-Foraminifera-Reticulomyxa_filosa_tr_X6MHN2_X6MHN2_RETFI:1.7430889253,((Viridiplantae-Angiosperm-Arabidopsis_thaliana_tr_O64560_O64560_ARATH:0.3899555364,(Viridiplantae-Angiosperm-Glycine_max_tr_I1LVL6_I1LVL6_SOYBN:0.0599424785,Viridiplantae-Angiosperm-Glycine_max_tr_I1MSL0_I1MSL0_SOYBN:0.0491141821)100:0.3296380258)100:0.6589322289,((Viridiplantae-Chlorophyceae-Chlamydomonas_reinhardtii_tr_A0A2K3DPB4_A0A2K3DPB4_CHLRE:0.1058299699,Viridiplantae-Chlorophyceae-Volvox_carteri_f_nagariensis_tr_D8TIG7_D8TIG7_VOLCA:0.4309019198)100:0.5507514690,Viridiplantae-Trebouxiophyceae-Chlorella_variabilis_jgi_ChlNC64A_1_143436_IGS.gm_6_00010:0.4931998881)100:0.7335509690)75:0.2304462712)55:0.0471831264)41:0.0560419367,(Amoebozoa-Discosea-Acanthamoeba_castellanii_str_Neff_XP_004335477.1:1.1013063347,Glaucophyta---Cyanophora_paradoxa_ConsensusfromContig10910-snap_masked-ConsensusfromContig10910-abinit-gene-0.1-mRNA-1_cds_3732/114-258_0_-:1.1782933892)82:0.3466679584)65:0.0387098781,Rhodophyta---Galdieria_sulphuraria_tr_M2Y8A9_M2Y8A9_GALSU:1.5587299588)86:0.1005727351);
```
