## Supplementary material for "Improved *Cladocopium goreaui* genome assembly reveals features of a facultative coral symbiont and the complex evolutionary history of dinoflagellate genes": OG0007244.treEdited.tre

```
(Alveolata-Chromerida-Chromera_velia_Cvel_22173:0.3785071087,((AlveoDino-Dinophyceae-Oxyrrhis_marina_Gene.6127__MMETSP0470_Transcript_4574__g.6127__m.6127:0.2556611513,Haptophyta---Emiliania_huxleyi_CCMP1516_tr_R1D2W5_R1D2W5_EMIHU:0.1829011393)100:0.2407004646,((((AlveoDino-Dinophyceae-Durusdinium_trenchii_sh.g4585.t1:0.0577867134,AlveoDino-Dinophyceae-Breviolum_minutum_Bmin.gene25826.mRNA1:0.0942553757)78:0.0499561685,((AlveoDino-Dinophyceae-Cladocopium_C15_evm.model.scaffold_5087.2:0.0593189194,AlveoDino-Dinophyceae-Cladocopium_goreaui_evm.model.scf7180000353335.2:0.0000010000)71:0.0000023105,AlveoDino-Dinophyceae-Cladocopium_C92_CC92.gene27814.mRNA1:0.0181924904)97:0.0244742853)94:0.1112375693,(((((AlveoDino-Dinophyceae-Symbiodinium_microadriaticum_CCMP2467_Smic.gene534.mRNA1:0.0000022826,AlveoDino-Dinophyceae-Symbiodinium_necroappetens_CCMP2469_Snec_CCMP2469.gene6110.mRNA1:0.1362947863)72:0.0000026332,AlveoDino-Dinophyceae-Symbiodinium_microadriaticum_CassKB8_Smic_CassKB8.gene22707.mRNA1:0.0000010000)63:0.0087397412,AlveoDino-Dinophyceae-Symbiodinium_tridacnidorum_CCMP2592_Stri_CCMP2592.gene2002.mRNA1:0.0086252668)34:0.0000010000,AlveoDino-Dinophyceae-Symbiodinium_microadriaticum_04_503SCI_Smic_04-503SCI.03.gene5347.mRNA1:0.0000010000)41:0.0000025423,(AlveoDino-Dinophyceae-Symbiodinium_linucheae_CCMP2456_Slin_CCMP2456.gene10874.mRNA1:0.0000021617,AlveoDino-Dinophyceae-Symbiodinium_natans_CCMP2548_Snat_CCMP2548.gene27266.mRNA1:0.1565876210)81:0.0359232959)96:0.1066476055)94:0.0829239128,(Rhizaria-Chlorarachniophyceae-Bigelowiella_natans_CCMP2755_jgi_Bigna1_134161_aug1.24_g8869:0.0000028997,Rhizaria-Chlorarachniophyceae-Bigelowiella_natans_CCMP2755_jgi_Bigna1_73380_fgenesh1_pg.24___36:0.0109150275)100:0.2904836515)83:0.0826238809)85:0.0872675763,(((((Opisthokonta-Metazoa-Stylophora_pistillata_tr_A0A2B4RUG7_A0A2B4RUG7_STYPI:0.1759938694,(Opisthokonta-Metazoa-Porites_lutea_plut2.m8.4312.m1:0.0329209266,(Opisthokonta-Metazoa-Porites_lutea_plut2.m8.4314.m1:0.0173856291,(Opisthokonta-Metazoa-Porites_lutea_plut2.m8.4310.m1:0.0611210655,Opisthokonta-Metazoa-Porites_lutea_plut2.m8.4316.m1:0.0217674387)96:0.0436299793)96:0.0214533009)96:0.0699720483)92:0.0258356164,(Opisthokonta-Metazoa-Orbicella_faveolata_XP_020631061.1:0.0117590606,Opisthokonta-Metazoa-Orbicella_faveolata_XP_020631062.1:0.0513698815)100:0.0707493728)98:0.1032063762,((Opisthokonta-Metazoa-Acropora_digitifera_aug_v2a.01712.t1:0.0986260781,Opisthokonta-Metazoa-Acropora_digitifera_aug_v2a.01711.t1:0.0403208232)100:0.2109375500,(((Opisthokonta-Metazoa-Orbicella_faveolata_XP_020624765.1:0.0000000000,Opisthokonta-Metazoa-Orbicella_faveolata_XP_020624768.1:0.0000000000):0.0000010000,Opisthokonta-Metazoa-Orbicella_faveolata_XP_020624767.1:0.0000010000)100:0.1296928087,Opisthokonta-Metazoa-Orbicella_faveolata_XP_020624775.1:0.0686466529)67:0.0547414402)52:0.0639105378)98:0.1671596741,((Opisthokonta-Metazoa-Stylophora_pistillata_tr_A0A2B4R630_A0A2B4R630_STYPI:0.0487862685,(Opisthokonta-Metazoa-Stylophora_pistillata_tr_A0A2B4SPW7_A0A2B4SPW7_STYPI:0.0871840054,Opisthokonta-Metazoa-Stylophora_pistillata_tr_A0A2B4RTE3_A0A2B4RTE3_STYPI:0.0410136549)88:0.0211773129)99:0.1197729376,((Opisthokonta-Metazoa-Orbicella_faveolata_XP_020623129.1:0.0000000000,Opisthokonta-Metazoa-Orbicella_faveolata_XP_020623145.1:0.0000000000):0.0000010000,Opisthokonta-Metazoa-Orbicella_faveolata_XP_020623130.1:0.0000010000)100:0.2798200635)94:0.0496137904)89:0.1046712368,(((Opisthokonta-Metazoa-Stylophora_pistillata_tr_A0A2B4SWP9_A0A2B4SWP9_STYPI:0.5109947683,(Opisthokonta-Metazoa-Acropora_digitifera_aug_v2a.10275.t2:0.0000029409,Opisthokonta-Metazoa-Acropora_digitifera_aug_v2a.10275.t1:0.0000010000)100:0.4853267222)27:0.0000023651,((Opisthokonta-Metazoa-Porites_lutea_plut2.m8.17470.m1:0.1963250709,Opisthokonta-Metazoa-Porites_lutea_plut2.m8.14043.m1:0.2196737696)98:0.1963414481,(Opisthokonta-Metazoa-Porites_lutea_plut2.m8.17454.m1:0.2104639780,Opisthokonta-Metazoa-Porites_lutea_jamg1.model.Sc0000187.16:0.4685664996)90:0.1869344253)63:0.0633258781)49:0.0373479954,((Opisthokonta-Metazoa-Acropora_digitifera_aug_v2a.20383.t1:0.5336902005,((((Opisthokonta-Metazoa-Acropora_digitifera_aug_v2a.13231.t1:0.0000026232,Opisthokonta-Metazoa-Acropora_digitifera_aug_v2a.13242.t1:0.2642718751)95:0.2000595149,Opisthokonta-Metazoa-Acropora_digitifera_aug_v2a.14831.t1:3.9507075428)84:0.3466898680,Opisthokonta-Metazoa-Orbicella_faveolata_XP_020622278.1:0.1893697903)65:0.1033171184,(Opisthokonta-Metazoa-Porites_lutea_plut2.m8.21836.m1:0.2857934235,(Opisthokonta-Metazoa-Porites_lutea_plut2.m8.21834.m1:0.0266277331,Opisthokonta-Metazoa-Porites_lutea_plut2.m8.21842.m1:0.0233344405)100:0.1912842712)99:0.2363924805)47:0.0000022485)15:0.0162561659,((Opisthokonta-Metazoa-Orbicella_faveolata_XP_020607274.1:0.1677012971,(Opisthokonta-Metazoa-Orbicella_faveolata_XP_020608046.1:0.0000010000,Opisthokonta-Metazoa-Orbicella_faveolata_XP_020608047.1:0.0000010000)100:0.0616232645)96:0.2174552888,(Opisthokonta-Metazoa-Porites_lutea_plut2.m8.14044.m1:0.1920509453,Opisthokonta-Metazoa-Porites_lutea_plut2.m8.17471.m1:0.4810390206)96:0.1135355319)61:0.0361448460)46:0.0580582806)59:0.0453543666)100:0.3838458906);
```
