## Supplementary material for "Improved *Cladocopium goreaui* genome assembly reveals features of a facultative coral symbiont and the complex evolutionary history of dinoflagellate genes": OG0007585.treEdited.tre

```
(Alveolata-Chromerida-Chromera_velia_Cvel_5160:1.4092250070,((((Alveolata-Chromerida-Chromera_velia_Cvel_26742:2.0295632207,Haptophyta---Emiliania_huxleyi_CCMP1516_tr_R1FXB5_R1FXB5_EMIHU:1.4644618357)66:0.3153312464,((((Alveolata-Chromerida-Vitrella_brassicaformis_Vbra_14792:1.6977561518,Cryptophyta---Guillardia_theta_CCMP2712_XP_005837515.1:1.5116503125)87:0.1821175601,(Haptophyta---Emiliania_huxleyi_CCMP1516_tr_R1CZA1_R1CZA1_EMIHU:1.2078790694,Stramenopiles-Pelagophyte-Aureococcus_anophagefferens_tr_F0YB50_F0YB50_AURAN:1.4531695580)96:0.2391567139)58:0.1374422494,Opisthokonta-Choanoflagellida-Salpingoeca_rosetta_tr_F2TW74_F2TW74_SALR5:1.7119006054)73:0.1614268064,Stramenopiles-Bacillariophyta-Phaeodactylum_tricornutum_jgi_Phatr2_39238_fgenesh1_pg.C_chr_18000263:1.6216387829)50:0.1349108941)39:0.0722242743,((Discobida-Euglenozoid-Euglena_gracilis_EG_transcript_7133:1.6173672958,Discobida-Trypanosoma-Trypanosoma_brucei_tr_Q388E2_Q388E2_TRYB2:1.5758774078)49:0.1321637163,((Discobida-Euglenozoid-Euglena_gracilis_EG_transcript_8732:0.0390062805,Discobida-Euglenozoid-Euglena_gracilis_EG_transcript_9465:0.0457100304)100:0.9724010961,Stramenopiles-Bacillariophyta-Phaeodactylum_tricornutum_jgi_Phatr2_48225_estExt_fgenesh1_pg.C_chr_160231:1.6284988086)96:0.4469217609)46:0.1395046687)73:0.2299776033,((Alveolata-Ciliophora-Paramecium_tetraurelia_tr_A0CWW5_A0CWW5_PARTE:0.3437895264,Alveolata-Ciliophora-Tetrahymena_thermophila_SB210_tr_I7M1T7_I7M1T7_TETTS:0.4192311582)100:0.6981107185,Metamonada---Trichomonas_vaginalis_tr_A2EML5_A2EML5_TRIVA:1.7087114031)77:0.1953851648)90:0.1598986054,(Alveolata-Chromerida-Vitrella_brassicaformis_Vbra_22702:0.7753549831,(((((((AlveoDino-Dinophyceae-Dinophysis_acuminata_DAEP01_MMETSP0797_Transcript_50575_m.100399:0.3001999863,AlveoDino-Dinophyceae-Noctiluca_scintillans_MMETSP0253_Transcript_33086_m.60328:0.8220435678)83:0.0674148478,AlveoDino-Dinophyceae-Karenia_brevis_SP1_MMETSP0573_Transcript_15181_m.18012:0.2473018319)81:0.0370501248,(AlveoDino-Dinophyceae-Gymnodinium_catenatum_GC744_Gene.187196__MMETSP0784_Transcript_95269__g.187196__m.187196:0.2093369185,AlveoDino-Dinophyceae-Prorocentrum_minimum_MMETSP0057_Transcript_15264_m.27468:0.6855923142)90:0.0288901357)81:0.0329323815,AlveoDino-Dinophyceae-Alexandrium_tamarense_CCMP1771_Gene.195571__MMETSP0382_Transcript_94400__g.195571__m.195571:0.3938340815)89:0.0642476313,(((AlveoDino-Dinophyceae-Durusdinium_trenchii_sh.g7576.t1:0.2129288054,((AlveoDino-Dinophyceae-Cladocopium_goreaui_evm.model.scf7180000356565.28:0.0214283431,AlveoDino-Dinophyceae-Cladocopium_C92_CC92.gene453.mRNA1:0.0191602295)100:0.0793120098,AlveoDino-Dinophyceae-Fugacium_kawagutii_Fkaw.gene7625.mRNA1:0.2465426363)97:0.0573048082)98:0.1037500144,((((AlveoDino-Dinophyceae-Symbiodinium_microadriaticum_CCMP2467_Smic.gene23153.mRNA1:0.0066138515,AlveoDino-Dinophyceae-Symbiodinium_necroappetens_CCMP2469_Snec_CCMP2469.gene27903.mRNA1:0.0000027886)100:2.9003191840,AlveoDino-Dinophyceae-Symbiodinium_microadriaticum_04_503SCI_Smic_04-503SCI.03.gene28562.mRNA1:0.0108799581)53:0.0057899233,((AlveoDino-Dinophyceae-Symbiodinium_microadriaticum_CassKB8_Smic_CassKB8.gene33960.mRNA1:0.0000010113,(AlveoDino-Dinophyceae-Symbiodinium_linucheae_CCMP2456_Slin_CCMP2456.gene99.mRNA1:0.0059383929,AlveoDino-Dinophyceae-Symbiodinium_tridacnidorum_CCMP2592_Stri_CCMP2592.gene22766.mRNA1:0.0889790451)61:0.0021663290)46:0.0000022842,AlveoDino-Dinophyceae-Symbiodinium_necroappetens_CCMP2469_Snec_CCMP2469.gene15425.mRNA1:0.0000028849)59:0.0035313554)81:0.0843480616,AlveoDino-Dinophyceae-Symbiodinium_pilosum_CCMP2461_Spil_CCMP2461.gene15957.mRNA1:0.1071287614)87:0.1230721158)99:0.3830281932,AlveoDino-Dinophyceae-Polarella_glacialis_CCMP1383_evm.model.CCMP1383_scf7180000595302.2:0.4615799157)98:0.1396450449)83:0.0454372232,AlveoDino-Dinophyceae-Peridinium_aciculiferum_MMETSP0370_Transcript_58294_m.102782:0.4023158238)99:0.2931180930,AlveoDino-Dinophyceae-Oxyrrhis_marina_Gene.11187__MMETSP0468_Transcript_8049__g.11187__m.11187:1.0208755851)90:0.1264987860)85:0.0487077137);
```
