## Supplementary material for "Improved *Cladocopium goreaui* genome assembly reveals features of a facultative coral symbiont and the complex evolutionary history of dinoflagellate genes": OG0007739.treEdited.tre

```
(Alveolata-Ciliophora-Paramecium_tetraurelia_tr_A0CB82_A0CB82_PARTE:0.0160207078,Alveolata-Ciliophora-Paramecium_tetraurelia_tr_A0DXG3_A0DXG3_PARTE:0.0058203512,((Alveolata-Ciliophora-Tetrahymena_thermophila_SB210_tr_I7M3Y6_I7M3Y6_TETTS:0.5174255397,Opisthokonta-Metazoa-Amphimedon_queenslandica_tr_A0A1X7VPM8_A0A1X7VPM8_AMPQE:1.1585189580)59:0.1549460418,((((((((AlveoDino-Dinophyceae-Alexandrium_tamarense_CCMP1771_Gene.142542__MMETSP0382_Transcript_68731__g.142542__m.142542:0.2548260350,AlveoDino-Dinophyceae-Gymnodinium_catenatum_GC744_Gene.166103__MMETSP0784_Transcript_85657__g.166103__m.166103:0.4072889583)55:0.0287558716,((AlveoDino-Dinophyceae-Peridinium_aciculiferum_MMETSP0370_Transcript_31545_m.55129:0.3385059473,(((((AlveoDino-Dinophyceae-Durusdinium_trenchii_CCMP2556.gene12022.mRNA1:0.0000010000,AlveoDino-Dinophyceae-Durusdinium_trenchii_CCMP2556.gene11931.mRNA1:0.0000010000)99:0.0126980143,AlveoDino-Dinophyceae-Durusdinium_trenchii_sh.g22664.t1:0.2827292418)98:0.0127865447,(AlveoDino-Dinophyceae-Cladocopium_goreaui_evm.model.scf7180000354964.2:0.0173766064,AlveoDino-Dinophyceae-Cladocopium_C92_CC92.gene26318.mRNA1:0.0224756705)99:0.0484874985)100:0.1111672262,(((((((AlveoDino-Dinophyceae-Symbiodinium_microadriaticum_CCMP2467_Smic.gene18968.mRNA1:0.0000000000,AlveoDino-Dinophyceae-Symbiodinium_microadriaticum_CassKB8_Smic_CassKB8.gene5338.mRNA1:0.0000000000):0.0000010000,AlveoDino-Dinophyceae-Symbiodinium_microadriaticum_04_503SCI_Smic_04-503SCI.03.gene4168.mRNA1:0.0000010000)77:0.0000010000,AlveoDino-Dinophyceae-Symbiodinium_necroappetens_CCMP2469_Snec_CCMP2469.gene25386.mRNA1:0.0000010000)99:0.0164951870,AlveoDino-Dinophyceae-Symbiodinium_linucheae_CCMP2456_Slin_CCMP2456.gene8703.mRNA1:0.0349037151)99:0.0221693356,(AlveoDino-Dinophyceae-Symbiodinium_tridacnidorum_Sh18_Stri.gene9020.mRNA1:0.0109534607,AlveoDino-Dinophyceae-Symbiodinium_tridacnidorum_CCMP2592_Stri_CCMP2592.gene31996.mRNA1:0.0000023342)94:0.0164465179)100:0.0494809065,AlveoDino-Dinophyceae-Symbiodinium_natans_CCMP2548_Snat_CCMP2548.gene28224.mRNA1:0.0618231098)100:0.0445109004,AlveoDino-Dinophyceae-Symbiodinium_pilosum_CCMP2461_Spil_CCMP2461.gene2313.mRNA1:0.0161219664)100:0.0723269948)99:0.2076175585,AlveoDino-Dinophyceae-Polarella_glacialis_CCMP2088_evm.model.CCMP2088_scf7180000674800.2:0.5803524674)66:0.0530435800)41:0.0329111767,AlveoDino-Dinophyceae-Prorocentrum_minimum_MMETSP0057_Transcript_93425_m.173403:0.3861725264)51:0.0511000720)20:0.0514967440,AlveoDino-Dinophyceae-Heterocapsa_rotundata_MMETSP0503_Transcript_45262_m.95260:0.1927067291)100:1.1642428360,(Haptophyta---Emiliania_huxleyi_CCMP1516_tr_R1B6V3_R1B6V3_EMIHU:0.9063304720,(Stramenopiles-Bacillariophyta-Fragilariopsis_cylindrus_CCMP1102_jgi_Fracy1_234101_fgenesh2_pg.2___209:0.8663851346,Stramenopiles-Bacillariophyta-Thalassiosira_pseudonana_CCMP1335_tr_B8BQ06_B8BQ06_THAPS:0.8454190390)99:0.4544542485)33:0.0293615966)36:0.0731896859,((Opisthokonta-Fungi-Laccaria_bicolor_S238N_H82_tr_B0DG78_B0DG78_LACBS:1.6533654498,Viridiplantae-Prasinophyceae-Ostreococcus_tauri_XP_003078685.2:0.9425883266)77:0.1752165383,Viridiplantae-Prasinophyceae-Bathycoccus_prasinos_XP_007508169.1:0.8480857205)72:0.3782059533)36:0.1087823742,(Glaucophyta---Cyanophora_paradoxa_ConsensusfromContig10514-snap_masked-ConsensusfromContig10514-abinit-gene-0.0-mRNA-1_cds_3584/236-438_1_-:0.9153383509,(Stramenopiles-Phaeophyceae-Ectocarpus_siliculosus_tr_D8LSS5_D8LSS5_ECTSI:0.0912275555,Stramenopiles-Phaeophyceae-Cladosiphon_okamuranus_g10748.t1:0.0500021633)100:0.8451870194)60:0.1514839509)37:0.0579975757,((Discobida-Euglenozoid-Euglena_gracilis_EG_transcript_4029:0.9977541743,(Opisthokonta-Metazoa-Daphnia_pulex_tr_E9FRU2_E9FRU2_DAPPU:1.2650197051,((Opisthokonta-Metazoa-Homo_sapiens_sp_Q8NHV4_NEDD1_HUMAN:0.4556178675,Opisthokonta-Metazoa-Lottia_gigantea_tr_V3ZJG3_V3ZJG3_LOTGI:0.3212955850)48:0.0615764513,(Opisthokonta-Metazoa-Stylophora_pistillata_tr_A0A2B4SDA7_A0A2B4SDA7_STYPI:0.0140998519,(((Opisthokonta-Metazoa-Acropora_digitifera_aug_v2a.03355.t1:0.3476746980,Opisthokonta-Metazoa-Acropora_digitifera_aug_v2a.02200.t1:0.0000023711)99:0.0139905047,Opisthokonta-Metazoa-Porites_lutea_plut2.m8.23781.m1:0.0091738537)99:0.0399188595,Opisthokonta-Metazoa-Orbicella_faveolata_XP_020615589.1:0.0220081942)82:0.0149877329)100:0.2359470133)95:0.1232822915)81:0.1350107979)53:0.0507443881,((Rhizaria-Chlorarachniophyceae-Bigelowiella_natans_CCMP2755_jgi_Bigna1_146050_aug1.108_g20758:0.0000010000,Rhizaria-Chlorarachniophyceae-Bigelowiella_natans_CCMP2755_jgi_Bigna1_83416_fgenesh1_pg.108___2:0.0000010000)100:0.6462398677,(Viridiplantae-Angiosperm-Arabidopsis_thaliana_sp_B3H5K9_NEDD1_ARATH:0.1714994452,(Viridiplantae-Angiosperm-Glycine_max_tr_I1JI29_I1JI29_SOYBN:0.0054907515,Viridiplantae-Angiosperm-Glycine_max_tr_K7M5A1_K7M5A1_SOYBN:0.0056979368)98:0.0634937729)100:0.7794026522)53:0.0478348095)64:0.1435801004)46:0.0814438165,Opisthokonta-Choanoflagellida-Salpingoeca_rosetta_tr_F2U1G6_F2U1G6_SALR5:1.0467180895)68:0.1745494843)100:0.6868315488);
```
