## Supplementary material for "Improved *Cladocopium goreaui* genome assembly reveals features of a facultative coral symbiont and the complex evolutionary history of dinoflagellate genes": OG0008028.treEdited.tre

```
(AlveoDino-Dinophyceae-Dinophysis_acuminata_DAEP01_MMETSP0797_Transcript_44854_m.89449:0.1349240346,(((((((AlveoDino-Dinophyceae-Gambierdiscus_australes_MMETSP0766_Transcript_59785_m.90564:0.0977601383,AlveoDino-Dinophyceae-Heterocapsa_rotundata_MMETSP0503_Transcript_54296_m.113261:0.1447640886)89:0.0305849280,AlveoDino-Dinophyceae-Karenia_brevis_SP1_Gene.18352__MMETSP0574_Transcript_15637__g.18352__m.18352:0.1892236135)58:0.0382523364,(AlveoDino-Dinophyceae-Karenia_brevis_SP1_MMETSP0573_Transcript_1376_m.1496:0.1191492508,AlveoDino-Dinophyceae-Peridinium_aciculiferum_MMETSP0370_Transcript_893_m.1582:0.1102044849)100:0.1058414248)91:0.0432333958,(((AlveoDino-Dinophyceae-Durusdinium_trenchii_CCMP2556.gene19550.mRNA1:0.1054473589,(((AlveoDino-Dinophyceae-Cladocopium_goreaui_evm.model.scf7180000357078.15:0.0000011084,AlveoDino-Dinophyceae-Cladocopium_C92_CC92.gene13593.mRNA1:0.0027325689)71:0.0000011084,AlveoDino-Dinophyceae-Breviolum_minutum_Bmin.gene11914.mRNA1:0.0209308644)93:0.0125290404,AlveoDino-Dinophyceae-Fugacium_kawagutii_Fkaw.gene13372.mRNA1:0.0337884147)79:0.0187350841)93:0.0364590952,(AlveoDino-Dinophyceae-Symbiodinium_natans_CCMP2548_Snat_CCMP2548.gene33506.mRNA1:0.0479715412,AlveoDino-Dinophyceae-Symbiodinium_pilosum_CCMP2461_Spil_CCMP2461.gene2153.mRNA1:0.0497831621)82:0.0211430564)66:0.0237080082,((AlveoDino-Dinophyceae-Durusdinium_trenchii_sh.g23264.t1:0.0586583914,((((AlveoDino-Dinophyceae-Cladocopium_C15_evm.model.scaffold_4553.2:0.0000011084,AlveoDino-Dinophyceae-Cladocopium_goreaui_evm.model.scf7180000357078.14:0.0000011084)98:0.0048192227,AlveoDino-Dinophyceae-Fugacium_kawagutii_Fkaw.gene22014.mRNA1:0.0302463487)70:0.0026957421,AlveoDino-Dinophyceae-Cladocopium_C92_CC92.gene13592.mRNA1:0.0033938769)90:0.0138739935,AlveoDino-Dinophyceae-Breviolum_minutum_Bmin.gene21553.mRNA1:0.0241283290)88:0.0193125105)99:0.0580002566,AlveoDino-Dinophyceae-Symbiodinium_natans_CCMP2548_Snat_CCMP2548.gene33505.mRNA1:0.0755578769)99:0.0569925852)96:0.0828697743)100:0.5380205470,(AlveoDino-Dinophyceae-Gambierdiscus_australes_MMETSP0766_Transcript_90359_m.136672:1.2829296694,(((Actinobacteria---Streptomyces_rimosus_ATCC10970_tr_L8EV85_L8EV85_STRR1:1.5660623855,Archaea---Methanococcus_maripaludis_S2_tr_Q6M0B5_Q6M0B5_METMP:1.9343220231)52:0.1752405710,(((Archaea---Methanobacterium_paludis_tr_F6D680_F6D680_METPW:0.2389497449,Archaea---Methanobacterium_paludis_tr_F6D679_F6D679_METPW:0.1262444310)100:1.1801143180,Cyanobacteria---Synechocystis_sp_PCC_6803_tr_P72900_P72900_SYNY3:1.0935281476)99:0.4467010908,Cyanobacteria---Synechocystis_sp_PCC_6803_tr_Q6ZET2_Q6ZET2_SYNY3:1.9063299720)74:0.3490181562)32:0.1619142426,(Planctomycetes---Rhodopirellula_baltica_DSM10527_tr_Q7USS4_Q7USS4_RHOBA:1.4652582717,(((Proteobacteria-alpha-Bradyrhizobium_diazoefficiens_USDA110_tr_Q89D00_Q89D00_BRADU:0.6288487213,((Proteobacteria-beta-Burkholderia_phymatum_DSM17167_tr_B2JFM2_B2JFM2_PARP8:0.2406850108,Proteobacteria-beta-Burkholderia_phymatum_DSM17167_tr_B2JGQ4_B2JGQ4_PARP8:0.2175171980)84:0.0781163387,Proteobacteria-beta-Burkholderia_phymatum_DSM17167_tr_B2JJ48_B2JJ48_PARP8:0.1964053471)99:0.2108239669)78:0.0686291383,Proteobacteria-alpha-Bradyrhizobium_diazoefficiens_USDA110_tr_Q89JQ5_Q89JQ5_BRADU:0.3821511540)94:0.4548092817,Proteobacteria-beta-Burkholderia_phymatum_DSM17167_tr_B2JRV6_B2JRV6_PARP8:0.3443967819)100:0.7004604301)100:0.9284542024)99:0.7104270004)92:0.3687253465)96:0.2521282642,AlveoDino-Dinophyceae-Gambierdiscus_australes_MMETSP0766_Transcript_8652_m.13310:0.1785608084)97:0.0995409184,AlveoDino-Dinophyceae-Karenia_brevis_SP1_MMETSP0573_Transcript_40092_m.48346:0.1414298817)99:0.0806902681,AlveoDino-Dinophyceae-Karenia_brevis_SP1_MMETSP0573_Transcript_61877_m.73597:0.1503934711);
```
