## Supplementary material for "Improved *Cladocopium goreaui* genome assembly reveals features of a facultative coral symbiont and the complex evolutionary history of dinoflagellate genes": OG0008550.treEdited.tre

```
(Alveolata-Chromerida-Chromera_velia_Cvel_2759:1.6517785165,((Alveolata-Chromerida-Vitrella_brassicaformis_Vbra_9277:0.6356615450,(AlveoDino-Dinophyceae-Oxyrrhis_marina_Gene.128094__MMETSP0469_Transcript_85625__g.128094__m.128094:0.8416734074,Rhizaria-Foraminifera-Reticulomyxa_filosa_tr_X6N9N4_X6N9N4_RETFI:0.9188106822)100:0.5992981249)63:0.0703426725,(((((AlveoDino-Dinophyceae-Gambierdiscus_australes_MMETSP0766_Transcript_71313_m.106985:0.3377500874,(AlveoDino-Dinophyceae-Polarella_glacialis_CCMP1383_evm.model.CCMP1383_scf7180000591194.1:0.0000010000,AlveoDino-Dinophyceae-Polarella_glacialis_CCMP2088_evm.model.CCMP2088_scf7180000715575.11:0.0066459280)100:0.1778105859)59:0.0942683785,((AlveoDino-Dinophyceae-Amphidinium_gibbosum.g82034.t1:1.1512026411,(AlveoDino-Dinophyceae-Durusdinium_trenchii_CCMP2556.gene30603.mRNA1:0.0000010000,AlveoDino-Dinophyceae-Durusdinium_trenchii_CCMP2556.gene30624.mRNA1:0.0000010000)100:0.0576126357)45:0.0516403376,(((AlveoDino-Dinophyceae-Cladocopium_C15_evm.model.scaffold_5238.13:0.0312973505,AlveoDino-Dinophyceae-Cladocopium_C92_CC92.gene387.mRNA1:0.0139127944)49:0.0000020311,AlveoDino-Dinophyceae-Cladocopium_goreaui_evm.model.scf7180000356008.9:0.0000020523)96:0.0345373468,AlveoDino-Dinophyceae-Breviolum_minutum_Bmin.gene20423.mRNA1:0.0738959329)80:0.0277666601)50:0.0588674962)57:0.1183201317,AlveoDino-Dinophyceae-Symbiodinium_pilosum_CCMP2461_Spil_CCMP2461.gene13730.mRNA1:0.0039944656)56:0.0995574987,((((AlveoDino-Dinophyceae-Symbiodinium_microadriaticum_CCMP2467_Smic.gene19779.mRNA1:0.0000010000,AlveoDino-Dinophyceae-Symbiodinium_microadriaticum_04_503SCI_Smic_04-503SCI.03.gene5292.mRNA1:0.0000010000)59:0.0000010000,AlveoDino-Dinophyceae-Symbiodinium_microadriaticum_CassKB8_Smic_CassKB8.gene2878.mRNA1:0.0459324576)96:0.0045572146,AlveoDino-Dinophyceae-Symbiodinium_linucheae_CCMP2456_Slin_CCMP2456.gene6328.mRNA1:0.0134234302)79:0.0061609977,(AlveoDino-Dinophyceae-Symbiodinium_tridacnidorum_Sh18_Stri.gene10678.mRNA1:0.0000010000,AlveoDino-Dinophyceae-Symbiodinium_tridacnidorum_CCMP2592_Stri_CCMP2592.gene22985.mRNA1:0.0000010000)98:0.0075024850)83:0.0298023374)42:0.0183512431,AlveoDino-Dinophyceae-Symbiodinium_natans_CCMP2548_Snat_CCMP2548.gene17282.mRNA1:0.0826950616)91:0.4738730471)65:0.1266199944,((((Amoebozoa-Discosea-Acanthamoeba_castellanii_str_Neff_XP_004333792.1:0.7002009587,Opisthokonta-Choanoflagellida-Salpingoeca_rosetta_tr_F2UTB1_F2UTB1_SALR5:0.5021312646)74:0.1314919284,(Opisthokonta-Metazoa-Amphimedon_queenslandica_tr_A0A1X7UE16_A0A1X7UE16_AMPQE:0.4990555717,((((Opisthokonta-Metazoa-Daphnia_pulex_tr_E9I110_E9I110_DAPPU:0.2589731842,Opisthokonta-Metazoa-Caenorhabditis_elegans_tr_O01886_O01886_CAEEL:0.5719489248)83:0.1502326310,Opisthokonta-Metazoa-Lottia_gigantea_tr_V4CFY0_V4CFY0_LOTGI:0.3429061428)66:0.0635866481,Opisthokonta-Metazoa-Homo_sapiens_sp_Q96I76_GPTC3_HUMAN:0.3185426082)34:0.0376147596,((Opisthokonta-Metazoa-Nematostella_vectensis_tr_A7T825_A7T825_NEMVE:0.2350525682,Opisthokonta-Metazoa-Nematostella_vectensis_tr_A7S531_A7S531_NEMVE:0.0132331728)100:0.2148024902,(((Opisthokonta-Metazoa-Stylophora_pistillata_tr_A0A2B4SSV7_A0A2B4SSV7_STYPI:0.0893307283,Opisthokonta-Metazoa-Acropora_digitifera_aug_v2a.19406.t1:0.1037812827)94:0.0374738021,(Opisthokonta-Metazoa-Orbicella_faveolata_XP_020621214.1:0.0000010000,Opisthokonta-Metazoa-Orbicella_faveolata_XP_020621215.1:0.0000010000)100:0.0812663319)85:0.0356045147,Opisthokonta-Metazoa-Porites_lutea_plut2.m8.15419.m1:0.0447994386)100:0.1471592587)94:0.1049747948)37:0.0622728232)77:0.0699085026)85:0.1173379573,(Rhizaria-Chlorarachniophyceae-Bigelowiella_natans_CCMP2755_jgi_Bigna1_145128_aug1.95_g19836:0.0000010000,(Rhizaria-Chlorarachniophyceae-Bigelowiella_natans_CCMP2755_jgi_Bigna1_91284_estExt_fgenesh1_pg.C_950038:0.0000010000,Rhizaria-Chlorarachniophyceae-Bigelowiella_natans_CCMP2755_jgi_Bigna1_82655_fgenesh1_pg.95___38:0.0000010000)63:0.0000010000)100:1.2175113220)83:0.1481423109,Glaucophyta---Cyanophora_paradoxa_ConsensusfromContig53448-snap_masked-ConsensusfromContig53448-abinit-gene-0.1-mRNA-1_cds_10183/119-336_1_-:0.7800052336)75:0.0442869326);
```
