## Supplementary material for "Improved *Cladocopium goreaui* genome assembly reveals features of a facultative coral symbiont and the complex evolutionary history of dinoflagellate genes": OG0008806.treEdited.tre

```
(AlveoDino-Dinophyceae-Karenia_brevis_SP1_Gene.15651__MMETSP0574_Transcript_13679__g.15651__m.15651:0.3662094371,AlveoDino-Dinophyceae-Karenia_brevis_SP1_Gene.2021__MMETSP0574_Transcript_2872__g.2021__m.2021:0.4928416657,((((((AlveoDino-Dinophyceae-Heterocapsa_rotundata_MMETSP0503_Transcript_44717_m.94049:0.5568561982,AlveoDino-Dinophyceae-Cladocopium_goreaui_evm.model.scf7180000355948.20:0.0000025554)99:0.2021700399,AlveoDino-Dinophyceae-Durusdinium_trenchii_sh.g28432.t1:0.2585044901)100:3.1103987360,AlveoDino-Dinophyceae-Symbiodinium_linucheae_CCMP2456_Slin_CCMP2456.gene4250.mRNA1:0.1069408911)27:0.2667807508,(((((AlveoDino-Dinophyceae-Symbiodinium_microadriaticum_CCMP2467_Smic.gene20123.mRNA1:0.0000010000,(AlveoDino-Dinophyceae-Symbiodinium_microadriaticum_04_503SCI_Smic_04-503SCI.03.gene26885.mRNA1:0.0000010000,AlveoDino-Dinophyceae-Symbiodinium_microadriaticum_CassKB8_Smic_CassKB8.gene17211.mRNA1:0.0000010000)56:0.0000010000)100:0.2941351987,((((((AlveoDino-Dinophyceae-Symbiodinium_microadriaticum_CCMP2467_Smic.gene29383.mRNA1:0.0248833915,AlveoDino-Dinophyceae-Symbiodinium_necroappetens_CCMP2469_Snec_CCMP2469.gene16932.mRNA1:0.0186081445)81:0.0207454600,AlveoDino-Dinophyceae-Symbiodinium_microadriaticum_CassKB8_Smic_CassKB8.gene24041.mRNA1:0.0635876444)93:0.0925839592,((AlveoDino-Dinophyceae-Symbiodinium_microadriaticum_04_503SCI_Smic_04-503SCI.03.gene8120.mRNA1:0.0000010000,AlveoDino-Dinophyceae-Symbiodinium_microadriaticum_CassKB8_Smic_CassKB8.gene11677.mRNA1:0.0000010000)99:0.0190455903,AlveoDino-Dinophyceae-Symbiodinium_necroappetens_CCMP2469_Snec_CCMP2469.gene13042.mRNA1:0.0146010826)100:0.2662367873)79:0.0549422531,AlveoDino-Dinophyceae-Symbiodinium_necroappetens_CCMP2469_Snec_CCMP2469.gene14954.mRNA1:0.1734125611)47:0.0342731512,(AlveoDino-Dinophyceae-Symbiodinium_microadriaticum_04_503SCI_Smic_04-503SCI.03.gene11657.mRNA1:0.1236445695,AlveoDino-Dinophyceae-Symbiodinium_necroappetens_CCMP2469_Snec_CCMP2469.gene9479.mRNA1:0.1514427132)84:0.0422885236)51:0.0235639117,AlveoDino-Dinophyceae-Symbiodinium_necroappetens_CCMP2469_Snec_CCMP2469.gene18716.mRNA1:0.3160704132)75:0.0273588761)80:0.0383762299,((AlveoDino-Dinophyceae-Symbiodinium_necroappetens_CCMP2469_Snec_CCMP2469.gene20294.mRNA1:0.1487182455,AlveoDino-Dinophyceae-Symbiodinium_tridacnidorum_Sh18_Stri.gene2547.mRNA1:0.2063078052)65:0.0258497729,AlveoDino-Dinophyceae-Symbiodinium_tridacnidorum_Sh18_Stri.gene24148.mRNA1:0.2273229274)52:0.0369274393)49:0.0361643243,((((AlveoDino-Dinophyceae-Symbiodinium_tridacnidorum_Sh18_Stri.gene4573.mRNA1:0.0188003834,AlveoDino-Dinophyceae-Symbiodinium_tridacnidorum_Sh18_Stri.gene4575.mRNA1:0.1093353316)39:0.0135489067,AlveoDino-Dinophyceae-Symbiodinium_tridacnidorum_Sh18_Stri.gene4576.mRNA1:0.0922221300)70:0.0202415987,AlveoDino-Dinophyceae-Symbiodinium_tridacnidorum_Sh18_Stri.gene13178.mRNA1:0.0699549919)97:0.0485410251,(AlveoDino-Dinophyceae-Symbiodinium_tridacnidorum_CCMP2592_Stri_CCMP2592.gene4985.mRNA1:0.0733425568,(AlveoDino-Dinophyceae-Symbiodinium_tridacnidorum_CCMP2592_Stri_CCMP2592.gene4987.mRNA1:0.1477467988,AlveoDino-Dinophyceae-Symbiodinium_tridacnidorum_CCMP2592_Stri_CCMP2592.gene35928.mRNA1:0.1026796537)95:0.0293713258)92:0.0502251139)92:0.0705267885)44:0.0264535331,(AlveoDino-Dinophyceae-Symbiodinium_microadriaticum_04_503SCI_Smic_04-503SCI.03.gene1567.mRNA1:0.3757507899,AlveoDino-Dinophyceae-Symbiodinium_tridacnidorum_Sh18_Stri.gene16517.mRNA1:0.2939974700)81:0.0670047512)74:0.0366041154)28:0.1323556045,((AlveoDino-Dinophyceae-Durusdinium_trenchii_CCMP2556.gene34017.mRNA1:0.5188418018,AlveoDino-Dinophyceae-Durusdinium_trenchii_sh.g31834.t1:0.4180439195)98:0.1460414612,AlveoDino-Dinophyceae-Breviolum_minutum_Bmin.gene23524.mRNA1:0.9789206639)34:0.0818165277)97:0.2856332120,Discobida-Euglenozoid-Euglena_gracilis_EG_transcript_15321:1.7671595230)58:0.0833768446);
```
