## Supplementary material for "Improved *Cladocopium goreaui* genome assembly reveals features of a facultative coral symbiont and the complex evolutionary history of dinoflagellate genes": OG0008986.treEdited.tre

```
(AlveoDino-Dinophyceae-Alexandrium_tamarense_CCMP1771_Gene.162829__MMETSP0382_Transcript_78383__g.162829__m.162829:0.1689128409,(AlveoDino-Dinophyceae-Gymnodinium_catenatum_GC744_Gene.111227__MMETSP0784_Transcript_57548__g.111227__m.111227:0.2712989685,(AlveoDino-Dinophyceae-Polarella_glacialis_CCMP1383_evm.model.CCMP1383_scf7180000590832.8:0.0000010000,AlveoDino-Dinophyceae-Polarella_glacialis_CCMP2088_evm.model.CCMP2088_scf7180000717316.1:0.0000010000)100:0.2100624743)61:0.0370334602,((((((AlveoDino-Dinophyceae-Oxyrrhis_marina_Gene.42257__MMETSP0469_Transcript_28324__g.42257__m.42257:0.3448326469,((((Discobida-Euglenozoid-Euglena_gracilis_EG_transcript_13573:1.7301605578,((((((((Stramenopiles-Bacillariophyta-Fragilariopsis_cylindrus_CCMP1102_jgi_Fracy1_248036_fgenesh2_pg.22___140:0.0000000000,Stramenopiles-Bacillariophyta-Fragilariopsis_cylindrus_CCMP1102_jgi_Fracy1_140763_gw1.22.39.1:0.0000000000):0.0000000000,Stramenopiles-Bacillariophyta-Fragilariopsis_cylindrus_CCMP1102_jgi_Fracy1_159827_gw1.22.180.1:0.0000000000):0.0000000000,Stramenopiles-Bacillariophyta-Fragilariopsis_cylindrus_CCMP1102_jgi_Fracy1_194686_e_gw1.22.39.1:0.0000000000):0.0000000000,Stramenopiles-Bacillariophyta-Fragilariopsis_cylindrus_CCMP1102_jgi_Fracy1_194645_e_gw1.22.180.1:0.0000000000):0.0000010000,Stramenopiles-Bacillariophyta-Fragilariopsis_cylindrus_CCMP1102_jgi_Fracy1_228597_fgenesh2_pm.22___17:0.0000010000)98:0.0177439686,((Stramenopiles-Bacillariophyta-Fragilariopsis_cylindrus_CCMP1102_jgi_Fracy1_140758_gw1.55.18.1:0.0000010000,Stramenopiles-Bacillariophyta-Fragilariopsis_cylindrus_CCMP1102_jgi_Fracy1_200631_e_gw1.55.18.1:0.0000010000)61:0.0000010000,(Stramenopiles-Bacillariophyta-Fragilariopsis_cylindrus_CCMP1102_jgi_Fracy1_150479_gw1.55.60.1:0.0000010000,Stramenopiles-Bacillariophyta-Fragilariopsis_cylindrus_CCMP1102_jgi_Fracy1_200656_e_gw1.55.60.1:0.0000010000)54:0.0000010000)34:0.0000010000)100:0.2518918998,Stramenopiles-Bacillariophyta-Phaeodactylum_tricornutum_jgi_Phatr2_47970_estExt_fgenesh1_pg.C_chr_150239:0.2504097319)63:0.1241465074,Stramenopiles-Bacillariophyta-Thalassiosira_pseudonana_CCMP1335_tr_B8LCF6_B8LCF6_THAPS:0.2479779001)98:0.3257865039)77:0.1180194041,Cryptophyta---Guillardia_theta_CCMP2712_XP_005833744.1:0.4150543836)58:0.1961582495,(Stramenopiles-Phaeophyceae-Ectocarpus_siliculosus_tr_D7G4V1_D7G4V1_ECTSI:0.0245343280,Stramenopiles-Phaeophyceae-Cladosiphon_okamuranus_g9175.t1:0.1238007217)100:0.4398739217)26:0.0144668361,(Haptophyta---Emiliania_huxleyi_CCMP1516_tr_R1FRP1_R1FRP1_EMIHU:0.6157305581,Stramenopiles-Pelagophyte-Aureococcus_anophagefferens_tr_F0YPR4_F0YPR4_AURAN:0.5724433768)69:0.1968506828)96:0.1361983052)94:0.1125930531,AlveoDino-Dinophyceae-Amphidinium_gibbosum.g8524.t1:0.3322210383)89:0.0631749780,((((((AlveoDino-Dinophyceae-Durusdinium_trenchii_CCMP2556.gene9712.mRNA1:0.0000010000,AlveoDino-Dinophyceae-Durusdinium_trenchii_CCMP2556.gene9799.mRNA1:0.0000010000)66:0.0000010000,AlveoDino-Dinophyceae-Durusdinium_trenchii_sh.g29650.t1:0.0000010000)100:0.0751291998,AlveoDino-Dinophyceae-Breviolum_minutum_Bmin.gene28632.mRNA1:0.1843475809)83:0.0165963090,AlveoDino-Dinophyceae-Fugacium_kawagutii_Fkaw.gene3713.mRNA1:0.0290524250)75:0.0051850662,((AlveoDino-Dinophyceae-Cladocopium_C15_evm.model.scaffold_8389.5:0.1343435475,AlveoDino-Dinophyceae-Cladocopium_goreaui_evm.model.scf7180000356574.6:0.0263936401)67:0.0000010000,AlveoDino-Dinophyceae-Cladocopium_C92_CC92.gene26730.mRNA1:0.0000010000)96:0.0209834853)95:0.0624521590,(((((((AlveoDino-Dinophyceae-Symbiodinium_microadriaticum_CCMP2467_Smic.gene28437.mRNA1:0.0000000000,AlveoDino-Dinophyceae-Symbiodinium_necroappetens_CCMP2469_Snec_CCMP2469.gene14223.mRNA1:0.0000000000):0.0000000000,AlveoDino-Dinophyceae-Symbiodinium_microadriaticum_CassKB8_Smic_CassKB8.gene26310.mRNA1:0.0000000000):0.0000010000,AlveoDino-Dinophyceae-Symbiodinium_microadriaticum_04_503SCI_Smic_04-503SCI.03.gene25114.mRNA1:0.0000010000)97:0.0062113059,AlveoDino-Dinophyceae-Symbiodinium_linucheae_CCMP2456_Slin_CCMP2456.gene24365.mRNA1:0.0124162021)95:0.0061987289,AlveoDino-Dinophyceae-Symbiodinium_tridacnidorum_Sh18_Stri.gene4739.mRNA1:0.0000010000)44:0.0061912959,AlveoDino-Dinophyceae-Symbiodinium_tridacnidorum_CCMP2592_Stri_CCMP2592.gene33014.mRNA1:0.0000010000)97:0.0353103524,(AlveoDino-Dinophyceae-Symbiodinium_natans_CCMP2548_Snat_CCMP2548.gene8993.mRNA1:0.0739566166,AlveoDino-Dinophyceae-Symbiodinium_pilosum_CCMP2461_Spil_CCMP2461.gene19149.mRNA1:0.0397507760)94:0.0368959051)95:0.0579656060)97:0.1228011066)79:0.0612149373,AlveoDino-Dinophyceae-Heterocapsa_rotundata_MMETSP0503_Transcript_74796_m.154871:0.2367922636)44:0.0717804121,AlveoDino-Dinophyceae-Prorocentrum_minimum_MMETSP0057_Transcript_45276_m.83122:0.1997199170)43:0.0289658631,AlveoDino-Dinophyceae-Peridinium_aciculiferum_MMETSP0370_Transcript_84227_m.149676:0.2031832083)65:0.0429869288);
```
