## Supplementary material for "Improved *Cladocopium goreaui* genome assembly reveals features of a facultative coral symbiont and the complex evolutionary history of dinoflagellate genes": OG0009637.treEdited.tre

```
(Alveolata-Chromerida-Chromera_velia_Cvel_2532:1.3528513646,(((Alveolata-Chromerida-Chromera_velia_Cvel_11410:2.1459868750,(((((AlveoDino-Dinophyceae-Alexandrium_tamarense_CCMP1771_Gene.75422__MMETSP0382_Transcript_37131__g.75422__m.75422:0.3907732779,AlveoDino-Dinophyceae-Peridinium_aciculiferum_MMETSP0370_Transcript_61777_m.108799:0.2313869566)89:0.0524913809,AlveoDino-Dinophyceae-Heterocapsa_rotundata_MMETSP0503_Transcript_62036_m.128556:0.2749962055)85:0.0959537160,(((AlveoDino-Dinophyceae-Durusdinium_trenchii_CCMP2556.gene4526.mRNA1:0.1600482826,AlveoDino-Dinophyceae-Cladocopium_goreaui_evm.model.scf7180000353787.1:0.3063244105)100:0.2700823467,AlveoDino-Dinophyceae-Symbiodinium_linucheae_CCMP2456_Slin_CCMP2456.gene13619.mRNA1:0.4372608096)90:0.1145437568,AlveoDino-Dinophyceae-Polarella_glacialis_CCMP2088_evm.model.CCMP2088_scf7180000719679.1:0.1174147591)84:0.0524540985)98:0.1542771684,AlveoDino-Dinophyceae-Noctiluca_scintillans_MMETSP0253_Transcript_49809_m.89949:0.5347808858)97:0.2508696664,AlveoDino-Dinophyceae-Oxyrrhis_marina_Gene.79456__MMETSP0469_Transcript_53129__g.79456__m.79456:0.9559563161)91:0.2115286386)37:0.1275233584,((((Alveolata-Ciliophora-Paramecium_tetraurelia_tr_A0D5J6_A0D5J6_PARTE:0.1345488833,Alveolata-Ciliophora-Paramecium_tetraurelia_tr_A0DMJ9_A0DMJ9_PARTE:0.1946168563)100:1.0223989700,Alveolata-Ciliophora-Tetrahymena_thermophila_SB210_tr_I7M8N5_I7M8N5_TETTS:0.8363363013)100:0.9548148506,((Glaucophyta---Cyanophora_paradoxa_ConsensusfromContig15795-snap_masked-ConsensusfromContig15795-abinit-gene-0.0-mRNA-1_cds_5054/11-197_0_-:2.1707836404,((Rhizaria-Chlorarachniophyceae-Bigelowiella_natans_CCMP2755_jgi_Bigna1_146559_aug1.117_g21267:0.0040811947,(Rhizaria-Chlorarachniophyceae-Bigelowiella_natans_CCMP2755_jgi_Bigna1_91748_estExt_fgenesh1_pg.C_1170001:0.0000010071,Rhizaria-Chlorarachniophyceae-Bigelowiella_natans_CCMP2755_jgi_Bigna1_83853_fgenesh1_pg.117___1:0.0000010071)73:0.0000021094)98:0.1355001808,Rhizaria-Chlorarachniophyceae-Bigelowiella_natans_CCMP2755_jgi_Bigna1_65577_fgenesh1_kg.117___1___2560_1_CFAO_EXTA:0.0455994754)100:0.9959666364)45:0.2745256922,(Opisthokonta-Choanoflagellida-Salpingoeca_rosetta_tr_F2U4K2_F2U4K2_SALR5:1.4786159519,(Opisthokonta-Metazoa-Amphimedon_queenslandica_tr_A0A1X7UMX3_A0A1X7UMX3_AMPQE:1.2537553860,((Opisthokonta-Metazoa-Homo_sapiens_sp_Q63HM2_PCX4_HUMAN:0.5754950286,Opisthokonta-Metazoa-Lottia_gigantea_tr_V4B5H2_V4B5H2_LOTGI:0.5276500010)98:0.1321260652,(Opisthokonta-Metazoa-Nematostella_vectensis_tr_A7RZY1_A7RZY1_NEMVE:0.4101435789,(((Opisthokonta-Metazoa-Stylophora_pistillata_tr_A0A2B4SEL8_A0A2B4SEL8_STYPI:0.1471132248,Opisthokonta-Metazoa-Orbicella_faveolata_XP_020612134.1:0.0949769044)98:0.0502144821,Opisthokonta-Metazoa-Acropora_digitifera_aug_v2a.20010.t1:0.2370247231)71:0.0448677613,Opisthokonta-Metazoa-Porites_lutea_plut2.m8.16210.m1:0.1056231324)100:0.2146349833)100:0.2155501936)98:0.1963841046)86:0.1815135139)39:0.0490143236)27:0.0941597150)21:0.0936209501,((Alveolata-Perkinsea-Perkinsus_marinus_ATCC_50983_tr_C5L2D9_C5L2D9_PERM5:1.6207550816,Metamonada---Trichomonas_vaginalis_tr_A2ESD7_A2ESD7_TRIVA:2.7326445837)58:0.1928296877,Cryptophyta---Guillardia_theta_CCMP2712_XP_005837011.1:0.9317137716)33:0.1438881552)51:0.3129977020)15:0.0265482155,Cryptophyta---Guillardia_theta_CCMP2712_XP_005837012.1:3.7722889888)48:0.4933749298,AlveoDino-Dinophyceae-Alexandrium_tamarense_CCMP1771_Gene.287884__MMETSP0384_Transcript_176733__g.287884__m.287884:2.4276917772);
```
