## Supplementary material for "Improved *Cladocopium goreaui* genome assembly reveals features of a facultative coral symbiont and the complex evolutionary history of dinoflagellate genes": OG0009685.treEdited.tre

```
(AlveoDino-Dinophyceae-Dinophysis_acuminata_DAEP01_MMETSP0797_Transcript_54064_m.107221:0.3313333110,((((((AlveoDino-Dinophyceae-Alexandrium_tamarense_CCMP1771_Gene.200407__MMETSP0382_Transcript_96754__g.200407__m.200407:0.0000029687,AlveoDino-Dinophyceae-Alexandrium_tamarense_CCMP1771_Gene.295909__MMETSP0384_Transcript_181592__g.295909__m.295909:0.1661323687)94:0.0612479795,AlveoDino-Dinophyceae-Alexandrium_tamarense_CCMP1771_Gene.295906__MMETSP0384_Transcript_181591__g.295906__m.295906:0.0729643220)85:0.0155532477,AlveoDino-Dinophyceae-Gambierdiscus_australes_MMETSP0766_Transcript_50204_m.75697:0.2281250464)98:0.1814766166,AlveoDino-Dinophyceae-Prorocentrum_minimum_Gene.24545__MMETSP0053_Transcript_13478__g.24545__m.24545:0.3487290347)48:0.1224319426,(((AlveoDino-Dinophyceae-Durusdinium_trenchii_sh.g17385.t1:0.4328406721,AlveoDino-Dinophyceae-Symbiodinium_natans_CCMP2548_Snat_CCMP2548.gene413.mRNA1:0.2112758433)39:0.0000023053,(AlveoDino-Dinophyceae-Cladocopium_goreaui_evm.model.scf7180000352925.2:0.0354654842,AlveoDino-Dinophyceae-Cladocopium_C92_CC92.gene24848.mRNA1:0.0215093543)98:0.0712316155)67:0.0355292651,AlveoDino-Dinophyceae-Polarella_glacialis_CCMP1383_evm.model.CCMP1383_scf7180000591792.2:0.1362673201)49:0.2636200783)20:0.0984315236,(((((AlveoDino-Dinophyceae-Gambierdiscus_australes_MMETSP0766_Transcript_82634_m.124831:0.5165199658,(AlveoDino-Dinophyceae-Peridinium_aciculiferum_MMETSP0370_Transcript_19738_m.33846:0.5487942434,AlveoDino-Dinophyceae-Peridinium_aciculiferum_MMETSP0371_Transcript_4028_m.6789:0.6883758193)68:0.1006841891)59:0.1030216580,(((AlveoDino-Dinophyceae-Gambierdiscus_australes_MMETSP0766_Transcript_83412_m.126060:0.7348426769,(AlveoDino-Dinophyceae-Heterocapsa_rotundata_MMETSP0503_Transcript_734_m.1662:0.5094067774,(Discobida-Euglenozoid-Euglena_gracilis_EG_transcript_8833:0.7615260684,Stramenopiles-Phaeophyceae-Cladosiphon_okamuranus_g1023.t1:1.0048873654)99:1.8410845770)75:0.5739315867)77:0.3237479066,(((((AlveoDino-Dinophyceae-Symbiodinium_microadriaticum_CCMP2467_Smic.gene8.mRNA1:0.0000000000,AlveoDino-Dinophyceae-Symbiodinium_microadriaticum_CassKB8_Smic_CassKB8.gene9450.mRNA1:0.0000000000):0.0000000000,AlveoDino-Dinophyceae-Symbiodinium_necroappetens_CCMP2469_Snec_CCMP2469.gene1118.mRNA1:0.0000000000):0.0000010000,AlveoDino-Dinophyceae-Symbiodinium_microadriaticum_04_503SCI_Smic_04-503SCI.03.gene10871.mRNA1:0.0000010000)96:0.0163298483,AlveoDino-Dinophyceae-Symbiodinium_tridacnidorum_CCMP2592_Stri_CCMP2592.gene36360.mRNA1:0.0254214952)93:0.0660250866,AlveoDino-Dinophyceae-Symbiodinium_pilosum_CCMP2461_Spil_CCMP2461.gene21550.mRNA1:0.1388512358)97:0.2809912854)41:0.0646890272,(AlveoDino-Dinophyceae-Polarella_glacialis_CCMP1383_evm.model.CCMP1383_scf7180000582040.1:0.0130738353,(AlveoDino-Dinophyceae-Polarella_glacialis_CCMP1383_evm.model.CCMP1383_scf7180000553054.2:0.0000010000,AlveoDino-Dinophyceae-Polarella_glacialis_CCMP2088_evm.model.CCMP2088_scf7180000718110.2:0.0000010000)49:0.0000010000)98:0.3632298013)49:0.1080104929)62:0.0670764256,AlveoDino-Dinophyceae-Cladocopium_C92_CC92.gene6726.mRNA1:3.2466122383)66:0.2341330605,((AlveoDino-Dinophyceae-Cladocopium_goreaui_evm.model.scf7180000352925.3:0.1339628103,AlveoDino-Dinophyceae-Breviolum_minutum_Bmin.gene23257.mRNA1:0.1704595482)79:0.0544892952,AlveoDino-Dinophyceae-Fugacium_kawagutii_Fkaw.gene112.mRNA1:0.1920381480)53:0.0715168750)100:2.8909768410,((AlveoDino-Dinophyceae-Gymnodinium_catenatum_GC744_Gene.26170__MMETSP0784_Transcript_13916__g.26170__m.26170:0.4630153248,AlveoDino-Dinophyceae-Heterocapsa_rotundata_MMETSP0503_Transcript_15076_m.32241:0.7746308826)88:0.0775329698,AlveoDino-Dinophyceae-Gymnodinium_catenatum_GC744_Gene.49971__MMETSP0784_Transcript_25826__g.49971__m.49971:0.5519855711)87:0.0607476288)32:0.1904216446)93:0.1122581194,AlveoDino-Dinophyceae-Prorocentrum_minimum_MMETSP0055_Transcript_27848_m.49304:0.4969126649);
```
