## Supplementary material for "Improved *Cladocopium goreaui* genome assembly reveals features of a facultative coral symbiont and the complex evolutionary history of dinoflagellate genes": OG0009894.treEdited.tre

```
(AlveoDino-Dinophyceae-Dinophysis_acuminata_DAEP01_MMETSP0797_Transcript_38455_m.76520:0.2612679653,((AlveoDino-Dinophyceae-Alexandrium_tamarense_CCMP1771_Gene.277087__MMETSP0384_Transcript_170253__g.277087__m.277087:0.1198807742,AlveoDino-Dinophyceae-Amphidinium_gibbosum.g23946.t1:1.3036089557)70:0.1488298842,(AlveoDino-Dinophyceae-Gambierdiscus_australes_MMETSP0766_Transcript_47865_m.71935:0.4116085881,(((AlveoDino-Dinophyceae-Noctiluca_scintillans_MMETSP0253_Transcript_28721_m.51330:0.5508664443,((AlveoDino-Dinophyceae-Peridinium_aciculiferum_MMETSP0370_Transcript_63653_m.112060:0.9428424465,AlveoDino-Dinophyceae-Peridinium_aciculiferum_MMETSP0370_Transcript_86686_m.154585:0.3217027512)95:0.3531996627,((((AlveoDino-Dinophyceae-Durusdinium_trenchii_CCMP2556.gene17465.mRNA1:0.0000020860,AlveoDino-Dinophyceae-Durusdinium_trenchii_sh.g27123.t1:0.0000021017)100:0.2227655775,((AlveoDino-Dinophyceae-Cladocopium_goreaui_evm.model.scf7180000354282.5:0.1344454368,AlveoDino-Dinophyceae-Breviolum_minutum_Bmin.gene6424.mRNA1:0.1151378348)83:0.0454848258,AlveoDino-Dinophyceae-Fugacium_kawagutii_Fkaw.gene23451.mRNA1:0.2118174159)78:0.0652692510)100:0.3158788207,(((((AlveoDino-Dinophyceae-Symbiodinium_microadriaticum_CCMP2467_Smic.gene7141.mRNA1:0.0000021211,AlveoDino-Dinophyceae-Symbiodinium_microadriaticum_CassKB8_Smic_CassKB8.gene28617.mRNA1:0.0000010000)66:0.0147740074,AlveoDino-Dinophyceae-Symbiodinium_microadriaticum_04_503SCI_Smic_04-503SCI.03.gene16390.mRNA1:0.3570652446)89:0.0059687868,AlveoDino-Dinophyceae-Symbiodinium_linucheae_CCMP2456_Slin_CCMP2456.gene18680.mRNA1:0.0093404057)85:0.0069256719,AlveoDino-Dinophyceae-Symbiodinium_tridacnidorum_Sh18_Stri.gene14536.mRNA1:0.0065993088)98:0.1316558019,AlveoDino-Dinophyceae-Symbiodinium_natans_CCMP2548_Snat_CCMP2548.gene5490.mRNA1:0.1418420344)100:0.3250458257)95:0.1513293150,(AlveoDino-Dinophyceae-Polarella_glacialis_CCMP1383_evm.model.CCMP1383_scf7180000544956.10:0.0000010000,(AlveoDino-Dinophyceae-Polarella_glacialis_CCMP1383_evm.model.CCMP1383_scf7180000589093.5:0.0000010000,AlveoDino-Dinophyceae-Polarella_glacialis_CCMP2088_evm.model.CCMP2088_scf7180000710891.5:0.0000010000)49:0.0000010000)100:0.3659560462)89:0.1281033740)93:0.1286832626)93:0.2373981493,((((Discobida-Euglenozoid-Euglena_gracilis_EG_transcript_19529:0.8485666407,(Rhizaria-Chlorarachniophyceae-Bigelowiella_natans_CCMP2755_jgi_Bigna1_134289_aug1.24_g8997:0.0000010000,Rhizaria-Chlorarachniophyceae-Bigelowiella_natans_CCMP2755_jgi_Bigna1_73499_fgenesh1_pg.24___155:0.0000010000)100:1.3022640980)74:0.2624017046,Stramenopiles-Pelagophyte-Aureococcus_anophagefferens_tr_F0YF39_F0YF39_AURAN:0.9644060798)70:0.0904689426,(Haptophyta---Emiliania_huxleyi_CCMP1516_tr_R1CMB9_R1CMB9_EMIHU:0.0047590966,Haptophyta---Emiliania_huxleyi_CCMP1516_tr_R1E1K3_R1E1K3_EMIHU:0.0000010000)100:1.1961917830)73:0.1553608698,((Opisthokonta-Metazoa-Nematostella_vectensis_tr_A7RLQ1_A7RLQ1_NEMVE:0.4954515375,((Opisthokonta-Metazoa-Stylophora_pistillata_tr_A0A2B4S1I3_A0A2B4S1I3_STYPI:0.1489127654,Opisthokonta-Metazoa-Orbicella_faveolata_XP_020623892.1:0.1070147712)74:0.0600043024,Opisthokonta-Metazoa-Porites_lutea_plut2.m8.4199.m1:0.2625422320)73:0.1984933447)100:1.2447273640,Stramenopiles-Ochrophyta-Nannochloropsis_gaditana_tr_W7U3Q7_W7U3Q7_9STRA:1.2710291254)69:0.2033421570)99:0.5073349073)89:0.1607884724,(AlveoDino-Dinophyceae-Prorocentrum_minimum_Gene.45963__MMETSP0053_Transcript_25630__g.45963__m.45963:0.0000010000,AlveoDino-Dinophyceae-Prorocentrum_minimum_Gene.177694__MMETSP0056_Transcript_96163__g.177694__m.177694:0.0000010000)100:0.6550994551)70:0.1008998700)62:0.0999417219)65:0.0882883472,AlveoDino-Dinophyceae-Gymnodinium_catenatum_GC744_Gene.83968__MMETSP0784_Transcript_43686__g.83968__m.83968:0.2613232367);
```
