## Supplementary material for "Improved *Cladocopium goreaui* genome assembly reveals features of a facultative coral symbiont and the complex evolutionary history of dinoflagellate genes": OG0010328.treEdited.tre

```
(Alveolata-Chromerida-Vitrella_brassicaformis_Vbra_21540:1.2927251551,(((((((AlveoDino-Dinophyceae-Alexandrium_tamarense_CCMP1771_Gene.97567__MMETSP0382_Transcript_47840__g.97567__m.97567:0.3147438938,AlveoDino-Dinophyceae-Amphidinium_gibbosum.g30387.t1:1.0652799604)53:0.2310322135,(AlveoDino-Dinophyceae-Gymnodinium_catenatum_GC744_Gene.210832__MMETSP0784_Transcript_107733__g.210832__m.210832:0.2649108641,AlveoDino-Dinophyceae-Peridinium_aciculiferum_MMETSP0370_Transcript_49227_m.86475:0.3335593679)97:0.1616591294)63:0.1752134776,(((AlveoDino-Dinophyceae-Polarella_glacialis_CCMP1383_evm.model.CCMP1383_scf7180000596385.1:0.0000010000,AlveoDino-Dinophyceae-Polarella_glacialis_CCMP1383_evm.model.CCMP1383_scf7180000544497.2:0.0000010000)75:0.0000010000,AlveoDino-Dinophyceae-Polarella_glacialis_CCMP1383_evm.model.CCMP1383_scf7180000564320.1:0.0000010000)61:0.0000010000,AlveoDino-Dinophyceae-Polarella_glacialis_CCMP2088_evm.model.CCMP2088_scf7180000714059.1:0.0060913297)100:0.2489971510)50:0.1494898676,((AlveoDino-Dinophyceae-Durusdinium_trenchii_CCMP2556.gene10399.mRNA1:0.0032074811,AlveoDino-Dinophyceae-Durusdinium_trenchii_CCMP2556.gene10351.mRNA1:0.0000010000)100:0.2728876044,(AlveoDino-Dinophyceae-Cladocopium_goreaui_evm.model.scf7180000353069.3:0.0163865635,AlveoDino-Dinophyceae-Cladocopium_C92_CC92.gene27634.mRNA1:0.1126150330)100:0.2689075565)99:0.1354979997)43:0.0660013183,((((AlveoDino-Dinophyceae-Symbiodinium_microadriaticum_CCMP2467_Smic.gene10190.mRNA1:0.0000010000,(AlveoDino-Dinophyceae-Symbiodinium_microadriaticum_04_503SCI_Smic_04-503SCI.03.gene18912.mRNA1:0.0000010000,AlveoDino-Dinophyceae-Symbiodinium_microadriaticum_CassKB8_Smic_CassKB8.gene13289.mRNA1:0.0000010000)56:0.0000010000)99:0.0143093098,AlveoDino-Dinophyceae-Symbiodinium_linucheae_CCMP2456_Slin_CCMP2456.gene4225.mRNA1:0.0115340245)99:0.0311377984,(AlveoDino-Dinophyceae-Symbiodinium_tridacnidorum_Sh18_Stri.gene7599.mRNA1:0.0033100664,AlveoDino-Dinophyceae-Symbiodinium_tridacnidorum_CCMP2592_Stri_CCMP2592.gene30153.mRNA1:0.0280049060)96:0.0250189099)96:0.0725831888,AlveoDino-Dinophyceae-Symbiodinium_natans_CCMP2548_Snat_CCMP2548.gene3381.mRNA1:0.1112750153)99:0.2000565833)97:0.8365437846,(Discobida-Euglenozoid-Euglena_gracilis_EG_transcript_3335:1.3927719293,(Viridiplantae-Chlorophyceae-Chlamydomonas_reinhardtii_tr_A0A2K3E418_A0A2K3E418_CHLRE:0.8045315332,Viridiplantae-Chlorophyceae-Volvox_carteri_f_nagariensis_tr_D8TVT3_D8TVT3_VOLCA:0.5616202023)100:0.7816962781)61:0.1128927346)59:0.1505355193,(((Amoebozoa-Discosea-Acanthamoeba_castellanii_str_Neff_XP_004337363.1:0.8809688266,((Opisthokonta-Metazoa-Daphnia_pulex_tr_E9FR23_E9FR23_DAPPU:0.8739190906,(Opisthokonta-Metazoa-Daphnia_pulex_tr_E9FXH0_E9FXH0_DAPPU:0.8047864904,Opisthokonta-Metazoa-Acropora_digitifera_aug_v2a.23107.t1:0.4656996442)87:0.1479599386)99:0.3121765207,Opisthokonta-Metazoa-Daphnia_pulex_tr_E9G026_E9G026_DAPPU:0.6381852256)78:0.2116872379)96:0.4499690771,Opisthokonta-Metazoa-Caenorhabditis_elegans_sp_P34318_SET3_CAEEL:1.9756436001)87:0.1534965893,Haptophyta---Emiliania_huxleyi_CCMP1516_tr_R1DJJ0_R1DJJ0_EMIHU:1.8929837852)55:0.0684380142)72:0.1655261278,(Opisthokonta-Choanoflagellida-Salpingoeca_rosetta_tr_F2UFR0_F2UFR0_SALR5:1.5439944432,Viridiplantae-Prasinophyceae-Bathycoccus_prasinos_XP_007508908.1:1.5286338209)73:0.2526187645);
```
