## Supplementary material for "Improved *Cladocopium goreaui* genome assembly reveals features of a facultative coral symbiont and the complex evolutionary history of dinoflagellate genes": OG0010613.treEdited.tre

```
(Alveolata-Ciliophora-Tetrahymena_thermophila_SB210_tr_I7ME53_I7ME53_TETTS:1.0815125533,(((((((AlveoDino-Dinophyceae-Dinophysis_acuminata_DAEP01_MMETSP0797_Transcript_27720_m.55292:0.2133224856,((AlveoDino-Dinophyceae-Alexandrium_tamarense_CCMP1771_Gene.155959__MMETSP0384_Transcript_95099__g.155959__m.155959:0.3525373086,(((((AlveoDino-Dinophyceae-Cladocopium_goreaui_evm.model.scf7180000353461.21:0.0043150152,AlveoDino-Dinophyceae-Cladocopium_goreaui_evm.model.scf7180000356175.9:0.0369705048)97:0.0043642141,AlveoDino-Dinophyceae-Cladocopium_C92_CC92.gene21610.mRNA1:0.0088904920)99:0.0507063109,AlveoDino-Dinophyceae-Breviolum_minutum_Bmin.gene23267.mRNA1:0.0606742228)100:0.1413506675,(AlveoDino-Dinophyceae-Symbiodinium_microadriaticum_CCMP2467_Smic.gene23742.mRNA1:0.0000009999,AlveoDino-Dinophyceae-Symbiodinium_microadriaticum_04_503SCI_Smic_04-503SCI.03.gene8226.mRNA1:0.0000009999)100:0.2287462347)100:0.1963969972,(AlveoDino-Dinophyceae-Polarella_glacialis_CCMP1383_evm.model.CCMP1383_scf7180000591741.2:0.0114244902,AlveoDino-Dinophyceae-Polarella_glacialis_CCMP1383_evm.model.CCMP1383_scf7180000547219.2:0.0278821025)100:0.1500854525)60:0.0484508478)58:0.0543293458,AlveoDino-Dinophyceae-Gymnodinium_catenatum_GC744_Gene.57257__MMETSP0784_Transcript_30093__g.57257__m.57257:0.2476968436)57:0.0383643083)53:0.0470847039,AlveoDino-Dinophyceae-Noctiluca_scintillans_MMETSP0253_Transcript_30356_m.54960:0.4449808437)87:0.1702683535,AlveoDino-Dinophyceae-Amphidinium_gibbosum.g70448.t1:0.5040305347)99:0.1918311371,AlveoDino-Dinophyceae-Oxyrrhis_marina_Gene.70469__MMETSP0468_Transcript_49988__g.70469__m.70469:0.7501013007)99:0.2964914173,(((Viridiplantae-Angiosperm-Arabidopsis_thaliana_sp_Q8VZD4_DEG15_ARATH:0.1087168979,(Viridiplantae-Angiosperm-Glycine_max_tr_K7M1I6_K7M1I6_SOYBN:0.0507754124,Viridiplantae-Angiosperm-Glycine_max_tr_K7MA70_K7MA70_SOYBN:0.0161724586)100:0.2222329083)100:0.3456900258,(Viridiplantae-Chlorophyceae-Chlamydomonas_reinhardtii_tr_A0A2K3D6D8_A0A2K3D6D8_CHLRE:0.0758675589,Viridiplantae-Chlorophyceae-Volvox_carteri_f_nagariensis_tr_D8UCH5_D8UCH5_VOLCA:0.1678695681)100:0.7721553057)54:0.1347571308,Viridiplantae-Trebouxiophyceae-Chlorella_variabilis_jgi_ChlNC64A_1_143502_IGS.gm_6_00076:0.5859101453)55:0.1130871074)28:0.0824563900,(Amoebozoa-Discosea-Acanthamoeba_castellanii_str_Neff_XP_004368241.1:0.6300764885,Amoebozoa-Evosea-Dictyostelium_discoideum_AX4_tr_Q54XC3_Q54XC3_DICDI:0.8459907953)68:0.1317120454)37:0.0708125402,((Opisthokonta-Metazoa-Homo_sapiens_sp_Q2T9J0_TYSD1_HUMAN:0.4982048087,Opisthokonta-Metazoa-Lottia_gigantea_tr_V4B9Y7_V4B9Y7_LOTGI:0.5990432238)96:0.1587576837,(Opisthokonta-Metazoa-Stylophora_pistillata_tr_A0A2B4SPP8_A0A2B4SPP8_STYPI:0.1363119203,((Opisthokonta-Metazoa-Acropora_digitifera_aug_v2a.18427.t1:0.2679094296,Opisthokonta-Metazoa-Porites_lutea_plut2.m8.15051.m1:0.1726076192)94:0.0844217937,Opisthokonta-Metazoa-Orbicella_faveolata_XP_020609485.1:0.2237573954)70:0.0542683712)100:0.4976120678)99:0.2527479449)72:0.2922308818,Viridiplantae-Prasinophyceae-Bathycoccus_prasinos_XP_007509819.1:1.0521020512);
```
