## Supplementary material for "Improved *Cladocopium goreaui* genome assembly reveals features of a facultative coral symbiont and the complex evolutionary history of dinoflagellate genes": OG0010881.treEdited.tre

```
(Alveolata-Chromerida-Vitrella_brassicaformis_Vbra_10635:1.3475699130,(((((((AlveoDino-Dinophyceae-Alexandrium_tamarense_CCMP1771_Gene.109505__MMETSP0382_Transcript_53209__g.109505__m.109505:0.1820367125,(AlveoDino-Dinophyceae-Gymnodinium_catenatum_GC744_Gene.24814__MMETSP0784_Transcript_13394__g.24814__m.24814:0.3469258882,AlveoDino-Dinophyceae-Peridinium_aciculiferum_MMETSP0371_Transcript_20307_m.35417:0.4648091289)92:0.0934687358)79:0.0328644379,AlveoDino-Dinophyceae-Peridinium_aciculiferum_MMETSP0370_Transcript_96881_m.172730:0.4821945594)67:0.0885112628,(AlveoDino-Dinophyceae-Prorocentrum_minimum_Gene.91083__MMETSP0053_Transcript_50510__g.91083__m.91083:0.3162821339,((((AlveoDino-Dinophyceae-Durusdinium_trenchii_CCMP2556.gene12188.mRNA1:0.1589106202,(((AlveoDino-Dinophyceae-Cladocopium_C15_evm.model.scaffold_3546.4:0.0253451365,AlveoDino-Dinophyceae-Cladocopium_goreaui_evm.model.scf7180000356993.42:0.0120937828)98:0.0101967717,AlveoDino-Dinophyceae-Cladocopium_C92_CC92.gene16146.mRNA1:0.0204837601)100:0.0793329776,AlveoDino-Dinophyceae-Fugacium_kawagutii_Fkaw.gene12876.mRNA1:0.0680626051)68:0.0347865006)65:0.0435002298,AlveoDino-Dinophyceae-Breviolum_minutum_Bmin.gene16004.mRNA1:0.1426455321)96:0.0803932823,(((AlveoDino-Dinophyceae-Symbiodinium_microadriaticum_04_503SCI_Smic_04-503SCI.03.gene1557.mRNA1:0.0000010000,AlveoDino-Dinophyceae-Symbiodinium_microadriaticum_CassKB8_Smic_CassKB8.gene3868.mRNA1:0.0000010000)67:0.0000010000,(AlveoDino-Dinophyceae-Symbiodinium_necroappetens_CCMP2469_Snec_CCMP2469.gene24538.mRNA1:0.3167315238,AlveoDino-Dinophyceae-Symbiodinium_linucheae_CCMP2456_Slin_CCMP2456.gene2653.mRNA1:0.1796802577)100:0.1014420648)96:0.0292984328,AlveoDino-Dinophyceae-Symbiodinium_natans_CCMP2548_Snat_CCMP2548.gene30669.mRNA1:0.0585432284)100:0.1375642127)100:0.2316948521,((((AlveoDino-Dinophyceae-Polarella_glacialis_CCMP1383_evm.model.CCMP1383_scf7180000590584.4:0.0000010000,AlveoDino-Dinophyceae-Polarella_glacialis_CCMP2088_evm.model.CCMP2088_scf7180000724765.3:0.0000010000)99:0.0161832741,((AlveoDino-Dinophyceae-Polarella_glacialis_CCMP1383_evm.model.CCMP1383_scf7180000597669.2:0.0000000000,AlveoDino-Dinophyceae-Polarella_glacialis_CCMP2088_evm.model.CCMP2088_scf7180000715354.1:0.0000000000):0.0000010000,AlveoDino-Dinophyceae-Polarella_glacialis_CCMP1383_evm.model.CCMP1383_scf7180000549326.1:0.0000010000)93:0.0039778562)22:0.0000010000,(AlveoDino-Dinophyceae-Polarella_glacialis_CCMP1383_evm.model.CCMP1383_scf7180000590191.8:0.0000010000,(AlveoDino-Dinophyceae-Polarella_glacialis_CCMP1383_evm.model.CCMP1383_scf7180000592300.3:0.0000010000,AlveoDino-Dinophyceae-Polarella_glacialis_CCMP2088_evm.model.CCMP2088_scf7180000719533.5:0.0000010000)95:0.0039809536)96:0.0079580652)28:0.0000010000,AlveoDino-Dinophyceae-Polarella_glacialis_CCMP1383_evm.model.CCMP1383_scf7180000596221.4:0.0079844177)100:0.1350074365)99:0.1373964759)74:0.0595371147)42:0.0211925945,AlveoDino-Dinophyceae-Heterocapsa_rotundata_MMETSP0503_Transcript_49788_m.104475:0.3623470121)99:0.3356062624,AlveoDino-Dinophyceae-Amphidinium_gibbosum.g31725.t1:0.7569340541)99:0.4639027127,Cryptophyta---Guillardia_theta_CCMP2712_XP_005840335.1:1.8181940185)81:0.1152656830,(Discobida-Euglenozoid-Euglena_gracilis_EG_transcript_10557:1.5281892272,Stramenopiles-Bacillariophyta-Thalassiosira_pseudonana_CCMP1335_tr_B5YN95_B5YN95_THAPS:0.5012662363)85:0.2452546020)71:0.0924527930,(Stramenopiles-Phaeophyceae-Ectocarpus_siliculosus_tr_D7G6A9_D7G6A9_ECTSI:0.1006541298,Stramenopiles-Phaeophyceae-Cladosiphon_okamuranus_g11908.t1:0.0092527760)100:0.6175777643);
```
