## Supplementary material for "Improved *Cladocopium goreaui* genome assembly reveals features of a facultative coral symbiont and the complex evolutionary history of dinoflagellate genes": OG0011224.treEdited.tre

```
(AlveoDino-Dinophyceae-Alexandrium_tamarense_CCMP1771_Gene.250135__MMETSP0382_Transcript_120774__g.250135__m.250135:0.1233426825,AlveoDino-Dinophyceae-Gambierdiscus_australes_MMETSP0766_Transcript_36065_m.54484:0.1204552372,(((AlveoDino-Dinophyceae-Gymnodinium_catenatum_GC744_Gene.17908__MMETSP0784_Transcript_9892__g.17908__m.17908:0.2949387409,(AlveoDino-Dinophyceae-Amphidinium_gibbosum.g7976.t1:0.0000010078,AlveoDino-Dinophyceae-Amphidinium_gibbosum.g7976.t2:0.0000010078)100:0.4737833110)31:0.0385400232,(AlveoDino-Dinophyceae-Peridinium_aciculiferum_MMETSP0371_Transcript_14986_m.26362:0.2184967806,AlveoDino-Dinophyceae-Prorocentrum_minimum_Gene.82817__MMETSP0056_Transcript_44842__g.82817__m.82817:0.1932384235)55:0.0549654097)18:0.0276030465,((AlveoDino-Dinophyceae-Oxyrrhis_marina_Gene.74722__MMETSP0469_Transcript_50327__g.74722__m.74722:0.6567395459,(Amoebozoa-Evosea-Dictyostelium_discoideum_AX4_sp_Q54K38_YME2_DICDI:1.1354122544,(Opisthokonta-Choanoflagellida-Salpingoeca_rosetta_tr_F2UP40_F2UP40_SALR5:1.2818705983,(Opisthokonta-Fungi-Laccaria_bicolor_S238N_H82_tr_B0D3Z3_B0D3Z3_LACBS:0.9314167690,Opisthokonta-Fungi-Saccharomyces_cerevisiae_sp_P32843_YME2_YEAST:1.0845897862)97:0.3195265955)89:0.1612041711)100:0.5493588392)98:0.2874694174,((((AlveoDino-Dinophyceae-Durusdinium_trenchii_CCMP2556.gene10219.mRNA1:0.0000010078,(AlveoDino-Dinophyceae-Durusdinium_trenchii_sh.g18576.t1:0.0000010078,AlveoDino-Dinophyceae-Durusdinium_trenchii_sh.g18576.t2:0.0000010078)100:0.0552942221)100:0.0305811966,(((AlveoDino-Dinophyceae-Cladocopium_goreaui_evm.model.scf7180000356552.4:0.0134320977,AlveoDino-Dinophyceae-Cladocopium_C92_CC92.gene14458.mRNA1:0.0717035424)88:0.0086933347,AlveoDino-Dinophyceae-Fugacium_kawagutii_Fkaw.gene6560.mRNA1:0.1473081709)75:0.0123666949,AlveoDino-Dinophyceae-Breviolum_minutum_Bmin.gene27747.mRNA1:0.0352992654)95:0.0240249973)98:0.0467051599,(((AlveoDino-Dinophyceae-Symbiodinium_microadriaticum_CassKB8_Smic_CassKB8.gene17354.mRNA1:0.0000010078,AlveoDino-Dinophyceae-Symbiodinium_tridacnidorum_Sh18_Stri.gene11646.mRNA1:0.0135845893)41:0.0000022173,AlveoDino-Dinophyceae-Symbiodinium_tridacnidorum_CCMP2592_Stri_CCMP2592.gene2240.mRNA1:0.7214138988)90:0.0103399429,AlveoDino-Dinophyceae-Symbiodinium_natans_CCMP2548_Snat_CCMP2548.gene10955.mRNA1:0.0340854389)99:0.0655000589)100:0.1348055631,AlveoDino-Dinophyceae-Polarella_glacialis_CCMP1383_evm.model.CCMP1383_scf7180000590631.1:0.1813539857)96:0.0558268943)41:0.0776023866)100:0.0789287565);
```
