## Supplementary material for "Improved *Cladocopium goreaui* genome assembly reveals features of a facultative coral symbiont and the complex evolutionary history of dinoflagellate genes": OG0011238.treEdited.tre

```
(AlveoDino-Dinophyceae-Alexandrium_tamarense_CCMP1771_Gene.49624__MMETSP0382_Transcript_24494__g.49624__m.49624:0.0661732669,AlveoDino-Dinophyceae-Gambierdiscus_australes_MMETSP0766_Transcript_33860_m.51148:0.0767898188,((((AlveoDino-Dinophyceae-Gymnodinium_catenatum_GC744_Gene.166063__MMETSP0784_Transcript_85647__g.166063__m.166063:0.0895673089,AlveoDino-Dinophyceae-Peridinium_aciculiferum_MMETSP0370_Transcript_50589_m.89198:0.1538312987)59:0.0219271685,(AlveoDino-Dinophyceae-Heterocapsa_rotundata_MMETSP0503_Transcript_57523_m.119620:0.1213585659,((Discobida-Euglenozoid-Euglena_gracilis_EG_transcript_9540:0.5732675817,(((Stramenopiles-Bacillariophyta-Fragilariopsis_cylindrus_CCMP1102_jgi_Fracy1_239905_fgenesh2_pg.7___243:0.0000010124,Stramenopiles-Bacillariophyta-Fragilariopsis_cylindrus_CCMP1102_jgi_Fracy1_226057_fgenesh2_pm.7___116:0.0000010124)63:0.0000010124,(((Stramenopiles-Bacillariophyta-Fragilariopsis_cylindrus_CCMP1102_jgi_Fracy1_258510_fgenesh2_pg.152___1:0.0000010124,Stramenopiles-Bacillariophyta-Fragilariopsis_cylindrus_CCMP1102_jgi_Fracy1_231754_fgenesh2_pm.152___1:0.0139223296)82:0.0027146050,(Stramenopiles-Bacillariophyta-Fragilariopsis_cylindrus_CCMP1102_jgi_Fracy1_139490_gw1.152.1.1:0.0000010124,Stramenopiles-Bacillariophyta-Fragilariopsis_cylindrus_CCMP1102_jgi_Fracy1_204650_e_gw1.152.1.1:0.0000010124)59:0.0000010124)69:0.0081821299,(Stramenopiles-Bacillariophyta-Fragilariopsis_cylindrus_CCMP1102_jgi_Fracy1_147190_gw1.7.403.1:0.0000010124,Stramenopiles-Bacillariophyta-Fragilariopsis_cylindrus_CCMP1102_jgi_Fracy1_187348_e_gw1.7.403.1:0.0000010124)61:0.0000010124)68:0.0027255646)100:0.1706507185,Stramenopiles-Bacillariophyta-Phaeodactylum_tricornutum_jgi_Phatr2_39093_fgenesh1_pg.C_chr_18000118:0.1986455007)100:0.4101340584)83:0.1656848844,Opisthokonta-Fungi-Laccaria_bicolor_S238N_H82_tr_B0CSQ7_B0CSQ7_LACBS:0.5957392137)100:0.5033268031)78:0.0363818348)53:0.0221941264,AlveoDino-Dinophyceae-Prorocentrum_minimum_MMETSP0055_Transcript_97736_m.171375:0.1387274465)75:0.0341137837,(AlveoDino-Dinophyceae-Amphidinium_gibbosum.g13881.t1:0.4117767214,(AlveoDino-Dinophyceae-Amoebophrya_ceratii.g1737.t1:0.2100622150,((AlveoDino-Dinophyceae-Durusdinium_trenchii_CCMP2556.gene5710.mRNA1:0.0171316592,((AlveoDino-Dinophyceae-Cladocopium_goreaui_evm.model.scf7180000348506.10:0.0027419937,AlveoDino-Dinophyceae-Fugacium_kawagutii_Fkaw.gene26918.mRNA1:0.0027362467)95:0.0035890665,AlveoDino-Dinophyceae-Breviolum_minutum_Bmin.gene547.mRNA1:0.0131358900)68:0.0051488115)84:0.0347782767,((((((((AlveoDino-Dinophyceae-Symbiodinium_microadriaticum_CCMP2467_Smic.gene24171.mRNA1:0.0000000000,AlveoDino-Dinophyceae-Symbiodinium_linucheae_CCMP2456_Slin_CCMP2456.gene3467.mRNA1:0.0000000000):0.0000000000,AlveoDino-Dinophyceae-Symbiodinium_tridacnidorum_CCMP2592_Stri_CCMP2592.gene35456.mRNA1:0.0000000000):0.0000000000,AlveoDino-Dinophyceae-Symbiodinium_necroappetens_CCMP2469_Snec_CCMP2469.gene18352.mRNA1:0.0000000000):0.0000000000,AlveoDino-Dinophyceae-Symbiodinium_tridacnidorum_Sh18_Stri.gene22218.mRNA1:0.0000000000):0.0000010124,AlveoDino-Dinophyceae-Symbiodinium_microadriaticum_04_503SCI_Smic_04-503SCI.03.gene2902.mRNA1:0.0000010124)83:0.0000010124,AlveoDino-Dinophyceae-Symbiodinium_microadriaticum_CassKB8_Smic_CassKB8.gene1020.mRNA1:0.0027995450)99:0.0112220025,AlveoDino-Dinophyceae-Symbiodinium_pilosum_CCMP2461_Spil_CCMP2461.gene9954.mRNA1:0.0199187819)96:0.0096807725,AlveoDino-Dinophyceae-Symbiodinium_natans_CCMP2548_Snat_CCMP2548.gene19438.mRNA1:0.0225288450)98:0.0511624032)64:0.0193000734)56:0.0225559712)81:0.0390960206)99:0.0561648561);
```
