## Supplementary material for "Improved *Cladocopium goreaui* genome assembly reveals features of a facultative coral symbiont and the complex evolutionary history of dinoflagellate genes": OG0011240.treEdited.tre

```
(AlveoDino-Dinophyceae-Alexandrium_tamarense_CCMP1771_Gene.52461__MMETSP0382_Transcript_25938__g.52461__m.52461:0.1243727019,(((AlveoDino-Dinophyceae-Durusdinium_trenchii_CCMP2556.gene7316.mRNA1:0.0043205933,(AlveoDino-Dinophyceae-Durusdinium_trenchii_sh.g15243.t2:0.0125354536,AlveoDino-Dinophyceae-Durusdinium_trenchii_sh.g15243.t3:0.0000024111)100:0.0578932523)100:0.1568176536,(((AlveoDino-Dinophyceae-Cladocopium_C15_evm.model.scaffold_1518.6:0.0385301748,AlveoDino-Dinophyceae-Cladocopium_goreaui_evm.model.scf7180000354001.6:0.0158028698)55:0.0095499017,AlveoDino-Dinophyceae-Cladocopium_C92_CC92.gene14030.mRNA1:0.0132275079)99:0.0455693070,AlveoDino-Dinophyceae-Fugacium_kawagutii_Fkaw.gene3060.mRNA1:0.1155477791)100:0.1034766091)96:0.0762012354,(((((((AlveoDino-Dinophyceae-Durusdinium_trenchii_sh.g5950.t1:0.9400816444,Planctomycetes---Singulisphaera_acidiphila_DSM18658_tr_L0DNA1_L0DNA1_SINAD:1.1097939038)88:0.4109025898,((Stramenopiles-Phaeophyceae-Cladosiphon_okamuranus_g738.t1:0.8162209512,Planctomycetes---Rhodopirellula_baltica_DSM10527_tr_Q7UQS9_Q7UQS9_RHOBA:1.2438273453)71:0.2006946592,(Planctomycetes---Rhodopirellula_baltica_DSM10527_tr_Q7UGZ5_Q7UGZ5_RHOBA:0.8029077681,Planctomycetes---Singulisphaera_acidiphila_DSM18658_tr_L0DNP6_L0DNP6_SINAD:0.6512567131)79:0.1175073336)59:0.2028982627)99:0.3410073226,Stramenopiles-Phaeophyceae-Cladosiphon_okamuranus_g487.t1:1.3071281852)84:0.0855731477,Planctomycetes---Singulisphaera_acidiphila_DSM18658_tr_L0D9S4_L0D9S4_SINAD:1.4631950451)96:0.1202349633,(Stramenopiles-Phaeophyceae-Cladosiphon_okamuranus_g2632.t1:0.6750666506,Planctomycetes---Singulisphaera_acidiphila_DSM18658_tr_L0DFN7_L0DFN7_SINAD:0.8875568721)100:0.4067364341)99:0.2471375841,(((AlveoDino-Dinophyceae-Symbiodinium_microadriaticum_04_503SCI_Smic_04-503SCI.03.gene484.mRNA1:0.3896015903,Stramenopiles-Phaeophyceae-Cladosiphon_okamuranus_g3257.t1:0.6902664133)99:0.1579815286,Amoebozoa-Discosea-Acanthamoeba_castellanii_str_Neff_XP_004356766.1:0.5830924632)90:0.1132318770,Planctomycetes---Singulisphaera_acidiphila_DSM18658_tr_L0DC24_L0DC24_SINAD:0.3962587222)100:0.3332799878)93:0.1931507287,(Amoebozoa-Discosea-Acanthamoeba_castellanii_str_Neff_XP_004348565.1:0.8567814114,(Rhodophyta---Galdieria_sulphuraria_tr_M2XKN8_M2XKN8_GALSU:0.6072137366,Rhodophyta---Porphyridium_purpureum_evm.model.contig_454.1:0.6824920027)100:0.4144429900)97:0.1865282718)100:0.6622180039)90:0.0629334085,((((((AlveoDino-Dinophyceae-Symbiodinium_microadriaticum_CCMP2467_Smic.gene24058.mRNA1:0.1731476561,(AlveoDino-Dinophyceae-Symbiodinium_microadriaticum_04_503SCI_Smic_04-503SCI.03.gene1315.mRNA1:0.0000018280,AlveoDino-Dinophyceae-Symbiodinium_microadriaticum_CassKB8_Smic_CassKB8.gene20416.mRNA1:0.0000018280)96:0.0010500548)92:0.0026782813,AlveoDino-Dinophyceae-Symbiodinium_necroappetens_CCMP2469_Snec_CCMP2469.gene17374.mRNA1:0.0057711893)100:0.0269826864,(AlveoDino-Dinophyceae-Symbiodinium_tridacnidorum_Sh18_Stri.gene3739.mRNA1:0.0205638113,AlveoDino-Dinophyceae-Symbiodinium_tridacnidorum_CCMP2592_Stri_CCMP2592.gene15981.mRNA1:0.0057172420)65:0.0101392840)54:0.0082986052,AlveoDino-Dinophyceae-Symbiodinium_linucheae_CCMP2456_Slin_CCMP2456.gene21079.mRNA1:0.0101781779)99:0.0450167742,(AlveoDino-Dinophyceae-Symbiodinium_natans_CCMP2548_Snat_CCMP2548.gene20170.mRNA1:0.0061990880,AlveoDino-Dinophyceae-Symbiodinium_natans_CCMP2548_Snat_CCMP2548.gene34845.mRNA1:0.0000025660)100:0.0884388699)72:0.0235102099,AlveoDino-Dinophyceae-Symbiodinium_pilosum_CCMP2461_Spil_CCMP2461.gene4368.mRNA1:0.0739516973)96:0.0852581996);
```
