## Supplementary material for "Improved *Cladocopium goreaui* genome assembly reveals features of a facultative coral symbiont and the complex evolutionary history of dinoflagellate genes": OG0011451.treEdited.tre

```
(AlveoDino-Dinophyceae-Alexandrium_tamarense_CCMP1771_Gene.249076__MMETSP0382_Transcript_120166__g.249076__m.249076:0.2156048596,((((((((((AlveoDino-Dinophyceae-Alexandrium_tamarense_CCMP1771_Gene.37860__MMETSP0382_Transcript_19118__g.37860__m.37860:0.1726449985,AlveoDino-Dinophyceae-Gambierdiscus_australes_MMETSP0766_Transcript_88511_m.133891:0.1143062535)99:0.1545466816,(AlveoDino-Dinophyceae-Heterocapsa_rotundata_MMETSP0503_Transcript_66531_m.137991:0.5928876710,AlveoDino-Dinophyceae-Peridinium_aciculiferum_MMETSP0370_Transcript_60662_m.107055:0.5145307871)79:0.1290095959)80:0.1098867441,AlveoDino-Dinophyceae-Karenia_brevis_SP1_Gene.3808__MMETSP0574_Transcript_4244__g.3808__m.3808:0.4082646017)61:0.0606720802,AlveoDino-Dinophyceae-Noctiluca_scintillans_MMETSP0253_Transcript_958_m.1879:0.3217119991)83:0.0898582617,(AlveoDino-Dinophyceae-Cladocopium_C92_CC92.gene2704.mRNA1:0.3279228037,(AlveoDino-Dinophyceae-Symbiodinium_linucheae_CCMP2456_Slin_CCMP2456.gene10576.mRNA1:0.0000022423,AlveoDino-Dinophyceae-Symbiodinium_tridacnidorum_CCMP2592_Stri_CCMP2592.gene7500.mRNA1:0.0313489161)84:0.0887469316)100:0.7352426272)89:0.1685521613,AlveoDino-Dinophyceae-Polarella_glacialis_CCMP1383_evm.model.CCMP1383_scf7180000541824.5:0.5274916173)91:0.3496158393,((AlveoDino-Dinophyceae-Gymnodinium_catenatum_GC744_Gene.27302__MMETSP0784_Transcript_14296__g.27302__m.27302:1.3786357896,AlveoDino-Dinophyceae-Karenia_brevis_SP1_MMETSP0573_Transcript_6617_m.7953:0.5353801249)95:0.2904828593,((AlveoDino-Dinophyceae-Gymnodinium_catenatum_GC744_Gene.4607__MMETSP0784_Transcript_2661__g.4607__m.4607:0.1710002420,AlveoDino-Dinophyceae-Gymnodinium_catenatum_GC744_Gene.15968__MMETSP0784_Transcript_8954__g.15968__m.15968:0.0439067780)97:0.3015220269,(((Amoebozoa-Discosea-Acanthamoeba_castellanii_str_Neff_XP_004334399.1:0.9711485806,Amoebozoa-Evosea-Dictyostelium_discoideum_AX4_tr_Q54WV1_Q54WV1_DICDI:1.3698631095)89:0.2635571888,Opisthokonta-Choanoflagellida-Salpingoeca_rosetta_tr_F2U2K9_F2U2K9_SALR5:1.0340988791)75:0.2601268988,Actinobacteria---Mycobacterium_tuberculosis_tr_O53147_O53147_MYCTU:1.1642330359)100:2.2487215910)29:0.0088956317)53:0.1465973539)49:0.0789920498,AlveoDino-Dinophyceae-Gymnodinium_catenatum_GC744_Gene.192861__MMETSP0784_Transcript_98109__g.192861__m.192861:0.5521729394)74:0.1699270287,(AlveoDino-Dinophyceae-Cladocopium_goreaui_evm.model.scf7180000353425.7:0.2174495943,AlveoDino-Dinophyceae-Polarella_glacialis_CCMP1383_evm.model.CCMP1383_scf7180000595477.1:0.1646764413)96:0.3390285919)80:0.0709680924,AlveoDino-Dinophyceae-Prorocentrum_minimum_MMETSP0055_Transcript_54145_m.95159:0.4019379142)45:0.0816330274,(AlveoDino-Dinophyceae-Karenia_brevis_SP1_Gene.41088__MMETSP0574_Transcript_33727__g.41088__m.41088:0.3020031820,(AlveoDino-Dinophyceae-Durusdinium_trenchii_CCMP2556.gene1486.mRNA1:0.0944672667,AlveoDino-Dinophyceae-Symbiodinium_natans_CCMP2548_Snat_CCMP2548.gene17989.mRNA1:0.0640379326)100:0.2568942470)81:0.1250441015);
```
