## Supplementary material for "Improved *Cladocopium goreaui* genome assembly reveals features of a facultative coral symbiont and the complex evolutionary history of dinoflagellate genes": OG0011792.treEdited.tre

```
(AlveoDino-Dinophyceae-Dinophysis_acuminata_DAEP01_MMETSP0797_Transcript_36732_m.72880:0.3405536055,((AlveoDino-Dinophyceae-Alexandrium_tamarense_CCMP1771_Gene.232479__MMETSP0382_Transcript_112052__g.232479__m.232479:0.1434844371,((AlveoDino-Dinophyceae-Gambierdiscus_australes_MMETSP0766_Transcript_67243_m.101426:0.1086983360,AlveoDino-Dinophyceae-Polarella_glacialis_CCMP2088_evm.model.CCMP2088_scf7180000689189.13:0.2763827991)100:0.8629484146,(AlveoDino-Dinophyceae-Polarella_glacialis_CCMP2088_evm.model.CCMP2088_scf7180000706589.3:0.0000010000,AlveoDino-Dinophyceae-Polarella_glacialis_CCMP2088_evm.model.CCMP2088_scf7180000712249.3:0.0000010000)99:0.1841274709)24:0.0300426288)27:0.1022660449,(((((AlveoDino-Dinophyceae-Gymnodinium_catenatum_GC744_Gene.239347__MMETSP0784_Transcript_121702__g.239347__m.239347:0.4741243089,AlveoDino-Dinophyceae-Gymnodinium_catenatum_GC744_Gene.125104__MMETSP0784_Transcript_64770__g.125104__m.125104:0.6084409185)94:0.3367504234,((AlveoDino-Dinophyceae-Prorocentrum_minimum_MMETSP0057_Transcript_45922_m.84359:0.3468028470,((AlveoDino-Dinophyceae-Durusdinium_trenchii_sh.g13948.t1:0.2439823218,AlveoDino-Dinophyceae-Cladocopium_goreaui_evm.model.scf7180000353793.14:0.0525790099)100:0.2007690473,(((((((AlveoDino-Dinophyceae-Symbiodinium_microadriaticum_CCMP2467_Smic.gene16779.mRNA1:0.0000000000,AlveoDino-Dinophyceae-Symbiodinium_microadriaticum_CassKB8_Smic_CassKB8.gene12865.mRNA1:0.0000000000):0.0000010000,AlveoDino-Dinophyceae-Symbiodinium_microadriaticum_04_503SCI_Smic_04-503SCI.03.gene16074.mRNA1:0.0000010000)52:0.0000010000,AlveoDino-Dinophyceae-Symbiodinium_necroappetens_CCMP2469_Snec_CCMP2469.gene8218.mRNA1:0.0051113530)92:0.0092588618,(AlveoDino-Dinophyceae-Symbiodinium_tridacnidorum_Sh18_Stri.gene3714.mRNA1:0.0156919274,AlveoDino-Dinophyceae-Symbiodinium_tridacnidorum_CCMP2592_Stri_CCMP2592.gene14033.mRNA1:0.0051652828)95:0.0097644989)78:0.0014828464,AlveoDino-Dinophyceae-Symbiodinium_linucheae_CCMP2456_Slin_CCMP2456.gene18299.mRNA1:0.0052468369)97:0.0504120648,AlveoDino-Dinophyceae-Symbiodinium_natans_CCMP2548_Snat_CCMP2548.gene23527.mRNA1:0.0595972459)96:0.1179616788,AlveoDino-Dinophyceae-Symbiodinium_pilosum_CCMP2461_Spil_CCMP2461.gene6156.mRNA1:0.1040203657)80:0.1314463972)93:0.2633635931)69:0.0664697325,AlveoDino-Dinophyceae-Amphidinium_gibbosum.g66541.t1:0.6310444115)89:0.3818781333)55:0.0278475606,(Haptophyta---Emiliania_huxleyi_CCMP1516_tr_R1BY47_R1BY47_EMIHU:0.7579545344,Opisthokonta-Metazoa-Nematostella_vectensis_tr_A7TC20_A7TC20_NEMVE:1.5054100820)100:1.9252449480)98:0.8477794793,AlveoDino-Dinophyceae-Gymnodinium_catenatum_GC744_Gene.93007__MMETSP0784_Transcript_47991__g.93007__m.93007:0.2398217447)61:0.3236441488,AlveoDino-Dinophyceae-Peridinium_aciculiferum_MMETSP0370_Transcript_74865_m.133096:0.1851464091)26:0.1240436233)42:0.0522009362,AlveoDino-Dinophyceae-Heterocapsa_rotundata_MMETSP0503_Transcript_39248_m.82778:0.2325621134);
```
