## Supplementary material for "Improved *Cladocopium goreaui* genome assembly reveals features of a facultative coral symbiont and the complex evolutionary history of dinoflagellate genes": OG0011902.treEdited.tre

```
(AlveoDino-Dinophyceae-Karenia_brevis_SP1_MMETSP0573_Transcript_35886_m.42875:0.1097810495,(((AlveoDino-Dinophyceae-Karenia_brevis_SP1_MMETSP0573_Transcript_35890_m.42881:0.2270590054,((((((AlveoDino-Dinophyceae-Noctiluca_scintillans_MMETSP0253_Transcript_34697_m.63009:0.9155954078,Amoebozoa-Discosea-Acanthamoeba_castellanii_str_Neff_XP_004344734.1:0.7276812509)97:0.4807120416,Opisthokonta-Choanoflagellida-Salpingoeca_rosetta_tr_F2ULA0_F2ULA0_SALR5:1.5983058776)97:0.4630905975,AlveoDino-Dinophyceae-Peridinium_aciculiferum_MMETSP0370_Transcript_49922_m.87738:0.6967418911)100:0.3577426302,((AlveoDino-Dinophyceae-Cladocopium_goreaui_evm.model.scf7180000355672.1:0.0000010000,AlveoDino-Dinophyceae-Cladocopium_goreaui_evm.model.scf7180000356217.32:0.0000010000)99:0.0371891950,AlveoDino-Dinophyceae-Cladocopium_C92_CC92.gene22102.mRNA1:0.0274504449)98:0.1457004915)100:0.7614530842,(AlveoDino-Dinophyceae-Cladocopium_C92_CC92.gene22103.mRNA1:0.0292355020,AlveoDino-Dinophyceae-Fugacium_kawagutii_Fkaw.gene27883.mRNA1:0.0145488179)79:0.0953639289)83:0.0817610350,AlveoDino-Dinophyceae-Heterocapsa_rotundata_MMETSP0503_Transcript_33001_m.70013:0.2167433751)56:0.0375820724)71:0.1067235495,(AlveoDino-Dinophyceae-Noctiluca_scintillans_MMETSP0253_Transcript_40327_m.72820:0.2518891800,(AlveoDino-Dinophyceae-Amphidinium_gibbosum.g7040.t1:0.2306916002,AlveoDino-Dinophyceae-Amphidinium_gibbosum.g32430.t1:0.2535363707)96:0.0476528122)94:0.1751823565)34:0.0535066616,((((((AlveoDino-Dinophyceae-Karenia_brevis_SP1_MMETSP0573_Transcript_35891_m.42883:0.1658550252,(AlveoDino-Dinophyceae-Noctiluca_scintillans_MMETSP0253_Transcript_11729_m.22191:0.1710864235,AlveoDino-Dinophyceae-Amphidinium_gibbosum.g7043.t1:0.3811827236)92:0.1027490640)62:0.0602464694,((AlveoDino-Dinophyceae-Noctiluca_scintillans_MMETSP0253_Transcript_11727_m.22188:0.0000022331,AlveoDino-Dinophyceae-Noctiluca_scintillans_MMETSP0253_Transcript_11732_m.22196:0.0000029425)93:0.3832285748,AlveoDino-Dinophyceae-Heterocapsa_rotundata_MMETSP0503_Transcript_32984_m.69964:0.0966603304)47:0.1665783858)9:0.0613743633,((AlveoDino-Dinophyceae-Oxyrrhis_marina_Gene.186941__MMETSP0469_Transcript_123898__g.186941__m.186941:0.0000021889,AlveoDino-Dinophyceae-Oxyrrhis_marina_MMETSP0471_Transcript_47308_m.70278:0.0000010000)78:0.0000027889,AlveoDino-Dinophyceae-Oxyrrhis_marina_MMETSP0471_Transcript_47305_m.70273:0.1422598161)95:0.6876106416)23:0.0137795573,AlveoDino-Dinophyceae-Heterocapsa_rotundata_MMETSP0503_Transcript_32992_m.69990:0.1812359111)65:0.0749399918,AlveoDino-Dinophyceae-Noctiluca_scintillans_MMETSP0253_Transcript_16990_m.31381:0.2652358002)54:0.0639992009,(AlveoDino-Dinophyceae-Amphidinium_gibbosum.g7042.t1:0.1513314060,AlveoDino-Dinophyceae-Amphidinium_gibbosum.g32429.t1:0.3664738812)59:0.1978085341)39:0.0495271630)25:0.0551572515,(AlveoDino-Dinophyceae-Heterocapsa_rotundata_MMETSP0503_Transcript_32990_m.69986:0.0563799616,AlveoDino-Dinophyceae-Amphidinium_gibbosum.g7041.t1:0.6167971324)24:0.1580930350);
```
