## Supplementary material for "Improved *Cladocopium goreaui* genome assembly reveals features of a facultative coral symbiont and the complex evolutionary history of dinoflagellate genes": OG0012056.treEdited.tre

```
(Alveolata-Chromerida-Chromera_velia_Cvel_13087:0.8496193443,Alveolata-Chromerida-Vitrella_brassicaformis_Vbra_2851:0.8306425867,((Alveolata-Chromerida-Vitrella_brassicaformis_Vbra_21194:1.0355038496,(((((((AlveoDino-Dinophyceae-Alexandrium_tamarense_CCMP1771_Gene.141904__MMETSP0382_Transcript_68494__g.141904__m.141904:0.3949429051,AlveoDino-Dinophyceae-Gymnodinium_catenatum_GC744_Gene.241861__MMETSP0784_Transcript_123141__g.241861__m.241861:0.5405566225)66:0.0347780335,AlveoDino-Dinophyceae-Gambierdiscus_australes_MMETSP0766_Transcript_20857_m.31469:0.4634481901)45:0.0379416198,(((AlveoDino-Dinophyceae-Polarella_glacialis_CCMP1383_evm.model.CCMP1383_scf7180000593335.2:0.0000010000,AlveoDino-Dinophyceae-Polarella_glacialis_CCMP2088_evm.model.CCMP2088_scf7180000676386.2:0.0000010000)94:0.0078946391,AlveoDino-Dinophyceae-Polarella_glacialis_CCMP2088_evm.model.CCMP2088_scf7180000713075.11:0.0000010000)48:0.0000010000,AlveoDino-Dinophyceae-Polarella_glacialis_CCMP1383_evm.model.CCMP1383_scf7180000589670.4:0.0000010000)100:0.3200711632)44:0.0695555709,(((AlveoDino-Dinophyceae-Durusdinium_trenchii_sh.g25867.t1:0.5312846023,(AlveoDino-Dinophyceae-Cladocopium_goreaui_evm.model.scf7180000356400.16:0.0369465066,AlveoDino-Dinophyceae-Cladocopium_C92_CC92.gene9379.mRNA1:0.0260730360)100:0.3800488335)90:0.1881776098,AlveoDino-Dinophyceae-Symbiodinium_linucheae_CCMP2456_Slin_CCMP2456.gene1330.mRNA1:0.2224296299)53:0.0245007743,((AlveoDino-Dinophyceae-Symbiodinium_microadriaticum_CassKB8_Smic_CassKB8.gene23308.mRNA1:0.1359967132,AlveoDino-Dinophyceae-Symbiodinium_tridacnidorum_Sh18_Stri.gene8365.mRNA1:0.0041782246)83:0.0120032765,AlveoDino-Dinophyceae-Symbiodinium_tridacnidorum_CCMP2592_Stri_CCMP2592.gene9568.mRNA1:0.0540514843)100:0.6899382840)95:0.1528819496)60:0.0852478039,AlveoDino-Dinophyceae-Peridinium_aciculiferum_MMETSP0370_Transcript_81718_m.145530:0.5054771270)100:0.6825287316,AlveoDino-Dinophyceae-Heterocapsa_rotundata_MMETSP0503_Transcript_11598_m.24567:0.8939469587)57:0.0581291747,(Actinobacteria---Streptomyces_rimosus_ATCC10970_tr_L8F164_L8F164_STRR1:0.4990095902,Actinobacteria---Streptomyces_rimosus_ATCC10970_tr_L8F233_L8F233_STRR1:0.7400037216)100:0.6377898920)81:0.3136110750)96:0.3559341170,Cyanobacteria---Synechocystis_sp_PCC_6803_tr_P72923_P72923_SYNY3:0.8411840557)88:0.1962466749);
```
