## Supplementary material for "Improved *Cladocopium goreaui* genome assembly reveals features of a facultative coral symbiont and the complex evolutionary history of dinoflagellate genes": OG0012442.treEdited.tre

```
(Alveolata-Ciliophora-Tetrahymena_thermophila_SB210_tr_I7M3T7_I7M3T7_TETTS:2.1115243140,(Alveolata-Ciliophora-Tetrahymena_thermophila_SB210_tr_W7X2Q4_W7X2Q4_TETTS:1.0827153416,(AlveoDino-Dinophyceae-Alexandrium_tamarense_CCMP1771_Gene.228701__MMETSP0382_Transcript_110189__g.228701__m.228701:1.4313441001,((((AlveoDino-Dinophyceae-Alexandrium_tamarense_CCMP1771_Gene.259332__MMETSP0382_Transcript_125236__g.259332__m.259332:0.7207957842,(AlveoDino-Dinophyceae-Peridinium_aciculiferum_MMETSP0371_Transcript_20629_m.35937:0.3215802345,(AlveoDino-Dinophyceae-Prorocentrum_minimum_MMETSP0057_Transcript_21902_m.39503:0.7259185959,((AlveoDino-Dinophyceae-Cladocopium_goreaui_evm.model.scf7180000354419.1:0.1945587475,((AlveoDino-Dinophyceae-Symbiodinium_microadriaticum_CCMP2467_Smic.gene20538.mRNA1:0.0349564193,(AlveoDino-Dinophyceae-Symbiodinium_microadriaticum_04_503SCI_Smic_04-503SCI.03.gene4443.mRNA1:0.0000010000,AlveoDino-Dinophyceae-Symbiodinium_microadriaticum_CassKB8_Smic_CassKB8.gene3488.mRNA1:0.0000010000)45:0.0000010000)83:0.0027885079,AlveoDino-Dinophyceae-Symbiodinium_necroappetens_CCMP2469_Snec_CCMP2469.gene14625.mRNA1:0.0000020562)100:0.1364291949)100:0.2178040724,(AlveoDino-Dinophyceae-Polarella_glacialis_CCMP1383_evm.model.CCMP1383_scf7180000576120.1:0.0109580493,(((((AlveoDino-Dinophyceae-Polarella_glacialis_CCMP1383_evm.model.CCMP1383_scf7180000598696.15:0.0098438118,AlveoDino-Dinophyceae-Polarella_glacialis_CCMP2088_evm.model.CCMP2088_scf7180000724386.6:0.0027223870)66:0.0000018471,AlveoDino-Dinophyceae-Polarella_glacialis_CCMP1383_evm.model.CCMP1383_scf7180000594556.4:0.0000010000)11:0.0000010000,AlveoDino-Dinophyceae-Polarella_glacialis_CCMP2088_evm.model.CCMP2088_scf7180000692057.3:0.0000010000)17:0.0000010000,AlveoDino-Dinophyceae-Polarella_glacialis_CCMP1383_evm.model.CCMP1383_scf7180000596652.1:0.0055030087)38:0.0000010000,AlveoDino-Dinophyceae-Polarella_glacialis_CCMP1383_evm.model.CCMP1383_scf7180000596985.4:0.0165707898)43:0.0000010000)100:0.2272619266)98:0.1968327261)87:0.1443818909)78:0.1819500326)94:0.4815302249,Amoebozoa-Discosea-Acanthamoeba_castellanii_str_Neff_XP_004340483.1:2.0598485680)51:0.1600320522,Cryptophyta---Guillardia_theta_CCMP2712_XP_005834616.1:1.9389343204)40:0.1146565311,(Cryptophyta---Guillardia_theta_CCMP2712_XP_005824114.1:1.7928541030,Glaucophyta---Cyanophora_paradoxa_ConsensusfromContig25574-snap_masked-ConsensusfromContig25574-abinit-gene-0.1-mRNA-1_cds_5634/64-196_0_-:1.2251938497)50:0.2796514097)54:0.1974707677)62:0.2839666130)55:0.1201640897,Stramenopiles-Pelagophyte-Aureococcus_anophagefferens_tr_F0Y261_F0Y261_AURAN:1.5201198896);
```
