## Supplementary material for "Improved *Cladocopium goreaui* genome assembly reveals features of a facultative coral symbiont and the complex evolutionary history of dinoflagellate genes": OG0012884.treEdited.tre

```
(AlveoDino-Dinophyceae-Alexandrium_tamarense_CCMP1771_Gene.209295__MMETSP0382_Transcript_101450__g.209295__m.209295:0.2481654169,AlveoDino-Dinophyceae-Gymnodinium_catenatum_GC744_Gene.80180__MMETSP0784_Transcript_41932__g.80180__m.80180:0.3394117796,((AlveoDino-Dinophyceae-Amphidinium_gibbosum.g36129.t1:0.4542826994,((Discobida-Euglenozoid-Euglena_gracilis_EG_transcript_16853:1.5817480407,((((Opisthokonta-Metazoa-Amphimedon_queenslandica_tr_A0A1X7UWA2_A0A1X7UWA2_AMPQE:1.3517057305,Opisthokonta-Metazoa-Homo_sapiens_sp_Q9NPJ1_MKKS_HUMAN:0.7559236615)57:0.1249476231,Opisthokonta-Metazoa-Lottia_gigantea_tr_V4AFV8_V4AFV8_LOTGI:1.0568597110)42:0.0660845605,Viridiplantae-Chlorophyceae-Chlamydomonas_reinhardtii_tr_A0A2K3DXL2_A0A2K3DXL2_CHLRE:1.9100684891)40:0.0442464068,(Opisthokonta-Metazoa-Nematostella_vectensis_tr_A7SJU1_A7SJU1_NEMVE:0.4886187721,((Opisthokonta-Metazoa-Stylophora_pistillata_tr_A0A2B4RZN6_A0A2B4RZN6_STYPI:0.1737507023,Opisthokonta-Metazoa-Porites_lutea_plut2.m8.21519.m1:0.2234453218)81:0.0562296857,Opisthokonta-Metazoa-Acropora_digitifera_aug_v2a.11404.t1:0.2015362868)98:0.2100195781)89:0.2061768066)90:0.4017644037)63:0.1370391795,(Rhizaria-Chlorarachniophyceae-Bigelowiella_natans_CCMP2755_jgi_Bigna1_140206_aug1.54_g14914:0.0000010196,Rhizaria-Chlorarachniophyceae-Bigelowiella_natans_CCMP2755_jgi_Bigna1_78435_fgenesh1_pg.54___127:0.0000010196)100:1.4539576110)100:0.6531340418)83:0.1891632106,((AlveoDino-Dinophyceae-Durusdinium_trenchii_CCMP2556.gene5506.mRNA1:0.1779011877,(((AlveoDino-Dinophyceae-Cladocopium_goreaui_evm.model.scf7180000354803.5:0.0253735563,AlveoDino-Dinophyceae-Cladocopium_C92_CC92.gene1051.mRNA1:0.0333875915)89:0.0260489921,AlveoDino-Dinophyceae-Fugacium_kawagutii_Fkaw.gene19567.mRNA1:0.2076364928)96:0.0336721622,AlveoDino-Dinophyceae-Breviolum_minutum_Bmin.gene18999.mRNA1:0.1222401679)100:0.1251610171)100:0.2348360153,AlveoDino-Dinophyceae-Symbiodinium_tridacnidorum_CCMP2592_Stri_CCMP2592.gene28476.mRNA1:0.3740884642)98:0.3139149477)96:0.1269924588);
```
