## Supplementary material for "Improved *Cladocopium goreaui* genome assembly reveals features of a facultative coral symbiont and the complex evolutionary history of dinoflagellate genes": OG0013551.treEdited.tre

```
(Alveolata-Apicomplexa-Toxoplasma_gondii_XP_002368124.1:1.4399729668,((Alveolata-Chromerida-Chromera_velia_Cvel_9057:1.0463741235,((Alveolata-Ciliophora-Paramecium_tetraurelia_tr_A0DB94_A0DB94_PARTE:0.9409947513,Alveolata-Ciliophora-Tetrahymena_thermophila_SB210_tr_I7LWQ3_I7LWQ3_TETTS:1.3312712224)52:0.2703787249,Amoebozoa-Evosea-Dictyostelium_discoideum_AX4_tr_Q54TF0_Q54TF0_DICDI:1.1147771155)58:0.1478303389)48:0.2278068963,((AlveoDino-Dinophyceae-Alexandrium_tamarense_CCMP1771_Gene.14737__MMETSP0382_Transcript_7487__g.14737__m.14737:0.1070082001,AlveoDino-Dinophyceae-Gambierdiscus_australes_MMETSP0766_Transcript_82170_m.124009:0.0953973782)99:0.2366012947,((((AlveoDino-Dinophyceae-Gymnodinium_catenatum_GC744_Gene.214046__MMETSP0784_Transcript_109224__g.214046__m.214046:0.1290821079,(AlveoDino-Dinophyceae-Peridinium_aciculiferum_MMETSP0370_Transcript_71775_m.127343:0.2490463882,(AlveoDino-Dinophyceae-Prorocentrum_minimum_MMETSP0055_Transcript_34691_m.61400:0.0604756449,AlveoDino-Dinophyceae-Prorocentrum_minimum_Gene.100637__MMETSP0056_Transcript_54815__g.100637__m.100637:0.0410523669)99:0.0663911100)69:0.0361783022)58:0.0295098155,AlveoDino-Dinophyceae-Polarella_glacialis_CCMP1383_evm.model.CCMP1383_scf7180000584810.12:0.2381031494)33:0.0204045238,(((AlveoDino-Dinophyceae-Durusdinium_trenchii_CCMP2556.gene723.mRNA1:0.0000010000,AlveoDino-Dinophyceae-Durusdinium_trenchii_sh.g24275.t1:0.0999415522)100:0.0626989106,((AlveoDino-Dinophyceae-Cladocopium_goreaui_evm.model.scf7180000356901.5:0.0123912940,AlveoDino-Dinophyceae-Cladocopium_C92_CC92.gene22410.mRNA1:0.0059187213)90:0.0085247055,AlveoDino-Dinophyceae-Fugacium_kawagutii_Fkaw.gene18342.mRNA1:0.1001249147)91:0.0209793929)90:0.0319403020,((AlveoDino-Dinophyceae-Symbiodinium_microadriaticum_CCMP2467_Smic.gene18149.mRNA1:0.0000010000,AlveoDino-Dinophyceae-Symbiodinium_necroappetens_CCMP2469_Snec_CCMP2469.gene14352.mRNA1:0.0000010000)99:0.0172725896,AlveoDino-Dinophyceae-Symbiodinium_tridacnidorum_Sh18_Stri.gene1956.mRNA1:0.0069588257)99:0.0809072428)100:0.2310119288)66:0.0844055469,(AlveoDino-Dinophyceae-Heterocapsa_rotundata_MMETSP0503_Transcript_4410_m.9241:0.1694746494,AlveoDino-Dinophyceae-Heterocapsa_rotundata_MMETSP0503_Transcript_4411_m.9244:0.2061441590)90:0.1470613360)71:0.1239271379)99:0.3797580095)49:0.2012758169,AlveoDino-Dinophyceae-Oxyrrhis_marina_Gene.32878__MMETSP0468_Transcript_23111__g.32878__m.32878:0.5570660691);
```
