## Supplementary material for "Improved *Cladocopium goreaui* genome assembly reveals features of a facultative coral symbiont and the complex evolutionary history of dinoflagellate genes": OG0013661.treEdited.tre

```
(AlveoDino-Dinophyceae-Dinophysis_acuminata_DAEP01_MMETSP0797_Transcript_32890_m.64896:0.0452431330,((AlveoDino-Dinophyceae-Alexandrium_tamarense_CCMP1771_Gene.227818__MMETSP0382_Transcript_109722__g.227818__m.227818:0.0287897853,AlveoDino-Dinophyceae-Gambierdiscus_australes_MMETSP0766_Transcript_81134_m.122516:0.0931092315)70:0.0253607354,(AlveoDino-Dinophyceae-Prorocentrum_minimum_Gene.196710__MMETSP0053_Transcript_109702__g.196710__m.196710:0.0435102993,((AlveoDino-Dinophyceae-Durusdinium_trenchii_sh.g2449.t1:0.0162651762,((((AlveoDino-Dinophyceae-Cladocopium_C15_evm.model.scaffold_5327.3:0.0000000000,AlveoDino-Dinophyceae-Cladocopium_C92_CC92.gene12190.mRNA1:0.0000000000):0.0000012119,AlveoDino-Dinophyceae-Cladocopium_goreaui_evm.model.scf7180000354350.3:0.0000012119)96:0.0081453872,AlveoDino-Dinophyceae-Fugacium_kawagutii_Fkaw.gene1787.mRNA1:0.0339192935)97:0.0167162445,AlveoDino-Dinophyceae-Breviolum_minutum_Bmin.gene10653.mRNA1:0.0082405458)94:0.0167316933)97:0.0295154946,((((AlveoDino-Dinophyceae-Symbiodinium_microadriaticum_04_503SCI_Smic_04-503SCI.03.gene14026.mRNA1:0.0000000000,AlveoDino-Dinophyceae-Symbiodinium_tridacnidorum_CCMP2592_Stri_CCMP2592.gene22740.mRNA1:0.0000000000):0.0000012119,AlveoDino-Dinophyceae-Symbiodinium_microadriaticum_CassKB8_Smic_CassKB8.gene1096.mRNA1:0.0000012119)64:0.0000012119,(AlveoDino-Dinophyceae-Symbiodinium_natans_CCMP2548_Snat_CCMP2548.gene14630.mRNA1:0.0000012119,AlveoDino-Dinophyceae-Symbiodinium_pilosum_CCMP2461_Spil_CCMP2461.gene2697.mRNA1:0.0243933501)50:0.0080352300)51:0.0109939433,AlveoDino-Dinophyceae-Symbiodinium_tridacnidorum_Sh18_Stri.gene2394.mRNA1:0.0507695429)94:0.0723818731)98:0.0626152322)70:0.0545979230)53:0.0532208448,(AlveoDino-Dinophyceae-Gymnodinium_catenatum_GC744_Gene.227538__MMETSP0784_Transcript_115689__g.227538__m.227538:0.0602786393,((AlveoDino-Dinophyceae-Heterocapsa_rotundata_MMETSP0503_Transcript_42889_m.90400:0.3888757928,AlveoDino-Dinophyceae-Peridinium_aciculiferum_MMETSP0370_Transcript_81308_m.144732:0.0828987023)74:0.0437525070,(((AlveoDino-Dinophyceae-Polarella_glacialis_CCMP1383_evm.model.CCMP1383_scf7180000552682.1:0.0000012119,AlveoDino-Dinophyceae-Polarella_glacialis_CCMP2088_evm.model.CCMP2088_scf7180000723319.1:0.0000012119)98:0.0833525863,(AlveoDino-Dinophyceae-Polarella_glacialis_CCMP1383_evm.model.CCMP1383_scf7180000548645.2:0.0000012119,AlveoDino-Dinophyceae-Polarella_glacialis_CCMP2088_evm.model.CCMP2088_scf7180000680941.1:0.0000012119)60:0.0000012119)58:0.0215728522,(Amoebozoa-Discosea-Acanthamoeba_castellanii_str_Neff_XP_004344815.1:0.5648303464,(Opisthokonta-Metazoa-Amphimedon_queenslandica_tr_A0A1X7V3U1_A0A1X7V3U1_AMPQE:0.8839253893,(Opisthokonta-Metazoa-Nematostella_vectensis_tr_A7SHA9_A7SHA9_NEMVE:0.4412274963,(Opisthokonta-Metazoa-Orbicella_faveolata_XP_020603930.1:0.1484477958,Opisthokonta-Metazoa-Porites_lutea_plut2.m8.6631.m1:0.1106834229)57:0.1022407222)88:0.1726371084)97:0.5357757239)100:1.5006553040)75:0.0747134232)85:0.0817181205)95:0.0675422337);
```
