## Supplementary material for "Improved *Cladocopium goreaui* genome assembly reveals features of a facultative coral symbiont and the complex evolutionary history of dinoflagellate genes": OG0013666.treEdited.tre

```
(AlveoDino-Dinophyceae-Dinophysis_acuminata_DAEP01_MMETSP0797_Transcript_3580_m.7218:0.6451316421,((((AlveoDino-Dinophyceae-Alexandrium_tamarense_CCMP1771_Gene.74686__MMETSP0382_Transcript_36749__g.74686__m.74686:0.1054063888,AlveoDino-Dinophyceae-Gambierdiscus_australes_MMETSP0766_Transcript_25203_m.38071:0.1868332457)100:0.2007635936,AlveoDino-Dinophyceae-Noctiluca_scintillans_MMETSP0253_Transcript_9467_m.18071:0.3786039288)88:0.0818128401,((((((AlveoDino-Dinophyceae-Gambierdiscus_australes_MMETSP0766_Transcript_1202_m.1589:0.1990769868,AlveoDino-Dinophyceae-Noctiluca_scintillans_MMETSP0253_Transcript_50717_m.92063:0.1660871817)86:0.1366269922,(((Cryptophyta---Guillardia_theta_CCMP2712_XP_005830067.1:0.8618250288,Proteobacteria-beta-Burkholderia_phymatum_DSM17167_tr_B2JWN3_B2JWN3_PARP8:0.5119665205)96:0.1962539808,(Stramenopiles-Phaeophyceae-Ectocarpus_siliculosus_tr_D7G0N4_D7G0N4_ECTSI:0.0903593951,(Stramenopiles-Phaeophyceae-Cladosiphon_okamuranus_g6870.t1:0.0000009995,Stramenopiles-Phaeophyceae-Cladosiphon_okamuranus_g6870.t2:0.0000009995)100:0.1347624919)100:0.9653319534)77:0.1318223656,(Opisthokonta-Fungi-Laccaria_bicolor_S238N_H82_tr_B0DAE5_B0DAE5_LACBS:0.4825064712,Opisthokonta-Fungi-Laccaria_bicolor_S238N_H82_tr_B0DN38_B0DN38_LACBS:0.5373433947)100:0.3638879784)90:0.2175567653)96:0.1832585223,((AlveoDino-Dinophyceae-Cladocopium_C15_evm.model.scaffold_1560.1:0.0301997056,(AlveoDino-Dinophyceae-Cladocopium_goreaui_evm.model.scf7180000355806.6:0.0137260690,AlveoDino-Dinophyceae-Cladocopium_C92_CC92.gene4727.mRNA1:0.0104609121)75:0.0061989019)75:0.0184214228,(AlveoDino-Dinophyceae-Fugacium_kawagutii_Fkaw.gene30945.mRNA1:0.0880088466,AlveoDino-Dinophyceae-Breviolum_minutum_Bmin.gene14567.mRNA1:0.1121446045)25:0.0108350845)55:0.0421283513)88:0.0771698918,(AlveoDino-Dinophyceae-Durusdinium_trenchii_CCMP2556.gene38339.mRNA1:0.0000020083,AlveoDino-Dinophyceae-Durusdinium_trenchii_sh.g18689.t1:0.1832037691)84:0.0397498575)100:1.4274271440,AlveoDino-Dinophyceae-Oxyrrhis_marina_Gene.1282__MMETSP0470_Transcript_1020__g.1282__m.1282:1.0005094308)62:0.0945381319,AlveoDino-Dinophyceae-Symbiodinium_microadriaticum_CCMP2467_Smic.gene3494.mRNA1:0.4912055009)63:0.1108343690)53:0.0124784099,AlveoDino-Dinophyceae-Prorocentrum_minimum_MMETSP0057_Transcript_10244_m.18736:0.4528896613)81:0.1225197010,(AlveoDino-Dinophyceae-Gymnodinium_catenatum_GC744_Gene.61926__MMETSP0784_Transcript_32343__g.61926__m.61926:0.3748589361,AlveoDino-Dinophyceae-Karenia_brevis_SP1_Gene.9797__MMETSP0574_Transcript_9097__g.9797__m.9797:0.5166838374)89:0.0323127264);
```
