## Supplementary material for "Improved *Cladocopium goreaui* genome assembly reveals features of a facultative coral symbiont and the complex evolutionary history of dinoflagellate genes": OG0013733.treEdited.tre

```
(AlveoDino-Dinophyceae-Alexandrium_tamarense_CCMP1771_Gene.244435__MMETSP0382_Transcript_117634__g.244435__m.244435:0.2293107136,((AlveoDino-Dinophyceae-Gambierdiscus_australes_MMETSP0766_Transcript_487_m.730:0.1071371076,AlveoDino-Dinophyceae-Peridinium_aciculiferum_MMETSP0370_Transcript_78647_m.140194:1.0080821957)91:0.1926325289,(((((AlveoDino-Dinophyceae-Durusdinium_trenchii_CCMP2556.gene34661.mRNA1:0.0000010000,AlveoDino-Dinophyceae-Durusdinium_trenchii_CCMP2556.gene34675.mRNA1:0.0000010000)60:0.0000010000,AlveoDino-Dinophyceae-Durusdinium_trenchii_sh.g33664.t1:0.0342515320)97:0.0305881580,(((AlveoDino-Dinophyceae-Cladocopium_goreaui_evm.model.scf7180000353751.1:0.0000010000,AlveoDino-Dinophyceae-Cladocopium_C92_CC92.gene5826.mRNA1:0.0689565078)90:0.0121063065,AlveoDino-Dinophyceae-Fugacium_kawagutii_Fkaw.gene2431.mRNA1:0.3798041453)85:0.0209442727,AlveoDino-Dinophyceae-Breviolum_minutum_Bmin.gene2270.mRNA1:0.0425879328)80:0.0268508499)88:0.1018692580,((((AlveoDino-Dinophyceae-Symbiodinium_microadriaticum_CCMP2467_Smic.gene28295.mRNA1:0.0000010000,AlveoDino-Dinophyceae-Symbiodinium_necroappetens_CCMP2469_Snec_CCMP2469.gene19294.mRNA1:0.0000010000)74:0.0000010000,(AlveoDino-Dinophyceae-Symbiodinium_microadriaticum_04_503SCI_Smic_04-503SCI.03.gene15946.mRNA1:0.0000010000,AlveoDino-Dinophyceae-Symbiodinium_microadriaticum_CassKB8_Smic_CassKB8.gene4729.mRNA1:0.0000010000)61:0.0000010000)53:0.0000010000,AlveoDino-Dinophyceae-Symbiodinium_tridacnidorum_CCMP2592_Stri_CCMP2592.gene42394.mRNA1:0.0134061615)85:0.0507080613,AlveoDino-Dinophyceae-Symbiodinium_natans_CCMP2548_Snat_CCMP2548.gene28690.mRNA1:0.0160233152)76:0.0526462405)99:0.1658640059,AlveoDino-Dinophyceae-Polarella_glacialis_CCMP2088_evm.model.CCMP2088_scf7180000682252.2:0.2178200834)95:0.1949092237)47:0.0474357502,(((AlveoDino-Dinophyceae-Gymnodinium_catenatum_GC744_Gene.11442__MMETSP0784_Transcript_6767__g.11442__m.11442:0.3653376300,AlveoDino-Dinophyceae-Heterocapsa_rotundata_MMETSP0503_Transcript_22837_m.48430:0.3526591143)83:0.0928334347,AlveoDino-Dinophyceae-Prorocentrum_minimum_MMETSP0057_Transcript_77615_m.143393:0.4175653354)44:0.0000029833,(((Discobida-Euglenozoid-Euglena_gracilis_EG_transcript_16001:1.3381267392,Cryptophyta---Guillardia_theta_CCMP2712_XP_005824309.1:0.8407155797)87:0.3061048884,(Stramenopiles-Phaeophyceae-Ectocarpus_siliculosus_tr_D7FVN2_D7FVN2_ECTSI:0.0410249605,Stramenopiles-Phaeophyceae-Cladosiphon_okamuranus_g10249.t1:0.1141783395)98:0.3943534732)72:0.1697261077,((Stramenopiles-Bacillariophyta-Fragilariopsis_cylindrus_CCMP1102_jgi_Fracy1_245605_fgenesh2_pg.15___442:0.0118882536,Stramenopiles-Bacillariophyta-Fragilariopsis_cylindrus_CCMP1102_jgi_Fracy1_257292_fgenesh2_pg.90___5:0.0297058427)100:0.3262136164,(Stramenopiles-Bacillariophyta-Thalassiosira_pseudonana_CCMP1335_tr_B8C7R0_B8C7R0_THAPS:0.4805247680,Stramenopiles-Bacillariophyta-Phaeodactylum_tricornutum_jgi_Phatr2_49779_estExt_fgenesh1_pg.C_chr_240087:0.3922242135)63:0.1050043686)100:0.4916772227)100:1.3165491160)58:0.0586548148);
```
