## Supplementary material for "Improved *Cladocopium goreaui* genome assembly reveals features of a facultative coral symbiont and the complex evolutionary history of dinoflagellate genes": OG0015326.treEdited.tre

```
(AlveoDino-Dinophyceae-Oxyrrhis_marina_Gene.7111__MMETSP0469_Transcript_4998__g.7111__m.7111:0.4847417900,AlveoDino-Dinophyceae-Peridinium_aciculiferum_MMETSP0370_Transcript_98020_m.174876:0.3647802314,((AlveoDino-Dinophyceae-Prorocentrum_minimum_MMETSP0057_Transcript_29809_m.54017:0.3986479373,(((((AlveoDino-Dinophyceae-Durusdinium_trenchii_CCMP2556.gene24899.mRNA1:0.0000009999,AlveoDino-Dinophyceae-Durusdinium_trenchii_CCMP2556.gene24912.mRNA1:0.0058207601)100:0.2354150024,((AlveoDino-Dinophyceae-Cladocopium_goreaui_evm.model.scf7180000353334.12:0.0513986226,AlveoDino-Dinophyceae-Cladocopium_C92_CC92.gene30043.mRNA1:0.0618098244)75:0.1106331277,AlveoDino-Dinophyceae-Breviolum_minutum_Bmin.gene2157.mRNA1:0.2020530701)99:0.1898050760)93:0.1595480236,((((Discobida-Euglenozoid-Euglena_gracilis_EG_transcript_11521:1.0787527552,Rhizaria-Foraminifera-Reticulomyxa_filosa_tr_X6P6Y3_X6P6Y3_RETFI:1.4727399633)92:0.3523707310,Opisthokonta-Metazoa-Nematostella_vectensis_tr_A7S3A1_A7S3A1_NEMVE:0.9868376173)76:0.3555894661,(Rhizaria-Foraminifera-Reticulomyxa_filosa_tr_X6NKA0_X6NKA0_RETFI:0.7721733623,Rhizaria-Foraminifera-Reticulomyxa_filosa_tr_X6MP79_X6MP79_RETFI:0.9060400449)64:0.1759189484)52:0.1329542557,Cryptophyta---Guillardia_theta_CCMP2712_XP_005837043.1:1.5240924477)99:0.4785823650)85:0.1643825516,(((AlveoDino-Dinophyceae-Symbiodinium_necroappetens_CCMP2469_Snec_CCMP2469.gene32060.mRNA1:0.0772956947,AlveoDino-Dinophyceae-Symbiodinium_linucheae_CCMP2456_Slin_CCMP2456.gene11095.mRNA1:0.0564942894)95:0.0333290232,(AlveoDino-Dinophyceae-Symbiodinium_tridacnidorum_Sh18_Stri.gene9319.mRNA1:0.0055043122,AlveoDino-Dinophyceae-Symbiodinium_tridacnidorum_CCMP2592_Stri_CCMP2592.gene28399.mRNA1:0.0300087911)95:0.0263002062)90:0.0672538345,AlveoDino-Dinophyceae-Symbiodinium_natans_CCMP2548_Snat_CCMP2548.gene9398.mRNA1:0.1820150180)100:0.2343101420)81:0.0905982920,((AlveoDino-Dinophyceae-Polarella_glacialis_CCMP1383_evm.model.CCMP1383_scf7180000590583.5:0.0000009999,AlveoDino-Dinophyceae-Polarella_glacialis_CCMP2088_evm.model.CCMP2088_scf7180000723737.2:0.0000009999)60:0.0000009999,AlveoDino-Dinophyceae-Polarella_glacialis_CCMP2088_evm.model.CCMP2088_scf7180000680778.2:0.0139784800)100:0.2147980374)72:0.1133392817)47:0.0350621526,AlveoDino-Dinophyceae-Prorocentrum_minimum_MMETSP0057_Transcript_29810_m.54022:0.2100157247)78:0.1792418567);
```
