## Supplementary material for "Improved *Cladocopium goreaui* genome assembly reveals features of a facultative coral symbiont and the complex evolutionary history of dinoflagellate genes": OG0016297.treEdited.tre

```
(AlveoDino-Dinophyceae-Dinophysis_acuminata_DAEP01_MMETSP0797_Transcript_61644_m.122691:0.0379468160,(((((AlveoDino-Dinophyceae-Alexandrium_tamarense_CCMP1771_Gene.65413__MMETSP0384_Transcript_40519__g.65413__m.65413:0.1502582977,AlveoDino-Dinophyceae-Amphidinium_gibbosum.g10728.t1:0.2234735818)41:0.0263260841,((((AlveoDino-Dinophyceae-Gambierdiscus_australes_MMETSP0766_Transcript_60620_m.91890:0.3178005115,(AlveoDino-Dinophyceae-Peridinium_aciculiferum_MMETSP0370_Transcript_77505_m.137767:0.2736032605,AlveoDino-Dinophyceae-Prorocentrum_minimum_MMETSP0057_Transcript_107441_m.198885:0.1647703492)80:0.0637000289)12:0.0148755974,AlveoDino-Dinophyceae-Karenia_brevis_SP1_MMETSP0573_Transcript_21749_m.26249:0.2201191945)52:0.0400982533,(AlveoDino-Dinophyceae-Heterocapsa_rotundata_MMETSP0503_Transcript_61766_m.127997:0.2419750934,AlveoDino-Dinophyceae-Polarella_glacialis_CCMP1383_evm.model.CCMP1383_scf7180000589970.8:0.3231599223)29:0.0791401351)16:0.0000023796,(Discobida-Euglenozoid-Euglena_gracilis_EG_transcript_26484:4.8637905653,Cryptophyta---Guillardia_theta_CCMP2712_XP_005823356.1:0.8834335556)97:1.8125719080)43:0.0501812222)18:0.0348847150,(AlveoDino-Dinophyceae-Gymnodinium_catenatum_GC744_Gene.226719__MMETSP0784_Transcript_115361__g.226719__m.226719:0.1277610081,AlveoDino-Dinophyceae-Noctiluca_scintillans_MMETSP0253_Transcript_29191_m.52348:0.2912141011)59:0.0461539102)33:0.0984259540,AlveoDino-Dinophyceae-Symbiodinium_necroappetens_CCMP2469_Snec_CCMP2469.gene27817.mRNA1:0.0926252762)39:0.0388617945,(((AlveoDino-Dinophyceae-Cladocopium_C15_evm.model.scaffold_697.2:0.0158783635,AlveoDino-Dinophyceae-Cladocopium_C92_CC92.gene9417.mRNA1:0.0000020471)82:0.0091150141,AlveoDino-Dinophyceae-Breviolum_minutum_Bmin.gene26923.mRNA1:0.1250036117)66:0.0099620508,AlveoDino-Dinophyceae-Cladocopium_goreaui_evm.model.scf7180000353958.3:0.0000021068)79:0.0534601352)87:0.2487924107,AlveoDino-Dinophyceae-Oxyrrhis_marina_Gene.80171__MMETSP0469_Transcript_53479__g.80171__m.80171:0.8568532510);
```
