## Supplementary material for "Improved *Cladocopium goreaui* genome assembly reveals features of a facultative coral symbiont and the complex evolutionary history of dinoflagellate genes": OG0017418.treEdited.tre

```
(Alveolata-Chromerida-Chromera_velia_Cvel_12796:1.4269243742,((((AlveoDino-Dinophyceae-Alexandrium_tamarense_CCMP1771_Gene.200059__MMETSP0384_Transcript_122625__g.200059__m.200059:0.1516837719,AlveoDino-Dinophyceae-Gambierdiscus_australes_MMETSP0766_Transcript_34388_m.51807:0.0763025582)100:0.5462338092,(((((AlveoDino-Dinophyceae-Cladocopium_C15_evm.model.scaffold_9873.3:0.0066048412,AlveoDino-Dinophyceae-Cladocopium_C92_CC92.gene23002.mRNA1:0.0232162532)49:0.0000022349,AlveoDino-Dinophyceae-Cladocopium_goreaui_evm.model.scf7180000356251.7:0.0047115414)82:0.0221457967,AlveoDino-Dinophyceae-Fugacium_kawagutii_Fkaw.gene8095.mRNA1:0.0743480969)91:0.0338109836,AlveoDino-Dinophyceae-Breviolum_minutum_Bmin.gene25651.mRNA1:0.0590025384)100:0.3627600166,(((((((AlveoDino-Dinophyceae-Symbiodinium_microadriaticum_CCMP2467_Smic.gene13543.mRNA1:0.0000000000,AlveoDino-Dinophyceae-Symbiodinium_necroappetens_CCMP2469_Snec_CCMP2469.gene22266.mRNA1:0.0000000000):0.0000000000,AlveoDino-Dinophyceae-Symbiodinium_microadriaticum_CassKB8_Smic_CassKB8.gene16680.mRNA1:0.0000000000):0.0000010048,AlveoDino-Dinophyceae-Symbiodinium_microadriaticum_04_503SCI_Smic_04-503SCI.03.gene15793.mRNA1:0.0000010048)95:0.0116479943,AlveoDino-Dinophyceae-Symbiodinium_linucheae_CCMP2456_Slin_CCMP2456.gene6880.mRNA1:0.0270188587)98:0.0290643632,(AlveoDino-Dinophyceae-Symbiodinium_tridacnidorum_Sh18_Stri.gene13359.mRNA1:0.0081083801,AlveoDino-Dinophyceae-Symbiodinium_tridacnidorum_CCMP2592_Stri_CCMP2592.gene28468.mRNA1:0.0071194171)94:0.0255057745)100:0.1371988878,AlveoDino-Dinophyceae-Symbiodinium_natans_CCMP2548_Snat_CCMP2548.gene21233.mRNA1:0.0599651154)92:0.0598260146,AlveoDino-Dinophyceae-Symbiodinium_pilosum_CCMP2461_Spil_CCMP2461.gene17014.mRNA1:0.1467195919)98:0.1799364775)100:0.5026556090)99:0.6179645050,AlveoDino-Dinophyceae-Gymnodinium_catenatum_GC744_Gene.88163__MMETSP0784_Transcript_45744__g.88163__m.88163:1.3531970944)66:0.1989825326,Metamonada---Trichomonas_vaginalis_tr_A2FMV2_A2FMV2_TRIVA:1.3264744123)47:0.2950387270,Planctomycetes---Rhodopirellula_baltica_DSM10527_tr_Q7ULR9_Q7ULR9_RHOBA:1.5118986407);
```
