## Supplementary material for "Improved *Cladocopium goreaui* genome assembly reveals features of a facultative coral symbiont and the complex evolutionary history of dinoflagellate genes": OG0017585.treEdited.tre

```
(AlveoDino-Dinophyceae-Gambierdiscus_australes_MMETSP0766_Transcript_79411_m.119749:0.4192905276,(AlveoDino-Dinophyceae-Gymnodinium_catenatum_GC744_Gene.89130__MMETSP0784_Transcript_46129__g.89130__m.89130:0.4868686115,(((AlveoDino-Dinophyceae-Durusdinium_trenchii_CCMP2556.gene74.mRNA1:0.3236461014,((AlveoDino-Dinophyceae-Cladocopium_goreaui_evm.model.scf7180000354548.7:0.0946749763,AlveoDino-Dinophyceae-Cladocopium_C92_CC92.gene25355.mRNA1:0.0496495001)98:0.1614319834,AlveoDino-Dinophyceae-Breviolum_minutum_Bmin.gene16635.mRNA1:0.3874555893)73:0.1644035406)99:0.3339832705,AlveoDino-Dinophyceae-Symbiodinium_tridacnidorum_CCMP2592_Stri_CCMP2592.gene1686.mRNA1:0.7254068408)99:0.3271076921,AlveoDino-Dinophyceae-Polarella_glacialis_CCMP1383_evm.model.CCMP1383_scf7180000556037.1:0.3739707426)79:0.1491688623)51:0.1009693543,(AlveoDino-Dinophyceae-Oxyrrhis_marina_Gene.169493__MMETSP0469_Transcript_112584__g.169493__m.169493:0.9483031547,((Cryptophyta---Guillardia_theta_CCMP2712_XP_005833632.1:0.9085705892,(Opisthokonta-Choanoflagellida-Salpingoeca_rosetta_tr_F2TVC0_F2TVC0_SALR5:1.4219159925,((Opisthokonta-Metazoa-Homo_sapiens_sp_Q6ZTW0_TPGS1_HUMAN:0.7252501981,Opisthokonta-Metazoa-Lottia_gigantea_tr_V4B1P2_V4B1P2_LOTGI:0.7753459389)97:0.3397545408,(Opisthokonta-Metazoa-Nematostella_vectensis_tr_A7SKP1_A7SKP1_NEMVE:0.3374283706,(Opisthokonta-Metazoa-Stylophora_pistillata_tr_A0A2B4SIB7_A0A2B4SIB7_STYPI:0.0964635460,Opisthokonta-Metazoa-Orbicella_faveolata_XP_020610361.1:0.0721525267)97:0.2251396095)99:0.2811598188)91:0.3176366119)62:0.1482711181)47:0.0996333361,Haptophyta---Emiliania_huxleyi_CCMP1516_tr_R1FIW0_R1FIW0_EMIHU:0.9337705717)90:0.3389279893)99:0.5510822007);
```
