## Supplementary material for "Improved *Cladocopium goreaui* genome assembly reveals features of a facultative coral symbiont and the complex evolutionary history of dinoflagellate genes": OG0018128.treEdited.tre

```
(Alveolata-Chromerida-Chromera_velia_Cvel_11807:0.7830916070,(((Alveolata-Ciliophora-Paramecium_tetraurelia_tr_A0DYE3_A0DYE3_PARTE:0.6263363997,Alveolata-Ciliophora-Tetrahymena_thermophila_SB210_tr_I7LTW1_I7LTW1_TETTS:0.5394368649)90:0.2982241106,Amoebozoa-Evosea-Dictyostelium_discoideum_AX4_tr_Q54T95_Q54T95_DICDI:1.5275410830)37:0.1309925936,(AlveoDino-Dinophyceae-Symbiodinium_microadriaticum_CassKB8_Smic_CassKB8.gene37475.mRNA1:1.0141089826,(Stramenopiles-Bacillariophyta-Fragilariopsis_cylindrus_CCMP1102_jgi_Fracy1_248389_fgenesh2_pg.23___194:0.0000023476,Stramenopiles-Bacillariophyta-Fragilariopsis_cylindrus_CCMP1102_jgi_Fracy1_258432_fgenesh2_pg.138___3:0.0115732601)100:1.1038172880)51:0.1381618442)39:0.1261839469,((((AlveoDino-Dinophyceae-Alexandrium_tamarense_CCMP1771_Gene.61847__MMETSP0382_Transcript_30570__g.61847__m.61847:0.0797431401,AlveoDino-Dinophyceae-Peridinium_aciculiferum_MMETSP0370_Transcript_88375_m.157590:0.2587655994)91:0.0645348223,AlveoDino-Dinophyceae-Gymnodinium_catenatum_GC744_Gene.159453__MMETSP0784_Transcript_82434__g.159453__m.159453:0.1690513178)92:0.1140530365,(AlveoDino-Dinophyceae-Durusdinium_trenchii_sh.g24311.t1:0.0455940486,(((AlveoDino-Dinophyceae-Cladocopium_goreaui_evm.model.scf7180000356522.30:0.0118006096,AlveoDino-Dinophyceae-Cladocopium_C92_CC92.gene12527.mRNA1:0.1013992741)100:0.0758154488,AlveoDino-Dinophyceae-Breviolum_minutum_Bmin.gene1526.mRNA1:0.0406421786)82:0.0268508186,(AlveoDino-Dinophyceae-Symbiodinium_tridacnidorum_CCMP2592_Stri_CCMP2592.gene17070.mRNA1:0.0637782544,(AlveoDino-Dinophyceae-Symbiodinium_natans_CCMP2548_Snat_CCMP2548.gene32880.mRNA1:0.1663064926,AlveoDino-Dinophyceae-Symbiodinium_pilosum_CCMP2461_Spil_CCMP2461.gene7576.mRNA1:0.1038145091)88:0.0375626773)99:0.1274494523)80:0.0215469071)100:0.3025236941)98:0.4273725523,(Rhizaria-Foraminifera-Reticulomyxa_filosa_tr_X6MQC1_X6MQC1_RETFI:1.7424789890,(Stramenopiles---Blastocystis_ST1_tr_A0A196S659_A0A196S659_BLAHN:0.8425296191,Stramenopiles---Blastocystis_ST1_tr_A0A196SNA8_A0A196SNA8_BLAHN:0.7411524892)100:1.4730328520)35:0.2451057151)24:0.0715569101);
```
