## Supplementary material for "Improved *Cladocopium goreaui* genome assembly reveals features of a facultative coral symbiont and the complex evolutionary history of dinoflagellate genes": OG0020000.treEdited.tre

```
(AlveoDino-Dinophyceae-Alexandrium_tamarense_CCMP1771_Gene.85248__MMETSP0382_Transcript_41694__g.85248__m.85248:0.2029917148,AlveoDino-Dinophyceae-Alexandrium_tamarense_CCMP1771_Gene.85252__MMETSP0382_Transcript_41695__g.85252__m.85252:0.0000021489,((((AlveoDino-Dinophyceae-Durusdinium_trenchii_CCMP2556.gene25454.mRNA1:0.0130545281,AlveoDino-Dinophyceae-Durusdinium_trenchii_sh.g30605.t1:0.2535212151)98:0.2683325155,((Archaea---Methanococcus_maripaludis_S2_tr_Q6LZ40_Q6LZ40_METMP:0.2718099351,Proteobacteria-gamma-Pseudomonas_aeruginosa_ATCC15692_tr_Q9I679_Q9I679_PSEAE:0.4290365851)100:0.9348506603,Archaea---Sulfolobus_solfataricus_ATCC35092_tr_Q97XP6_Q97XP6_SACS2:1.4045700862)100:1.2733039080)55:0.1351660781,((((AlveoDino-Dinophyceae-Cladocopium_C15_evm.model.scaffold_7922.5:0.0606285956,AlveoDino-Dinophyceae-Cladocopium_goreaui_evm.model.scf7180000353929.12:0.0068982846)88:0.0131796253,AlveoDino-Dinophyceae-Cladocopium_C92_CC92.gene30057.mRNA1:0.0174776798)99:0.0749162600,AlveoDino-Dinophyceae-Fugacium_kawagutii_Fkaw.gene29222.mRNA1:0.1255221608)82:0.0373087762,AlveoDino-Dinophyceae-Breviolum_minutum_Bmin.gene25877.mRNA1:0.0909670749)77:0.0800976488)57:0.1058723506,(((AlveoDino-Dinophyceae-Symbiodinium_microadriaticum_CCMP2467_Smic.gene2645.mRNA1:0.0000010228,(AlveoDino-Dinophyceae-Symbiodinium_microadriaticum_04_503SCI_Smic_04-503SCI.03.gene11246.mRNA1:0.0000025535,(AlveoDino-Dinophyceae-Symbiodinium_necroappetens_CCMP2469_Snec_CCMP2469.gene21051.mRNA1:0.0701067743,AlveoDino-Dinophyceae-Symbiodinium_tridacnidorum_CCMP2592_Stri_CCMP2592.gene31343.mRNA1:0.0620626157)80:0.0834548799)62:0.0098910296)72:0.0104030725,AlveoDino-Dinophyceae-Symbiodinium_linucheae_CCMP2456_Slin_CCMP2456.gene7507.mRNA1:0.0151109046)98:0.0785459326,AlveoDino-Dinophyceae-Symbiodinium_natans_CCMP2548_Snat_CCMP2548.gene2515.mRNA1:0.1989551174)94:0.1748691224)96:0.4451759771);
```
