## Supplementary material for "Improved *Cladocopium goreaui* genome assembly reveals features of a facultative coral symbiont and the complex evolutionary history of dinoflagellate genes": OG0022146.treEdited.tre

```
(AlveoDino-Dinophyceae-Gambierdiscus_australes_MMETSP0766_Transcript_79416_m.119754:0.2081190669,((AlveoDino-Dinophyceae-Gymnodinium_catenatum_GC744_Gene.132213__MMETSP0784_Transcript_68198__g.132213__m.132213:0.0527808986,AlveoDino-Dinophyceae-Prorocentrum_minimum_MMETSP0055_Transcript_59773_m.104473:0.0484470731)100:0.2375546085,((AlveoDino-Dinophyceae-Noctiluca_scintillans_MMETSP0253_Transcript_21242_m.38549:0.3876420524,(Cryptophyta---Guillardia_theta_CCMP2712_XP_005829743.1:0.3820847742,Opisthokonta-Fungi-Laccaria_bicolor_S238N_H82_tr_B0DN26_B0DN26_LACBS:0.6058611425)100:0.2019944669)85:0.0969455829,(((AlveoDino-Dinophyceae-Durusdinium_trenchii_CCMP2556.gene17064.mRNA1:0.0016295361,AlveoDino-Dinophyceae-Durusdinium_trenchii_sh.g19223.t1:0.0034455827)100:0.1351369751,((AlveoDino-Dinophyceae-Cladocopium_goreaui_evm.model.scf7180000346301.31:0.0163843482,AlveoDino-Dinophyceae-Cladocopium_C92_CC92.gene18261.mRNA1:0.0046862546)98:0.0580417251,AlveoDino-Dinophyceae-Breviolum_minutum_Bmin.gene6556.mRNA1:0.0668762012)100:0.0721629722)100:0.1046675576,((AlveoDino-Dinophyceae-Symbiodinium_tridacnidorum_Sh18_Stri.gene18052.mRNA1:0.0089355344,AlveoDino-Dinophyceae-Symbiodinium_tridacnidorum_CCMP2592_Stri_CCMP2592.gene26704.mRNA1:0.0078549483)100:0.0840680034,AlveoDino-Dinophyceae-Symbiodinium_natans_CCMP2548_Snat_CCMP2548.gene32180.mRNA1:0.1530477059)100:0.1422941976)100:0.1168982396)43:0.0352474146)65:0.0410526157,AlveoDino-Dinophyceae-Polarella_glacialis_CCMP2088_evm.model.CCMP2088_scf7180000721144.13:0.2243345057);
```
