## Supplementary material for "Improved *Cladocopium goreaui* genome assembly reveals features of a facultative coral symbiont and the complex evolutionary history of dinoflagellate genes": OG0023232.treEdited.tre

```
(AlveoDino-Dinophyceae-Alexandrium_tamarense_CCMP1771_Gene.200288__MMETSP0382_Transcript_96715__g.200288__m.200288:0.4293240354,(AlveoDino-Dinophyceae-Gymnodinium_catenatum_GC744_Gene.233890__MMETSP0784_Transcript_118881__g.233890__m.233890:0.4845807034,(Discobida-Euglenozoid-Euglena_gracilis_EG_transcript_21124:2.0932410542,(Cryptophyta---Guillardia_theta_CCMP2712_XP_005828903.1:1.0017591260,Opisthokonta-Choanoflagellida-Salpingoeca_rosetta_tr_F2U5W2_F2U5W2_SALR5:1.9265747759)80:0.5821367633)92:0.8109384903)35:0.1026626377,(AlveoDino-Dinophyceae-Noctiluca_scintillans_MMETSP0253_Transcript_52563_m.95360:0.7076369095,((((AlveoDino-Dinophyceae-Oxyrrhis_marina_Gene.169289__MMETSP0469_Transcript_112471__g.169289__m.169289:2.3055952305,AlveoDino-Dinophyceae-Peridinium_aciculiferum_MMETSP0370_Transcript_19574_m.33491:1.6652073442)49:0.4793940990,AlveoDino-Dinophyceae-Symbiodinium_tridacnidorum_Sh18_Stri.gene9462.mRNA1:0.2615027875)20:0.0388676027,(AlveoDino-Dinophyceae-Durusdinium_trenchii_CCMP2556.gene17226.mRNA1:0.3059328137,(AlveoDino-Dinophyceae-Cladocopium_goreaui_evm.model.scf7180000355530.1:0.0951284281,AlveoDino-Dinophyceae-Cladocopium_C92_CC92.gene10077.mRNA1:0.1913274668)96:0.1620140953)100:0.2985947392)28:0.1561175542,(AlveoDino-Dinophyceae-Polarella_glacialis_CCMP1383_evm.model.CCMP1383_scf7180000595269.1:0.0000011826,AlveoDino-Dinophyceae-Polarella_glacialis_CCMP1383_evm.model.CCMP1383_scf7180000597145.3:0.0000011826)99:0.5546749059)22:0.0992621502)15:0.1265857366);
```
