## Supplementary material for "Improved *Cladocopium goreaui* genome assembly reveals features of a facultative coral symbiont and the complex evolutionary history of dinoflagellate genes": OG0023332.treEdited.tre

```
(AlveoDino-Dinophyceae-Gymnodinium_catenatum_GC744_Gene.197243__MMETSP0784_Transcript_100723__g.197243__m.197243:0.1920025604,AlveoDino-Dinophyceae-Noctiluca_scintillans_MMETSP0253_Transcript_7745_m.14484:0.2526651954,(AlveoDino-Dinophyceae-Heterocapsa_rotundata_MMETSP0503_Transcript_14723_m.31535:0.0849289352,((AlveoDino-Dinophyceae-Prorocentrum_minimum_MMETSP0055_Transcript_37543_m.66142:0.1282666966,(AlveoDino-Dinophyceae-Symbiodinium_microadriaticum_04_503SCI_Smic_04-503SCI.03.gene2559.mRNA1:0.0000010000,AlveoDino-Dinophyceae-Symbiodinium_microadriaticum_CassKB8_Smic_CassKB8.gene1074.mRNA1:0.0000010000)97:0.1765635860)38:0.0229309002,((AlveoDino-Dinophyceae-Durusdinium_trenchii_sh.g26411.t1:0.6073084557,(AlveoDino-Dinophyceae-Cladocopium_goreaui_evm.model.scf7180000357362.27:0.0000010000,AlveoDino-Dinophyceae-Cladocopium_C92_CC92.gene7620.mRNA1:0.0136397821)96:0.1770405387)95:0.1915869891,((AlveoDino-Dinophyceae-Symbiodinium_microadriaticum_CassKB8_Smic_CassKB8.gene28701.mRNA1:0.2121588557,AlveoDino-Dinophyceae-Symbiodinium_microadriaticum_CassKB8_Smic_CassKB8.gene38149.mRNA1:0.5771716382)92:0.1892522846,((Opisthokonta-Metazoa-Nematostella_vectensis_tr_A7SDR2_A7SDR2_NEMVE:0.4681648810,(Opisthokonta-Metazoa-Stylophora_pistillata_tr_A0A2B4RXK7_A0A2B4RXK7_STYPI:0.0871562646,(Opisthokonta-Metazoa-Porites_lutea_plut2.m8.20253.m1:0.1627273477,Rhodophyta---Porphyridium_purpureum_evm.model.contig_560.10:1.4815740825)66:0.2517770991)41:0.0837580081)44:0.1326527153,Opisthokonta-Metazoa-Lottia_gigantea_tr_V4AFY3_V4AFY3_LOTGI:0.4586817390)99:0.8304093216)69:0.2554403160)44:0.0793714477)71:0.0719300991)62:0.0710969958);
```
