## Supplementary material for "Improved *Cladocopium goreaui* genome assembly reveals features of a facultative coral symbiont and the complex evolutionary history of dinoflagellate genes": OG0024718.treEdited.tre

```
(AlveoDino-Dinophyceae-Gymnodinium_catenatum_GC744_Gene.158151__MMETSP0784_Transcript_81822__g.158151__m.158151:0.5250183179,((((AlveoDino-Dinophyceae-Karenia_brevis_SP1_Gene.30707__MMETSP0574_Transcript_25326__g.30707__m.30707:0.4824252613,((Discobida-Euglenozoid-Euglena_gracilis_EG_transcript_5370:0.5365441952,Discobida-Trypanosoma-Trypanosoma_brucei_tr_Q38AY3_Q38AY3_TRYB2:1.2831036381)50:0.0650895489,Stramenopiles-Bacillariophyta-Thalassiosira_pseudonana_CCMP1335_tr_B8BSW4_B8BSW4_THAPS:0.9760134936)100:0.8709162367)59:0.0931895163,AlveoDino-Dinophyceae-Heterocapsa_rotundata_MMETSP0503_Transcript_19539_m.41843:0.3985088005)64:0.1117095454,AlveoDino-Dinophyceae-Polarella_glacialis_CCMP1383_evm.model.CCMP1383_scf7180000546057.2:0.3803180582)49:0.1110486243,(((AlveoDino-Dinophyceae-Cladocopium_goreaui_evm.model.scf7180000354252.16:0.0379326106,AlveoDino-Dinophyceae-Cladocopium_C92_CC92.gene8621.mRNA1:0.0106322568)76:0.0429044284,AlveoDino-Dinophyceae-Breviolum_minutum_Bmin.gene10372.mRNA1:0.1051689739)99:0.1664301892,((AlveoDino-Dinophyceae-Symbiodinium_microadriaticum_CassKB8_Smic_CassKB8.gene25128.mRNA1:0.0059621888,AlveoDino-Dinophyceae-Symbiodinium_necroappetens_CCMP2469_Snec_CCMP2469.gene6160.mRNA1:0.0000010000)98:0.0238654815,(AlveoDino-Dinophyceae-Symbiodinium_linucheae_CCMP2456_Slin_CCMP2456.gene15776.mRNA1:0.0153041547,AlveoDino-Dinophyceae-Symbiodinium_tridacnidorum_Sh18_Stri.gene11883.mRNA1:0.0102511249)45:0.0000010000)100:0.2430002147)99:0.4081732586)79:0.1304475372,AlveoDino-Dinophyceae-Peridinium_aciculiferum_MMETSP0370_Transcript_89088_m.158621:0.5414865606);
```
