## Supplementary material for "Improved *Cladocopium goreaui* genome assembly reveals features of a facultative coral symbiont and the complex evolutionary history of dinoflagellate genes": OG0024887.treEdited.tre

```
(AlveoDino-Dinophyceae-Amphidinium_gibbosum.g73960.t1:0.6460369988,(((AlveoDino-Dinophyceae-Cladocopium_goreaui_evm.model.scf7180000355731.13:0.0274789975,AlveoDino-Dinophyceae-Cladocopium_C92_CC92.gene11887.mRNA1:0.0415505004)97:0.1451679694,AlveoDino-Dinophyceae-Breviolum_minutum_Bmin.gene25839.mRNA1:0.5130281054)94:0.1601179178,(((((AlveoDino-Dinophyceae-Symbiodinium_microadriaticum_CCMP2467_Smic.gene24784.mRNA1:0.0000000000,AlveoDino-Dinophyceae-Symbiodinium_microadriaticum_CassKB8_Smic_CassKB8.gene18618.mRNA1:0.0000000000):0.0000010172,AlveoDino-Dinophyceae-Symbiodinium_microadriaticum_04_503SCI_Smic_04-503SCI.03.gene21317.mRNA1:0.0000010172)83:0.0039644921,AlveoDino-Dinophyceae-Symbiodinium_necroappetens_CCMP2469_Snec_CCMP2469.gene10162.mRNA1:0.0000010172)96:0.0208757981,AlveoDino-Dinophyceae-Symbiodinium_linucheae_CCMP2456_Slin_CCMP2456.gene11875.mRNA1:0.0473287666)98:0.0503433117,(AlveoDino-Dinophyceae-Symbiodinium_tridacnidorum_Sh18_Stri.gene17529.mRNA1:0.0173680007,AlveoDino-Dinophyceae-Symbiodinium_tridacnidorum_CCMP2592_Stri_CCMP2592.gene15194.mRNA1:0.0150509472)61:0.0072139331)100:0.3447446819)95:0.3284101922,(Discobida-Euglenozoid-Euglena_gracilis_EG_transcript_3396:1.0560672697,(Viridiplantae-Chlorophyceae-Chlamydomonas_reinhardtii_tr_A0A2K3CQV1_A0A2K3CQV1_CHLRE:0.2053953773,Viridiplantae-Chlorophyceae-Volvox_carteri_f_nagariensis_tr_D8UFB0_D8UFB0_VOLCA:0.2913941662)100:0.6034321411)98:0.4255992202);
```
