## Supplementary material for "Improved *Cladocopium goreaui* genome assembly reveals features of a facultative coral symbiont and the complex evolutionary history of dinoflagellate genes": OG0025528.treEdited.tre

```
(AlveoDino-Dinophyceae-Cladocopium_goreaui_evm.model.scf7180000357493.34:0.2116251330,AlveoDino-Dinophyceae-Fugacium_kawagutii_Fkaw.gene6080.mRNA1:0.1537576059,((((AlveoDino-Dinophyceae-Polarella_glacialis_CCMP1383_evm.model.CCMP1383_scf7180000575376.5:0.0000000000,AlveoDino-Dinophyceae-Polarella_glacialis_CCMP2088_evm.model.CCMP2088_scf7180000697863.3:0.0000000000):0.0000010000,AlveoDino-Dinophyceae-Polarella_glacialis_CCMP2088_evm.model.CCMP2088_scf7180000708298.3:0.0000010000)99:0.0609302591,((AlveoDino-Dinophyceae-Polarella_glacialis_CCMP1383_evm.model.CCMP1383_scf7180000589890.5:0.0000010000,AlveoDino-Dinophyceae-Polarella_glacialis_CCMP2088_evm.model.CCMP2088_scf7180000720538.3:0.0000010000)43:0.0000010000,AlveoDino-Dinophyceae-Polarella_glacialis_CCMP2088_evm.model.CCMP2088_scf7180000669300.1:0.0042204715)99:0.0766315301)100:0.5971177119,((Amoebozoa-Discosea-Acanthamoeba_castellanii_str_Neff_XP_004339722.1:0.9071596312,(Viridiplantae-Chlorophyceae-Chlamydomonas_reinhardtii_tr_A0A2K3CXH8_A0A2K3CXH8_CHLRE:0.5786750520,Viridiplantae-Chlorophyceae-Chlamydomonas_reinhardtii_tr_A0A2K3DU65_A0A2K3DU65_CHLRE:0.5240061126)100:0.9282837329)63:0.2033244018,Opisthokonta-Fungi-Laccaria_bicolor_S238N_H82_tr_B0DX59_B0DX59_LACBS:1.3202862574)91:0.5537128515)98:0.5223935501);
```
