## Supplementary material for "Improved *Cladocopium goreaui* genome assembly reveals features of a facultative coral symbiont and the complex evolutionary history of dinoflagellate genes": OG0038213.treEdited.tre

```
(AlveoDino-Dinophyceae-Cladocopium_goreaui_evm.model.scf7180000353401.436:0.3153083110,(AlveoDino-Dinophyceae-Symbiodinium_microadriaticum_04_503SCI_Smic_04-503SCI.03.gene8905.mRNA1:0.0000010001,AlveoDino-Dinophyceae-Symbiodinium_linucheae_CCMP2456_Slin_CCMP2456.gene27894.mRNA1:0.0000010001)100:0.2242735067,(((Actinobacteria---Mycobacterium_tuberculosis_tr_O69696_O69696_MYCTU:0.5325114172,Proteobacteria-alpha-Bradyrhizobium_diazoefficiens_USDA110_tr_Q89WZ0_Q89WZ0_BRADU:0.6589320387)64:0.0994965545,Actinobacteria---Streptomyces_rimosus_ATCC10970_tr_L8EU52_L8EU52_STRR1:2.1205101492)23:0.0242181475,((Archaea---Methanobacterium_paludis_tr_F6D6J6_F6D6J6_METPW:0.4168403783,Archaea---Sulfolobus_solfataricus_ATCC35092_tr_Q980Q0_Q980Q0_SACS2:0.7527712182)95:0.3308710671,Archaea---Sulfolobus_solfataricus_ATCC35092_tr_Q980E0_Q980E0_SACS2:1.7882297800)44:0.2816039574)93:0.2583490118);
```
