## Supplementary material for "Improved *Cladocopium goreaui* genome assembly reveals features of a facultative coral symbiont and the complex evolutionary history of dinoflagellate genes": OG0052237.treEdited.tre

```
(AlveoDino-Dinophyceae-Durusdinium_trenchii_sh.g12566.t1:0.6225449398,AlveoDino-Dinophyceae-Cladocopium_goreaui_evm.model.scf7180000353401.1200:0.2444821369,(Actinobacteria---Streptomyces_rimosus_ATCC10970_tr_L8EXV4_L8EXV4_STRR1:0.8944212334,(Actinobacteria---Streptomyces_rimosus_ATCC10970_tr_L8EX35_L8EX35_STRR1:0.6505364832,Planctomycetes---Singulisphaera_acidiphila_DSM18658_tr_L0DBC0_L0DBC0_SINAD:1.3508660513)97:0.4532788708)100:0.7856033904);
```
