## Supplementary material for "Improved *Cladocopium goreaui* genome assembly reveals features of a facultative coral symbiont and the complex evolutionary history of dinoflagellate genes": OG0060017.treEdited.tre

```
(AlveoDino-Dinophyceae-Durusdinium_trenchii_sh.g12583.t1:0.2574724509,AlveoDino-Dinophyceae-Cladocopium_goreaui_evm.model.scf7180000353401.1186:0.2480620121,(Cryptophyta---Guillardia_theta_CCMP2712_XP_005827776.1:0.6321193139,Opisthokonta-Choanoflagellida-Salpingoeca_rosetta_tr_F2TYP1_F2TYP1_SALR5:0.6105116810)100:0.8508463989);
```
