## Supplementary material for "Improved *Cladocopium goreaui* genome assembly reveals features of a facultative coral symbiont and the complex evolutionary history of dinoflagellate genes": OG0001626.treEdited.tre

```
(AlveoDino-Dinophyceae-Dinophysis_acuminata_DAEP01_MMETSP0797_Transcript_15262_m.30895:0.2488915499,(AlveoDino-Dinophyceae-Dinophysis_acuminata_DAEP01_MMETSP0797_Transcript_21477_m.42586:0.2333043410,(((((((((((AlveoDino-Dinophyceae-Alexandrium_tamarense_CCMP1771_Gene.221178__MMETSP0382_Transcript_106721__g.221178__m.221178:0.1940312112,(AlveoDino-Dinophyceae-Gymnodinium_catenatum_GC744_Gene.196475__MMETSP0784_Transcript_100268__g.196475__m.196475:0.4137014079,AlveoDino-Dinophyceae-Prorocentrum_minimum_MMETSP0057_Transcript_6559_m.12119:0.2454626336)92:0.0528274567)93:0.0800486068,AlveoDino-Dinophyceae-Peridinium_aciculiferum_MMETSP0371_Transcript_3079_m.5168:0.1985940602)96:0.1240190276,(((((AlveoDino-Dinophyceae-Alexandrium_tamarense_CCMP1771_Gene.53785__MMETSP0384_Transcript_33529__g.53785__m.53785:0.1557253850,AlveoDino-Dinophyceae-Peridinium_aciculiferum_MMETSP0370_Transcript_41515_m.73014:0.1091750786)97:0.0232404427,((AlveoDino-Dinophyceae-Durusdinium_trenchii_sh.g5161.t1:0.1142679701,(AlveoDino-Dinophyceae-Cladocopium_goreaui_evm.model.scf7180000346667.57:0.1349093889,AlveoDino-Dinophyceae-Breviolum_minutum_Bmin.gene27417.mRNA1:0.0552857454)99:0.0139407943)100:0.1270730435,((((AlveoDino-Dinophyceae-Symbiodinium_microadriaticum_CCMP2467_Smic.gene2005.mRNA1:0.0000010000,AlveoDino-Dinophyceae-Symbiodinium_tridacnidorum_CCMP2592_Stri_CCMP2592.gene2334.mRNA1:0.0214256526)69:0.0000029789,((((AlveoDino-Dinophyceae-Symbiodinium_microadriaticum_04_503SCI_Smic_04-503SCI.03.gene13363.mRNA1:0.0000000000,AlveoDino-Dinophyceae-Symbiodinium_linucheae_CCMP2456_Slin_CCMP2456.gene10300.mRNA1:0.0000000000):0.0000000000,AlveoDino-Dinophyceae-Symbiodinium_necroappetens_CCMP2469_Snec_CCMP2469.gene11661.mRNA1:0.0000000000):0.0000000000,AlveoDino-Dinophyceae-Symbiodinium_tridacnidorum_Sh18_Stri.gene13883.mRNA1:0.0000000000):0.0000010000,AlveoDino-Dinophyceae-Symbiodinium_microadriaticum_CassKB8_Smic_CassKB8.gene14422.mRNA1:0.0000010000)80:0.0000029911)97:0.0320911262,AlveoDino-Dinophyceae-Symbiodinium_pilosum_CCMP2461_Spil_CCMP2461.gene16118.mRNA1:0.0925918286)85:0.0226943243,AlveoDino-Dinophyceae-Symbiodinium_natans_CCMP2548_Snat_CCMP2548.gene31468.mRNA1:0.0124325455)100:0.1630930001)99:0.1483077758)57:0.0308212064,(AlveoDino-Dinophyceae-Gymnodinium_catenatum_GC744_Gene.61142__MMETSP0784_Transcript_31927__g.61142__m.61142:0.2226492062,((AlveoDino-Dinophyceae-Prorocentrum_minimum_Gene.129846__MMETSP0053_Transcript_72081__g.129846__m.129846:0.0000026222,AlveoDino-Dinophyceae-Prorocentrum_minimum_MMETSP0057_Transcript_52928_m.97328:0.0000020188)100:0.1927235173,AlveoDino-Dinophyceae-Amphidinium_gibbosum.g49740.t1:0.3506153264)93:0.0485736362)55:0.0420278440)63:0.0205865542,(AlveoDino-Dinophyceae-Noctiluca_scintillans_MMETSP0253_Transcript_43738_m.78686:0.2160332576,(AlveoDino-Dinophyceae-Durusdinium_trenchii_CCMP2556.gene13501.mRNA1:0.0000027945,AlveoDino-Dinophyceae-Durusdinium_trenchii_CCMP2556.gene13552.mRNA1:0.0000010000)100:1.2843881340)59:0.0157603852)67:0.0750305947,AlveoDino-Dinophyceae-Karenia_brevis_SP1_Gene.25836__MMETSP0574_Transcript_21709__g.25836__m.25836:0.1381959850)91:0.2730514180)88:0.2318318361,((AlveoDino-Dinophyceae-Gymnodinium_catenatum_GC744_Gene.43753__MMETSP0784_Transcript_22606__g.43753__m.43753:0.3244962044,AlveoDino-Dinophyceae-Prorocentrum_minimum_MMETSP0057_Transcript_76377_m.140892:0.4533983939)100:0.6576344500,Discobida-Euglenozoid-Euglena_gracilis_EG_transcript_21314:0.8675044558)57:0.1195225782)30:0.0381044095,((AlveoDino-Dinophyceae-Oxyrrhis_marina_Gene.64375__MMETSP0469_Transcript_43913__g.64375__m.64375:1.4625810991,Alveolata-Perkinsea-Perkinsus_marinus_ATCC_50983_tr_C5L108_C5L108_PERM5:0.7065411971)91:0.2126245396,(AlveoDino-Dinophyceae-Polarella_glacialis_CCMP1383_evm.model.CCMP1383_scf7180000598189.10:0.0000010000,AlveoDino-Dinophyceae-Polarella_glacialis_CCMP1383_evm.model.CCMP1383_scf7180000579465.1:0.0000010000)100:0.6151429715)47:0.1485561562)15:0.1492665121,AlveoDino-Dinophyceae-Amphidinium_gibbosum.g73686.t1:1.9213140056)15:0.0857003671,((((AlveoDino-Dinophyceae-Alexandrium_tamarense_CCMP1771_Gene.240597__MMETSP0382_Transcript_115937__g.240597__m.240597:0.2178442005,(((((AlveoDino-Dinophyceae-Durusdinium_trenchii_CCMP2556.gene3135.mRNA1:0.1757703965,AlveoDino-Dinophyceae-Cladocopium_goreaui_evm.model.scf7180000349506.2:0.1382952512)53:0.0173036582,AlveoDino-Dinophyceae-Breviolum_minutum_Bmin.gene31105.mRNA1:0.1387889686)100:0.0750822918,(((((AlveoDino-Dinophyceae-Symbiodinium_microadriaticum_CCMP2467_Smic.gene20542.mRNA1:0.0000027384,AlveoDino-Dinophyceae-Symbiodinium_necroappetens_CCMP2469_Snec_CCMP2469.gene9225.mRNA1:0.0000023147)99:0.0422857882,AlveoDino-Dinophyceae-Symbiodinium_necroappetens_CCMP2469_Snec_CCMP2469.gene7520.mRNA1:0.9260579543)99:0.0691702694,AlveoDino-Dinophyceae-Symbiodinium_microadriaticum_04_503SCI_Smic_04-503SCI.03.gene7246.mRNA1:0.0000020071)91:0.0000026579,AlveoDino-Dinophyceae-Symbiodinium_microadriaticum_CassKB8_Smic_CassKB8.gene12192.mRNA1:0.0000010000)97:0.0072041455,AlveoDino-Dinophyceae-Symbiodinium_tridacnidorum_CCMP2592_Stri_CCMP2592.gene7536.mRNA1:0.0000027265)100:0.1016963026)98:0.0365503099,(AlveoDino-Dinophyceae-Symbiodinium_natans_CCMP2548_Snat_CCMP2548.gene13388.mRNA1:0.2142713967,(AlveoDino-Dinophyceae-Symbiodinium_natans_CCMP2548_Snat_CCMP2548.gene19810.mRNA1:0.0854938460,AlveoDino-Dinophyceae-Symbiodinium_natans_CCMP2548_Snat_CCMP2548.gene32455.mRNA1:0.0467602672)100:0.1515548977)99:0.1256793984)100:0.1475302625,(AlveoDino-Dinophyceae-Polarella_glacialis_CCMP1383_evm.model.CCMP1383_scf7180000596977.3:0.0000010000,AlveoDino-Dinophyceae-Polarella_glacialis_CCMP2088_evm.model.CCMP2088_scf7180000711181.7:0.0000026373)100:0.1745198702)97:0.1252422543)97:0.0434688262,(AlveoDino-Dinophyceae-Gymnodinium_catenatum_GC744_Gene.230966__MMETSP0784_Transcript_117317__g.230966__m.230966:0.1715631134,((AlveoDino-Dinophyceae-Heterocapsa_rotundata_MMETSP0503_Transcript_12443_m.26380:0.1626912380,AlveoDino-Dinophyceae-Peridinium_aciculiferum_MMETSP0370_Transcript_62469_m.109939:0.1568888670)92:0.0675590067,AlveoDino-Dinophyceae-Polarella_glacialis_CCMP1383_evm.model.CCMP1383_scf7180000590974.4:0.2801642367)80:0.0248972866)100:0.1634462626)94:0.0720454189,Alveolata-Perkinsea-Perkinsus_marinus_ATCC_50983_tr_C5L1P9_C5L1P9_PERM5:1.3202090255)27:0.0570836801,(((AlveoDino-Dinophyceae-Alexandrium_tamarense_CCMP1771_Gene.1317__MMETSP0382_Transcript_721__g.1317__m.1317:0.1902966790,(((AlveoDino-Dinophyceae-Durusdinium_trenchii_CCMP2556.gene28060.mRNA1:0.0000010000,AlveoDino-Dinophyceae-Durusdinium_trenchii_CCMP2556.gene28076.mRNA1:0.0000010000)100:0.0669631209,((((AlveoDino-Dinophyceae-Cladocopium_C15_evm.model.scaffold_14876.1:0.0121564846,AlveoDino-Dinophyceae-Cladocopium_goreaui_evm.model.scf7180000355001.4:0.0313860504)100:0.0132469126,AlveoDino-Dinophyceae-Cladocopium_C92_CC92.gene14630.mRNA1:0.0000020496)100:0.0343599033,AlveoDino-Dinophyceae-Fugacium_kawagutii_Fkaw.gene27318.mRNA1:0.0386364768)95:0.0383608464,AlveoDino-Dinophyceae-Breviolum_minutum_Bmin.gene8572.mRNA1:0.0226012467)98:0.0356584380)99:0.1107972669,AlveoDino-Dinophyceae-Polarella_glacialis_CCMP2088_evm.model.CCMP2088_scf7180000684208.1:0.1748046142)100:0.1990478008)74:0.0300862152,((AlveoDino-Dinophyceae-Gambierdiscus_australes_MMETSP0766_Transcript_77171_m.116275:0.1002883714,AlveoDino-Dinophyceae-Prorocentrum_minimum_Gene.114904__MMETSP0056_Transcript_62327__g.114904__m.114904:0.3138643808)66:0.0827497170,((AlveoDino-Dinophyceae-Gymnodinium_catenatum_GC744_Gene.117584__MMETSP0784_Transcript_60584__g.117584__m.117584:0.0944618746,AlveoDino-Dinophyceae-Amphidinium_gibbosum.g45707.t1:1.6943674726)87:0.0856941064,AlveoDino-Dinophyceae-Peridinium_aciculiferum_MMETSP0370_Transcript_29254_m.50891:0.3239558855)87:0.0412198223)58:0.0594022371)90:0.1247958506,((AlveoDino-Dinophyceae-Amoebophrya_ceratii.g1089.t1:0.8067661663,AlveoDino-Dinophyceae-Amoebophrya_ceratii.g17407.t1:0.6036231232)97:0.3553533863,AlveoDino-Dinophyceae-Amoebophrya_ceratii.g17770.t1:0.9331196879)64:0.2883206502)42:0.1256781674)26:0.0677596055)29:0.0848457077,((AlveoDino-Dinophyceae-Alexandrium_tamarense_CCMP1771_Gene.104215__MMETSP0382_Transcript_50839__g.104215__m.104215:2.6077376579,AlveoDino-Dinophyceae-Gymnodinium_catenatum_GC744_Gene.229658__MMETSP0784_Transcript_116699__g.229658__m.229658:0.0000029968)57:0.1824762538,AlveoDino-Dinophyceae-Prorocentrum_minimum_Gene.50150__MMETSP0056_Transcript_27116__g.50150__m.50150:0.1865555642)56:0.1073842093)19:0.0554311364,(AlveoDino-Dinophyceae-Gymnodinium_catenatum_GC744_Gene.87790__MMETSP0784_Transcript_45540__g.87790__m.87790:0.1703059965,(AlveoDino-Dinophyceae-Symbiodinium_microadriaticum_04_503SCI_Smic_04-503SCI.03.gene4297.mRNA1:0.0680852527,AlveoDino-Dinophyceae-Symbiodinium_microadriaticum_CassKB8_Smic_CassKB8.gene14191.mRNA1:0.0160241997)100:0.2369525270)67:0.0313623153)15:0.0559969513,((AlveoDino-Dinophyceae-Gambierdiscus_australes_MMETSP0766_Transcript_14290_m.21891:0.1624288584,(AlveoDino-Dinophyceae-Noctiluca_scintillans_MMETSP0253_Transcript_1644_m.3040:0.2149870722,AlveoDino-Dinophyceae-Noctiluca_scintillans_MMETSP0253_Transcript_29752_m.53685:0.1490214939)80:0.0699099775)79:0.0460729967,(AlveoDino-Dinophyceae-Karenia_brevis_SP1_Gene.33178__MMETSP0574_Transcript_27518__g.33178__m.33178:0.1425859840,AlveoDino-Dinophyceae-Karenia_brevis_SP1_Gene.33182__MMETSP0574_Transcript_27520__g.33182__m.33182:0.0000027571)61:0.2273003896)54:0.0421310100)12:0.0401366866,(AlveoDino-Dinophyceae-Prorocentrum_minimum_Gene.76468__MMETSP0053_Transcript_42351__g.76468__m.76468:0.1994994832,(AlveoDino-Dinophyceae-Symbiodinium_microadriaticum_CCMP2467_Smic.gene189.mRNA1:4.3187397470,(AlveoDino-Dinophyceae-Polarella_glacialis_CCMP1383_evm.model.CCMP1383_scf7180000543746.1:0.0000023333,AlveoDino-Dinophyceae-Polarella_glacialis_CCMP1383_evm.model.CCMP1383_scf7180000593589.2:0.0000010000)100:0.1413607527)14:0.0478488966)13:0.0436047431)32:0.0252232960)30:0.0223840650,(AlveoDino-Dinophyceae-Alexandrium_tamarense_CCMP1771_Gene.104207__MMETSP0382_Transcript_50837__g.104207__m.104207:0.1688497491,AlveoDino-Dinophyceae-Peridinium_aciculiferum_MMETSP0370_Transcript_59545_m.105044:0.2336552145)41:0.0391578235);
```
