## Supplementary material for "Improved *Cladocopium goreaui* genome assembly reveals features of a facultative coral symbiont and the complex evolutionary history of dinoflagellate genes": OG0001842.treEdited.tre

```
(Alveolata-Chromerida-Vitrella_brassicaformis_Vbra_13559:1.2080747835,(((((((AlveoDino-Dinophyceae-Alexandrium_tamarense_CCMP1771_Gene.129045__MMETSP0382_Transcript_62361__g.129045__m.129045:0.5686877809,(((AlveoDino-Dinophyceae-Alexandrium_tamarense_CCMP1771_Gene.185658__MMETSP0382_Transcript_89697__g.185658__m.185658:0.4549238901,(AlveoDino-Dinophyceae-Gymnodinium_catenatum_GC744_Gene.199275__MMETSP0784_Transcript_101752__g.199275__m.199275:0.6145099931,AlveoDino-Dinophyceae-Peridinium_aciculiferum_MMETSP0370_Transcript_13846_m.23476:0.3554493107)100:0.1419361381)100:0.4714439996,((AlveoDino-Dinophyceae-Gambierdiscus_australes_MMETSP0766_Transcript_15575_m.23674:0.2234743746,AlveoDino-Dinophyceae-Gambierdiscus_australes_MMETSP0766_Transcript_35967_m.54336:0.3141422557)61:0.0740723076,AlveoDino-Dinophyceae-Gambierdiscus_australes_MMETSP0766_Transcript_47022_m.70373:0.2292491673)78:0.2647678837)100:0.0820431316,AlveoDino-Dinophyceae-Prorocentrum_minimum_Gene.206715__MMETSP0053_Transcript_115146__g.206715__m.206715:1.2959752489)98:0.2005367261)88:0.1113864900,((((((AlveoDino-Dinophyceae-Polarella_glacialis_CCMP1383_evm.model.CCMP1383_scf7180000595540.2:0.1506892225,AlveoDino-Dinophyceae-Polarella_glacialis_CCMP2088_evm.model.CCMP2088_scf7180000725153.8:0.0106964564)100:0.1355812210,AlveoDino-Dinophyceae-Polarella_glacialis_CCMP2088_evm.model.CCMP2088_scf7180000714154.5:0.1224197166)100:0.1151542518,AlveoDino-Dinophyceae-Polarella_glacialis_CCMP2088_evm.model.CCMP2088_scf7180000668338.2:0.2567687033)99:0.0217137459,AlveoDino-Dinophyceae-Polarella_glacialis_CCMP1383_evm.model.CCMP1383_scf7180000556061.1:0.4581902441)97:0.0652499151,(AlveoDino-Dinophyceae-Polarella_glacialis_CCMP1383_evm.model.CCMP1383_scf7180000591332.4:0.0000010012,AlveoDino-Dinophyceae-Polarella_glacialis_CCMP2088_evm.model.CCMP2088_scf7180000717438.1:0.0000010012)100:0.1854125407)100:0.2393704786,AlveoDino-Dinophyceae-Polarella_glacialis_CCMP2088_evm.model.CCMP2088_scf7180000719938.8:0.5937166195)100:0.2095189120)96:0.1782179572,(AlveoDino-Dinophyceae-Symbiodinium_microadriaticum_CCMP2467_Smic.gene7111.mRNA1:1.2565663217,((((AlveoDino-Dinophyceae-Symbiodinium_microadriaticum_CassKB8_Smic_CassKB8.gene17973.mRNA1:0.0000020151,AlveoDino-Dinophyceae-Symbiodinium_necroappetens_CCMP2469_Snec_CCMP2469.gene957.mRNA1:0.0163821230)100:0.0201756720,AlveoDino-Dinophyceae-Symbiodinium_linucheae_CCMP2456_Slin_CCMP2456.gene7369.mRNA1:0.0149817225)100:0.4317530811,AlveoDino-Dinophyceae-Symbiodinium_natans_CCMP2548_Snat_CCMP2548.gene2948.mRNA1:0.5376595838)99:0.1842528119,((((AlveoDino-Dinophyceae-Symbiodinium_necroappetens_CCMP2469_Snec_CCMP2469.gene33814.mRNA1:0.0000010012,AlveoDino-Dinophyceae-Symbiodinium_linucheae_CCMP2456_Slin_CCMP2456.gene146.mRNA1:0.0000010012)100:0.0786258863,AlveoDino-Dinophyceae-Symbiodinium_tridacnidorum_Sh18_Stri.gene4719.mRNA1:0.0129331299)100:0.0246874042,AlveoDino-Dinophyceae-Symbiodinium_tridacnidorum_CCMP2592_Stri_CCMP2592.gene38679.mRNA1:0.0321399743)100:0.2453963030,AlveoDino-Dinophyceae-Symbiodinium_natans_CCMP2548_Snat_CCMP2548.gene25629.mRNA1:0.3446716866)100:0.1999365933)99:0.2529634672)98:0.2976631544)99:0.3234003760,(((((((((((AlveoDino-Dinophyceae-Cladocopium_C15_evm.model.scaffold_5137.1:0.1997647467,((AlveoDino-Dinophyceae-Fugacium_kawagutii_Fkaw.gene7808.mRNA1:0.1974832115,AlveoDino-Dinophyceae-Fugacium_kawagutii_Fkaw.gene16993.mRNA1:0.2458569691)99:0.0698093739,AlveoDino-Dinophyceae-Fugacium_kawagutii_Fkaw.gene28548.mRNA1:0.3371335899)98:0.1182061634)57:0.0283284624,AlveoDino-Dinophyceae-Breviolum_minutum_Bmin.gene25117.mRNA1:0.2705556080)69:0.0333134334,(AlveoDino-Dinophyceae-Cladocopium_goreaui_evm.model.scf7180000353901.5:0.2031907924,AlveoDino-Dinophyceae-Fugacium_kawagutii_Fkaw.gene21516.mRNA1:0.2917725380)98:0.0428873251)86:0.0727768054,AlveoDino-Dinophyceae-Breviolum_minutum_Bmin.gene4654.mRNA1:0.3245530051)100:0.1719994041,(((AlveoDino-Dinophyceae-Cladocopium_goreaui_evm.model.scf7180000356937.2:0.6249407836,AlveoDino-Dinophyceae-Breviolum_minutum_Bmin.gene2056.mRNA1:0.4994393922)99:0.2255379936,AlveoDino-Dinophyceae-Breviolum_minutum_Bmin.gene497.mRNA1:0.5203208329)87:0.0589136476,(AlveoDino-Dinophyceae-Breviolum_minutum_Bmin.gene2054.mRNA1:0.5301348535,(((AlveoDino-Dinophyceae-Breviolum_minutum_Bmin.gene5062.mRNA1:0.0484894145,AlveoDino-Dinophyceae-Breviolum_minutum_Bmin.gene16013.mRNA1:0.1222449062)100:0.0512187194,AlveoDino-Dinophyceae-Breviolum_minutum_Bmin.gene16012.mRNA1:0.1680587004)100:0.1486051375,AlveoDino-Dinophyceae-Breviolum_minutum_Bmin.gene13941.mRNA1:0.3926446606)100:0.2632940301)84:0.0672397464)51:0.0279012768)76:0.0578462355,(AlveoDino-Dinophyceae-Cladocopium_goreaui_evm.model.scf7180000357343.23:0.4861106586,AlveoDino-Dinophyceae-Breviolum_minutum_Bmin.gene30170.mRNA1:0.2260272400)100:0.2711299791)99:0.1632466425,((((((((((AlveoDino-Dinophyceae-Symbiodinium_microadriaticum_CCMP2467_Smic.gene3247.mRNA1:0.0000010012,AlveoDino-Dinophyceae-Symbiodinium_microadriaticum_CassKB8_Smic_CassKB8.gene3874.mRNA1:0.0355202983)100:0.3777661889,AlveoDino-Dinophyceae-Symbiodinium_tridacnidorum_Sh18_Stri.gene17728.mRNA1:0.1546823120)97:0.0751225684,(((((AlveoDino-Dinophyceae-Symbiodinium_microadriaticum_04_503SCI_Smic_04-503SCI.03.gene13726.mRNA1:0.0473121563,AlveoDino-Dinophyceae-Symbiodinium_microadriaticum_CassKB8_Smic_CassKB8.gene26112.mRNA1:0.0174327432)100:0.0371784341,AlveoDino-Dinophyceae-Symbiodinium_necroappetens_CCMP2469_Snec_CCMP2469.gene23872.mRNA1:0.0049896721)100:0.0279938111,AlveoDino-Dinophyceae-Symbiodinium_tridacnidorum_CCMP2592_Stri_CCMP2592.gene28895.mRNA1:0.0402609128)100:0.0386652618,AlveoDino-Dinophyceae-Symbiodinium_tridacnidorum_Sh18_Stri.gene7692.mRNA1:0.1909254805)100:0.0461476876,AlveoDino-Dinophyceae-Symbiodinium_linucheae_CCMP2456_Slin_CCMP2456.gene19412.mRNA1:0.1516161455)98:0.1120011801)100:0.1082227914,(((AlveoDino-Dinophyceae-Symbiodinium_microadriaticum_CCMP2467_Smic.gene11688.mRNA1:0.0000010012,AlveoDino-Dinophyceae-Symbiodinium_microadriaticum_04_503SCI_Smic_04-503SCI.03.gene21990.mRNA1:0.0000010012)100:0.1117638284,AlveoDino-Dinophyceae-Symbiodinium_tridacnidorum_Sh18_Stri.gene5659.mRNA1:0.2342178429)100:0.2523878231,AlveoDino-Dinophyceae-Symbiodinium_natans_CCMP2548_Snat_CCMP2548.gene21848.mRNA1:0.4115781870)100:0.2881809024)89:0.0345476772,AlveoDino-Dinophyceae-Symbiodinium_natans_CCMP2548_Snat_CCMP2548.gene26078.mRNA1:0.4043596691)67:0.0480419371,AlveoDino-Dinophyceae-Symbiodinium_natans_CCMP2548_Snat_CCMP2548.gene1534.mRNA1:0.4434152075)52:0.0243575145,((((AlveoDino-Dinophyceae-Symbiodinium_microadriaticum_CCMP2467_Smic.gene6699.mRNA1:0.0000029081,AlveoDino-Dinophyceae-Symbiodinium_microadriaticum_CassKB8_Smic_CassKB8.gene10410.mRNA1:0.0000021804)100:0.1705927140,AlveoDino-Dinophyceae-Symbiodinium_linucheae_CCMP2456_Slin_CCMP2456.gene15209.mRNA1:0.1205739092)100:0.2659685769,AlveoDino-Dinophyceae-Symbiodinium_tridacnidorum_CCMP2592_Stri_CCMP2592.gene8268.mRNA1:0.5278181978)88:0.0841804847,((AlveoDino-Dinophyceae-Symbiodinium_linucheae_CCMP2456_Slin_CCMP2456.gene11008.mRNA1:0.2356716862,AlveoDino-Dinophyceae-Symbiodinium_tridacnidorum_Sh18_Stri.gene1006.mRNA1:0.1537598349)100:0.2385246931,AlveoDino-Dinophyceae-Symbiodinium_linucheae_CCMP2456_Slin_CCMP2456.gene21935.mRNA1:0.5123704318)51:0.0267472944)57:0.0386275973)56:0.0448563450,((AlveoDino-Dinophyceae-Symbiodinium_linucheae_CCMP2456_Slin_CCMP2456.gene17541.mRNA1:0.0000022915,(AlveoDino-Dinophyceae-Symbiodinium_tridacnidorum_Sh18_Stri.gene20111.mRNA1:0.0632243541,AlveoDino-Dinophyceae-Symbiodinium_tridacnidorum_CCMP2592_Stri_CCMP2592.gene17783.mRNA1:0.0262521941)100:0.0754510666)100:0.5060596650,((AlveoDino-Dinophyceae-Symbiodinium_tridacnidorum_Sh18_Stri.gene2627.mRNA1:0.2147390742,AlveoDino-Dinophyceae-Symbiodinium_tridacnidorum_Sh18_Stri.gene2628.mRNA1:0.5238237222)98:0.0855955362,AlveoDino-Dinophyceae-Symbiodinium_pilosum_CCMP2461_Spil_CCMP2461.gene19593.mRNA1:0.3604672552)98:0.0950521744)96:0.1099037901)42:0.0299346176,(((AlveoDino-Dinophyceae-Symbiodinium_microadriaticum_CCMP2467_Smic.gene3885.mRNA1:0.0580875114,AlveoDino-Dinophyceae-Symbiodinium_tridacnidorum_Sh18_Stri.gene15546.mRNA1:0.0476301446)100:0.4834252480,((AlveoDino-Dinophyceae-Symbiodinium_linucheae_CCMP2456_Slin_CCMP2456.gene4314.mRNA1:0.0648766942,AlveoDino-Dinophyceae-Symbiodinium_tridacnidorum_CCMP2592_Stri_CCMP2592.gene37931.mRNA1:0.0317114964)100:0.3879288861,AlveoDino-Dinophyceae-Symbiodinium_natans_CCMP2548_Snat_CCMP2548.gene13880.mRNA1:0.1903254801)100:0.1573803310)87:0.0407911611,(((((((AlveoDino-Dinophyceae-Symbiodinium_microadriaticum_CCMP2467_Smic.gene11884.mRNA1:0.0430814396,AlveoDino-Dinophyceae-Symbiodinium_necroappetens_CCMP2469_Snec_CCMP2469.gene26401.mRNA1:0.0080809102)79:0.0050034030,AlveoDino-Dinophyceae-Symbiodinium_microadriaticum_04_503SCI_Smic_04-503SCI.03.gene20976.mRNA1:0.0000010012)22:0.0000010011,AlveoDino-Dinophyceae-Symbiodinium_microadriaticum_CassKB8_Smic_CassKB8.gene21808.mRNA1:0.0000010012)98:0.0346418758,(AlveoDino-Dinophyceae-Symbiodinium_tridacnidorum_Sh18_Stri.gene6278.mRNA1:0.0155742491,AlveoDino-Dinophyceae-Symbiodinium_tridacnidorum_CCMP2592_Stri_CCMP2592.gene17769.mRNA1:0.0556334784)96:0.0229467645)100:0.2613919482,(AlveoDino-Dinophyceae-Symbiodinium_natans_CCMP2548_Snat_CCMP2548.gene3638.mRNA1:0.1289268167,AlveoDino-Dinophyceae-Symbiodinium_pilosum_CCMP2461_Spil_CCMP2461.gene17991.mRNA1:0.1524713000)100:0.0919524911)100:0.0892089995,(AlveoDino-Dinophyceae-Symbiodinium_tridacnidorum_CCMP2592_Stri_CCMP2592.gene5413.mRNA1:0.3503671730,AlveoDino-Dinophyceae-Symbiodinium_tridacnidorum_CCMP2592_Stri_CCMP2592.gene17770.mRNA1:0.0668840315)100:0.1959496981)100:0.1135044121,AlveoDino-Dinophyceae-Symbiodinium_pilosum_CCMP2461_Spil_CCMP2461.gene20939.mRNA1:0.2641266216)96:0.0791872724)89:0.0939881846)45:0.0321099836,((((AlveoDino-Dinophyceae-Symbiodinium_microadriaticum_CCMP2467_Smic.gene4914.mRNA1:0.0000010012,AlveoDino-Dinophyceae-Symbiodinium_microadriaticum_CassKB8_Smic_CassKB8.gene23048.mRNA1:0.0000010012)100:0.0126851344,AlveoDino-Dinophyceae-Symbiodinium_microadriaticum_04_503SCI_Smic_04-503SCI.03.gene14196.mRNA1:0.0011374040)100:0.3642793999,(AlveoDino-Dinophyceae-Symbiodinium_microadriaticum_04_503SCI_Smic_04-503SCI.03.gene22194.mRNA1:0.0258579817,AlveoDino-Dinophyceae-Symbiodinium_linucheae_CCMP2456_Slin_CCMP2456.gene18573.mRNA1:0.0440439214)100:0.3442222817)93:0.0848314301,(((AlveoDino-Dinophyceae-Symbiodinium_microadriaticum_CCMP2467_Smic.gene7450.mRNA1:0.0000010012,AlveoDino-Dinophyceae-Symbiodinium_microadriaticum_04_503SCI_Smic_04-503SCI.03.gene3699.mRNA1:0.0000010012)100:0.0153438532,AlveoDino-Dinophyceae-Symbiodinium_necroappetens_CCMP2469_Snec_CCMP2469.gene33031.mRNA1:0.0196703573)100:0.0440120469,AlveoDino-Dinophyceae-Symbiodinium_tridacnidorum_CCMP2592_Stri_CCMP2592.gene7347.mRNA1:0.0084688782)100:0.5212022430)30:0.0130860294)95:0.0698845678)98:0.1118141236,(((AlveoDino-Dinophyceae-Symbiodinium_necroappetens_CCMP2469_Snec_CCMP2469.gene21332.mRNA1:0.0305966757,AlveoDino-Dinophyceae-Symbiodinium_tridacnidorum_Sh18_Stri.gene21949.mRNA1:0.0306105068)100:0.0141371803,(AlveoDino-Dinophyceae-Symbiodinium_tridacnidorum_CCMP2592_Stri_CCMP2592.gene41640.mRNA1:0.0000010012,AlveoDino-Dinophyceae-Symbiodinium_tridacnidorum_CCMP2592_Stri_CCMP2592.gene44701.mRNA1:0.0000010012)97:0.0062010982)100:0.6720467699,((AlveoDino-Dinophyceae-Symbiodinium_necroappetens_CCMP2469_Snec_CCMP2469.gene35118.mRNA1:0.0385104919,AlveoDino-Dinophyceae-Symbiodinium_tridacnidorum_Sh18_Stri.gene30.mRNA1:0.0750842500)100:0.1628686961,AlveoDino-Dinophyceae-Symbiodinium_natans_CCMP2548_Snat_CCMP2548.gene27448.mRNA1:0.6619166728)100:0.4932452469)80:0.0636246314)71:0.0610187727,(AlveoDino-Dinophyceae-Cladocopium_C92_CC92.gene19936.mRNA1:0.9770444758,((AlveoDino-Dinophyceae-Symbiodinium_necroappetens_CCMP2469_Snec_CCMP2469.gene20884.mRNA1:0.2035536708,AlveoDino-Dinophyceae-Symbiodinium_natans_CCMP2548_Snat_CCMP2548.gene23605.mRNA1:0.1426941508)100:0.2951164868,AlveoDino-Dinophyceae-Symbiodinium_tridacnidorum_CCMP2592_Stri_CCMP2592.gene5606.mRNA1:0.6841919620)100:0.1991151855)96:0.3225196851)48:0.0904477672,AlveoDino-Dinophyceae-Symbiodinium_tridacnidorum_CCMP2592_Stri_CCMP2592.gene39069.mRNA1:1.2860096037)52:0.0290291570,(((((((AlveoDino-Dinophyceae-Symbiodinium_microadriaticum_CCMP2467_Smic.gene709.mRNA1:0.0000010012,AlveoDino-Dinophyceae-Symbiodinium_microadriaticum_CassKB8_Smic_CassKB8.gene19945.mRNA1:0.0000010012)100:0.4322338526,AlveoDino-Dinophyceae-Symbiodinium_natans_CCMP2548_Snat_CCMP2548.gene16060.mRNA1:0.1486873097)100:0.3723220764,(AlveoDino-Dinophyceae-Symbiodinium_microadriaticum_CCMP2467_Smic.gene23719.mRNA1:0.1986445328,AlveoDino-Dinophyceae-Symbiodinium_tridacnidorum_Sh18_Stri.gene17777.mRNA1:0.3554651608)100:0.5586959872)53:0.0609942218,(AlveoDino-Dinophyceae-Symbiodinium_linucheae_CCMP2456_Slin_CCMP2456.gene18526.mRNA1:0.5825575670,(AlveoDino-Dinophyceae-Symbiodinium_natans_CCMP2548_Snat_CCMP2548.gene2838.mRNA1:0.2007708080,((AlveoDino-Dinophyceae-Symbiodinium_natans_CCMP2548_Snat_CCMP2548.gene2849.mRNA1:0.3110727309,AlveoDino-Dinophyceae-Symbiodinium_natans_CCMP2548_Snat_CCMP2548.gene13545.mRNA1:0.2293699810)74:0.0669920365,(((AlveoDino-Dinophyceae-Symbiodinium_natans_CCMP2548_Snat_CCMP2548.gene3170.mRNA1:0.1874945085,AlveoDino-Dinophyceae-Symbiodinium_natans_CCMP2548_Snat_CCMP2548.gene3173.mRNA1:0.1240088731)62:0.0335059022,AlveoDino-Dinophyceae-Symbiodinium_natans_CCMP2548_Snat_CCMP2548.gene3172.mRNA1:0.1706283967)99:0.0528169484,(AlveoDino-Dinophyceae-Symbiodinium_natans_CCMP2548_Snat_CCMP2548.gene3171.mRNA1:0.2392797546,AlveoDino-Dinophyceae-Symbiodinium_natans_CCMP2548_Snat_CCMP2548.gene20702.mRNA1:0.1427532431)94:0.0222412215)99:0.0715965715)72:0.0461061843)97:0.1392981619)93:0.1513261710)50:0.0641730615,(((((((AlveoDino-Dinophyceae-Symbiodinium_microadriaticum_CCMP2467_Smic.gene3329.mRNA1:0.0000010012,AlveoDino-Dinophyceae-Symbiodinium_microadriaticum_CassKB8_Smic_CassKB8.gene24505.mRNA1:0.0000010012)60:0.0000010011,AlveoDino-Dinophyceae-Symbiodinium_microadriaticum_04_503SCI_Smic_04-503SCI.03.gene31021.mRNA1:0.0000010012)98:0.0251034285,AlveoDino-Dinophyceae-Symbiodinium_linucheae_CCMP2456_Slin_CCMP2456.gene7752.mRNA1:0.0837374948)100:0.1641926293,AlveoDino-Dinophyceae-Symbiodinium_microadriaticum_04_503SCI_Smic_04-503SCI.03.gene32242.mRNA1:0.1552429690)75:0.0372339379,(AlveoDino-Dinophyceae-Symbiodinium_necroappetens_CCMP2469_Snec_CCMP2469.gene33119.mRNA1:0.6487047440,AlveoDino-Dinophyceae-Symbiodinium_linucheae_CCMP2456_Slin_CCMP2456.gene23356.mRNA1:0.0713684854)100:0.0283087635)75:0.0656898967,AlveoDino-Dinophyceae-Symbiodinium_linucheae_CCMP2456_Slin_CCMP2456.gene16122.mRNA1:0.1502215252)100:0.2453680727,(((((AlveoDino-Dinophyceae-Symbiodinium_microadriaticum_CCMP2467_Smic.gene7205.mRNA1:0.0000010012,AlveoDino-Dinophyceae-Symbiodinium_microadriaticum_04_503SCI_Smic_04-503SCI.03.gene26050.mRNA1:0.0000010012)96:0.0000023247,AlveoDino-Dinophyceae-Symbiodinium_necroappetens_CCMP2469_Snec_CCMP2469.gene32771.mRNA1:0.0000010012)100:0.0999690386,AlveoDino-Dinophyceae-Symbiodinium_tridacnidorum_Sh18_Stri.gene3097.mRNA1:0.0877905862)99:0.0716623200,AlveoDino-Dinophyceae-Symbiodinium_linucheae_CCMP2456_Slin_CCMP2456.gene17910.mRNA1:0.1226842281)100:0.3743844768,(((((((AlveoDino-Dinophyceae-Symbiodinium_microadriaticum_CCMP2467_Smic.gene11373.mRNA1:0.0000010012,AlveoDino-Dinophyceae-Symbiodinium_microadriaticum_04_503SCI_Smic_04-503SCI.03.gene1245.mRNA1:0.0000010012)95:0.0000023425,AlveoDino-Dinophyceae-Symbiodinium_microadriaticum_CassKB8_Smic_CassKB8.gene414.mRNA1:0.0197226525)100:0.0095807348,AlveoDino-Dinophyceae-Symbiodinium_necroappetens_CCMP2469_Snec_CCMP2469.gene3441.mRNA1:0.0000022170)100:0.0355706646,AlveoDino-Dinophyceae-Symbiodinium_linucheae_CCMP2456_Slin_CCMP2456.gene1921.mRNA1:0.1112831123)95:0.0283548769,(AlveoDino-Dinophyceae-Symbiodinium_tridacnidorum_Sh18_Stri.gene14798.mRNA1:0.0362476220,AlveoDino-Dinophyceae-Symbiodinium_tridacnidorum_CCMP2592_Stri_CCMP2592.gene6824.mRNA1:0.0308279945)98:0.0416552802)100:0.3347448210,AlveoDino-Dinophyceae-Symbiodinium_natans_CCMP2548_Snat_CCMP2548.gene10671.mRNA1:0.5165302621)98:0.0774861051,(((((AlveoDino-Dinophyceae-Symbiodinium_microadriaticum_CCMP2467_Smic.gene11374.mRNA1:0.0000010012,AlveoDino-Dinophyceae-Symbiodinium_microadriaticum_04_503SCI_Smic_04-503SCI.03.gene1244.mRNA1:0.0000010012)100:0.0099565184,AlveoDino-Dinophyceae-Symbiodinium_necroappetens_CCMP2469_Snec_CCMP2469.gene3440.mRNA1:0.0000027543)99:0.0472145821,AlveoDino-Dinophyceae-Symbiodinium_linucheae_CCMP2456_Slin_CCMP2456.gene1922.mRNA1:0.1000712978)98:0.0738045847,AlveoDino-Dinophyceae-Symbiodinium_tridacnidorum_CCMP2592_Stri_CCMP2592.gene6823.mRNA1:0.0950599296)100:0.9431763287,AlveoDino-Dinophyceae-Symbiodinium_tridacnidorum_Sh18_Stri.gene8709.mRNA1:0.6788513417)93:0.1710550758)77:0.0369158021)70:0.0700253177)100:0.2989161732)47:0.0174006898,(((((AlveoDino-Dinophyceae-Symbiodinium_linucheae_CCMP2456_Slin_CCMP2456.gene22511.mRNA1:0.1659672214,(AlveoDino-Dinophyceae-Symbiodinium_tridacnidorum_Sh18_Stri.gene2952.mRNA1:0.1104982994,AlveoDino-Dinophyceae-Symbiodinium_pilosum_CCMP2461_Spil_CCMP2461.gene7637.mRNA1:0.6543743223)55:0.0269049375)55:0.1262791702,AlveoDino-Dinophyceae-Symbiodinium_pilosum_CCMP2461_Spil_CCMP2461.gene20993.mRNA1:0.4037889986)55:0.0855673117,AlveoDino-Dinophyceae-Symbiodinium_pilosum_CCMP2461_Spil_CCMP2461.gene10583.mRNA1:0.3991845027)97:0.2443528778,AlveoDino-Dinophyceae-Symbiodinium_natans_CCMP2548_Snat_CCMP2548.gene24916.mRNA1:0.5256476533)58:0.0489106741,AlveoDino-Dinophyceae-Symbiodinium_tridacnidorum_CCMP2592_Stri_CCMP2592.gene8693.mRNA1:0.5001371789)51:0.0753568857)79:0.0750998815,AlveoDino-Dinophyceae-Symbiodinium_linucheae_CCMP2456_Slin_CCMP2456.gene24740.mRNA1:0.6294948977)91:0.0732152161)78:0.1214975218)74:0.0535555951,(AlveoDino-Dinophyceae-Symbiodinium_necroappetens_CCMP2469_Snec_CCMP2469.gene35140.mRNA1:0.0000010012,AlveoDino-Dinophyceae-Symbiodinium_linucheae_CCMP2456_Slin_CCMP2456.gene12317.mRNA1:0.0000010012)100:1.0892617190)77:0.0823675412,((((((AlveoDino-Dinophyceae-Durusdinium_trenchii_CCMP2556.gene17468.mRNA1:0.0145867134,AlveoDino-Dinophyceae-Durusdinium_trenchii_CCMP2556.gene17489.mRNA1:0.0000026371)100:0.2160540341,AlveoDino-Dinophyceae-Durusdinium_trenchii_CCMP2556.gene9256.mRNA1:0.2858825432)99:0.1048623678,(AlveoDino-Dinophyceae-Durusdinium_trenchii_CCMP2556.gene9205.mRNA1:0.0000022589,AlveoDino-Dinophyceae-Durusdinium_trenchii_CCMP2556.gene9255.mRNA1:0.0051831806)100:0.2840483701)100:0.0271359668,AlveoDino-Dinophyceae-Durusdinium_trenchii_CCMP2556.gene17488.mRNA1:0.2965687515)100:0.0591716450,((((AlveoDino-Dinophyceae-Durusdinium_trenchii_CCMP2556.gene9202.mRNA1:0.0000023184,AlveoDino-Dinophyceae-Durusdinium_trenchii_CCMP2556.gene9250.mRNA1:0.0000010012)100:0.1948975646,(AlveoDino-Dinophyceae-Durusdinium_trenchii_CCMP2556.gene9204.mRNA1:0.0000025763,AlveoDino-Dinophyceae-Durusdinium_trenchii_CCMP2556.gene9252.mRNA1:0.0061467283)100:0.1786981813)99:0.0593996289,(AlveoDino-Dinophyceae-Durusdinium_trenchii_CCMP2556.gene9253.mRNA1:0.2038122799,AlveoDino-Dinophyceae-Durusdinium_trenchii_CCMP2556.gene9254.mRNA1:0.1169664754)100:0.0636073368)100:0.1021617405,AlveoDino-Dinophyceae-Durusdinium_trenchii_CCMP2556.gene9251.mRNA1:0.1605775737)100:0.0808526803)100:0.2398158231,AlveoDino-Dinophyceae-Cladocopium_C15_evm.model.scaffold_5544.4:0.5607865697)100:0.2105338388)86:0.1427745863,Discobida-Euglenozoid-Euglena_gracilis_EG_transcript_1791:2.1240502031)98:0.4765805225,AlveoDino-Dinophyceae-Prorocentrum_minimum_MMETSP0057_Transcript_87619_m.162329:1.4757746761);
```
