## Supplementary material for "Improved *Cladocopium goreaui* genome assembly reveals features of a facultative coral symbiont and the complex evolutionary history of dinoflagellate genes": OG0008772.treEdited.tre

```
(AlveoDino-Dinophyceae-Alexandrium_tamarense_CCMP1771_Gene.232158__MMETSP0382_Transcript_111932__g.232158__m.232158:0.0000021750,((((((((((AlveoDino-Dinophyceae-Alexandrium_tamarense_CCMP1771_Gene.186208__MMETSP0382_Transcript_89976__g.186208__m.186208:0.2955819567,AlveoDino-Dinophyceae-Karenia_brevis_SP1_MMETSP0573_Transcript_10446_m.12436:0.3488998858)88:0.1036430841,AlveoDino-Dinophyceae-Peridinium_aciculiferum_MMETSP0370_Transcript_66359_m.116913:0.3211857831)63:0.0653939561,(((AlveoDino-Dinophyceae-Alexandrium_tamarense_CCMP1771_Gene.220756__MMETSP0384_Transcript_135217__g.220756__m.220756:0.2515614352,AlveoDino-Dinophyceae-Karenia_brevis_SP1_Gene.21413__MMETSP0574_Transcript_18009__g.21413__m.21413:0.4676758339)100:0.5851085408,AlveoDino-Dinophyceae-Amphidinium_gibbosum.g69986.t1:0.3154801912)92:0.1397070721,((AlveoDino-Dinophyceae-Durusdinium_trenchii_CCMP2556.gene23849.mRNA1:0.0612086439,AlveoDino-Dinophyceae-Cladocopium_C15_evm.model.scaffold_11663.1:0.0822224891)97:0.0880880615,AlveoDino-Dinophyceae-Symbiodinium_microadriaticum_CassKB8_Smic_CassKB8.gene21880.mRNA1:0.1782549841)99:0.1547030949)54:0.0319736133)89:0.1494492021,((AlveoDino-Dinophyceae-Amphidinium_gibbosum.g69985.t1:0.1138787329,Discobida-Trypanosoma-Trypanosoma_brucei_tr_Q57W92_Q57W92_TRYB2:1.3844901379)74:0.1438249261,Alveolata-Perkinsea-Perkinsus_marinus_ATCC_50983_tr_C5LZ32_C5LZ32_PERM5:1.7985815270)80:0.1181140225)92:0.5249415737,((((AlveoDino-Dinophyceae-Gymnodinium_catenatum_GC744_Gene.190111__MMETSP0784_Transcript_96794__g.190111__m.190111:0.1669419745,AlveoDino-Dinophyceae-Karenia_brevis_SP1_MMETSP0573_Transcript_33599_m.40189:0.1620445490)99:0.1482953412,(((AlveoDino-Dinophyceae-Symbiodinium_microadriaticum_CCMP2467_Smic.gene22821.mRNA1:0.0138083281,AlveoDino-Dinophyceae-Symbiodinium_linucheae_CCMP2456_Slin_CCMP2456.gene13445.mRNA1:0.0102393236)99:0.0140257720,AlveoDino-Dinophyceae-Symbiodinium_tridacnidorum_Sh18_Stri.gene3203.mRNA1:0.0386838820)100:0.1168803416,AlveoDino-Dinophyceae-Symbiodinium_pilosum_CCMP2461_Spil_CCMP2461.gene15489.mRNA1:0.1661907870)99:0.1190828878)77:0.0526814200,(((AlveoDino-Dinophyceae-Durusdinium_trenchii_CCMP2556.gene2531.mRNA1:0.0000010000,AlveoDino-Dinophyceae-Durusdinium_trenchii_CCMP2556.gene2461.mRNA1:0.0000010000)64:0.0000010000,AlveoDino-Dinophyceae-Durusdinium_trenchii_sh.g27939.t1:0.0000021226)98:0.0774521376,(AlveoDino-Dinophyceae-Durusdinium_trenchii_sh.g26948.t1:0.0000010000,AlveoDino-Dinophyceae-Durusdinium_trenchii_sh.g26948.t2:0.0000010000)100:0.5275016110)96:0.1683969984)78:0.0671226389,(AlveoDino-Dinophyceae-Durusdinium_trenchii_CCMP2556.gene38071.mRNA1:0.9182365471,AlveoDino-Dinophyceae-Cladocopium_goreaui_evm.model.scf7180000347028.1:0.1556045265)52:0.0740368927)52:0.2247005120)67:0.0627161647,(AlveoDino-Dinophyceae-Gambierdiscus_australes_MMETSP0766_Transcript_17613_m.26970:0.1988481592,AlveoDino-Dinophyceae-Peridinium_aciculiferum_MMETSP0371_Transcript_3305_m.5496:0.1033251664)85:0.0874011881)41:0.0522219339,AlveoDino-Dinophyceae-Gambierdiscus_australes_MMETSP0766_Transcript_88849_m.134456:0.3012404193)46:0.0642650828,AlveoDino-Dinophyceae-Gambierdiscus_australes_MMETSP0766_Transcript_88846_m.134451:0.9295186724)61:0.1772546154,AlveoDino-Dinophyceae-Karenia_brevis_SP1_Gene.33365__MMETSP0574_Transcript_27745__g.33365__m.33365:0.5873083860)33:0.0232692947,((AlveoDino-Dinophyceae-Gambierdiscus_australes_MMETSP0766_Transcript_19904_m.30323:0.5522837241,AlveoDino-Dinophyceae-Karenia_brevis_SP1_Gene.12194__MMETSP0574_Transcript_10966__g.12194__m.12194:0.3856937932)95:0.2269100669,AlveoDino-Dinophyceae-Karenia_brevis_SP1_MMETSP0573_Transcript_27195_m.32522:0.2348423330)99:0.5625563125)100:0.6135914480,AlveoDino-Dinophyceae-Alexandrium_tamarense_CCMP1771_Gene.229798__MMETSP0384_Transcript_140922__g.229798__m.229798:0.0000022553);
```
