## Supplementary material for "Improved *Cladocopium goreaui* genome assembly reveals features of a facultative coral symbiont and the complex evolutionary history of dinoflagellate genes": OG0009632.treEdited.tre

```
(Alveolata-Chromerida-Chromera_velia_Cvel_2361:1.3264481017,Alveolata-Chromerida-Vitrella_brassicaformis_Vbra_2700:0.6361264448,(((AlveoDino-Dinophyceae-Dinophysis_acuminata_DAEP01_MMETSP0797_Transcript_14588_m.29492:0.2352388044,Discobida-Euglenozoid-Euglena_gracilis_EG_transcript_25960:7.3432910111)14:0.0000025585,((AlveoDino-Dinophyceae-Gymnodinium_catenatum_GC744_Gene.86544__MMETSP0784_Transcript_44959__g.86544__m.86544:1.1839217586,((AlveoDino-Dinophyceae-Durusdinium_trenchii_CCMP2556.gene28750.mRNA1:0.0918004927,AlveoDino-Dinophyceae-Cladocopium_goreaui_evm.model.scf7180000345846.1:0.0676970596)97:0.0650238532,AlveoDino-Dinophyceae-Symbiodinium_tridacnidorum_CCMP2592_Stri_CCMP2592.gene4252.mRNA1:0.3522873004)83:0.0079787196)71:0.0928286588,(AlveoDino-Dinophyceae-Gymnodinium_catenatum_GC744_Gene.86548__MMETSP0784_Transcript_44960__g.86548__m.86548:0.2920106660,AlveoDino-Dinophyceae-Polarella_glacialis_CCMP1383_evm.model.CCMP1383_scf7180000595120.5:0.0921182357)68:0.0607683101)98:0.1390358379)52:0.3322390648,((((AlveoDino-Dinophyceae-Alexandrium_tamarense_CCMP1771_Gene.1227__MMETSP0382_Transcript_686__g.1227__m.1227:0.0963348084,AlveoDino-Dinophyceae-Gambierdiscus_australes_MMETSP0766_Transcript_24307_m.36721:0.1469788179)69:0.0384329250,((AlveoDino-Dinophyceae-Gymnodinium_catenatum_GC744_Gene.117296__MMETSP0784_Transcript_60420__g.117296__m.117296:0.2525248640,(((((AlveoDino-Dinophyceae-Durusdinium_trenchii_CCMP2556.gene36085.mRNA1:0.0028108741,AlveoDino-Dinophyceae-Durusdinium_trenchii_sh.g30613.t1:0.0000010362)98:0.0028012408,AlveoDino-Dinophyceae-Durusdinium_trenchii_CCMP2556.gene36110.mRNA1:0.0000010362)100:0.1469245837,((AlveoDino-Dinophyceae-Cladocopium_goreaui_evm.model.scf7180000356912.17:0.0733433893,AlveoDino-Dinophyceae-Fugacium_kawagutii_Fkaw.gene16688.mRNA1:0.0988052525)85:0.0349480396,AlveoDino-Dinophyceae-Breviolum_minutum_Bmin.gene20023.mRNA1:0.0561035565)45:0.0192444992)97:0.0421036697,(((AlveoDino-Dinophyceae-Symbiodinium_microadriaticum_04_503SCI_Smic_04-503SCI.03.gene26423.mRNA1:0.0000010362,AlveoDino-Dinophyceae-Symbiodinium_microadriaticum_CassKB8_Smic_CassKB8.gene16360.mRNA1:0.0000010362)99:0.0028559095,(AlveoDino-Dinophyceae-Symbiodinium_linucheae_CCMP2456_Slin_CCMP2456.gene6876.mRNA1:0.0154161647,(AlveoDino-Dinophyceae-Symbiodinium_tridacnidorum_Sh18_Stri.gene10764.mRNA1:0.0121812791,AlveoDino-Dinophyceae-Symbiodinium_tridacnidorum_CCMP2592_Stri_CCMP2592.gene20182.mRNA1:0.0159657726)99:0.0120653647)95:0.0036189477)95:0.0052250473,AlveoDino-Dinophyceae-Symbiodinium_necroappetens_CCMP2469_Snec_CCMP2469.gene30288.mRNA1:0.0032004590)100:0.0876266095)100:0.1183210252,AlveoDino-Dinophyceae-Polarella_glacialis_CCMP2088_evm.model.CCMP2088_scf7180000725348.2:0.1318923122)81:0.0710697738)27:0.0229893411,AlveoDino-Dinophyceae-Peridinium_aciculiferum_MMETSP0370_Transcript_74269_m.132060:0.2393673731)46:0.0471051214)84:0.0976077932,AlveoDino-Dinophyceae-Noctiluca_scintillans_MMETSP0253_Transcript_60783_m.109906:0.3699618633)100:0.1786594572,(AlveoDino-Dinophyceae-Oxyrrhis_marina_Gene.207264__MMETSP0469_Transcript_142095__g.207264__m.207264:0.3167953106,AlveoDino-Dinophyceae-Amoebophrya_ceratii.g10175.t1:0.5546565613)91:0.1270467085)100:0.4212841278)88:0.3115883966);
```
