## Supplementary material for "Improved *Cladocopium goreaui* genome assembly reveals features of a facultative coral symbiont and the complex evolutionary history of dinoflagellate genes": OG0009854.treEdited.tre

```
(Alveolata-Chromerida-Vitrella_brassicaformis_Vbra_11909:1.5786963273,((((AlveoDino-Dinophyceae-Alexandrium_tamarense_CCMP1771_Gene.180250__MMETSP0382_Transcript_87010__g.180250__m.180250:0.4640425086,(AlveoDino-Dinophyceae-Gymnodinium_catenatum_GC744_Gene.72827__MMETSP0784_Transcript_38136__g.72827__m.72827:0.5853238767,(AlveoDino-Dinophyceae-Noctiluca_scintillans_MMETSP0253_Transcript_24804_m.44160:0.6454370129,AlveoDino-Dinophyceae-Amphidinium_gibbosum.g77082.t1:0.8103284145)85:0.0770218106)84:0.1286416993)25:0.0249646450,((((((((AlveoDino-Dinophyceae-Alexandrium_tamarense_CCMP1771_Gene.43003__MMETSP0384_Transcript_27218__g.43003__m.43003:0.8789169745,(AlveoDino-Dinophyceae-Polarella_glacialis_CCMP1383_evm.model.CCMP1383_scf7180000592419.10:0.0000010000,AlveoDino-Dinophyceae-Polarella_glacialis_CCMP2088_evm.model.CCMP2088_scf7180000720939.7:0.0000010000)100:0.8808837499)68:0.1592459468,(AlveoDino-Dinophyceae-Gymnodinium_catenatum_GC744_Gene.230233__MMETSP0784_Transcript_116940__g.230233__m.230233:1.6661845449,AlveoDino-Dinophyceae-Durusdinium_trenchii_sh.g20777.t1:0.9738271760)50:0.1983123670)49:0.1490006481,AlveoDino-Dinophyceae-Prorocentrum_minimum_MMETSP0057_Transcript_33628_m.61078:1.2814935861)81:0.4597464116,AlveoDino-Dinophyceae-Peridinium_aciculiferum_MMETSP0371_Transcript_16839_m.29692:1.4808768388)100:1.2729648910,((((AlveoDino-Dinophyceae-Symbiodinium_microadriaticum_CCMP2467_Smic.gene16515.mRNA1:0.0000010000,AlveoDino-Dinophyceae-Symbiodinium_necroappetens_CCMP2469_Snec_CCMP2469.gene1886.mRNA1:0.0000010000)48:0.0000010000,AlveoDino-Dinophyceae-Symbiodinium_microadriaticum_04_503SCI_Smic_04-503SCI.03.gene24285.mRNA1:0.0000010000)96:0.0167053872,AlveoDino-Dinophyceae-Symbiodinium_tridacnidorum_Sh18_Stri.gene6398.mRNA1:0.0718547718)84:0.0070117990,AlveoDino-Dinophyceae-Symbiodinium_tridacnidorum_CCMP2592_Stri_CCMP2592.gene15776.mRNA1:0.0049935474)97:0.2227484805)33:0.0489054105,(AlveoDino-Dinophyceae-Durusdinium_trenchii_CCMP2556.gene25677.mRNA1:0.3204817941,AlveoDino-Dinophyceae-Cladocopium_goreaui_evm.model.scf7180000357425.14:0.4937154537)93:0.1456672911)65:0.1122944993,(AlveoDino-Dinophyceae-Polarella_glacialis_CCMP1383_evm.model.CCMP1383_scf7180000592419.11:0.0000010000,AlveoDino-Dinophyceae-Polarella_glacialis_CCMP2088_evm.model.CCMP2088_scf7180000720939.6:0.0000010000)99:0.1668231188)74:0.1673164343,AlveoDino-Dinophyceae-Amphidinium_gibbosum.g62969.t1:2.1601975722)48:0.0838602280)49:0.1397711969,AlveoDino-Dinophyceae-Peridinium_aciculiferum_MMETSP0370_Transcript_19197_m.32724:0.5183610160)77:0.2802815995,((AlveoDino-Dinophyceae-Oxyrrhis_marina_Gene.146158__MMETSP0469_Transcript_96968__g.146158__m.146158:1.0621753070,Discobida-Euglenozoid-Euglena_gracilis_EG_transcript_16983:1.1216930324)88:0.2881408859,AlveoDino-Dinophyceae-Prorocentrum_minimum_Gene.66339__MMETSP0056_Transcript_35654__g.66339__m.66339:1.0556324919)82:0.2356221638)72:0.1820976215,((Discobida-Euglenozoid-Euglena_gracilis_EG_transcript_1666:0.6926463063,Discobida-Euglenozoid-Euglena_gracilis_EG_transcript_2173:1.2434445010)85:0.1833557399,Discobida-Euglenozoid-Euglena_gracilis_EG_transcript_3618:1.2556402916)92:0.2316857430);
```
