## Supplementary material for "Improved *Cladocopium goreaui* genome assembly reveals features of a facultative coral symbiont and the complex evolutionary history of dinoflagellate genes": OG0012743.treEdited.tre

```
(Alveolata-Apicomplexa-Toxoplasma_gondii_XP_002369476.1:1.3261743144,((Alveolata-Chromerida-Chromera_velia_Cvel_16771:1.3275240422,Alveolata-Chromerida-Vitrella_brassicaformis_Vbra_20490:0.7578364327)57:0.2352277263,Discobida-Trypanosoma-Trypanosoma_brucei_tr_Q381C7_Q381C7_TRYB2:2.3665084239)79:0.1922648350,((AlveoDino-Dinophyceae-Alexandrium_tamarense_CCMP1771_Gene.101408__MMETSP0382_Transcript_49513__g.101408__m.101408:0.3136953600,(AlveoDino-Dinophyceae-Gambierdiscus_australes_MMETSP0766_Transcript_13101_m.20036:0.3873312586,((((AlveoDino-Dinophyceae-Noctiluca_scintillans_MMETSP0253_Transcript_55739_m.101225:0.4935846545,AlveoDino-Dinophyceae-Peridinium_aciculiferum_MMETSP0370_Transcript_36663_m.64786:0.5811489665)87:0.1487720055,(AlveoDino-Dinophyceae-Polarella_glacialis_CCMP1383_evm.model.CCMP1383_scf7180000549179.1:0.0000010000,AlveoDino-Dinophyceae-Polarella_glacialis_CCMP2088_evm.model.CCMP2088_scf7180000711123.2:0.0000010000)100:0.2168280038)44:0.0440156978,(AlveoDino-Dinophyceae-Heterocapsa_rotundata_MMETSP0503_Transcript_49060_m.102798:0.4699128084,(((AlveoDino-Dinophyceae-Durusdinium_trenchii_CCMP2556.gene225.mRNA1:0.0000010000,AlveoDino-Dinophyceae-Durusdinium_trenchii_CCMP2556.gene330.mRNA1:0.0000010000)100:0.3075701781,AlveoDino-Dinophyceae-Cladocopium_goreaui_evm.model.scf7180000354385.3:0.2197261099)100:0.6640212948,(((((AlveoDino-Dinophyceae-Symbiodinium_microadriaticum_CCMP2467_Smic.gene2545.mRNA1:0.0000010000,AlveoDino-Dinophyceae-Symbiodinium_microadriaticum_CassKB8_Smic_CassKB8.gene7032.mRNA1:0.0000010000)79:0.0000010000,(AlveoDino-Dinophyceae-Symbiodinium_microadriaticum_04_503SCI_Smic_04-503SCI.03.gene18879.mRNA1:0.0000010000,AlveoDino-Dinophyceae-Symbiodinium_necroappetens_CCMP2469_Snec_CCMP2469.gene23785.mRNA1:0.0058432506)59:0.0000010000)99:0.0187797575,AlveoDino-Dinophyceae-Symbiodinium_linucheae_CCMP2456_Slin_CCMP2456.gene5179.mRNA1:0.0199684843)87:0.0103609160,AlveoDino-Dinophyceae-Symbiodinium_tridacnidorum_CCMP2592_Stri_CCMP2592.gene24181.mRNA1:0.1706516463)76:0.0109901075,AlveoDino-Dinophyceae-Symbiodinium_tridacnidorum_Sh18_Stri.gene8669.mRNA1:0.0167210060)100:0.1893472823)54:0.1232809041)30:0.0534744331)26:0.0331311771,AlveoDino-Dinophyceae-Prorocentrum_minimum_Gene.11097__MMETSP0056_Transcript_6169__g.11097__m.11097:0.3846288095)35:0.1335996886)34:0.1007799402)60:0.2738442114,AlveoDino-Dinophyceae-Oxyrrhis_marina_Gene.75565__MMETSP0470_Transcript_54569__g.75565__m.75565:1.2004951619)73:0.1174078529);
```
