## Supplementary material for "Improved *Cladocopium goreaui* genome assembly reveals features of a facultative coral symbiont and the complex evolutionary history of dinoflagellate genes": OG0013166.treEdited.tre

```
(Alveolata-Chromerida-Chromera_velia_Cvel_21400:1.2485051636,((AlveoDino-Dinophyceae-Alexandrium_tamarense_CCMP1771_Gene.54540__MMETSP0384_Transcript_33861__g.54540__m.54540:0.2158003225,(((AlveoDino-Dinophyceae-Gymnodinium_catenatum_GC744_Gene.230790__MMETSP0784_Transcript_117224__g.230790__m.230790:0.1595559383,AlveoDino-Dinophyceae-Gymnodinium_catenatum_GC744_Gene.230795__MMETSP0784_Transcript_117227__g.230795__m.230795:0.0387070537)87:0.3832563871,(AlveoDino-Dinophyceae-Noctiluca_scintillans_MMETSP0253_Transcript_51453_m.93486:0.3846745657,AlveoDino-Dinophyceae-Peridinium_aciculiferum_MMETSP0370_Transcript_4674_m.7960:0.2160624853)48:0.0250808101)37:0.0247018775,(AlveoDino-Dinophyceae-Heterocapsa_rotundata_MMETSP0503_Transcript_20884_m.44372:0.1983951648,(((((AlveoDino-Dinophyceae-Durusdinium_trenchii_sh.g2062.t1:0.6870424080,AlveoDino-Dinophyceae-Breviolum_minutum_Bmin.gene31325.mRNA1:0.0604298837)57:0.0194778227,(AlveoDino-Dinophyceae-Cladocopium_goreaui_evm.model.scf7180000347374.7:0.0164503781,AlveoDino-Dinophyceae-Cladocopium_C92_CC92.gene17051.mRNA1:0.0000023314)100:0.0606969467)62:0.0283560986,AlveoDino-Dinophyceae-Fugacium_kawagutii_Fkaw.gene29626.mRNA1:0.3573000262)66:0.0392835080,(((AlveoDino-Dinophyceae-Symbiodinium_microadriaticum_04_503SCI_Smic_04-503SCI.03.gene2940.mRNA1:0.0000010000,AlveoDino-Dinophyceae-Symbiodinium_microadriaticum_CassKB8_Smic_CassKB8.gene13064.mRNA1:0.0000010000)69:0.0000024284,(AlveoDino-Dinophyceae-Symbiodinium_necroappetens_CCMP2469_Snec_CCMP2469.gene13480.mRNA1:0.0000021841,(AlveoDino-Dinophyceae-Symbiodinium_linucheae_CCMP2456_Slin_CCMP2456.gene18015.mRNA1:0.0111481849,(AlveoDino-Dinophyceae-Symbiodinium_tridacnidorum_Sh18_Stri.gene24942.mRNA1:0.0164380924,AlveoDino-Dinophyceae-Symbiodinium_tridacnidorum_CCMP2592_Stri_CCMP2592.gene30763.mRNA1:0.0054006158)96:0.0106688966)95:0.0277217536)76:0.0163065143)95:0.0643371794,AlveoDino-Dinophyceae-Symbiodinium_pilosum_CCMP2461_Spil_CCMP2461.gene14195.mRNA1:0.0958198969)99:0.1056222657)89:0.0998918892,((AlveoDino-Dinophyceae-Polarella_glacialis_CCMP1383_evm.model.CCMP1383_scf7180000597096.4:0.0000010000,(AlveoDino-Dinophyceae-Polarella_glacialis_CCMP1383_evm.model.CCMP1383_scf7180000590994.2:0.0000010000,AlveoDino-Dinophyceae-Polarella_glacialis_CCMP2088_evm.model.CCMP2088_scf7180000722636.8:0.0000010000)59:0.0000024097)58:0.0000020106,AlveoDino-Dinophyceae-Polarella_glacialis_CCMP2088_evm.model.CCMP2088_scf7180000712421.9:0.0497964394)99:0.1406510319)78:0.0433456722)53:0.0372430239)42:0.0286874861)51:0.0521308806,(AlveoDino-Dinophyceae-Noctiluca_scintillans_MMETSP0253_Transcript_14381_m.26671:0.2758105016,((AlveoDino-Dinophyceae-Oxyrrhis_marina_Gene.155318__MMETSP0469_Transcript_102844__g.155318__m.155318:0.3325553560,AlveoDino-Dinophyceae-Oxyrrhis_marina_Gene.97952__MMETSP0469_Transcript_65032__g.97952__m.97952:0.8893621171)99:0.3433710741,(AlveoDino-Dinophyceae-Amoebophrya_ceratii.g4990.t1:0.7938679201,Discobida-Euglenozoid-Euglena_gracilis_EG_transcript_25707:3.1982597493)30:0.0382680666)30:0.1099075181)38:0.0841891977)51:0.1037851489,AlveoDino-Dinophyceae-Prorocentrum_minimum_MMETSP0057_Transcript_34139_m.62136:0.1658316226);
```
