## Supplementary material for "Improved *Cladocopium goreaui* genome assembly reveals features of a facultative coral symbiont and the complex evolutionary history of dinoflagellate genes": OG0005171.treEdited.tre

```
(Alveolata-Chromerida-Vitrella_brassicaformis_Vbra_13631:1.2425599161,((((((((AlveoDino-Dinophyceae-Dinophysis_acuminata_DAEP01_MMETSP0797_Transcript_2031_m.4248:0.2498808533,AlveoDino-Dinophyceae-Prorocentrum_minimum_Gene.165700__MMETSP0056_Transcript_89802__g.165700__m.165700:0.3003471511)95:0.0594915054,((AlveoDino-Dinophyceae-Alexandrium_tamarense_CCMP1771_Gene.252732__MMETSP0382_Transcript_122006__g.252732__m.252732:0.0833061661,AlveoDino-Dinophyceae-Gambierdiscus_australes_MMETSP0766_Transcript_84682_m.127999:0.0822747635)100:0.1077037409,(AlveoDino-Dinophyceae-Peridinium_aciculiferum_MMETSP0370_Transcript_46226_m.80848:0.0207282243,AlveoDino-Dinophyceae-Peridinium_aciculiferum_MMETSP0371_Transcript_28365_m.48946:0.0000023868)100:0.3411925696)89:0.0395446897)98:0.0700691012,((((AlveoDino-Dinophyceae-Dinophysis_acuminata_DAEP01_MMETSP0797_Transcript_27814_m.55523:0.2988585283,(AlveoDino-Dinophyceae-Alexandrium_tamarense_CCMP1771_Gene.1660__MMETSP0382_Transcript_860__g.1660__m.1660:0.1912829336,((((((AlveoDino-Dinophyceae-Symbiodinium_microadriaticum_04_503SCI_Smic_04-503SCI.03.gene5690.mRNA1:0.0000010000,AlveoDino-Dinophyceae-Symbiodinium_microadriaticum_CassKB8_Smic_CassKB8.gene4123.mRNA1:0.0000010000)99:0.0038182522,AlveoDino-Dinophyceae-Symbiodinium_necroappetens_CCMP2469_Snec_CCMP2469.gene7755.mRNA1:0.0113799397)99:0.0196305710,(AlveoDino-Dinophyceae-Symbiodinium_tridacnidorum_Sh18_Stri.gene14179.mRNA1:0.0274620039,AlveoDino-Dinophyceae-Symbiodinium_tridacnidorum_CCMP2592_Stri_CCMP2592.gene29860.mRNA1:0.0036882356)92:0.0079823112)100:0.1423754976,(AlveoDino-Dinophyceae-Symbiodinium_natans_CCMP2548_Snat_CCMP2548.gene5575.mRNA1:0.0700186399,AlveoDino-Dinophyceae-Symbiodinium_natans_CCMP2548_Snat_CCMP2548.gene9277.mRNA1:0.0946278529)77:0.0316071073)88:0.0697377736,AlveoDino-Dinophyceae-Symbiodinium_pilosum_CCMP2461_Spil_CCMP2461.gene14305.mRNA1:0.1407658030)100:0.5402093856,(AlveoDino-Dinophyceae-Polarella_glacialis_CCMP1383_evm.model.CCMP1383_scf7180000566549.1:0.0000010000,AlveoDino-Dinophyceae-Polarella_glacialis_CCMP2088_evm.model.CCMP2088_scf7180000693643.4:0.0000010000)100:0.7165534704)52:0.1448891612)39:0.0676034146)36:0.0637016659,(AlveoDino-Dinophyceae-Heterocapsa_rotundata_MMETSP0503_Transcript_66810_m.138658:0.2480707706,AlveoDino-Dinophyceae-Peridinium_aciculiferum_MMETSP0370_Transcript_46229_m.80856:0.2971035929)73:0.0472717627)34:0.0352730215,((AlveoDino-Dinophyceae-Durusdinium_trenchii_sh.g26003.t1:0.8600526806,AlveoDino-Dinophyceae-Cladocopium_goreaui_evm.model.scf7180000345661.13:0.2361880172)98:0.1091299723,AlveoDino-Dinophyceae-Polarella_glacialis_CCMP1383_evm.model.CCMP1383_scf7180000592693.6:0.1785988862)99:0.1232046069)41:0.0319371781,AlveoDino-Dinophyceae-Prorocentrum_minimum_MMETSP0057_Transcript_89181_m.165458:0.4165150432)58:0.0422023820)66:0.0673538407,AlveoDino-Dinophyceae-Polarella_glacialis_CCMP1383_evm.model.CCMP1383_scf7180000553836.1:0.2007159000)65:0.0670450423,(AlveoDino-Dinophyceae-Noctiluca_scintillans_MMETSP0253_Transcript_18193_m.33153:0.3973284674,(AlveoDino-Dinophyceae-Amphidinium_gibbosum.g39692.t1:0.3615124413,AlveoDino-Dinophyceae-Amphidinium_gibbosum.g78577.t1:0.0852511308)100:0.2497365778)83:0.0541201600)100:0.4435945538,((AlveoDino-Dinophyceae-Gambierdiscus_australes_MMETSP0766_Transcript_73462_m.110675:0.4281171752,((AlveoDino-Dinophyceae-Peridinium_aciculiferum_MMETSP0370_Transcript_94083_m.167710:0.0566681765,AlveoDino-Dinophyceae-Peridinium_aciculiferum_MMETSP0370_Transcript_94084_m.167712:0.0263076784)100:0.2766974045,AlveoDino-Dinophyceae-Peridinium_aciculiferum_MMETSP0371_Transcript_23795_m.41261:0.2337063581)82:0.0444092560)100:0.1835326694,((AlveoDino-Dinophyceae-Durusdinium_trenchii_CCMP2556.gene32506.mRNA1:0.0171149925,AlveoDino-Dinophyceae-Cladocopium_goreaui_evm.model.scf7180000356753.2:0.1305788294)99:0.1295952889,(((((AlveoDino-Dinophyceae-Symbiodinium_microadriaticum_04_503SCI_Smic_04-503SCI.03.gene14078.mRNA1:0.0000010000,AlveoDino-Dinophyceae-Symbiodinium_necroappetens_CCMP2469_Snec_CCMP2469.gene5679.mRNA1:0.0038646370)99:0.0117553563,AlveoDino-Dinophyceae-Symbiodinium_linucheae_CCMP2456_Slin_CCMP2456.gene14817.mRNA1:0.0078694792)99:0.0079002603,AlveoDino-Dinophyceae-Symbiodinium_tridacnidorum_Sh18_Stri.gene21005.mRNA1:0.0041719085)98:0.0040236840,AlveoDino-Dinophyceae-Symbiodinium_tridacnidorum_CCMP2592_Stri_CCMP2592.gene20353.mRNA1:0.0076343218)99:0.0452527326,AlveoDino-Dinophyceae-Symbiodinium_natans_CCMP2548_Snat_CCMP2548.gene2975.mRNA1:0.0711679874)96:0.1129509973)100:0.3867968976)100:0.2863753187)97:0.3635303986,((AlveoDino-Dinophyceae-Karenia_brevis_SP1_MMETSP0573_Transcript_33031_m.39482:1.0472080475,Actinobacteria---Mycobacterium_tuberculosis_tr_Q6MX47_Q6MX47_MYCTU:1.4533426759)95:0.3760553943,(((AlveoDino-Dinophyceae-Oxyrrhis_marina_MMETSP0471_Transcript_28070_m.41591:0.4474204776,(Cryptophyta---Guillardia_theta_CCMP2712_XP_005821968.1:0.3742312346,Cryptophyta---Guillardia_theta_CCMP2712_XP_005840926.1:0.3251318207)100:0.5284550815)64:0.1901496209,((AlveoDino-Dinophyceae-Polarella_glacialis_CCMP1383_evm.model.CCMP1383_scf7180000591851.7:0.0000010000,AlveoDino-Dinophyceae-Polarella_glacialis_CCMP2088_evm.model.CCMP2088_scf7180000712932.2:0.0000010000)100:0.6210527623,(Stramenopiles-Bacillariophyta-Fragilariopsis_cylindrus_CCMP1102_jgi_Fracy1_244169_fgenesh2_pg.12___479:0.0330559147,Stramenopiles-Bacillariophyta-Fragilariopsis_cylindrus_CCMP1102_jgi_Fracy1_254268_fgenesh2_pg.54___35:0.0229317322)100:0.7188399701)98:0.2872620898)94:0.3196676315,(Haptophyta---Emiliania_huxleyi_CCMP1516_tr_R1ETS7_R1ETS7_EMIHU:0.4539963642,Haptophyta---Emiliania_huxleyi_CCMP1516_tr_R1DMC0_R1DMC0_EMIHU:0.8741258963)81:0.1509054632)85:0.0768983029)90:0.1600800161)52:0.0901192220,(AlveoDino-Dinophyceae-Karenia_brevis_SP1_Gene.949__MMETSP0574_Transcript_1602__g.949__m.949:0.9854263704,((AlveoDino-Dinophyceae-Polarella_glacialis_CCMP1383_evm.model.CCMP1383_scf7180000541125.30:0.0000010000,AlveoDino-Dinophyceae-Polarella_glacialis_CCMP2088_evm.model.CCMP2088_scf7180000696843.1:0.0000010000)100:1.1536412450,(Discobida-Euglenozoid-Euglena_gracilis_EG_transcript_13730:0.0774027342,Discobida-Euglenozoid-Euglena_gracilis_EG_transcript_16073:0.1061103237)100:0.5569791683)93:0.2641459744)53:0.0550974431)67:0.3355064504,Discobida-Euglenozoid-Euglena_gracilis_EG_transcript_9984:1.5786691318);
```
