## Supplementary material for "Improved *Cladocopium goreaui* genome assembly reveals features of a facultative coral symbiont and the complex evolutionary history of dinoflagellate genes": OG0005819.treEdited.tre

```
(Alveolata-Chromerida-Chromera_velia_Cvel_24596:0.2930318187,(Alveolata-Chromerida-Chromera_velia_Cvel_2126:0.2345822198,Alveolata-Chromerida-Chromera_velia_Cvel_31939:0.1923386365)99:0.0869202794,(((((((AlveoDino-Dinophyceae-Alexandrium_tamarense_CCMP1771_Gene.127082__MMETSP0382_Transcript_61386__g.127082__m.127082:0.6034879007,AlveoDino-Dinophyceae-Gymnodinium_catenatum_GC744_Gene.222500__MMETSP0784_Transcript_113078__g.222500__m.222500:0.5381825752)72:0.0668188389,AlveoDino-Dinophyceae-Prorocentrum_minimum_Gene.230783__MMETSP0056_Transcript_125163__g.230783__m.230783:0.4989573831)85:0.1551743412,((AlveoDino-Dinophyceae-Alexandrium_tamarense_CCMP1771_Gene.167273__MMETSP0382_Transcript_80183__g.167273__m.167273:0.1002071826,(AlveoDino-Dinophyceae-Alexandrium_tamarense_CCMP1771_Gene.167279__MMETSP0382_Transcript_80185__g.167279__m.167279:0.0723264706,AlveoDino-Dinophyceae-Alexandrium_tamarense_CCMP1771_Gene.297493__MMETSP0384_Transcript_182449__g.297493__m.297493:0.0830770269)100:0.1747088099)99:0.1332095704,((((AlveoDino-Dinophyceae-Durusdinium_trenchii_CCMP2556.gene14193.mRNA1:0.0000011963,AlveoDino-Dinophyceae-Durusdinium_trenchii_CCMP2556.gene14157.mRNA1:0.0000011963)57:0.0000011964,AlveoDino-Dinophyceae-Durusdinium_trenchii_sh.g17064.t1:0.0059158795)100:0.0823489058,(((AlveoDino-Dinophyceae-Cladocopium_C15_evm.model.scaffold_4710.3:0.0131726570,AlveoDino-Dinophyceae-Cladocopium_C92_CC92.gene8097.mRNA1:0.0135521433)96:0.0171959686,AlveoDino-Dinophyceae-Fugacium_kawagutii_Fkaw.gene18763.mRNA1:0.0941340726)79:0.0117224015,AlveoDino-Dinophyceae-Breviolum_minutum_Bmin.gene17680.mRNA1:0.0679703876)99:0.0423748253)100:0.1045542591,(((AlveoDino-Dinophyceae-Durusdinium_trenchii_CCMP2556.gene18377.mRNA1:0.0000022321,AlveoDino-Dinophyceae-Durusdinium_trenchii_sh.g8133.t1:0.0603244151)100:0.2166241340,((((AlveoDino-Dinophyceae-Cladocopium_C15_evm.model.scaffold_4712.1:0.1421975775,AlveoDino-Dinophyceae-Cladocopium_goreaui_evm.model.scf7180000356137.32:0.0075355421)99:0.0205276555,AlveoDino-Dinophyceae-Cladocopium_C92_CC92.gene21282.mRNA1:0.0553960592)100:0.0616914365,AlveoDino-Dinophyceae-Fugacium_kawagutii_Fkaw.gene8574.mRNA1:0.1167254188)89:0.0276779995,AlveoDino-Dinophyceae-Breviolum_minutum_Bmin.gene5163.mRNA1:0.0835324084)98:0.0753707124)100:0.1990146382,((((((AlveoDino-Dinophyceae-Symbiodinium_microadriaticum_CCMP2467_Smic.gene28.mRNA1:0.0000011963,(AlveoDino-Dinophyceae-Symbiodinium_microadriaticum_04_503SCI_Smic_04-503SCI.03.gene9445.mRNA1:0.0000011963,AlveoDino-Dinophyceae-Symbiodinium_microadriaticum_CassKB8_Smic_CassKB8.gene7155.mRNA1:0.0000011963)53:0.0000011964)96:0.0023853393,AlveoDino-Dinophyceae-Symbiodinium_necroappetens_CCMP2469_Snec_CCMP2469.gene16936.mRNA1:0.0064215019)97:0.0050052420,AlveoDino-Dinophyceae-Symbiodinium_linucheae_CCMP2456_Slin_CCMP2456.gene17863.mRNA1:0.0054051878)85:0.0025400226,(AlveoDino-Dinophyceae-Symbiodinium_tridacnidorum_Sh18_Stri.gene20588.mRNA1:0.0137212177,AlveoDino-Dinophyceae-Symbiodinium_tridacnidorum_CCMP2592_Stri_CCMP2592.gene29743.mRNA1:0.0672740400)98:0.0110850286)100:0.1032398909,AlveoDino-Dinophyceae-Symbiodinium_pilosum_CCMP2461_Spil_CCMP2461.gene11118.mRNA1:0.1265940651)100:0.1810596737,((((((AlveoDino-Dinophyceae-Symbiodinium_microadriaticum_CCMP2467_Smic.gene11942.mRNA1:0.0000000000,AlveoDino-Dinophyceae-Symbiodinium_microadriaticum_CassKB8_Smic_CassKB8.gene7268.mRNA1:0.0000000000):0.0000011963,AlveoDino-Dinophyceae-Symbiodinium_microadriaticum_04_503SCI_Smic_04-503SCI.03.gene14218.mRNA1:0.0000011963)98:0.0087363060,AlveoDino-Dinophyceae-Symbiodinium_linucheae_CCMP2456_Slin_CCMP2456.gene19319.mRNA1:0.0088012901)89:0.0115613669,AlveoDino-Dinophyceae-Symbiodinium_tridacnidorum_Sh18_Stri.gene4625.mRNA1:0.0121676687)100:0.0802313956,AlveoDino-Dinophyceae-Symbiodinium_pilosum_CCMP2461_Spil_CCMP2461.gene18972.mRNA1:0.1423545090)54:0.0209468241,AlveoDino-Dinophyceae-Symbiodinium_natans_CCMP2548_Snat_CCMP2548.gene28253.mRNA1:0.0690988544)100:0.0847065120)100:0.1121935660)83:0.0350747738)100:0.2047961311)100:0.3575835042)97:0.3933221125,AlveoDino-Dinophyceae-Gymnodinium_catenatum_GC744_Gene.12570__MMETSP0784_Transcript_7422__g.12570__m.12570:2.4119859876)86:0.3999969196,Discobida-Euglenozoid-Euglena_gracilis_EG_transcript_20924:1.6610797177)81:0.2225593699,(AlveoDino-Dinophyceae-Durusdinium_trenchii_sh.g8300.t1:2.4960327408,((Cryptophyta---Guillardia_theta_CCMP2712_XP_005832988.1:0.5380134195,(Viridiplantae-Chlorophyceae-Chlamydomonas_reinhardtii_tr_A8HSY0_A8HSY0_CHLRE:0.1732162824,Viridiplantae-Chlorophyceae-Volvox_carteri_f_nagariensis_tr_D8TS15_D8TS15_VOLCA:0.1927952229)100:0.3295449697)91:0.1785015417,Viridiplantae-Prasinophyceae-Ostreococcus_tauri_XP_022840052.1:0.6755310809)100:0.8706012347)97:0.3359980462)77:0.1934865774,((AlveoDino-Dinophyceae-Karenia_brevis_SP1_Gene.4831__MMETSP0574_Transcript_5151__g.4831__m.4831:0.6607586970,AlveoDino-Dinophyceae-Heterocapsa_rotundata_MMETSP0503_Transcript_73280_m.152022:0.7031646816)95:0.4437512444,AlveoDino-Dinophyceae-Prorocentrum_minimum_Gene.87229__MMETSP0053_Transcript_48353__g.87229__m.87229:1.4437922698)100:0.5178300967)100:0.9277715167);
```
