## Supplementary material for "Improved *Cladocopium goreaui* genome assembly reveals features of a facultative coral symbiont and the complex evolutionary history of dinoflagellate genes": OG0010322.treEdited.tre

```
(Alveolata-Chromerida-Chromera_velia_Cvel_7397:0.8774372976,((((((((((((AlveoDino-Dinophyceae-Dinophysis_acuminata_DAEP01_MMETSP0797_Transcript_652_m.1315:0.0790893336,AlveoDino-Dinophyceae-Gymnodinium_catenatum_GC744_Gene.11381__MMETSP0784_Transcript_6738__g.11381__m.11381:0.2494895903)62:0.0296401303,AlveoDino-Dinophyceae-Peridinium_aciculiferum_MMETSP0370_Transcript_85588_m.152305:0.2052605416)67:0.0452936823,(AlveoDino-Dinophyceae-Alexandrium_tamarense_CCMP1771_MMETSP0378_Transcript_180_m.207:0.0000010135,AlveoDino-Dinophyceae-Alexandrium_tamarense_CCMP1771_Gene.118262__MMETSP0382_Transcript_57058__g.118262__m.118262:0.0000010135)100:0.2267830869)94:0.0771152632,((AlveoDino-Dinophyceae-Symbiodinium_linucheae_CCMP2456_Slin_CCMP2456.gene23475.mRNA1:0.0484279807,AlveoDino-Dinophyceae-Symbiodinium_tridacnidorum_CCMP2592_Stri_CCMP2592.gene16766.mRNA1:0.0070000589)100:0.1183129946,AlveoDino-Dinophyceae-Symbiodinium_natans_CCMP2548_Snat_CCMP2548.gene7633.mRNA1:0.0252326219)90:0.1583724766)59:0.0658540220,((AlveoDino-Dinophyceae-Durusdinium_trenchii_CCMP2556.gene20998.mRNA1:0.0000010135,AlveoDino-Dinophyceae-Durusdinium_trenchii_CCMP2556.gene21008.mRNA1:0.0000010135)97:0.0962795080,((AlveoDino-Dinophyceae-Cladocopium_goreaui_evm.model.scf7180000353420.20:0.0164256248,AlveoDino-Dinophyceae-Cladocopium_C92_CC92.gene1661.mRNA1:0.0051691812)93:0.0492499932,AlveoDino-Dinophyceae-Breviolum_minutum_Bmin.gene16156.mRNA1:0.1516559764)63:0.0371800904)81:0.0770863993)63:0.0977083044,AlveoDino-Dinophyceae-Amphidinium_gibbosum.g65863.t1:0.4123864544)75:0.1666469052,AlveoDino-Dinophyceae-Oxyrrhis_marina_Gene.33937__MMETSP0469_Transcript_22946__g.33937__m.33937:0.5828987819)100:0.3186698370,(AlveoDino-Dinophyceae-Polarella_glacialis_CCMP1383_evm.model.CCMP1383_scf7180000594595.1:0.0000010135,AlveoDino-Dinophyceae-Polarella_glacialis_CCMP2088_evm.model.CCMP2088_scf7180000718232.9:0.0000010135)100:0.7110875807)91:0.1483694975,((((AlveoDino-Dinophyceae-Alexandrium_tamarense_CCMP1771_Gene.4105__MMETSP0382_Transcript_1799__g.4105__m.4105:0.0000010135,AlveoDino-Dinophyceae-Alexandrium_tamarense_CCMP1771_Gene.98480__MMETSP0384_Transcript_60358__g.98480__m.98480:0.0000010135)100:0.1950811635,AlveoDino-Dinophyceae-Gymnodinium_catenatum_GC744_Gene.171960__MMETSP0784_Transcript_88063__g.171960__m.171960:0.2251241182)97:0.1094672965,AlveoDino-Dinophyceae-Gambierdiscus_australes_MMETSP0766_Transcript_90083_m.136254:0.2418275248)99:0.2489362220,((((AlveoDino-Dinophyceae-Karenia_brevis_SP1_MMETSP0573_Transcript_59190_m.70625:0.3959036586,AlveoDino-Dinophyceae-Prorocentrum_minimum_MMETSP0057_Transcript_85247_m.157889:0.1966454110)88:0.0762566439,AlveoDino-Dinophyceae-Noctiluca_scintillans_MMETSP0253_Transcript_45224_m.81693:0.3053399428)85:0.0541862317,AlveoDino-Dinophyceae-Symbiodinium_natans_CCMP2548_Snat_CCMP2548.gene8298.mRNA1:0.1819162228)99:0.2654713924,AlveoDino-Dinophyceae-Oxyrrhis_marina_Gene.95601__MMETSP0469_Transcript_63298__g.95601__m.95601:0.7612979766)87:0.0683798692)100:0.4410002387)78:0.1098996289,Discobida-Euglenozoid-Euglena_gracilis_EG_transcript_13093:0.9532556464)70:0.0521391850,Alveolata-Perkinsea-Perkinsus_marinus_ATCC_50983_tr_C5L3N9_C5L3N9_PERM5:1.5503680501)48:0.1132903721,(AlveoDino-Dinophyceae-Amoebophrya_ceratii.g8447.t1:1.1110662324,Discobida-Trypanosoma-Trypanosoma_brucei_tr_Q585Y4_Q585Y4_TRYB2:1.1012345399)86:0.2457621433)97:0.4020190589,Rhizaria-Foraminifera-Reticulomyxa_filosa_tr_X6NUB3_X6NUB3_RETFI:0.4176518659);
```
