## Supplementary material for "Improved *Cladocopium goreaui* genome assembly reveals features of a facultative coral symbiont and the complex evolutionary history of dinoflagellate genes": OG0001201.treEdited.tre

```
(Alveolata-Chromerida-Chromera_velia_Cvel_11667:0.9418860006,Alveolata-Chromerida-Vitrella_brassicaformis_Vbra_891:0.8838074754,((((((((((((AlveoDino-Dinophyceae-Dinophysis_acuminata_DAEP01_MMETSP0797_Transcript_14477_m.29198:0.0838663779,(AlveoDino-Dinophyceae-Alexandrium_tamarense_CCMP1771_Gene.199637__MMETSP0382_Transcript_96446__g.199637__m.199637:0.0850960257,AlveoDino-Dinophyceae-Gambierdiscus_australes_MMETSP0766_Transcript_87036_m.131787:0.0679857858)90:0.0205863833)86:0.0181346384,(AlveoDino-Dinophyceae-Peridinium_aciculiferum_MMETSP0370_Transcript_94225_m.167969:0.0000020391,AlveoDino-Dinophyceae-Peridinium_aciculiferum_MMETSP0371_Transcript_3937_m.6645:0.0000021233)100:0.2827448054)86:0.0266320072,((AlveoDino-Dinophyceae-Cladocopium_goreaui_evm.model.scf7180000356259.7:0.0000026849,AlveoDino-Dinophyceae-Cladocopium_C92_CC92.gene24460.mRNA1:0.5805223955)100:0.0668301815,((AlveoDino-Dinophyceae-Symbiodinium_microadriaticum_CassKB8_Smic_CassKB8.gene17866.mRNA1:0.0000010000,AlveoDino-Dinophyceae-Symbiodinium_tridacnidorum_CCMP2592_Stri_CCMP2592.gene29379.mRNA1:0.0057952097)100:0.0142326334,AlveoDino-Dinophyceae-Symbiodinium_natans_CCMP2548_Snat_CCMP2548.gene6874.mRNA1:0.0391220764)100:0.1116656365)100:0.2646726170)84:0.0193041819,((AlveoDino-Dinophyceae-Gymnodinium_catenatum_GC744_Gene.196404__MMETSP0784_Transcript_100218__g.196404__m.196404:0.1747163346,AlveoDino-Dinophyceae-Heterocapsa_rotundata_MMETSP0503_Transcript_21814_m.46452:0.2343792196)90:0.0351213856,AlveoDino-Dinophyceae-Amphidinium_gibbosum.g34522.t1:1.1159783191)72:0.0427859751)77:0.0122556555,(((AlveoDino-Dinophyceae-Heterocapsa_rotundata_MMETSP0503_Transcript_58689_m.121789:0.1302088921,AlveoDino-Dinophyceae-Peridinium_aciculiferum_MMETSP0370_Transcript_11262_m.19026:0.2560792715)100:0.1080779163,AlveoDino-Dinophyceae-Polarella_glacialis_CCMP1383_evm.model.CCMP1383_scf7180000590015.1:1.7747620616)79:0.0386412864,AlveoDino-Dinophyceae-Prorocentrum_minimum_Gene.148523__MMETSP0056_Transcript_80292__g.148523__m.148523:0.3405189513)66:0.0494140928)73:0.0714736799,((AlveoDino-Dinophyceae-Noctiluca_scintillans_MMETSP0253_Transcript_14571_m.27256:0.3097604618,AlveoDino-Dinophyceae-Noctiluca_scintillans_MMETSP0253_Transcript_3988_m.7594:0.2740865102)100:0.2291453695,(AlveoDino-Dinophyceae-Noctiluca_scintillans_MMETSP0253_Transcript_38918_m.70393:0.1537010216,AlveoDino-Dinophyceae-Noctiluca_scintillans_MMETSP0253_Transcript_45048_m.81382:0.2220069395)99:0.0740408260)99:0.0617441570)81:0.1871780621,(AlveoDino-Dinophyceae-Amphidinium_gibbosum.g38220.t1:1.9464927576,Metamonada---Trichomonas_vaginalis_tr_A2DLX8_A2DLX8_TRIVA:3.0426648623)72:0.2523289361)88:0.1191269022,((((AlveoDino-Dinophyceae-Alexandrium_tamarense_CCMP1771_Gene.3947__MMETSP0382_Transcript_1744__g.3947__m.3947:0.3034100068,(AlveoDino-Dinophyceae-Alexandrium_tamarense_CCMP1771_Gene.70553__MMETSP0382_Transcript_34809__g.70553__m.70553:0.5584905107,(AlveoDino-Dinophyceae-Heterocapsa_rotundata_MMETSP0503_Transcript_11278_m.23867:0.2461392916,AlveoDino-Dinophyceae-Peridinium_aciculiferum_MMETSP0371_Transcript_10127_m.17581:0.1479715312)98:0.0545450922)48:0.0367262267)53:0.0480602372,(AlveoDino-Dinophyceae-Gymnodinium_catenatum_GC744_Gene.210532__MMETSP0784_Transcript_107626__g.210532__m.210532:0.1758520641,(((((AlveoDino-Dinophyceae-Durusdinium_trenchii_sh.g29815.t1:0.7453596638,AlveoDino-Dinophyceae-Cladocopium_C92_CC92.gene9492.mRNA1:0.5145084489)84:0.2340471076,AlveoDino-Dinophyceae-Symbiodinium_necroappetens_CCMP2469_Snec_CCMP2469.gene3340.mRNA1:0.8368323605)98:0.6577457319,AlveoDino-Dinophyceae-Symbiodinium_pilosum_CCMP2461_Spil_CCMP2461.gene8028.mRNA1:0.0000025705)78:0.0105468786,AlveoDino-Dinophyceae-Symbiodinium_tridacnidorum_CCMP2592_Stri_CCMP2592.gene19230.mRNA1:0.0065504496)98:0.2118079720,AlveoDino-Dinophyceae-Polarella_glacialis_CCMP2088_evm.model.CCMP2088_scf7180000675954.2:0.2862766080)100:0.1870289859)49:0.0523993362)82:0.0392373628,AlveoDino-Dinophyceae-Karenia_brevis_SP1_MMETSP0573_Transcript_29219_m.35006:0.1412564125)91:0.0470790671,AlveoDino-Dinophyceae-Gymnodinium_catenatum_GC744_Gene.42669__MMETSP0784_Transcript_21960__g.42669__m.42669:0.3466924005)99:0.2456757394)83:0.1208481978,AlveoDino-Dinophyceae-Amphidinium_gibbosum.g19182.t1:2.9636695176)83:0.0074855314,((((((((((AlveoDino-Dinophyceae-Alexandrium_tamarense_CCMP1771_Gene.237991__MMETSP0382_Transcript_114705__g.237991__m.237991:0.0000023530,AlveoDino-Dinophyceae-Alexandrium_tamarense_CCMP1771_Gene.289930__MMETSP0384_Transcript_177957__g.289930__m.289930:0.0000021402)100:0.4001773978,((AlveoDino-Dinophyceae-Heterocapsa_rotundata_MMETSP0503_Transcript_2867_m.6056:0.1582481618,AlveoDino-Dinophyceae-Peridinium_aciculiferum_MMETSP0370_Transcript_1247_m.2160:0.2262214775)100:0.2565957331,((((AlveoDino-Dinophyceae-Cladocopium_goreaui_evm.model.scf7180000355440.4:0.0000010000,AlveoDino-Dinophyceae-Cladocopium_C92_CC92.gene22730.mRNA1:0.0000010000)100:0.0529253574,AlveoDino-Dinophyceae-Breviolum_minutum_Bmin.gene1990.mRNA1:0.0780843908)100:0.1175535924,AlveoDino-Dinophyceae-Symbiodinium_linucheae_CCMP2456_Slin_CCMP2456.gene18480.mRNA1:0.2148864135)100:0.1680258589,(AlveoDino-Dinophyceae-Polarella_glacialis_CCMP1383_evm.model.CCMP1383_scf7180000541511.1:0.0000010000,AlveoDino-Dinophyceae-Polarella_glacialis_CCMP1383_evm.model.CCMP1383_scf7180000583890.1:0.0000025603)100:0.3739540230)100:0.3159678386)72:0.0198208912)56:0.0647064650,(((AlveoDino-Dinophyceae-Alexandrium_tamarense_CCMP1771_Gene.249528__MMETSP0382_Transcript_120464__g.249528__m.249528:0.5993758278,(AlveoDino-Dinophyceae-Alexandrium_tamarense_CCMP1771_Gene.61090__MMETSP0382_Transcript_30219__g.61090__m.61090:0.0763445703,AlveoDino-Dinophyceae-Gambierdiscus_australes_MMETSP0766_Transcript_48159_m.72299:0.0572070146)99:0.1388054932)90:0.1284140818,(((AlveoDino-Dinophyceae-Cladocopium_C15_evm.model.scaffold_841.2:0.0963449386,(AlveoDino-Dinophyceae-Cladocopium_goreaui_evm.model.scf7180000354001.3:0.0425879729,AlveoDino-Dinophyceae-Cladocopium_C92_CC92.gene14033.mRNA1:0.0413148246)99:0.0127796537)99:0.0713405476,(AlveoDino-Dinophyceae-Symbiodinium_microadriaticum_04_503SCI_Smic_04-503SCI.03.gene12474.mRNA1:0.5273032838,AlveoDino-Dinophyceae-Symbiodinium_pilosum_CCMP2461_Spil_CCMP2461.gene4371.mRNA1:0.0000028977)99:0.0612473764)100:0.2700661115,((AlveoDino-Dinophyceae-Polarella_glacialis_CCMP1383_evm.model.CCMP1383_scf7180000593802.2:0.0000010000,AlveoDino-Dinophyceae-Polarella_glacialis_CCMP2088_evm.model.CCMP2088_scf7180000723886.3:0.0000010000)100:0.0063684089,AlveoDino-Dinophyceae-Polarella_glacialis_CCMP2088_evm.model.CCMP2088_scf7180000712879.6:0.0107629168)100:0.1666983822)100:0.2223148440)58:0.0157728325,((AlveoDino-Dinophyceae-Gymnodinium_catenatum_GC744_Gene.56768__MMETSP0784_Transcript_29872__g.56768__m.56768:0.4357716207,AlveoDino-Dinophyceae-Amphidinium_gibbosum.g40418.t1:0.9188861185)96:0.1347949268,(AlveoDino-Dinophyceae-Heterocapsa_rotundata_MMETSP0503_Transcript_47546_m.99727:0.3657780171,AlveoDino-Dinophyceae-Peridinium_aciculiferum_MMETSP0370_Transcript_87046_m.155258:0.3278051258)80:0.0778964496)73:0.0577313628)69:0.0271150239)38:0.0316168778,AlveoDino-Dinophyceae-Gambierdiscus_australes_MMETSP0766_Transcript_88630_m.134080:0.3000827214)93:0.1522405890,AlveoDino-Dinophyceae-Gymnodinium_catenatum_GC744_Gene.215471__MMETSP0784_Transcript_109944__g.215471__m.215471:0.8572969005)98:0.1266692872,(AlveoDino-Dinophyceae-Amoebophrya_ceratii.g10576.t1:1.4378690123,(((AlveoDino-Dinophyceae-Cladocopium_C15_evm.model.scaffold_13062.3:0.0241406004,AlveoDino-Dinophyceae-Cladocopium_goreaui_evm.model.scf7180000357113.6:0.0189791222)86:0.0174400745,(AlveoDino-Dinophyceae-Cladocopium_C92_CC92.gene22216.mRNA1:0.0000023172,AlveoDino-Dinophyceae-Fugacium_kawagutii_Fkaw.gene5460.mRNA1:0.3363671028)78:0.0103487020)100:0.2684932620,((AlveoDino-Dinophyceae-Symbiodinium_microadriaticum_CassKB8_Smic_CassKB8.gene11631.mRNA1:0.1034394104,AlveoDino-Dinophyceae-Symbiodinium_pilosum_CCMP2461_Spil_CCMP2461.gene5692.mRNA1:0.1223143681)99:0.0173416160,AlveoDino-Dinophyceae-Symbiodinium_natans_CCMP2548_Snat_CCMP2548.gene12788.mRNA1:0.0384183553)100:0.1504288204)100:0.5490200054)76:0.2211216005)95:0.1079466240,((((((AlveoDino-Dinophyceae-Alexandrium_tamarense_CCMP1771_Gene.3221__MMETSP0382_Transcript_1508__g.3221__m.3221:0.0068160618,AlveoDino-Dinophyceae-Gambierdiscus_australes_MMETSP0766_Transcript_26759_m.40547:0.0385556377)100:0.0637980708,(AlveoDino-Dinophyceae-Heterocapsa_rotundata_MMETSP0503_Transcript_33687_m.71389:0.0693963749,AlveoDino-Dinophyceae-Peridinium_aciculiferum_MMETSP0370_Transcript_99445_m.177579:0.0901845529)79:0.0509963076)45:0.0198729614,(AlveoDino-Dinophyceae-Peridinium_aciculiferum_MMETSP0370_Transcript_80004_m.142330:0.1100630139,AlveoDino-Dinophyceae-Prorocentrum_minimum_MMETSP0057_Transcript_113186_m.210095:0.1206337553)71:0.0237844498)38:0.0200950026,AlveoDino-Dinophyceae-Amphidinium_gibbosum.g63528.t1:0.5130285901)62:0.0000025764,AlveoDino-Dinophyceae-Gymnodinium_catenatum_GC744_Gene.196560__MMETSP0784_Transcript_100308__g.196560__m.196560:0.1990296412)95:0.0320369305,(((((AlveoDino-Dinophyceae-Durusdinium_trenchii_sh.g25828.t1:0.0151910535,AlveoDino-Dinophyceae-Symbiodinium_pilosum_CCMP2461_Spil_CCMP2461.gene13171.mRNA1:0.0000022460)82:0.0341721837,(AlveoDino-Dinophyceae-Durusdinium_trenchii_sh.g32212.t1:0.9570553386,AlveoDino-Dinophyceae-Symbiodinium_linucheae_CCMP2456_Slin_CCMP2456.gene14772.mRNA1:0.2550652376)87:0.2560733353)68:0.0033603122,(AlveoDino-Dinophyceae-Symbiodinium_tridacnidorum_Sh18_Stri.gene3249.mRNA1:0.0000010000,AlveoDino-Dinophyceae-Symbiodinium_tridacnidorum_CCMP2592_Stri_CCMP2592.gene18003.mRNA1:0.0000010000)68:0.0000027593)87:0.0267414666,(((AlveoDino-Dinophyceae-Cladocopium_C15_evm.model.scaffold_5629.1:0.0000010000,(AlveoDino-Dinophyceae-Cladocopium_goreaui_evm.model.scf7180000352444.3:0.0000010000,AlveoDino-Dinophyceae-Cladocopium_C92_CC92.gene27478.mRNA1:0.0000010000)97:0.0000010000)97:0.0099721002,AlveoDino-Dinophyceae-Fugacium_kawagutii_Fkaw.gene13081.mRNA1:0.0090080548)80:0.0083876931,AlveoDino-Dinophyceae-Breviolum_minutum_Bmin.gene19114.mRNA1:0.0139528377)86:0.0187653192)96:0.0370321778,(AlveoDino-Dinophyceae-Polarella_glacialis_CCMP1383_evm.model.CCMP1383_scf7180000596234.1:0.0000010000,(AlveoDino-Dinophyceae-Polarella_glacialis_CCMP1383_evm.model.CCMP1383_scf7180000597005.7:0.0000010000,AlveoDino-Dinophyceae-Polarella_glacialis_CCMP2088_evm.model.CCMP2088_scf7180000716515.1:0.0000010000)91:0.0000026717)99:0.0770448145)97:0.0595442468)98:0.1029062907)99:0.2012473187,AlveoDino-Dinophyceae-Oxyrrhis_marina_Gene.102223__MMETSP0469_Transcript_67829__g.102223__m.102223:1.3711207235)40:0.0451398612,(((AlveoDino-Dinophyceae-Karenia_brevis_SP1_MMETSP0573_Transcript_46984_m.56948:0.1262926034,AlveoDino-Dinophyceae-Amphidinium_gibbosum.g32944.t1:0.7184218338)14:0.0062639863,(((AlveoDino-Dinophyceae-Noctiluca_scintillans_MMETSP0253_Transcript_1440_m.2640:0.2823846274,AlveoDino-Dinophyceae-Noctiluca_scintillans_MMETSP0253_Transcript_61365_m.111100:0.6091831546)53:0.0555039129,AlveoDino-Dinophyceae-Noctiluca_scintillans_MMETSP0253_Transcript_31032_m.56064:0.4355759804)39:0.0686058604,(AlveoDino-Dinophyceae-Noctiluca_scintillans_MMETSP0253_Transcript_28028_m.50258:0.1019465907,AlveoDino-Dinophyceae-Noctiluca_scintillans_MMETSP0253_Transcript_51504_m.93582:0.1121429050)100:0.1518972179)88:0.0978968345)99:0.1548595492,((AlveoDino-Dinophyceae-Oxyrrhis_marina_Gene.23094__MMETSP0469_Transcript_15984__g.23094__m.23094:0.4411046989,AlveoDino-Dinophyceae-Oxyrrhis_marina_Gene.88298__MMETSP0469_Transcript_58198__g.88298__m.88298:0.1144980262)100:0.1276673759,AlveoDino-Dinophyceae-Amphidinium_gibbosum.g251.t1:0.7345519647)82:0.0902626839)67:0.0780246512)71:0.0607757047,(((AlveoDino-Dinophyceae-Alexandrium_tamarense_CCMP1771_Gene.64006__MMETSP0382_Transcript_31611__g.64006__m.64006:0.3531025351,((AlveoDino-Dinophyceae-Heterocapsa_rotundata_MMETSP0503_Transcript_34944_m.74088:0.1553732512,AlveoDino-Dinophyceae-Prorocentrum_minimum_Gene.205350__MMETSP0056_Transcript_111231__g.205350__m.205350:0.6647290088)98:0.0797758403,AlveoDino-Dinophyceae-Peridinium_aciculiferum_MMETSP0370_Transcript_30335_m.52624:0.2449831277)99:0.0644190051)87:0.0624845373,(AlveoDino-Dinophyceae-Gymnodinium_catenatum_GC744_Gene.209181__MMETSP0784_Transcript_107057__g.209181__m.209181:0.4613507745,AlveoDino-Dinophyceae-Noctiluca_scintillans_MMETSP0253_Transcript_5127_m.9776:0.4909055425)59:0.0282484038)68:0.0373866977,(((AlveoDino-Dinophyceae-Durusdinium_trenchii_CCMP2556.gene2089.mRNA1:0.4518221374,(((AlveoDino-Dinophyceae-Cladocopium_goreaui_evm.model.scf7180000353778.18:0.0379201043,AlveoDino-Dinophyceae-Fugacium_kawagutii_Fkaw.gene956.mRNA1:0.0595172328)100:0.0174214064,AlveoDino-Dinophyceae-Cladocopium_C92_CC92.gene13887.mRNA1:0.0000029419)100:0.0633228285,AlveoDino-Dinophyceae-Breviolum_minutum_Bmin.gene8491.mRNA1:0.0978183431)99:0.0630977714)100:0.1984192846,((((AlveoDino-Dinophyceae-Symbiodinium_microadriaticum_CCMP2467_Smic.gene23171.mRNA1:0.0000000000,AlveoDino-Dinophyceae-Symbiodinium_necroappetens_CCMP2469_Snec_CCMP2469.gene4869.mRNA1:0.0000000000):0.0000021900,AlveoDino-Dinophyceae-Symbiodinium_microadriaticum_04_503SCI_Smic_04-503SCI.03.gene3252.mRNA1:0.0000010000)67:0.0000023532,AlveoDino-Dinophyceae-Symbiodinium_tridacnidorum_CCMP2592_Stri_CCMP2592.gene34674.mRNA1:0.0108641320)97:0.0055487603,AlveoDino-Dinophyceae-Symbiodinium_microadriaticum_CassKB8_Smic_CassKB8.gene8720.mRNA1:0.0000023516)100:0.4943404102)100:0.3239904240,((((AlveoDino-Dinophyceae-Durusdinium_trenchii_CCMP2556.gene2788.mRNA1:0.0000028712,AlveoDino-Dinophyceae-Durusdinium_trenchii_sh.g25813.t1:0.0125316495)100:0.0466583811,((AlveoDino-Dinophyceae-Cladocopium_goreaui_evm.model.scf7180000353346.1:0.0160199837,AlveoDino-Dinophyceae-Cladocopium_C92_CC92.gene22376.mRNA1:0.0185064712)100:0.0649837432,AlveoDino-Dinophyceae-Breviolum_minutum_Bmin.gene20657.mRNA1:0.0843433466)100:0.0375476490)100:0.1424961127,((AlveoDino-Dinophyceae-Symbiodinium_microadriaticum_CassKB8_Smic_CassKB8.gene31747.mRNA1:0.0000010000,AlveoDino-Dinophyceae-Symbiodinium_necroappetens_CCMP2469_Snec_CCMP2469.gene26795.mRNA1:0.0000010000)93:0.0000023688,(AlveoDino-Dinophyceae-Symbiodinium_tridacnidorum_Sh18_Stri.gene7899.mRNA1:0.0114200105,(AlveoDino-Dinophyceae-Symbiodinium_tridacnidorum_CCMP2592_Stri_CCMP2592.gene2053.mRNA1:0.0000022915,AlveoDino-Dinophyceae-Symbiodinium_natans_CCMP2548_Snat_CCMP2548.gene28641.mRNA1:0.0526067909)70:0.0056978658)69:0.0056612911)99:0.0891201852)98:0.1392301548,AlveoDino-Dinophyceae-Polarella_glacialis_CCMP1383_evm.model.CCMP1383_scf7180000591511.1:0.3266938949)100:0.1570074296)99:0.1190733451)97:0.2269263265)86:0.0547905677)88:0.1121872963,(((((((AlveoDino-Dinophyceae-Dinophysis_acuminata_DAEP01_MMETSP0797_Transcript_37675_m.74890:0.2237792937,(AlveoDino-Dinophyceae-Polarella_glacialis_CCMP1383_evm.model.CCMP1383_scf7180000597317.10:0.0000010000,AlveoDino-Dinophyceae-Polarella_glacialis_CCMP2088_evm.model.CCMP2088_scf7180000675222.1:0.0000010000)100:0.1745531596)90:0.0152945336,((((AlveoDino-Dinophyceae-Cladocopium_C15_evm.model.scaffold_12819.4:0.0500984154,AlveoDino-Dinophyceae-Cladocopium_goreaui_evm.model.scf7180000357004.17:0.0000010000)98:0.0000026082,AlveoDino-Dinophyceae-Fugacium_kawagutii_Fkaw.gene26389.mRNA1:0.0400413381)84:0.0239749327,AlveoDino-Dinophyceae-Breviolum_minutum_Bmin.gene24206.mRNA1:0.0206426305)100:0.1981505314,(((((AlveoDino-Dinophyceae-Symbiodinium_microadriaticum_CCMP2467_Smic.gene1168.mRNA1:0.0000000000,AlveoDino-Dinophyceae-Symbiodinium_necroappetens_CCMP2469_Snec_CCMP2469.gene23660.mRNA1:0.0000000000):0.0000000000,AlveoDino-Dinophyceae-Symbiodinium_microadriaticum_CassKB8_Smic_CassKB8.gene18701.mRNA1:0.0000000000):0.0000010000,AlveoDino-Dinophyceae-Symbiodinium_microadriaticum_04_503SCI_Smic_04-503SCI.03.gene15890.mRNA1:0.0000010000)100:0.0112464786,(AlveoDino-Dinophyceae-Symbiodinium_tridacnidorum_Sh18_Stri.gene17434.mRNA1:0.0000010000,AlveoDino-Dinophyceae-Symbiodinium_tridacnidorum_CCMP2592_Stri_CCMP2592.gene19198.mRNA1:0.0000010000)96:0.0000022157)100:0.0614326981,AlveoDino-Dinophyceae-Symbiodinium_pilosum_CCMP2461_Spil_CCMP2461.gene6784.mRNA1:0.0999395574)100:0.1077607245)89:0.0654832844)91:0.0264753980,AlveoDino-Dinophyceae-Gymnodinium_catenatum_GC744_Gene.199148__MMETSP0784_Transcript_101712__g.199148__m.199148:0.2878979114)61:0.0222813061,(((AlveoDino-Dinophyceae-Dinophysis_acuminata_DAEP01_MMETSP0797_Transcript_37681_m.74911:0.2381945408,AlveoDino-Dinophyceae-Dinophysis_acuminata_DAEP01_MMETSP0797_Transcript_37682_m.74919:0.2500233710)86:0.0510930594,(((AlveoDino-Dinophyceae-Alexandrium_tamarense_CCMP1771_Gene.47376__MMETSP0382_Transcript_23520__g.47376__m.47376:0.1320135635,AlveoDino-Dinophyceae-Gambierdiscus_australes_MMETSP0766_Transcript_58192_m.88142:0.1598654113)100:0.2003058693,AlveoDino-Dinophyceae-Gambierdiscus_australes_MMETSP0766_Transcript_49259_m.74036:0.0770336499)84:0.0333071085,AlveoDino-Dinophyceae-Alexandrium_tamarense_CCMP1771_Gene.119386__MMETSP0384_Transcript_73189__g.119386__m.119386:0.1532980742)74:0.0635452607)66:0.0190853206,(AlveoDino-Dinophyceae-Heterocapsa_rotundata_MMETSP0503_Transcript_52110_m.109028:0.1411455446,AlveoDino-Dinophyceae-Peridinium_aciculiferum_MMETSP0370_Transcript_68287_m.120899:0.1085392543)89:0.0438370401)60:0.0195531270)89:0.0485651251,AlveoDino-Dinophyceae-Prorocentrum_minimum_Gene.205347__MMETSP0056_Transcript_111229__g.205347__m.205347:0.3890401558)99:0.0317550683,(AlveoDino-Dinophyceae-Noctiluca_scintillans_MMETSP0253_Transcript_59680_m.108109:0.1811329284,(AlveoDino-Dinophyceae-Noctiluca_scintillans_MMETSP0253_Transcript_9138_m.17431:0.1355711543,(AlveoDino-Dinophyceae-Amphidinium_gibbosum.g15332.t1:0.0503908732,AlveoDino-Dinophyceae-Amphidinium_gibbosum.g75890.t1:0.1039201465)100:0.1761223140)86:0.0249491038)99:0.0824132515)87:0.0353714709,AlveoDino-Dinophyceae-Noctiluca_scintillans_MMETSP0253_Transcript_59681_m.108113:0.2599331092)98:0.0676890651)88:0.0982386254,AlveoDino-Dinophyceae-Amoebophrya_ceratii.g10577.t1:1.0121587787)98:0.2995387955);
```
