## Supplementary material for "Improved *Cladocopium goreaui* genome assembly reveals features of a facultative coral symbiont and the complex evolutionary history of dinoflagellate genes": OG0002705.treEdited.tre

```
(Alveolata-Chromerida-Chromera_velia_Cvel_11424:1.3517861732,((((((((AlveoDino-Dinophyceae-Alexandrium_tamarense_CCMP1771_Gene.219180__MMETSP0382_Transcript_105699__g.219180__m.219180:0.1202069021,AlveoDino-Dinophyceae-Gambierdiscus_australes_MMETSP0766_Transcript_34456_m.51918:0.0801500240)100:0.1743276001,(((AlveoDino-Dinophyceae-Alexandrium_tamarense_CCMP1771_Gene.137596__MMETSP0384_Transcript_84096__g.137596__m.137596:0.8024821599,AlveoDino-Dinophyceae-Noctiluca_scintillans_MMETSP0253_Transcript_61408_m.111237:0.2062975549)85:0.1386375015,AlveoDino-Dinophyceae-Gymnodinium_catenatum_GC744_Gene.105268__MMETSP0784_Transcript_54429__g.105268__m.105268:0.4226994295)83:0.1133315690,AlveoDino-Dinophyceae-Heterocapsa_rotundata_MMETSP0503_Transcript_21209_m.45133:0.2474220641)73:0.0454828072)77:0.0451239263,AlveoDino-Dinophyceae-Prorocentrum_minimum_MMETSP0057_Transcript_72922_m.134645:0.2680009662)85:0.0782628268,(AlveoDino-Dinophyceae-Polarella_glacialis_CCMP1383_evm.model.CCMP1383_scf7180000589883.27:0.0000010000,AlveoDino-Dinophyceae-Polarella_glacialis_CCMP2088_evm.model.CCMP2088_scf7180000712611.9:0.0000010000)100:0.3162041800)83:0.0964253078,AlveoDino-Dinophyceae-Peridinium_aciculiferum_MMETSP0370_Transcript_4937_m.8374:0.3114351987)100:0.2211158083,(((AlveoDino-Dinophyceae-Durusdinium_trenchii_CCMP2556.gene7885.mRNA1:0.0000010000,AlveoDino-Dinophyceae-Durusdinium_trenchii_CCMP2556.gene7947.mRNA1:0.0000010000)100:0.3189231908,(AlveoDino-Dinophyceae-Cladocopium_C15_evm.model.scaffold_4446.1:0.1297853386,((AlveoDino-Dinophyceae-Cladocopium_goreaui_evm.model.scf7180000353197.8:0.0562362527,(AlveoDino-Dinophyceae-Cladocopium_goreaui_evm.model.scf7180000353197.7:0.0000010000,AlveoDino-Dinophyceae-Cladocopium_goreaui_evm.model.scf7180000353197.24:0.0043823623)99:0.0037921570)100:0.0664408117,(AlveoDino-Dinophyceae-Cladocopium_C92_CC92.gene19451.mRNA1:0.5416922448,(AlveoDino-Dinophyceae-Cladocopium_C92_CC92.gene22049.mRNA1:0.0600533200,AlveoDino-Dinophyceae-Cladocopium_C92_CC92.gene25049.mRNA1:0.0775803274)100:0.1155064418)99:0.1051750233)81:0.0240073357)96:0.1984706279)96:0.1581149209,((((AlveoDino-Dinophyceae-Symbiodinium_microadriaticum_CCMP2467_Smic.gene7049.mRNA1:0.0000010000,(AlveoDino-Dinophyceae-Symbiodinium_tridacnidorum_Sh18_Stri.gene19910.mRNA1:0.0000010000,AlveoDino-Dinophyceae-Symbiodinium_tridacnidorum_CCMP2592_Stri_CCMP2592.gene29363.mRNA1:0.0000010000)99:0.0254713633)17:0.0000010000,AlveoDino-Dinophyceae-Symbiodinium_microadriaticum_CassKB8_Smic_CassKB8.gene28303.mRNA1:0.0000010000)17:0.0000010000,(AlveoDino-Dinophyceae-Symbiodinium_microadriaticum_04_503SCI_Smic_04-503SCI.03.gene26780.mRNA1:0.0000000000,AlveoDino-Dinophyceae-Symbiodinium_necroappetens_CCMP2469_Snec_CCMP2469.gene8605.mRNA1:0.0000000000):0.0000010000)97:0.1817500138,AlveoDino-Dinophyceae-Symbiodinium_linucheae_CCMP2456_Slin_CCMP2456.gene18818.mRNA1:0.4751871509)100:0.5886283169)100:0.3844107334)96:0.2189759049,((AlveoDino-Dinophyceae-Amoebophrya_ceratii.g720.t1:2.0099172415,(((AlveoDino-Dinophyceae-Symbiodinium_pilosum_CCMP2461_Spil_CCMP2461.gene10518.mRNA1:0.0957842637,AlveoDino-Dinophyceae-Symbiodinium_pilosum_CCMP2461_Spil_CCMP2461.gene22528.mRNA1:0.0644421029)91:0.1362088915,AlveoDino-Dinophyceae-Symbiodinium_pilosum_CCMP2461_Spil_CCMP2461.gene14180.mRNA1:0.2497126802)99:0.1647321023,AlveoDino-Dinophyceae-Symbiodinium_pilosum_CCMP2461_Spil_CCMP2461.gene22750.mRNA1:0.4789057853)98:0.0791078619)76:0.0685394778,(((((((((AlveoDino-Dinophyceae-Symbiodinium_microadriaticum_CCMP2467_Smic.gene10585.mRNA1:0.0219100314,AlveoDino-Dinophyceae-Symbiodinium_microadriaticum_04_503SCI_Smic_04-503SCI.03.gene16786.mRNA1:0.0000020837)100:1.1356715220,AlveoDino-Dinophyceae-Symbiodinium_microadriaticum_CassKB8_Smic_CassKB8.gene41989.mRNA1:0.0000029748)99:0.0999315821,((((AlveoDino-Dinophyceae-Symbiodinium_microadriaticum_CCMP2467_Smic.gene26511.mRNA1:0.0000010000,AlveoDino-Dinophyceae-Symbiodinium_microadriaticum_04_503SCI_Smic_04-503SCI.03.gene31467.mRNA1:0.0000010000)100:0.4683309537,AlveoDino-Dinophyceae-Symbiodinium_microadriaticum_CassKB8_Smic_CassKB8.gene17827.mRNA1:0.0000026539)100:0.0125501497,AlveoDino-Dinophyceae-Symbiodinium_necroappetens_CCMP2469_Snec_CCMP2469.gene28342.mRNA1:0.0058010918)99:0.0185498287,(AlveoDino-Dinophyceae-Symbiodinium_microadriaticum_04_503SCI_Smic_04-503SCI.03.gene38413.mRNA1:0.0085638268,AlveoDino-Dinophyceae-Symbiodinium_microadriaticum_CassKB8_Smic_CassKB8.gene40907.mRNA1:0.0085609015)99:0.0431830240)99:0.0738063171)99:0.0618171467,(AlveoDino-Dinophyceae-Symbiodinium_necroappetens_CCMP2469_Snec_CCMP2469.gene25930.mRNA1:0.8339828220,(((AlveoDino-Dinophyceae-Symbiodinium_tridacnidorum_CCMP2592_Stri_CCMP2592.gene4202.mRNA1:0.0096788111,AlveoDino-Dinophyceae-Symbiodinium_tridacnidorum_CCMP2592_Stri_CCMP2592.gene4205.mRNA1:0.0197579894)99:0.0050823416,AlveoDino-Dinophyceae-Symbiodinium_tridacnidorum_CCMP2592_Stri_CCMP2592.gene35021.mRNA1:0.0242735282)99:0.0190638558,(AlveoDino-Dinophyceae-Symbiodinium_tridacnidorum_CCMP2592_Stri_CCMP2592.gene23579.mRNA1:0.0039426005,AlveoDino-Dinophyceae-Symbiodinium_tridacnidorum_CCMP2592_Stri_CCMP2592.gene23580.mRNA1:0.0333376729)100:0.0655268680)90:0.0172961423)63:0.0385566195)60:0.0240908692,AlveoDino-Dinophyceae-Symbiodinium_tridacnidorum_Sh18_Stri.gene25056.mRNA1:0.0994816311)87:0.0709111374,((((((AlveoDino-Dinophyceae-Symbiodinium_microadriaticum_CCMP2467_Smic.gene19840.mRNA1:0.0225143704,AlveoDino-Dinophyceae-Symbiodinium_microadriaticum_CCMP2467_Smic.gene26518.mRNA1:0.0318362907)95:0.0264262914,AlveoDino-Dinophyceae-Symbiodinium_necroappetens_CCMP2469_Snec_CCMP2469.gene33438.mRNA1:0.0000020837)91:0.0172666376,(AlveoDino-Dinophyceae-Symbiodinium_microadriaticum_CCMP2467_Smic.gene26514.mRNA1:0.0000010000,(AlveoDino-Dinophyceae-Symbiodinium_microadriaticum_04_503SCI_Smic_04-503SCI.03.gene21992.mRNA1:0.0000010000,AlveoDino-Dinophyceae-Symbiodinium_microadriaticum_CassKB8_Smic_CassKB8.gene17830.mRNA1:0.0000010000)55:0.0000010000)100:0.0390939496)95:0.0276113650,AlveoDino-Dinophyceae-Symbiodinium_necroappetens_CCMP2469_Snec_CCMP2469.gene23882.mRNA1:0.0512213911)98:0.0218936389,(AlveoDino-Dinophyceae-Symbiodinium_linucheae_CCMP2456_Slin_CCMP2456.gene4576.mRNA1:0.0628331344,AlveoDino-Dinophyceae-Symbiodinium_linucheae_CCMP2456_Slin_CCMP2456.gene28111.mRNA1:0.0287711224)100:0.0238729914)98:0.0402257161,(AlveoDino-Dinophyceae-Symbiodinium_tridacnidorum_Sh18_Stri.gene11533.mRNA1:0.2243903042,(AlveoDino-Dinophyceae-Symbiodinium_tridacnidorum_CCMP2592_Stri_CCMP2592.gene13793.mRNA1:0.0207773070,AlveoDino-Dinophyceae-Symbiodinium_tridacnidorum_CCMP2592_Stri_CCMP2592.gene23577.mRNA1:0.0603347057)100:0.0209953943)96:0.0311995156)97:0.0598841132)99:0.0771380398,(((((AlveoDino-Dinophyceae-Symbiodinium_microadriaticum_CCMP2467_Smic.gene29380.mRNA1:0.0000010000,AlveoDino-Dinophyceae-Symbiodinium_microadriaticum_CCMP2467_Smic.gene29382.mRNA1:0.0000010000)60:0.0000010000,AlveoDino-Dinophyceae-Symbiodinium_microadriaticum_CassKB8_Smic_CassKB8.gene31242.mRNA1:0.0110794005)100:0.0770124307,(AlveoDino-Dinophyceae-Symbiodinium_microadriaticum_04_503SCI_Smic_04-503SCI.03.gene16547.mRNA1:0.0177064107,AlveoDino-Dinophyceae-Symbiodinium_microadriaticum_CassKB8_Smic_CassKB8.gene31243.mRNA1:0.0402046033)99:0.0446881302)98:0.0693048424,AlveoDino-Dinophyceae-Symbiodinium_tridacnidorum_CCMP2592_Stri_CCMP2592.gene23585.mRNA1:0.0527727179)100:0.1333013102,AlveoDino-Dinophyceae-Symbiodinium_linucheae_CCMP2456_Slin_CCMP2456.gene23740.mRNA1:0.2275912113)100:0.1041347142)98:0.1200838067,((AlveoDino-Dinophyceae-Symbiodinium_microadriaticum_CCMP2467_Smic.gene26593.mRNA1:0.2564945589,(AlveoDino-Dinophyceae-Symbiodinium_linucheae_CCMP2456_Slin_CCMP2456.gene11902.mRNA1:0.0778327994,AlveoDino-Dinophyceae-Symbiodinium_tridacnidorum_Sh18_Stri.gene13735.mRNA1:0.2857000438)93:0.0236120970)96:0.0845096633,AlveoDino-Dinophyceae-Symbiodinium_linucheae_CCMP2456_Slin_CCMP2456.gene29863.mRNA1:0.1511285322)100:0.1320073530)87:0.0599644419,((AlveoDino-Dinophyceae-Symbiodinium_tridacnidorum_CCMP2592_Stri_CCMP2592.gene30552.mRNA1:0.0000000000,AlveoDino-Dinophyceae-Symbiodinium_tridacnidorum_CCMP2592_Stri_CCMP2592.gene43288.mRNA1:0.0000000000):0.0000010000,AlveoDino-Dinophyceae-Symbiodinium_tridacnidorum_CCMP2592_Stri_CCMP2592.gene30560.mRNA1:0.0000010000)100:0.2513476993)99:0.2724907338)85:0.1782031808)61:0.0629732350,(Metamonada---Trichomonas_vaginalis_tr_A2DCR7_A2DCR7_TRIVA:1.5953658094,Metamonada---Trichomonas_vaginalis_tr_A2FF34_A2FF34_TRIVA:1.6582119219)79:0.6022720923)60:0.0422998344,(((AlveoDino-Dinophyceae-Durusdinium_trenchii_CCMP2556.gene33754.mRNA1:0.0000010000,AlveoDino-Dinophyceae-Durusdinium_trenchii_sh.g21488.t1:0.0772796410)100:0.1227370306,(AlveoDino-Dinophyceae-Durusdinium_trenchii_CCMP2556.gene27172.mRNA1:0.0307106657,AlveoDino-Dinophyceae-Durusdinium_trenchii_CCMP2556.gene27174.mRNA1:0.0395407696)100:0.0768985717)100:0.4147569201,((((((AlveoDino-Dinophyceae-Cladocopium_C15_evm.model.scaffold_4937.3:0.5954527614,AlveoDino-Dinophyceae-Cladocopium_C92_CC92.gene14271.mRNA1:0.4593935357)81:0.1975714588,(((AlveoDino-Dinophyceae-Cladocopium_goreaui_evm.model.scf7180000353836.10:0.0320256800,(AlveoDino-Dinophyceae-Cladocopium_C92_CC92.gene4854.mRNA1:0.0224205224,AlveoDino-Dinophyceae-Cladocopium_C92_CC92.gene21637.mRNA1:0.0556399526)100:0.1257880512)94:0.0576584545,AlveoDino-Dinophyceae-Cladocopium_goreaui_evm.model.scf7180000355921.4:0.0292449638)96:0.0582316496,AlveoDino-Dinophyceae-Cladocopium_C92_CC92.gene29214.mRNA1:0.4056649687)41:0.0122706025)93:0.0386245447,AlveoDino-Dinophyceae-Cladocopium_goreaui_evm.model.scf7180000356580.1:0.1777940718)99:0.1308243546,(AlveoDino-Dinophyceae-Cladocopium_goreaui_evm.model.scf7180000353956.8:0.1753009886,((AlveoDino-Dinophyceae-Cladocopium_goreaui_evm.model.scf7180000354448.3:0.5003585424,(AlveoDino-Dinophyceae-Cladocopium_goreaui_evm.model.scf7180000354822.8:0.1868543389,(AlveoDino-Dinophyceae-Cladocopium_goreaui_evm.model.scf7180000354822.6:0.0149807675,AlveoDino-Dinophyceae-Cladocopium_goreaui_evm.model.scf7180000357438.8:0.0000020837)100:0.1761154501)99:0.0639855071)73:0.0104489931,(AlveoDino-Dinophyceae-Cladocopium_goreaui_evm.model.scf7180000355652.14:0.0000010000,AlveoDino-Dinophyceae-Cladocopium_goreaui_evm.model.scf7180000357449.9:0.0000010000)97:0.2001343407)68:0.0135020932)95:0.1734623749)84:0.0377275090,AlveoDino-Dinophyceae-Breviolum_minutum_Bmin.gene25807.mRNA1:0.1214975654)86:0.0663736662,(((AlveoDino-Dinophyceae-Cladocopium_goreaui_evm.model.scf7180000355643.4:0.0420408592,AlveoDino-Dinophyceae-Cladocopium_C92_CC92.gene13260.mRNA1:0.0433948752)97:0.0745782884,AlveoDino-Dinophyceae-Fugacium_kawagutii_Fkaw.gene1296.mRNA1:0.4141021265)100:0.6237246991,(AlveoDino-Dinophyceae-Breviolum_minutum_Bmin.gene3804.mRNA1:0.1477774826,(AlveoDino-Dinophyceae-Breviolum_minutum_Bmin.gene9379.mRNA1:0.0688406012,(AlveoDino-Dinophyceae-Breviolum_minutum_Bmin.gene26738.mRNA1:0.1909495584,(AlveoDino-Dinophyceae-Breviolum_minutum_Bmin.gene26834.mRNA1:0.2377896981,AlveoDino-Dinophyceae-Breviolum_minutum_Bmin.gene32025.mRNA1:0.0864929331)93:0.0255944366)93:0.0200634363)93:0.0649919287)67:0.0821362131)74:0.0936646319)78:0.1481280178)86:0.1545742291);
```
