## Supplementary material for "Improved *Cladocopium goreaui* genome assembly reveals features of a facultative coral symbiont and the complex evolutionary history of dinoflagellate genes": OG0015569.treEdited.tre

```
(Alveolata-Chromerida-Chromera_velia_Cvel_7864:1.8065914865,(((AlveoDino-Dinophyceae-Dinophysis_acuminata_DAEP01_MMETSP0797_Transcript_33549_m.66175:1.6339674090,AlveoDino-Dinophyceae-Symbiodinium_linucheae_CCMP2456_Slin_CCMP2456.gene8013.mRNA1:0.0653499497)82:0.1697260172,AlveoDino-Dinophyceae-Symbiodinium_pilosum_CCMP2461_Spil_CCMP2461.gene3738.mRNA1:0.2829296197)74:0.2331655708,((AlveoDino-Dinophyceae-Alexandrium_tamarense_CCMP1771_Gene.43570__MMETSP0382_Transcript_21820__g.43570__m.43570:0.3490228558,(((((AlveoDino-Dinophyceae-Gymnodinium_catenatum_GC744_Gene.21226__MMETSP0784_Transcript_11540__g.21226__m.21226:0.8140126776,AlveoDino-Dinophyceae-Noctiluca_scintillans_MMETSP0253_Transcript_13778_m.25669:0.7813730482)38:0.1986681486,AlveoDino-Dinophyceae-Peridinium_aciculiferum_MMETSP0370_Transcript_39118_m.69274:0.6501404107)13:0.0268891200,(AlveoDino-Dinophyceae-Prorocentrum_minimum_Gene.48561__MMETSP0056_Transcript_26261__g.48561__m.48561:0.4835736494,Metamonada---Trichomonas_vaginalis_tr_A2EIJ1_A2EIJ1_TRIVA:2.2990757031)23:0.0670366321)75:0.2285395669,AlveoDino-Dinophyceae-Amphidinium_gibbosum.g36468.t1:0.6706598279)58:0.0000029929,AlveoDino-Dinophyceae-Amphidinium_gibbosum.g36467.t1:0.8721476135)48:0.1250115602)40:0.1061646554,((AlveoDino-Dinophyceae-Durusdinium_trenchii_sh.g11552.t1:0.2047790425,AlveoDino-Dinophyceae-Breviolum_minutum_Bmin.gene11222.mRNA1:0.1985636419)89:0.1425806716,(AlveoDino-Dinophyceae-Cladocopium_goreaui_evm.model.scf7180000355748.14:0.0381151057,AlveoDino-Dinophyceae-Cladocopium_C92_CC92.gene13752.mRNA1:0.2904911298)89:0.0710786169)95:0.2323227735)30:0.0722615688)50:0.1074687273,(AlveoDino-Dinophyceae-Polarella_glacialis_CCMP1383_evm.model.CCMP1383_scf7180000549445.1:0.0465943744,AlveoDino-Dinophyceae-Polarella_glacialis_CCMP2088_evm.model.CCMP2088_scf7180000713726.1:0.8693180972)95:0.3179891725);
```
