## Supplementary material for "Improved *Cladocopium goreaui* genome assembly reveals features of a facultative coral symbiont and the complex evolutionary history of dinoflagellate genes": OG0022815.treEdited.tre

```
(Alveolata-Chromerida-Chromera_velia_Cvel_14668:0.8375028602,((AlveoDino-Dinophyceae-Durusdinium_trenchii_CCMP2556.gene18290.mRNA1:0.1581032703,(((AlveoDino-Dinophyceae-Cladocopium_goreaui_evm.model.scf7180000353240.4:0.0181530616,AlveoDino-Dinophyceae-Cladocopium_C92_CC92.gene4551.mRNA1:0.0114297389)84:0.0247470993,AlveoDino-Dinophyceae-Fugacium_kawagutii_Fkaw.gene22574.mRNA1:0.3446296141)76:0.0502962701,AlveoDino-Dinophyceae-Breviolum_minutum_Bmin.gene3304.mRNA1:0.0963324767)77:0.0993491867)64:0.1235720246,((((AlveoDino-Dinophyceae-Symbiodinium_microadriaticum_CCMP2467_Smic.gene5892.mRNA1:0.0000010207,(AlveoDino-Dinophyceae-Symbiodinium_microadriaticum_04_503SCI_Smic_04-503SCI.03.gene947.mRNA1:0.0000010207,AlveoDino-Dinophyceae-Symbiodinium_microadriaticum_CassKB8_Smic_CassKB8.gene10526.mRNA1:0.0000010207)65:0.0000022831)81:0.0155258861,AlveoDino-Dinophyceae-Symbiodinium_tridacnidorum_Sh18_Stri.gene6431.mRNA1:0.0260084274)70:0.0085171395,AlveoDino-Dinophyceae-Symbiodinium_tridacnidorum_CCMP2592_Stri_CCMP2592.gene31730.mRNA1:0.0923293063)92:0.0830418211,AlveoDino-Dinophyceae-Symbiodinium_natans_CCMP2548_Snat_CCMP2548.gene15494.mRNA1:0.1155107930)92:0.2531488150)75:0.4494039188,Metamonada---Trichomonas_vaginalis_tr_A2DIS0_A2DIS0_TRIVA:2.1483973367);
```
