## Supplementary material for "Improved *Cladocopium goreaui* genome assembly reveals features of a facultative coral symbiont and the complex evolutionary history of dinoflagellate genes": OG0007379.treEdited.tre

```
(Alveolata-Chromerida-Vitrella_brassicaformis_Vbra_1940:0.3028233051,(((((((AlveoDino-Dinophyceae-Alexandrium_tamarense_CCMP1771_Gene.139631__MMETSP0382_Transcript_67430__g.139631__m.139631:0.1084667140,(AlveoDino-Dinophyceae-Prorocentrum_minimum_Gene.174354__MMETSP0056_Transcript_94402__g.174354__m.174354:0.2514358390,(AlveoDino-Dinophyceae-Polarella_glacialis_CCMP1383_evm.model.CCMP1383_scf7180000590211.1:0.0000010000,AlveoDino-Dinophyceae-Polarella_glacialis_CCMP2088_evm.model.CCMP2088_scf7180000720538.2:0.0000010000)100:0.0812495014)36:0.0241939109)38:0.0194595457,AlveoDino-Dinophyceae-Heterocapsa_rotundata_MMETSP0503_Transcript_34070_m.72262:0.0726931598)38:0.0168187844,AlveoDino-Dinophyceae-Gymnodinium_catenatum_GC744_Gene.240567__MMETSP0784_Transcript_122419__g.240567__m.240567:0.1203594650)44:0.0368178462,(AlveoDino-Dinophyceae-Noctiluca_scintillans_MMETSP0253_Transcript_55685_m.101137:0.1468491202,(((((((((AlveoDino-Dinophyceae-Oxyrrhis_marina_Gene.160913__MMETSP0469_Transcript_106748__g.160913__m.160913:0.5713461324,AlveoDino-Dinophyceae-Oxyrrhis_marina_MMETSP0471_Transcript_23952_m.35524:0.5863795726)90:0.2999027883,AlveoDino-Dinophyceae-Oxyrrhis_marina_Gene.21128__MMETSP0469_Transcript_14685__g.21128__m.21128:0.9675130305)99:0.7545180196,((AlveoDino-Dinophyceae-Prorocentrum_minimum_Gene.58765__MMETSP0056_Transcript_31654__g.58765__m.58765:0.6377454420,AlveoDino-Dinophyceae-Prorocentrum_minimum_MMETSP0057_Transcript_121414_m.225533:0.6798076566)88:0.1972151419,AlveoDino-Dinophyceae-Durusdinium_trenchii_sh.g84.t1:0.8728901034)89:0.1890395927)90:0.4581337085,(AlveoDino-Dinophyceae-Cladocopium_goreaui_evm.model.scf7180000355244.4:0.7318155736,AlveoDino-Dinophyceae-Symbiodinium_tridacnidorum_CCMP2592_Stri_CCMP2592.gene244.mRNA1:1.3508095232)97:0.6361425087)97:0.6698437172,AlveoDino-Dinophyceae-Amphidinium_gibbosum.g18117.t1:1.8578823551)86:0.3271359888,AlveoDino-Dinophyceae-Oxyrrhis_marina_Gene.63882__MMETSP0469_Transcript_43578__g.63882__m.63882:2.0460951376)77:0.2887355567,AlveoDino-Dinophyceae-Peridinium_aciculiferum_MMETSP0370_Transcript_5244_m.8921:0.1750782384)41:0.0000024324,AlveoDino-Dinophyceae-Peridinium_aciculiferum_MMETSP0371_Transcript_26743_m.46119:0.2113737643)53:0.0123772092,AlveoDino-Dinophyceae-Amphidinium_gibbosum.g46133.t1:0.8277417921)52:0.0245282757)44:0.0248367239)26:0.0350785076,AlveoDino-Dinophyceae-Cladocopium_goreaui_evm.model.scf7180000354560.3:0.1787377234)74:0.0954241343,Alveolata-Perkinsea-Perkinsus_marinus_ATCC_50983_tr_C5LUY8_C5LUY8_PERM5:0.6737960032)78:0.0640874833,AlveoDino-Dinophyceae-Oxyrrhis_marina_Gene.152416__MMETSP0469_Transcript_100948__g.152416__m.152416:0.2605368713)80:0.1127377550,Amoebozoa-Discosea-Acanthamoeba_castellanii_str_Neff_XP_004342046.1:0.9030707208);
```
