## Supplementary material for "Improved *Cladocopium goreaui* genome assembly reveals features of a facultative coral symbiont and the complex evolutionary history of dinoflagellate genes": OG0008874.treEdited.tre

```
(Alveolata-Chromerida-Chromera_velia_Cvel_19051:1.1157929561,Alveolata-Chromerida-Chromera_velia_Cvel_28988:1.1536856837,((Alveolata-Chromerida-Chromera_velia_Cvel_3905:1.4618753489,((((((((((AlveoDino-Dinophyceae-Alexandrium_tamarense_CCMP1771_Gene.139952__MMETSP0382_Transcript_67537__g.139952__m.139952:0.4555828987,AlveoDino-Dinophyceae-Alexandrium_tamarense_CCMP1771_Gene.167360__MMETSP0384_Transcript_102078__g.167360__m.167360:0.7036552758)98:0.2758593723,AlveoDino-Dinophyceae-Peridinium_aciculiferum_MMETSP0370_Transcript_53000_m.93617:0.8586799409)86:0.1139951508,(AlveoDino-Dinophyceae-Gambierdiscus_australes_MMETSP0766_Transcript_37997_m.57224:0.2926333434,AlveoDino-Dinophyceae-Gambierdiscus_australes_MMETSP0766_Transcript_63334_m.95956:0.2352289344)99:0.4063259768)97:0.4147778920,(((((AlveoDino-Dinophyceae-Symbiodinium_microadriaticum_CCMP2467_Smic.gene13028.mRNA1:0.0000021085,AlveoDino-Dinophyceae-Symbiodinium_microadriaticum_CassKB8_Smic_CassKB8.gene10186.mRNA1:0.0000010000)54:0.0000021956,AlveoDino-Dinophyceae-Symbiodinium_microadriaticum_04_503SCI_Smic_04-503SCI.03.gene15575.mRNA1:0.0000021965)99:0.0451683838,AlveoDino-Dinophyceae-Symbiodinium_linucheae_CCMP2456_Slin_CCMP2456.gene11912.mRNA1:0.0344437635)91:0.0501432282,(AlveoDino-Dinophyceae-Symbiodinium_linucheae_CCMP2456_Slin_CCMP2456.gene3523.mRNA1:0.0485779944,AlveoDino-Dinophyceae-Symbiodinium_tridacnidorum_Sh18_Stri.gene9093.mRNA1:0.1067043995)100:0.0759823141)99:0.1014694638,AlveoDino-Dinophyceae-Symbiodinium_natans_CCMP2548_Snat_CCMP2548.gene26283.mRNA1:0.1433385703)99:0.1433654397)32:0.0946585988,((((((AlveoDino-Dinophyceae-Symbiodinium_microadriaticum_CCMP2467_Smic.gene1648.mRNA1:0.0000000000,AlveoDino-Dinophyceae-Symbiodinium_microadriaticum_CassKB8_Smic_CassKB8.gene16128.mRNA1:0.0000000000):0.0000021085,AlveoDino-Dinophyceae-Symbiodinium_microadriaticum_04_503SCI_Smic_04-503SCI.03.gene10994.mRNA1:0.0000010000)99:0.0052394038,AlveoDino-Dinophyceae-Symbiodinium_necroappetens_CCMP2469_Snec_CCMP2469.gene14658.mRNA1:0.0303517889)93:0.0103327790,AlveoDino-Dinophyceae-Symbiodinium_linucheae_CCMP2456_Slin_CCMP2456.gene29037.mRNA1:0.0561228512)84:0.0334541787,AlveoDino-Dinophyceae-Symbiodinium_natans_CCMP2548_Snat_CCMP2548.gene26722.mRNA1:0.0558573694)58:0.0242488924,AlveoDino-Dinophyceae-Symbiodinium_tridacnidorum_CCMP2592_Stri_CCMP2592.gene16157.mRNA1:0.0285760114)100:0.4477213256)30:0.1022659081,(AlveoDino-Dinophyceae-Durusdinium_trenchii_CCMP2556.gene11376.mRNA1:0.5462124824,(AlveoDino-Dinophyceae-Cladocopium_goreaui_evm.model.scf7180000353155.37:0.1957071239,(AlveoDino-Dinophyceae-Cladocopium_goreaui_evm.model.scf7180000356924.25:0.0420996119,AlveoDino-Dinophyceae-Cladocopium_C92_CC92.gene14234.mRNA1:0.0000021888)99:0.0618338876)92:0.1206635452)98:0.1686822263)31:0.1717496006,((AlveoDino-Dinophyceae-Cladocopium_goreaui_evm.model.scf7180000354491.6:0.0473489247,AlveoDino-Dinophyceae-Breviolum_minutum_Bmin.gene6138.mRNA1:0.2448993126)33:0.0190852345,(AlveoDino-Dinophyceae-Fugacium_kawagutii_Fkaw.gene12935.mRNA1:0.1224830727,(AlveoDino-Dinophyceae-Fugacium_kawagutii_Fkaw.gene21680.mRNA1:0.0137290199,AlveoDino-Dinophyceae-Fugacium_kawagutii_Fkaw.gene23605.mRNA1:0.0145624216)100:0.0781769323)98:0.0715664236)92:0.1607810569)29:0.1675095640,AlveoDino-Dinophyceae-Fugacium_kawagutii_Fkaw.gene5760.mRNA1:0.9146453645)70:0.1081856247,AlveoDino-Dinophyceae-Fugacium_kawagutii_Fkaw.gene12934.mRNA1:2.3218007606)63:0.1250291904,AlveoDino-Dinophyceae-Fugacium_kawagutii_Fkaw.gene12592.mRNA1:1.2227951774)79:0.2146145939)87:0.2844484818,Amoebozoa-Discosea-Acanthamoeba_castellanii_str_Neff_XP_004348694.1:1.5375578428)79:0.2605953749);
```
