## Supplementary material for "Improved *Cladocopium goreaui* genome assembly reveals features of a facultative coral symbiont and the complex evolutionary history of dinoflagellate genes": OG0001996.treEdited.tre

```
(Alveolata-Chromerida-Chromera_velia_Cvel_13701:3.6168869726,((((((((AlveoDino-Dinophyceae-Alexandrium_tamarense_CCMP1771_Gene.214562__MMETSP0382_Transcript_103749__g.214562__m.214562:0.5860540769,AlveoDino-Dinophyceae-Karenia_brevis_SP1_MMETSP0573_Transcript_56343_m.67083:0.5942897590)98:0.5669400521,(((((AlveoDino-Dinophyceae-Alexandrium_tamarense_CCMP1771_Gene.64912__MMETSP0382_Transcript_32041__g.64912__m.64912:0.1922165295,AlveoDino-Dinophyceae-Gambierdiscus_australes_MMETSP0766_Transcript_70595_m.105877:0.1502902014)100:0.2091904049,((AlveoDino-Dinophyceae-Peridinium_aciculiferum_MMETSP0370_Transcript_67561_m.119646:0.2196279069,AlveoDino-Dinophyceae-Peridinium_aciculiferum_MMETSP0371_Transcript_9188_m.15928:0.1978963933)100:0.2313488544,(((((((AlveoDino-Dinophyceae-Durusdinium_trenchii_CCMP2556.gene31539.mRNA1:0.0042390081,AlveoDino-Dinophyceae-Durusdinium_trenchii_CCMP2556.gene31530.mRNA1:0.0000020207)100:0.1171404632,AlveoDino-Dinophyceae-Breviolum_minutum_Bmin.gene24346.mRNA1:0.0213614279)93:0.0133751650,AlveoDino-Dinophyceae-Fugacium_kawagutii_Fkaw.gene25696.mRNA1:0.0305792515)43:0.0119289501,(AlveoDino-Dinophyceae-Cladocopium_goreaui_evm.model.scf7180000355927.5:0.0082755773,AlveoDino-Dinophyceae-Cladocopium_C92_CC92.gene17872.mRNA1:0.0040673550)46:0.0048025333)43:0.0074900149,AlveoDino-Dinophyceae-Cladocopium_C15_evm.model.scaffold_14574.2:0.0000024825)98:0.1220776418,(((((AlveoDino-Dinophyceae-Symbiodinium_microadriaticum_CCMP2467_Smic.gene20101.mRNA1:0.0000010254,AlveoDino-Dinophyceae-Symbiodinium_tridacnidorum_Sh18_Stri.gene8137.mRNA1:0.0000010254)94:0.0000010253,((AlveoDino-Dinophyceae-Symbiodinium_microadriaticum_04_503SCI_Smic_04-503SCI.03.gene4909.mRNA1:0.0000000000,AlveoDino-Dinophyceae-Symbiodinium_linucheae_CCMP2456_Slin_CCMP2456.gene13334.mRNA1:0.0000000000):0.0000010254,AlveoDino-Dinophyceae-Symbiodinium_microadriaticum_CassKB8_Smic_CassKB8.gene4299.mRNA1:0.0000010254)91:0.0000021145)72:0.0000025976,(AlveoDino-Dinophyceae-Symbiodinium_necroappetens_CCMP2469_Snec_CCMP2469.gene10836.mRNA1:0.0260387438,AlveoDino-Dinophyceae-Symbiodinium_tridacnidorum_CCMP2592_Stri_CCMP2592.gene23530.mRNA1:0.0041344972)87:0.0000022072)98:0.0260864179,(AlveoDino-Dinophyceae-Symbiodinium_natans_CCMP2548_Snat_CCMP2548.gene34611.mRNA1:0.0000021342,AlveoDino-Dinophyceae-Polarella_glacialis_CCMP2088_evm.model.CCMP2088_scf7180000713203.1:4.5250044244)83:0.0209729308)42:0.0107068029,AlveoDino-Dinophyceae-Symbiodinium_pilosum_CCMP2461_Spil_CCMP2461.gene12634.mRNA1:0.0151586453)91:0.0694284545)100:0.3566915394,(((AlveoDino-Dinophyceae-Durusdinium_trenchii_CCMP2556.gene35510.mRNA1:0.1555497061,(AlveoDino-Dinophyceae-Fugacium_kawagutii_Fkaw.gene11550.mRNA1:0.4257564460,(AlveoDino-Dinophyceae-Fugacium_kawagutii_Fkaw.gene14562.mRNA1:0.0630853283,AlveoDino-Dinophyceae-Breviolum_minutum_Bmin.gene18910.mRNA1:0.0890982130)99:0.0251291959)94:0.0377392042)100:0.1980294689,(((((AlveoDino-Dinophyceae-Symbiodinium_microadriaticum_CCMP2467_Smic.gene10367.mRNA1:0.0000010254,(AlveoDino-Dinophyceae-Symbiodinium_microadriaticum_04_503SCI_Smic_04-503SCI.03.gene8666.mRNA1:0.0185179440,AlveoDino-Dinophyceae-Symbiodinium_microadriaticum_CassKB8_Smic_CassKB8.gene17041.mRNA1:0.0051610642)100:0.0063476701)100:0.0082967624,AlveoDino-Dinophyceae-Symbiodinium_necroappetens_CCMP2469_Snec_CCMP2469.gene29774.mRNA1:0.0084321609)100:0.0154907070,(AlveoDino-Dinophyceae-Symbiodinium_linucheae_CCMP2456_Slin_CCMP2456.gene27265.mRNA1:0.0063274116,(AlveoDino-Dinophyceae-Symbiodinium_tridacnidorum_Sh18_Stri.gene14815.mRNA1:0.0042020037,AlveoDino-Dinophyceae-Symbiodinium_tridacnidorum_CCMP2592_Stri_CCMP2592.gene15499.mRNA1:0.0124504151)100:0.0340351319)98:0.0043129557)100:0.1124322273,AlveoDino-Dinophyceae-Symbiodinium_natans_CCMP2548_Snat_CCMP2548.gene23973.mRNA1:0.1027009508)96:0.0499237795,AlveoDino-Dinophyceae-Symbiodinium_pilosum_CCMP2461_Spil_CCMP2461.gene2388.mRNA1:0.0456827464)100:0.2302748554)100:0.6549617266,(((((AlveoDino-Dinophyceae-Durusdinium_trenchii_CCMP2556.gene2296.mRNA1:0.0000023165,AlveoDino-Dinophyceae-Durusdinium_trenchii_sh.g9333.t1:0.0464292801)100:0.1056169498,AlveoDino-Dinophyceae-Breviolum_minutum_Bmin.gene4415.mRNA1:0.0369004522)92:0.0046070544,(((AlveoDino-Dinophyceae-Cladocopium_C15_evm.model.scaffold_4246.4:0.0663827179,AlveoDino-Dinophyceae-Cladocopium_goreaui_evm.model.scf7180000356377.16:0.0040356418)74:0.0000025489,AlveoDino-Dinophyceae-Cladocopium_C92_CC92.gene23429.mRNA1:0.0040685158)98:0.0028423424,AlveoDino-Dinophyceae-Fugacium_kawagutii_Fkaw.gene17702.mRNA1:0.0494414693)91:0.0030783752)100:0.0755836114,(((((((AlveoDino-Dinophyceae-Symbiodinium_microadriaticum_04_503SCI_Smic_04-503SCI.03.gene17487.mRNA1:0.0000000000,AlveoDino-Dinophyceae-Symbiodinium_necroappetens_CCMP2469_Snec_CCMP2469.gene15093.mRNA1:0.0000000000):0.0000010254,AlveoDino-Dinophyceae-Symbiodinium_microadriaticum_CassKB8_Smic_CassKB8.gene16257.mRNA1:0.0000028831)96:0.0040139537,AlveoDino-Dinophyceae-Symbiodinium_linucheae_CCMP2456_Slin_CCMP2456.gene20230.mRNA1:0.0319757181)46:0.0000029734,(AlveoDino-Dinophyceae-Symbiodinium_tridacnidorum_Sh18_Stri.gene8937.mRNA1:0.0040782381,AlveoDino-Dinophyceae-Symbiodinium_tridacnidorum_CCMP2592_Stri_CCMP2592.gene18755.mRNA1:0.0040666948)98:0.0040901465)89:0.0073646302,AlveoDino-Dinophyceae-Symbiodinium_pilosum_CCMP2461_Spil_CCMP2461.gene12577.mRNA1:0.0106528458)87:0.0057666932,AlveoDino-Dinophyceae-Symbiodinium_natans_CCMP2548_Snat_CCMP2548.gene25940.mRNA1:0.2159427165)98:0.0253757284,AlveoDino-Dinophyceae-Symbiodinium_natans_CCMP2548_Snat_CCMP2548.gene19945.mRNA1:0.2231779232)92:0.0345549144)100:0.1623418742,(((AlveoDino-Dinophyceae-Polarella_glacialis_CCMP1383_evm.model.CCMP1383_scf7180000541926.3:0.0000000000,AlveoDino-Dinophyceae-Polarella_glacialis_CCMP2088_evm.model.CCMP2088_scf7180000711097.2:0.0000000000):0.0000000000,AlveoDino-Dinophyceae-Polarella_glacialis_CCMP2088_evm.model.CCMP2088_scf7180000712742.6:0.0000000000):0.0000023839,AlveoDino-Dinophyceae-Polarella_glacialis_CCMP1383_evm.model.CCMP1383_scf7180000561469.8:0.0000029138)100:0.2595478448)100:0.0860694271)97:0.0944059311)99:0.1848770724)95:0.0735965810)62:0.0808745530,((((AlveoDino-Dinophyceae-Karenia_brevis_SP1_MMETSP0573_Transcript_71117_m.84324:1.1646211270,((AlveoDino-Dinophyceae-Fugacium_kawagutii_Fkaw.gene18078.mRNA1:0.1432672176,AlveoDino-Dinophyceae-Symbiodinium_tridacnidorum_CCMP2592_Stri_CCMP2592.gene28188.mRNA1:0.1381704379)100:0.8719410611,AlveoDino-Dinophyceae-Polarella_glacialis_CCMP1383_evm.model.CCMP1383_scf7180000550842.5:0.3544550649)100:0.7742497824)87:0.2675024474,((AlveoDino-Dinophyceae-Cladocopium_C92_CC92.gene3323.mRNA1:0.5302927334,(AlveoDino-Dinophyceae-Symbiodinium_microadriaticum_04_503SCI_Smic_04-503SCI.03.gene31204.mRNA1:0.0000010254,AlveoDino-Dinophyceae-Symbiodinium_microadriaticum_CassKB8_Smic_CassKB8.gene25079.mRNA1:0.0000010254)100:0.9281360627)99:0.3178485413,Amoebozoa-Discosea-Acanthamoeba_castellanii_str_Neff_XP_004335601.1:2.0464312799)87:0.1169749546)73:0.0691058882,AlveoDino-Dinophyceae-Peridinium_aciculiferum_MMETSP0370_Transcript_28826_m.50157:0.6476040769)32:0.0245770156,(AlveoDino-Dinophyceae-Peridinium_aciculiferum_MMETSP0370_Transcript_20458_m.35139:0.4479947478,AlveoDino-Dinophyceae-Prorocentrum_minimum_MMETSP0057_Transcript_26884_m.48448:0.6806040135)93:0.1560793734)38:0.1414886175)24:0.0412931239,((AlveoDino-Dinophyceae-Karenia_brevis_SP1_MMETSP0573_Transcript_30592_m.36463:0.8292520236,(((AlveoDino-Dinophyceae-Durusdinium_trenchii_sh.g12715.t1:0.1202471679,(AlveoDino-Dinophyceae-Cladocopium_goreaui_evm.model.scf7180000353218.2:0.0522783051,AlveoDino-Dinophyceae-Breviolum_minutum_Bmin.gene20232.mRNA1:0.0549734315)100:0.0507439195)100:0.1521172760,((AlveoDino-Dinophyceae-Symbiodinium_microadriaticum_04_503SCI_Smic_04-503SCI.03.gene14989.mRNA1:0.0000021118,AlveoDino-Dinophyceae-Symbiodinium_necroappetens_CCMP2469_Snec_CCMP2469.gene5757.mRNA1:0.0000025187)99:0.0046787287,(AlveoDino-Dinophyceae-Symbiodinium_linucheae_CCMP2456_Slin_CCMP2456.gene2590.mRNA1:0.0043227346,(AlveoDino-Dinophyceae-Symbiodinium_tridacnidorum_Sh18_Stri.gene8063.mRNA1:0.0087227694,AlveoDino-Dinophyceae-Symbiodinium_tridacnidorum_CCMP2592_Stri_CCMP2592.gene31392.mRNA1:0.0043388202)57:0.0000020779)96:0.0129870201)99:0.1351226244)100:0.2838823949,(AlveoDino-Dinophyceae-Polarella_glacialis_CCMP1383_evm.model.CCMP1383_scf7180000575919.1:0.0000022021,AlveoDino-Dinophyceae-Polarella_glacialis_CCMP1383_evm.model.CCMP1383_scf7180000593189.1:0.0000021425)100:0.2047215829)100:0.3061619724)82:0.1351740758,(AlveoDino-Dinophyceae-Heterocapsa_rotundata_MMETSP0503_Transcript_39554_m.83570:0.6286047559,(((((AlveoDino-Dinophyceae-Prorocentrum_minimum_Gene.35708__MMETSP0053_Transcript_19774__g.35708__m.35708:0.0416628655,AlveoDino-Dinophyceae-Prorocentrum_minimum_MMETSP0057_Transcript_59404_m.109127:0.0089364338)100:0.1495084721,AlveoDino-Dinophyceae-Prorocentrum_minimum_Gene.99510__MMETSP0053_Transcript_55062__g.99510__m.99510:0.2723507977)100:0.5728973756,AlveoDino-Dinophyceae-Prorocentrum_minimum_MMETSP0057_Transcript_78649_m.145540:0.0328424851)99:0.1945803122,(AlveoDino-Dinophyceae-Prorocentrum_minimum_Gene.161788__MMETSP0053_Transcript_89914__g.161788__m.161788:0.0000021039,AlveoDino-Dinophyceae-Prorocentrum_minimum_Gene.95895__MMETSP0056_Transcript_52315__g.95895__m.95895:0.2886492816)98:0.3182529883)99:0.2842511743,(AlveoDino-Dinophyceae-Prorocentrum_minimum_Gene.16496__MMETSP0056_Transcript_9023__g.16496__m.16496:0.3885919503,AlveoDino-Dinophyceae-Prorocentrum_minimum_MMETSP0057_Transcript_59389_m.109097:0.1535810004)100:0.6871369090)100:0.4344708170)94:0.1476645646)81:0.0473216180)39:0.0804304715,((AlveoDino-Dinophyceae-Gymnodinium_catenatum_GC744_Gene.136345__MMETSP0784_Transcript_70641__g.136345__m.136345:0.5778630629,AlveoDino-Dinophyceae-Peridinium_aciculiferum_MMETSP0371_Transcript_14629_m.25740:0.7971520648)99:0.0882004825,AlveoDino-Dinophyceae-Karenia_brevis_SP1_Gene.166__MMETSP0574_Transcript_383__g.166__m.166:0.6989291230)75:0.1180625691)31:0.0446792175)20:0.0026488270,((AlveoDino-Dinophyceae-Karenia_brevis_SP1_MMETSP0573_Transcript_29590_m.35445:0.6668838808,AlveoDino-Dinophyceae-Karenia_brevis_SP1_Gene.4328__MMETSP0574_Transcript_4653__g.4328__m.4328:0.6927378642)70:0.0798173290,AlveoDino-Dinophyceae-Karenia_brevis_SP1_MMETSP0573_Transcript_44879_m.54656:0.9972608345)64:0.1259719592)39:0.0945127973,((AlveoDino-Dinophyceae-Karenia_brevis_SP1_MMETSP0573_Transcript_60473_m.71997:0.9370735776,AlveoDino-Dinophyceae-Prorocentrum_minimum_Gene.137932__MMETSP0053_Transcript_76545__g.137932__m.137932:0.8012667609)44:0.0739780752,(((AlveoDino-Dinophyceae-Durusdinium_trenchii_CCMP2556.gene1882.mRNA1:0.0217663669,AlveoDino-Dinophyceae-Durusdinium_trenchii_sh.g32335.t1:0.0137846961)100:0.1442623657,((((AlveoDino-Dinophyceae-Cladocopium_goreaui_evm.model.scf7180000356554.4:0.0274376501,AlveoDino-Dinophyceae-Cladocopium_C92_CC92.gene9125.mRNA1:0.0161089339)100:0.0454139852,AlveoDino-Dinophyceae-Breviolum_minutum_Bmin.gene26084.mRNA1:0.1458932080)100:0.0452418711,AlveoDino-Dinophyceae-Fugacium_kawagutii_Fkaw.gene29682.mRNA1:0.0720508599)99:0.0453788893,AlveoDino-Dinophyceae-Symbiodinium_microadriaticum_CCMP2467_Smic.gene1836.mRNA1:0.5654586456)96:0.1108907077)100:0.7606840024,((AlveoDino-Dinophyceae-Polarella_glacialis_CCMP1383_evm.model.CCMP1383_scf7180000542962.1:0.0000025843,AlveoDino-Dinophyceae-Polarella_glacialis_CCMP2088_evm.model.CCMP2088_scf7180000725010.1:0.0000010254)100:0.0259917131,AlveoDino-Dinophyceae-Polarella_glacialis_CCMP1383_evm.model.CCMP1383_scf7180000598155.1:0.0549248766)100:0.7349232513)99:0.3243129092)45:0.1365863241)85:0.1831415086,((((((((AlveoDino-Dinophyceae-Alexandrium_tamarense_CCMP1771_Gene.115802__MMETSP0382_Transcript_56026__g.115802__m.115802:0.2209438453,AlveoDino-Dinophyceae-Amphidinium_gibbosum.g36754.t1:1.2441322360)72:0.1146813445,AlveoDino-Dinophyceae-Alexandrium_tamarense_CCMP1771_Gene.73815__MMETSP0384_Transcript_45620__g.73815__m.73815:0.1216919578)64:0.0458000476,AlveoDino-Dinophyceae-Alexandrium_tamarense_CCMP1771_Gene.148858__MMETSP0382_Transcript_71668__g.148858__m.148858:0.1577348636)77:0.1071660350,AlveoDino-Dinophyceae-Gambierdiscus_australes_MMETSP0766_Transcript_57402_m.87022:0.2739249311)77:0.1628437706,(AlveoDino-Dinophyceae-Gambierdiscus_australes_MMETSP0766_Transcript_85920_m.129836:0.5942172936,AlveoDino-Dinophyceae-Peridinium_aciculiferum_MMETSP0370_Transcript_79599_m.141797:0.5525081070)79:0.0640931858)58:0.0854554802,(AlveoDino-Dinophyceae-Heterocapsa_rotundata_MMETSP0503_Transcript_19227_m.41318:0.4402926146,AlveoDino-Dinophyceae-Peridinium_aciculiferum_MMETSP0370_Transcript_91338_m.162698:0.5734917975)92:0.1519166856)54:0.0507326664,(((AlveoDino-Dinophyceae-Alexandrium_tamarense_CCMP1771_Gene.184535__MMETSP0382_Transcript_89173__g.184535__m.184535:0.3452739939,AlveoDino-Dinophyceae-Gambierdiscus_australes_MMETSP0766_Transcript_21982_m.33335:0.5244998998)100:0.3152098774,(AlveoDino-Dinophyceae-Peridinium_aciculiferum_MMETSP0370_Transcript_91448_m.162928:0.6452515026,AlveoDino-Dinophyceae-Peridinium_aciculiferum_MMETSP0371_Transcript_10856_m.19075:0.5933225006)93:0.2979582841)39:0.0827849048,(AlveoDino-Dinophyceae-Heterocapsa_rotundata_MMETSP0503_Transcript_38151_m.80759:1.1691910031,(AlveoDino-Dinophyceae-Prorocentrum_minimum_Gene.69687__MMETSP0053_Transcript_38688__g.69687__m.69687:0.5209583600,(AlveoDino-Dinophyceae-Prorocentrum_minimum_Gene.211707__MMETSP0056_Transcript_114867__g.211707__m.211707:0.3156824729,AlveoDino-Dinophyceae-Prorocentrum_minimum_Gene.122800__MMETSP0056_Transcript_66590__g.122800__m.122800:0.2772658577)100:0.1944050852)100:0.2698207332)81:0.1130443213)40:0.0610308949)40:0.0482388510,((AlveoDino-Dinophyceae-Heterocapsa_rotundata_MMETSP0503_Transcript_18878_m.40407:0.8487860767,(AlveoDino-Dinophyceae-Prorocentrum_minimum_Gene.97414__MMETSP0053_Transcript_53940__g.97414__m.97414:0.0859040736,AlveoDino-Dinophyceae-Prorocentrum_minimum_MMETSP0055_Transcript_58304_m.102013:0.2745701158)100:0.5691624958)54:0.1282754225,AlveoDino-Dinophyceae-Peridinium_aciculiferum_MMETSP0370_Transcript_67559_m.119644:4.0791624025)25:0.0000027652)92:0.1228105039)29:0.0127778259,((AlveoDino-Dinophyceae-Gymnodinium_catenatum_GC744_Gene.24994__MMETSP0784_Transcript_13467__g.24994__m.24994:0.8215357558,AlveoDino-Dinophyceae-Amphidinium_gibbosum.g73403.t1:1.1743467432)34:0.0566586905,((AlveoDino-Dinophyceae-Noctiluca_scintillans_MMETSP0253_Transcript_49393_m.89211:0.6314314812,AlveoDino-Dinophyceae-Amphidinium_gibbosum.g61641.t1:1.3108961469)60:0.0687097516,(AlveoDino-Dinophyceae-Amphidinium_gibbosum.g51025.t1:1.0558663595,AlveoDino-Dinophyceae-Amphidinium_gibbosum.g77108.t1:0.2646964514)99:0.2364257972)77:0.1018618542)46:0.0916054691)70:0.2981040650,AlveoDino-Dinophyceae-Karenia_brevis_SP1_Gene.21563__MMETSP0574_Transcript_18102__g.21563__m.21563:0.4112958118)35:0.0151931899,(AlveoDino-Dinophyceae-Karenia_brevis_SP1_Gene.27035__MMETSP0574_Transcript_22567__g.27035__m.27035:0.2149594260,AlveoDino-Dinophyceae-Karenia_brevis_SP1_Gene.27041__MMETSP0574_Transcript_22571__g.27041__m.27041:0.0830345395)99:0.4296114919)73:0.8098308848,(AlveoDino-Dinophyceae-Alexandrium_tamarense_CCMP1771_Gene.128470__MMETSP0384_Transcript_78573__g.128470__m.128470:1.8181370218,((Cryptophyta---Guillardia_theta_CCMP2712_XP_005819127.1:1.4938865206,((Cryptophyta---Guillardia_theta_CCMP2712_XP_005820502.1:0.6747319086,Cryptophyta---Guillardia_theta_CCMP2712_XP_005826426.1:0.5111135215)100:0.9214152186,Cryptophyta---Guillardia_theta_CCMP2712_XP_005829017.1:1.9527046517)98:0.5008357871)100:0.9064432841,(Viridiplantae-Prasinophyceae-Bathycoccus_prasinos_XP_007514944.1:0.7056932817,Viridiplantae-Prasinophyceae-Ostreococcus_tauri_XP_003079683.1:1.2175797222)100:2.2661361800)74:0.4182001645)99:1.1431498590);
```
