## Supplementary material for "Improved *Cladocopium goreaui* genome assembly reveals features of a facultative coral symbiont and the complex evolutionary history of dinoflagellate genes": OG0005996.treEdited.tre

```
(AlveoDino-Dinophyceae-Dinophysis_acuminata_DAEP01_MMETSP0797_Transcript_33297_m.65608:0.2014179179,(AlveoDino-Dinophyceae-Gambierdiscus_australes_MMETSP0766_Transcript_43141_m.64771:0.3686658548,(((AlveoDino-Dinophyceae-Oxyrrhis_marina_Gene.82568__MMETSP0469_Transcript_54806__g.82568__m.82568:1.1502069506,((((((AlveoDino-Dinophyceae-Durusdinium_trenchii_CCMP2556.gene26414.mRNA1:0.5042124207,(AlveoDino-Dinophyceae-Durusdinium_trenchii_CCMP2556.gene3068.mRNA1:0.0000010003,AlveoDino-Dinophyceae-Durusdinium_trenchii_CCMP2556.gene3165.mRNA1:0.0000010003)100:0.4661510070)77:0.1333212593,(((AlveoDino-Dinophyceae-Cladocopium_C15_evm.model.scaffold_3747.2:0.0135436803,AlveoDino-Dinophyceae-Cladocopium_goreaui_evm.model.scf7180000353950.2:0.0071612581)88:0.0056205315,AlveoDino-Dinophyceae-Cladocopium_C92_CC92.gene32312.mRNA1:0.0157363530)78:0.0618324357,(AlveoDino-Dinophyceae-Breviolum_minutum_Bmin.gene12356.mRNA1:0.2226409932,AlveoDino-Dinophyceae-Breviolum_minutum_Bmin.gene25969.mRNA1:0.0533132427)75:0.0579533328)97:0.1555436139)99:0.2684951406,((((AlveoDino-Dinophyceae-Durusdinium_trenchii_sh.g2192.t1:0.1907920196,AlveoDino-Dinophyceae-Cladocopium_C92_CC92.gene19286.mRNA1:0.1323692960)60:0.0670092885,(AlveoDino-Dinophyceae-Cladocopium_goreaui_evm.model.scf7180000354223.2:4.8786424015,AlveoDino-Dinophyceae-Breviolum_minutum_Bmin.gene11279.mRNA1:0.1926754591)65:0.1885518110)69:0.0978594242,((((AlveoDino-Dinophyceae-Symbiodinium_microadriaticum_CCMP2467_Smic.gene20667.mRNA1:0.0000010003,AlveoDino-Dinophyceae-Symbiodinium_microadriaticum_CassKB8_Smic_CassKB8.gene891.mRNA1:0.0486542199)100:0.0055534613,AlveoDino-Dinophyceae-Symbiodinium_tridacnidorum_Sh18_Stri.gene21703.mRNA1:0.0107338743)53:0.0054866007,AlveoDino-Dinophyceae-Symbiodinium_tridacnidorum_CCMP2592_Stri_CCMP2592.gene36168.mRNA1:0.0055573938)51:0.0264082482,AlveoDino-Dinophyceae-Symbiodinium_natans_CCMP2548_Snat_CCMP2548.gene7865.mRNA1:0.0615717787)96:0.2247265802)79:0.0887727752,(((AlveoDino-Dinophyceae-Symbiodinium_microadriaticum_CassKB8_Smic_CassKB8.gene17668.mRNA1:0.0101776461,AlveoDino-Dinophyceae-Symbiodinium_linucheae_CCMP2456_Slin_CCMP2456.gene22819.mRNA1:0.0000010003)99:0.0589289258,AlveoDino-Dinophyceae-Symbiodinium_pilosum_CCMP2461_Spil_CCMP2461.gene5350.mRNA1:0.1547251446)99:0.0510947865,AlveoDino-Dinophyceae-Symbiodinium_natans_CCMP2548_Snat_CCMP2548.gene3568.mRNA1:0.1023928523)100:0.2220924814)98:0.4923522974)53:0.0861614766,Amoebozoa-Evosea-Dictyostelium_discoideum_AX4_tr_C7G026_C7G026_DICDI:3.5679193289)29:0.0035521048,(Amoebozoa-Discosea-Acanthamoeba_castellanii_str_Neff_XP_004338496.1:2.1974270426,((Stramenopiles-Phaeophyceae-Ectocarpus_siliculosus_tr_D7FQB9_D7FQB9_ECTSI:0.0770422272,Stramenopiles-Phaeophyceae-Cladosiphon_okamuranus_g8512.t1:0.0000026294)100:0.5119167805,(Stramenopiles-Phaeophyceae-Ectocarpus_siliculosus_tr_D7G6P0_D7G6P0_ECTSI:0.4092929023,Stramenopiles-Phaeophyceae-Cladosiphon_okamuranus_g12886.t1:0.4517859762)47:0.1022668533)99:1.0562780800)89:0.6050493344)35:0.0734272104,AlveoDino-Dinophyceae-Durusdinium_trenchii_sh.g7110.t1:2.1835292342)49:0.0460052136)34:0.0000026367,((AlveoDino-Dinophyceae-Amphidinium_gibbosum.g62780.t1:1.2868360208,(((AlveoDino-Dinophyceae-Polarella_glacialis_CCMP1383_evm.model.CCMP1383_scf7180000590590.1:0.0055084106,(AlveoDino-Dinophyceae-Polarella_glacialis_CCMP1383_evm.model.CCMP1383_scf7180000588980.1:0.0000010003,AlveoDino-Dinophyceae-Polarella_glacialis_CCMP2088_evm.model.CCMP2088_scf7180000713647.2:0.0000010003)80:0.0000010003)94:0.0054739014,(AlveoDino-Dinophyceae-Polarella_glacialis_CCMP1383_evm.model.CCMP1383_scf7180000591425.1:0.0000010003,AlveoDino-Dinophyceae-Polarella_glacialis_CCMP2088_evm.model.CCMP2088_scf7180000678236.3:0.0000010003)97:0.0056485892)81:0.0000022506,AlveoDino-Dinophyceae-Polarella_glacialis_CCMP1383_evm.model.CCMP1383_scf7180000589682.9:0.2854648668)100:0.6307662753)75:0.1829422076,AlveoDino-Dinophyceae-Breviolum_minutum_Bmin.gene24480.mRNA1:0.4851236920)63:0.0851967367)62:0.0410291968,(Alveolata-Perkinsea-Perkinsus_marinus_ATCC_50983_tr_C5KB97_C5KB97_PERM5:1.0404485821,((((Alveolata-Perkinsea-Perkinsus_marinus_ATCC_50983_tr_C5LWH6_C5LWH6_PERM5:0.0343623210,Alveolata-Perkinsea-Perkinsus_marinus_ATCC_50983_tr_C5LB01_C5LB01_PERM5:0.0498637749)83:0.0962397172,Alveolata-Perkinsea-Perkinsus_marinus_ATCC_50983_tr_C5LWH7_C5LWH7_PERM5:0.1295613343)89:0.2079897756,Alveolata-Perkinsea-Perkinsus_marinus_ATCC_50983_tr_C5LTL1_C5LTL1_PERM5:0.3578436589)83:0.1725444138,Alveolata-Perkinsea-Perkinsus_marinus_ATCC_50983_tr_C5KQZ4_C5KQZ4_PERM5:0.1588908987)87:0.2179599847)97:0.3161443154)93:0.2094186174)94:0.1572103586,AlveoDino-Dinophyceae-Gymnodinium_catenatum_GC744_Gene.136335__MMETSP0784_Transcript_70633__g.136335__m.136335:0.5426751810);
```
