## Supplementary material for "Improved *Cladocopium goreaui* genome assembly reveals features of a facultative coral symbiont and the complex evolutionary history of dinoflagellate genes": OG0009429.treEdited.tre

```
(Alveolata-Chromerida-Chromera_velia_Cvel_4710:1.5396243282,(((((Alveolata-Ciliophora-Tetrahymena_thermophila_SB210_tr_I7M0A3_I7M0A3_TETTS:1.8102421939,Discobida-Euglenozoid-Euglena_gracilis_EG_transcript_10186:0.6305145518)96:0.4141813157,(((AlveoDino-Dinophyceae-Alexandrium_tamarense_CCMP1771_Gene.112087__MMETSP0384_Transcript_68629__g.112087__m.112087:0.1588446563,AlveoDino-Dinophyceae-Peridinium_aciculiferum_MMETSP0370_Transcript_4180_m.7087:0.1796950177)98:0.2051525396,(AlveoDino-Dinophyceae-Heterocapsa_rotundata_MMETSP0503_Transcript_39386_m.83187:0.3557659218,AlveoDino-Dinophyceae-Polarella_glacialis_CCMP2088_evm.model.CCMP2088_scf7180000725453.7:0.7199915220)98:0.1094323530)81:0.1096828108,(((AlveoDino-Dinophyceae-Durusdinium_trenchii_CCMP2556.gene23678.mRNA1:0.0000009997,AlveoDino-Dinophyceae-Durusdinium_trenchii_CCMP2556.gene23667.mRNA1:0.0018987608)100:0.1064370585,((((AlveoDino-Dinophyceae-Cladocopium_C15_evm.model.scaffold_9871.1:0.0256708315,(AlveoDino-Dinophyceae-Cladocopium_goreaui_evm.model.scf7180000353857.5:0.0000015539,AlveoDino-Dinophyceae-Cladocopium_goreaui_evm.model.scf7180000355726.1:0.5829755449)93:0.0178846563)69:0.0043295024,AlveoDino-Dinophyceae-Cladocopium_C92_CC92.gene30013.mRNA1:0.0110911586)99:0.0323521289,AlveoDino-Dinophyceae-Fugacium_kawagutii_Fkaw.gene21003.mRNA1:0.0968906297)74:0.0229856267,AlveoDino-Dinophyceae-Breviolum_minutum_Bmin.gene31929.mRNA1:0.0716758290)100:0.0663395537)96:0.0526728976,(((((AlveoDino-Dinophyceae-Symbiodinium_microadriaticum_CCMP2467_Smic.gene13313.mRNA1:0.0000009997,(AlveoDino-Dinophyceae-Symbiodinium_microadriaticum_04_503SCI_Smic_04-503SCI.03.gene16639.mRNA1:0.0000009997,AlveoDino-Dinophyceae-Symbiodinium_microadriaticum_CassKB8_Smic_CassKB8.gene15241.mRNA1:0.0000009997)80:0.0000009997)66:0.0000009997,AlveoDino-Dinophyceae-Symbiodinium_necroappetens_CCMP2469_Snec_CCMP2469.gene5732.mRNA1:0.0360290375)89:0.0076887130,AlveoDino-Dinophyceae-Symbiodinium_linucheae_CCMP2456_Slin_CCMP2456.gene6557.mRNA1:0.0202147243)96:0.0120466028,AlveoDino-Dinophyceae-Symbiodinium_tridacnidorum_CCMP2592_Stri_CCMP2592.gene11129.mRNA1:0.0123562144)100:0.0612550365,(AlveoDino-Dinophyceae-Symbiodinium_natans_CCMP2548_Snat_CCMP2548.gene6285.mRNA1:0.1682258020,AlveoDino-Dinophyceae-Symbiodinium_pilosum_CCMP2461_Spil_CCMP2461.gene9144.mRNA1:0.0646176006)52:0.0126841086)99:0.1040684924)83:0.0479010615)81:0.3484211036)99:1.0178612940,Amoebozoa-Discosea-Acanthamoeba_castellanii_str_Neff_XP_004352483.1:1.7723665527)99:0.8329063741,AlveoDino-Dinophyceae-Symbiodinium_natans_CCMP2548_Snat_CCMP2548.gene6284.mRNA1:0.4521754649)81:0.1359434182,((AlveoDino-Dinophyceae-Alexandrium_tamarense_CCMP1771_Gene.208443__MMETSP0382_Transcript_101123__g.208443__m.208443:0.2833250322,AlveoDino-Dinophyceae-Gambierdiscus_australes_MMETSP0766_Transcript_6627_m.10283:0.2787941886)96:0.2417586445,AlveoDino-Dinophyceae-Karenia_brevis_SP1_MMETSP0573_Transcript_24011_m.28965:1.0427892101)69:0.0589105711)78:0.1954616639,AlveoDino-Dinophyceae-Amphidinium_gibbosum.g43206.t1:0.8950101450);
```
