## Supplementary material for "Improved *Cladocopium goreaui* genome assembly reveals features of a facultative coral symbiont and the complex evolutionary history of dinoflagellate genes": OG0009337.treEdited.tre

```
(AlveoDino-Dinophyceae-Alexandrium_tamarense_CCMP1771_Gene.167592__MMETSP0382_Transcript_80328__g.167592__m.167592:0.0921520656,AlveoDino-Dinophyceae-Gambierdiscus_australes_MMETSP0766_Transcript_71333_m.107010:0.1663576949,((AlveoDino-Dinophyceae-Gymnodinium_catenatum_GC744_Gene.143531__MMETSP0784_Transcript_74484__g.143531__m.143531:0.2474383274,((((AlveoDino-Dinophyceae-Karenia_brevis_SP1_MMETSP0573_Transcript_11116_m.13529:0.2456579506,AlveoDino-Dinophyceae-Heterocapsa_rotundata_MMETSP0503_Transcript_32866_m.69688:0.2740178674)96:0.0796259079,AlveoDino-Dinophyceae-Noctiluca_scintillans_MMETSP0253_Transcript_25410_m.45154:0.3105992663)41:0.0415037955,((((AlveoDino-Dinophyceae-Durusdinium_trenchii_CCMP2556.gene27386.mRNA1:0.0000019949,AlveoDino-Dinophyceae-Durusdinium_trenchii_sh.g6238.t1:0.0453049086)73:0.0385246639,(((AlveoDino-Dinophyceae-Cladocopium_goreaui_evm.model.scf7180000349402.10:0.0693803923,AlveoDino-Dinophyceae-Cladocopium_C92_CC92.gene13435.mRNA1:0.0097484388)98:0.0068548151,AlveoDino-Dinophyceae-Fugacium_kawagutii_Fkaw.gene14868.mRNA1:0.0338518642)94:0.0098383153,AlveoDino-Dinophyceae-Breviolum_minutum_Bmin.gene13812.mRNA1:0.0201433020)96:0.0338136084)54:0.0302472501,((((((AlveoDino-Dinophyceae-Symbiodinium_microadriaticum_CCMP2467_Smic.gene6005.mRNA1:0.0000009844,AlveoDino-Dinophyceae-Symbiodinium_microadriaticum_04_503SCI_Smic_04-503SCI.03.gene13982.mRNA1:0.0000009844)50:0.0000009844,AlveoDino-Dinophyceae-Symbiodinium_necroappetens_CCMP2469_Snec_CCMP2469.gene16835.mRNA1:0.0022667784)39:0.0000009844,AlveoDino-Dinophyceae-Symbiodinium_microadriaticum_CassKB8_Smic_CassKB8.gene24111.mRNA1:0.0000009844)42:0.0000009844,(AlveoDino-Dinophyceae-Symbiodinium_linucheae_CCMP2456_Slin_CCMP2456.gene16087.mRNA1:0.0107620664,(AlveoDino-Dinophyceae-Symbiodinium_tridacnidorum_Sh18_Stri.gene9576.mRNA1:0.1169742507,AlveoDino-Dinophyceae-Symbiodinium_tridacnidorum_CCMP2592_Stri_CCMP2592.gene27739.mRNA1:0.0029985473)59:0.0000024691)89:0.0051611521)100:0.0329541929,AlveoDino-Dinophyceae-Symbiodinium_natans_CCMP2548_Snat_CCMP2548.gene18366.mRNA1:0.0160267297)86:0.0090338903,AlveoDino-Dinophyceae-Symbiodinium_pilosum_CCMP2461_Spil_CCMP2461.gene19672.mRNA1:0.0322021947)99:0.0594423262)70:0.1493009461,AlveoDino-Dinophyceae-Polarella_glacialis_CCMP2088_evm.model.CCMP2088_scf7180000712497.1:1.0044449086)54:0.0728553222)19:0.0218667668,(((AlveoDino-Dinophyceae-Oxyrrhis_marina_Gene.158680__MMETSP0469_Transcript_105144__g.158680__m.158680:0.7713645517,(Alveolata-Perkinsea-Perkinsus_marinus_ATCC_50983_tr_C5KVX7_C5KVX7_PERM5:0.0024070461,Alveolata-Perkinsea-Perkinsus_marinus_ATCC_50983_tr_C5KFB2_C5KFB2_PERM5:0.0000009844)100:1.2266261140)84:0.1601709406,AlveoDino-Dinophyceae-Amoebophrya_ceratii.g13407.t1:1.2071297916)87:0.1994113722,(AlveoDino-Dinophyceae-Durusdinium_trenchii_CCMP2556.gene28498.mRNA1:2.5843658613,Opisthokonta-Choanoflagellida-Salpingoeca_rosetta_tr_F2U5K0_F2U5K0_SALR5:2.8965027858)78:0.6066699906)61:0.3171697162)54:0.0240958724)55:0.0304488662,AlveoDino-Dinophyceae-Prorocentrum_minimum_Gene.40151__MMETSP0053_Transcript_22405__g.40151__m.40151:0.3474789321)100:0.1072858504);
```
