## Supplementary material for "Improved *Cladocopium goreaui* genome assembly reveals features of a facultative coral symbiont and the complex evolutionary history of dinoflagellate genes": OG0010845.treEdited.tre

```
(Alveolata-Apicomplexa-Toxoplasma_gondii_XP_002370667.1:0.5393252807,(Alveolata-Chromerida-Chromera_velia_Cvel_11575:0.3516252016,Alveolata-Chromerida-Vitrella_brassicaformis_Vbra_16573:0.4389263165)91:0.1015774643,(((((AlveoDino-Dinophyceae-Dinophysis_acuminata_DAEP01_MMETSP0797_Transcript_566_m.1141:0.2566445864,AlveoDino-Dinophyceae-Heterocapsa_rotundata_MMETSP0503_Transcript_73971_m.153165:0.5457891127)99:0.2829702668,(AlveoDino-Dinophyceae-Prorocentrum_minimum_Gene.183159__MMETSP0053_Transcript_102027__g.183159__m.183159:0.1446057129,AlveoDino-Dinophyceae-Prorocentrum_minimum_Gene.164401__MMETSP0056_Transcript_89120__g.164401__m.164401:0.2019140610)70:0.0953914330)59:0.0260638506,(((AlveoDino-Dinophyceae-Dinophysis_acuminata_DAEP01_MMETSP0797_Transcript_567_m.1144:0.1261815144,(AlveoDino-Dinophyceae-Alexandrium_tamarense_CCMP1771_Gene.63085__MMETSP0382_Transcript_31177__g.63085__m.63085:0.0595314628,AlveoDino-Dinophyceae-Gambierdiscus_australes_MMETSP0766_Transcript_4885_m.7410:0.0279779310)100:0.0766346410)95:0.0295139351,((AlveoDino-Dinophyceae-Heterocapsa_rotundata_MMETSP0503_Transcript_39314_m.82943:0.2321712319,AlveoDino-Dinophyceae-Peridinium_aciculiferum_MMETSP0370_Transcript_26215_m.45363:0.2306984426)69:0.0447894777,((((AlveoDino-Dinophyceae-Durusdinium_trenchii_sh.g16406.t2:1.1993717411,AlveoDino-Dinophyceae-Cladocopium_C92_CC92.gene28563.mRNA1:0.2892457649)31:0.0000028029,AlveoDino-Dinophyceae-Cladocopium_goreaui_evm.model.scf7180000348520.22:0.0982100055)95:0.1758877251,(((((((AlveoDino-Dinophyceae-Symbiodinium_microadriaticum_04_503SCI_Smic_04-503SCI.03.gene26654.mRNA1:0.0000000000,AlveoDino-Dinophyceae-Symbiodinium_necroappetens_CCMP2469_Snec_CCMP2469.gene22937.mRNA1:0.0000000000):0.0000010000,AlveoDino-Dinophyceae-Symbiodinium_microadriaticum_CassKB8_Smic_CassKB8.gene25871.mRNA1:0.0000010000)52:0.0000010000,AlveoDino-Dinophyceae-Symbiodinium_linucheae_CCMP2456_Slin_CCMP2456.gene18849.mRNA1:0.0111088030)96:0.0074049010,AlveoDino-Dinophyceae-Symbiodinium_tridacnidorum_Sh18_Stri.gene8227.mRNA1:0.0036861225)62:0.0000010000,AlveoDino-Dinophyceae-Symbiodinium_tridacnidorum_CCMP2592_Stri_CCMP2592.gene34803.mRNA1:0.0037027254)99:0.0223513599,AlveoDino-Dinophyceae-Symbiodinium_pilosum_CCMP2461_Spil_CCMP2461.gene12742.mRNA1:0.0307524354)74:0.0016031570,AlveoDino-Dinophyceae-Symbiodinium_natans_CCMP2548_Snat_CCMP2548.gene9224.mRNA1:0.0217906927)100:0.1217656957)94:0.1506102269,(AlveoDino-Dinophyceae-Polarella_glacialis_CCMP1383_evm.model.CCMP1383_scf7180000546510.2:0.0039887080,AlveoDino-Dinophyceae-Polarella_glacialis_CCMP2088_evm.model.CCMP2088_scf7180000723140.1:0.0000010000)99:0.1488835387)79:0.0871239438)43:0.0184237524)46:0.0176087859,AlveoDino-Dinophyceae-Gymnodinium_catenatum_GC744_Gene.86856__MMETSP0784_Transcript_45100__g.86856__m.86856:0.1583870353)75:0.0572657639)38:0.0917241861,(AlveoDino-Dinophyceae-Oxyrrhis_marina_Gene.30538__MMETSP0468_Transcript_21484__g.30538__m.30538:2.0776372585,Opisthokonta-Choanoflagellida-Salpingoeca_rosetta_tr_F2UQF4_F2UQF4_SALR5:3.1422676965)75:0.8452043019)85:0.1447895343,(AlveoDino-Dinophyceae-Oxyrrhis_marina_Gene.54604__MMETSP0469_Transcript_37329__g.54604__m.54604:0.6191648155,(Alveolata-Perkinsea-Perkinsus_marinus_ATCC_50983_tr_C5LIR6_C5LIR6_PERM5:0.0000010000,Alveolata-Perkinsea-Perkinsus_marinus_ATCC_50983_tr_C5KNY7_C5KNY7_PERM5:0.0000010000)100:0.8668973428)64:0.0814541697)96:0.2210943476);
```
