## Supplementary material for "Improved *Cladocopium goreaui* genome assembly reveals features of a facultative coral symbiont and the complex evolutionary history of dinoflagellate genes": OG0002939.treEdited.tre

```
(Alveolata-Apicomplexa-Toxoplasma_gondii_XP_002368242.1:1.6047136007,((((((((((((((((Alveolata-Chromerida-Chromera_velia_Cvel_18782:0.9871289244,Alveolata-Chromerida-Vitrella_brassicaformis_Vbra_17070:0.6427665945)88:0.0953556089,Opisthokonta-Metazoa-Daphnia_pulex_tr_E9HLA0_E9HLA0_DAPPU:1.1269251289)84:0.0969571443,Viridiplantae-Chlorophyceae-Chlamydomonas_reinhardtii_tr_A0A2K3CQE3_A0A2K3CQE3_CHLRE:0.6072574629)85:0.0752438446,Opisthokonta-Metazoa-Homo_sapiens_sp_Q96NL8_CH037_HUMAN:0.6828026666)69:0.1647827452,(Metamonada---Trichomonas_vaginalis_tr_A2DWY6_A2DWY6_TRIVA:1.0126480157,Glaucophyta---Cyanophora_paradoxa_ConsensusfromContig38089-maker-ConsensusfromContig38089-snap-gene-0.0-mRNA-1_cds_7751/997-1059_0__:0.4297599160)64:0.1814322374)57:0.0312001647,((AlveoDino-Dinophyceae-Oxyrrhis_marina_Gene.90394__MMETSP0469_Transcript_59508__g.90394__m.90394:0.5306509799,(Discobida-Trypanosoma-Trypanosoma_brucei_tr_Q581R2_Q581R2_TRYB2:1.1532170690,Cryptophyta---Guillardia_theta_CCMP2712_XP_005835762.1:0.7686181799)49:0.0000025094)83:0.1486183360,Stramenopiles-Phaeophyceae-Ectocarpus_siliculosus_tr_D8LN08_D8LN08_ECTSI:0.6501725896)68:0.1003265482)91:0.3307723344,(Alveolata-Ciliophora-Tetrahymena_thermophila_SB210_tr_Q23E95_Q23E95_TETTS:2.1621189012,(((AlveoDino-Dinophyceae-Alexandrium_tamarense_CCMP1771_Gene.178008__MMETSP0382_Transcript_85865__g.178008__m.178008:0.1901010524,AlveoDino-Dinophyceae-Gambierdiscus_australes_MMETSP0766_Transcript_3143_m.4735:0.0348025362)100:0.3728650103,AlveoDino-Dinophyceae-Alexandrium_tamarense_CCMP1771_Gene.138500__MMETSP0384_Transcript_84652__g.138500__m.138500:0.4347966478)89:0.3253052097,AlveoDino-Dinophyceae-Gymnodinium_catenatum_GC744_Gene.64448__MMETSP0784_Transcript_33683__g.64448__m.64448:0.5218330833)100:0.4669888043)86:0.0612812145)94:0.7755641460,((((AlveoDino-Dinophyceae-Dinophysis_acuminata_DAEP01_MMETSP0797_Transcript_31990_m.63307:0.1334355309,(AlveoDino-Dinophyceae-Prorocentrum_minimum_Gene.40936__MMETSP0053_Transcript_22813__g.40936__m.40936:0.1938139594,AlveoDino-Dinophyceae-Amphidinium_gibbosum.g75736.t1:0.3350052258)95:0.0565392096)91:0.0550778720,(AlveoDino-Dinophyceae-Alexandrium_tamarense_CCMP1771_Gene.106271__MMETSP0384_Transcript_65008__g.106271__m.106271:0.1337951611,(((AlveoDino-Dinophyceae-Gymnodinium_catenatum_GC744_Gene.42589__MMETSP0784_Transcript_21929__g.42589__m.42589:0.1355620384,AlveoDino-Dinophyceae-Gymnodinium_catenatum_GC744_Gene.178238__MMETSP0784_Transcript_90800__g.178238__m.178238:0.1233909571)73:0.0460156939,(AlveoDino-Dinophyceae-Gymnodinium_catenatum_GC744_Gene.140885__MMETSP0784_Transcript_73203__g.140885__m.140885:0.6097083910,((AlveoDino-Dinophyceae-Noctiluca_scintillans_MMETSP0253_Transcript_5163_m.9890:0.2143896053,AlveoDino-Dinophyceae-Noctiluca_scintillans_MMETSP0253_Transcript_58732_m.106408:0.5881493325)92:0.1557684013,AlveoDino-Dinophyceae-Peridinium_aciculiferum_MMETSP0370_Transcript_82116_m.146404:0.1892399866)53:0.0000029504)65:0.0799344884)64:0.0351545846,((AlveoDino-Dinophyceae-Karenia_brevis_SP1_MMETSP0573_Transcript_22944_m.27661:0.0000023483,Opisthokonta-Choanoflagellida-Salpingoeca_rosetta_tr_F2U5I5_F2U5I5_SALR5:2.9573530420)40:0.1460421087,AlveoDino-Dinophyceae-Heterocapsa_rotundata_MMETSP0503_Transcript_15439_m.33064:0.2116786678)31:0.0460853456)29:0.0379953650)33:0.0241392478)74:0.0496384782,(((AlveoDino-Dinophyceae-Durusdinium_trenchii_CCMP2556.gene34776.mRNA1:0.0000020761,AlveoDino-Dinophyceae-Durusdinium_trenchii_sh.g24091.t1:0.1790326522)100:0.0282211751,(AlveoDino-Dinophyceae-Cladocopium_C92_CC92.gene11076.mRNA1:0.0357936949,AlveoDino-Dinophyceae-Breviolum_minutum_Bmin.gene12020.mRNA1:0.0318508269)100:0.0407479970)100:0.0678796756,((((AlveoDino-Dinophyceae-Symbiodinium_microadriaticum_CCMP2467_Smic.gene4221.mRNA1:0.0000010000,AlveoDino-Dinophyceae-Symbiodinium_microadriaticum_CassKB8_Smic_CassKB8.gene23359.mRNA1:0.0000010000)99:0.0087929467,((AlveoDino-Dinophyceae-Symbiodinium_necroappetens_CCMP2469_Snec_CCMP2469.gene25652.mRNA1:0.0000010000,AlveoDino-Dinophyceae-Symbiodinium_tridacnidorum_CCMP2592_Stri_CCMP2592.gene18154.mRNA1:0.0089181066)71:0.0000020974,AlveoDino-Dinophyceae-Symbiodinium_tridacnidorum_Sh18_Stri.gene16882.mRNA1:0.0000010000)97:0.0087417318)98:0.0237143320,AlveoDino-Dinophyceae-Symbiodinium_natans_CCMP2548_Snat_CCMP2548.gene32981.mRNA1:0.0000021809)99:0.0529821613,((AlveoDino-Dinophyceae-Polarella_glacialis_CCMP1383_evm.model.CCMP1383_scf7180000584959.1:0.0000010000,AlveoDino-Dinophyceae-Polarella_glacialis_CCMP2088_evm.model.CCMP2088_scf7180000713817.2:0.0000010000)69:0.0000020453,AlveoDino-Dinophyceae-Polarella_glacialis_CCMP1383_evm.model.CCMP1383_scf7180000596495.2:0.0000020986)100:0.2588901686)89:0.0755048047)97:0.0994605904)82:0.0922694581,(AlveoDino-Dinophyceae-Karenia_brevis_SP1_Gene.20652__MMETSP0574_Transcript_17302__g.20652__m.20652:1.2783453012,AlveoDino-Dinophyceae-Karenia_brevis_SP1_Gene.37310__MMETSP0574_Transcript_30711__g.37310__m.37310:0.1177910598)23:0.0000022239)44:0.0288913136)32:0.0150754918,AlveoDino-Dinophyceae-Prorocentrum_minimum_MMETSP0057_Transcript_63654_m.117252:0.2733803662)35:0.0821615898,((AlveoDino-Dinophyceae-Alexandrium_tamarense_CCMP1771_Gene.241505__MMETSP0382_Transcript_116320__g.241505__m.241505:0.0981418679,AlveoDino-Dinophyceae-Heterocapsa_rotundata_MMETSP0503_Transcript_47416_m.99439:0.2346516757)97:0.0480256208,AlveoDino-Dinophyceae-Gymnodinium_catenatum_GC744_Gene.64444__MMETSP0784_Transcript_33682__g.64444__m.64444:0.3691338276)63:0.0388152960)23:0.0320640519,(AlveoDino-Dinophyceae-Alexandrium_tamarense_CCMP1771_Gene.171358__MMETSP0382_Transcript_82354__g.171358__m.171358:0.0000022830,AlveoDino-Dinophyceae-Fugacium_kawagutii_Fkaw.gene29809.mRNA1:2.3844373131)30:0.1232267114)39:0.1327028352,((((AlveoDino-Dinophyceae-Dinophysis_acuminata_DAEP01_MMETSP0797_Transcript_18477_m.36914:0.4049212544,AlveoDino-Dinophyceae-Dinophysis_acuminata_DAEP01_MMETSP0797_Transcript_42532_m.84742:0.3163884082)94:0.0816021582,((AlveoDino-Dinophyceae-Dinophysis_acuminata_DAEP01_MMETSP0797_Transcript_28830_m.57286:0.3154537366,AlveoDino-Dinophyceae-Dinophysis_acuminata_DAEP01_MMETSP0797_Transcript_49372_m.98175:0.1978664045)91:0.0538235409,((AlveoDino-Dinophyceae-Dinophysis_acuminata_DAEP01_MMETSP0797_Transcript_30022_m.59547:0.3646677791,(AlveoDino-Dinophyceae-Dinophysis_acuminata_DAEP01_MMETSP0797_Transcript_49370_m.98170:0.0000010000,AlveoDino-Dinophyceae-Dinophysis_acuminata_DAEP01_MMETSP0797_Transcript_49371_m.98173:0.0000010000)100:0.2529522568)71:0.0568487233,(AlveoDino-Dinophyceae-Dinophysis_acuminata_DAEP01_MMETSP0797_Transcript_62070_m.123462:0.4056160812,AlveoDino-Dinophyceae-Dinophysis_acuminata_DAEP01_MMETSP0797_Transcript_68777_m.137063:0.2373144455)61:0.0000023405)73:0.0420937515)73:0.1300839894)68:0.1082600745,AlveoDino-Dinophyceae-Dinophysis_acuminata_DAEP01_MMETSP0797_Transcript_49384_m.98223:0.4379071423)94:0.1641935693,(AlveoDino-Dinophyceae-Alexandrium_tamarense_CCMP1771_Gene.259724__MMETSP0382_Transcript_125398__g.259724__m.259724:0.2175904911,AlveoDino-Dinophyceae-Gymnodinium_catenatum_GC744_Gene.134810__MMETSP0784_Transcript_69881__g.134810__m.134810:1.1997222453)77:0.1840802275)42:0.0000021755)40:0.0708432095,(((AlveoDino-Dinophyceae-Durusdinium_trenchii_CCMP2556.gene34466.mRNA1:0.0000024358,(AlveoDino-Dinophyceae-Durusdinium_trenchii_sh.g5064.t1:0.0000010000,AlveoDino-Dinophyceae-Durusdinium_trenchii_sh.g5064.t2:0.0000022358)100:0.0287131593)100:0.1269586399,AlveoDino-Dinophyceae-Cladocopium_goreaui_evm.model.scf7180000353281.8_evm.model.scf7180000353281.9:0.3886443658)100:0.1984509088,AlveoDino-Dinophyceae-Symbiodinium_pilosum_CCMP2461_Spil_CCMP2461.gene13031.mRNA1:0.2441486798)91:0.1444714757)44:0.0724757011,((((AlveoDino-Dinophyceae-Alexandrium_tamarense_CCMP1771_Gene.103604__MMETSP0384_Transcript_63348__g.103604__m.103604:0.2568153700,((AlveoDino-Dinophyceae-Gymnodinium_catenatum_GC744_Gene.135550__MMETSP0784_Transcript_70208__g.135550__m.135550:0.7389279294,AlveoDino-Dinophyceae-Heterocapsa_rotundata_MMETSP0503_Transcript_55980_m.116431:0.4759821402)81:0.0186601126,AlveoDino-Dinophyceae-Amphidinium_gibbosum.g74103.t1:0.5370011106)54:0.1325549533)51:0.0373577314,(AlveoDino-Dinophyceae-Prorocentrum_minimum_Gene.11680__MMETSP0056_Transcript_6479__g.11680__m.11680:0.0000010000,AlveoDino-Dinophyceae-Prorocentrum_minimum_MMETSP0057_Transcript_87616_m.162319:0.0000023967)100:0.4596057230)82:0.0751397130,AlveoDino-Dinophyceae-Gymnodinium_catenatum_GC744_Gene.90349__MMETSP0784_Transcript_46718__g.90349__m.90349:0.3278556036)94:0.1257237126,((AlveoDino-Dinophyceae-Durusdinium_trenchii_CCMP2556.gene16087.mRNA1:0.0247698473,(AlveoDino-Dinophyceae-Cladocopium_C92_CC92.gene7318.mRNA1:0.1877014332,AlveoDino-Dinophyceae-Fugacium_kawagutii_Fkaw.gene7775.mRNA1:0.0366176076)100:0.2533776720)97:0.0631046229,AlveoDino-Dinophyceae-Durusdinium_trenchii_sh.g23116.t1:0.0149805765)100:0.7281942267)67:0.0605232271)63:0.0842004245,AlveoDino-Dinophyceae-Noctiluca_scintillans_MMETSP0253_Transcript_21156_m.38272:1.2124294051)96:0.1764768663,((((((((AlveoDino-Dinophyceae-Dinophysis_acuminata_DAEP01_MMETSP0797_Transcript_19270_m.38397:0.4115041732,AlveoDino-Dinophyceae-Prorocentrum_minimum_MMETSP0057_Transcript_49233_m.90345:0.3152897871)67:0.0879940004,((AlveoDino-Dinophyceae-Alexandrium_tamarense_CCMP1771_Gene.140117__MMETSP0382_Transcript_67594__g.140117__m.140117:0.1272750733,AlveoDino-Dinophyceae-Gambierdiscus_australes_MMETSP0766_Transcript_2091_m.2962:0.0814901980)96:0.0458060624,AlveoDino-Dinophyceae-Gambierdiscus_australes_MMETSP0766_Transcript_35597_m.53667:0.1231182584)100:0.0744603881)63:0.0117787108,(AlveoDino-Dinophyceae-Gymnodinium_catenatum_GC744_Gene.165734__MMETSP0784_Transcript_85552__g.165734__m.165734:0.1965373696,AlveoDino-Dinophyceae-Peridinium_aciculiferum_MMETSP0370_Transcript_1661_m.2760:0.3941182157)92:0.0786918872)89:0.0662066942,(((AlveoDino-Dinophyceae-Cladocopium_C15_evm.model.scaffold_2889.2:0.0191220929,AlveoDino-Dinophyceae-Cladocopium_C92_CC92.gene26395.mRNA1:0.0000024416)98:0.0135776210,(AlveoDino-Dinophyceae-Breviolum_minutum_Bmin.gene4671.mRNA1:0.0507753978,AlveoDino-Dinophyceae-Symbiodinium_natans_CCMP2548_Snat_CCMP2548.gene17198.mRNA1:0.0528348970)98:0.0164377839)99:0.1005103343,AlveoDino-Dinophyceae-Polarella_glacialis_CCMP2088_evm.model.CCMP2088_scf7180000718138.2:0.3637561622)97:0.1342013902)92:0.0790463239,AlveoDino-Dinophyceae-Karenia_brevis_SP1_MMETSP0573_Transcript_9728_m.11735:0.1025359149)99:0.4640617384,AlveoDino-Dinophyceae-Noctiluca_scintillans_MMETSP0253_Transcript_55342_m.100642:0.4969874609)96:0.2003638640,((AlveoDino-Dinophyceae-Alexandrium_tamarense_CCMP1771_Gene.221221__MMETSP0382_Transcript_106751__g.221221__m.221221:0.1176858236,AlveoDino-Dinophyceae-Gambierdiscus_australes_MMETSP0766_Transcript_28913_m.43722:0.2228193898)100:0.2829732934,AlveoDino-Dinophyceae-Gymnodinium_catenatum_GC744_Gene.17510__MMETSP0784_Transcript_9740__g.17510__m.17510:0.5100117710)93:0.2060244795)63:0.0775307260,AlveoDino-Dinophyceae-Heterocapsa_rotundata_MMETSP0503_Transcript_14297_m.30403:0.4480393081)57:0.0901828088)86:0.2064647430,(Alveolata-Chromerida-Vitrella_brassicaformis_Vbra_17514:1.3933065406,(AlveoDino-Dinophyceae-Alexandrium_tamarense_CCMP1771_Gene.122266__MMETSP0382_Transcript_58974__g.122266__m.122266:0.4726898317,(AlveoDino-Dinophyceae-Gymnodinium_catenatum_GC744_Gene.221458__MMETSP0784_Transcript_112724__g.221458__m.221458:0.3316563530,AlveoDino-Dinophyceae-Gymnodinium_catenatum_GC744_Gene.64111__MMETSP0784_Transcript_33487__g.64111__m.64111:0.5166141901)59:0.1832829359)70:0.2258597558)97:0.1866766136);
```
