## Supplementary material for "Improved *Cladocopium goreaui* genome assembly reveals features of a facultative coral symbiont and the complex evolutionary history of dinoflagellate genes": OG0013552.treEdited.tre

```
(Alveolata-Apicomplexa-Toxoplasma_gondii_XP_002368900.1:0.8396185008,(Alveolata-Chromerida-Vitrella_brassicaformis_Vbra_13343:0.8197367627,(Rhodophyta---Chondrus_crispus_XP_005718481.1:0.5125845566,Rhodophyta---Gracilariopsis_chorda_PXF46646.1:0.3451180885)100:0.9456186521)64:0.3842848015,(((((((((((AlveoDino-Dinophyceae-Alexandrium_tamarense_CCMP1771_Gene.221447__MMETSP0382_Transcript_106853__g.221447__m.221447:0.1142498836,AlveoDino-Dinophyceae-Gymnodinium_catenatum_GC744_Gene.180567__MMETSP0784_Transcript_91948__g.180567__m.180567:0.0926033660)83:0.0897814031,AlveoDino-Dinophyceae-Prorocentrum_minimum_MMETSP0055_Transcript_47034_m.82132:0.1353914397)42:0.0542838067,((AlveoDino-Dinophyceae-Polarella_glacialis_CCMP1383_evm.model.CCMP1383_scf7180000575041.8:0.0000000000,AlveoDino-Dinophyceae-Polarella_glacialis_CCMP2088_evm.model.CCMP2088_scf7180000711418.3:0.0000000000):0.0000010000,AlveoDino-Dinophyceae-Polarella_glacialis_CCMP1383_evm.model.CCMP1383_scf7180000594997.1:0.0000010000)97:0.1157852185)6:0.0000026850,AlveoDino-Dinophyceae-Peridinium_aciculiferum_MMETSP0370_Transcript_60179_m.106171:0.1778804384)13:0.0000023162,((AlveoDino-Dinophyceae-Durusdinium_trenchii_CCMP2556.gene3520.mRNA1:0.2018990401,AlveoDino-Dinophyceae-Breviolum_minutum_Bmin.gene9812.mRNA1:0.0752414962)48:0.0203545986,((AlveoDino-Dinophyceae-Cladocopium_goreaui_evm.model.scf7180000345307.2:0.0000010000,AlveoDino-Dinophyceae-Cladocopium_goreaui_evm.model.scf7180000353436.1:0.0000010000)96:0.0684184474,AlveoDino-Dinophyceae-Cladocopium_C92_CC92.gene1444.mRNA1:0.0098217345)71:0.0432237427)78:0.0520040531)30:0.0482048649,AlveoDino-Dinophyceae-Symbiodinium_natans_CCMP2548_Snat_CCMP2548.gene17933.mRNA1:0.0408333740)72:0.0984466647,(((AlveoDino-Dinophyceae-Symbiodinium_microadriaticum_CCMP2467_Smic.gene25604.mRNA1:0.0000000000,AlveoDino-Dinophyceae-Symbiodinium_tridacnidorum_CCMP2592_Stri_CCMP2592.gene15619.mRNA1:0.0000000000):0.0000000000,AlveoDino-Dinophyceae-Symbiodinium_microadriaticum_CassKB8_Smic_CassKB8.gene37884.mRNA1:0.0000000000):0.0000010000,AlveoDino-Dinophyceae-Symbiodinium_microadriaticum_04_503SCI_Smic_04-503SCI.03.gene16950.mRNA1:0.0000010000)69:0.0000027012)55:0.0189707932,AlveoDino-Dinophyceae-Symbiodinium_necroappetens_CCMP2469_Snec_CCMP2469.gene28019.mRNA1:0.0248520593)70:0.1031584383,Opisthokonta-Choanoflagellida-Salpingoeca_rosetta_tr_F2UJ46_F2UJ46_SALR5:1.2303524176)75:0.1904452076,AlveoDino-Dinophyceae-Amphidinium_gibbosum.g5324.t1:0.9285408609)75:0.1686014397,(AlveoDino-Dinophyceae-Oxyrrhis_marina_Gene.182610__MMETSP0469_Transcript_121195__g.182610__m.182610:1.2183029103,AlveoDino-Dinophyceae-Oxyrrhis_marina_Gene.11582__MMETSP0469_Transcript_8212__g.11582__m.11582:0.5890797812)39:0.2038423263)39:0.0838956361);
```
