## Supplementary material for "Improved *Cladocopium goreaui* genome assembly reveals features of a facultative coral symbiont and the complex evolutionary history of dinoflagellate genes": OG0008096.treEdited.tre

```
(Alveolata-Apicomplexa-Plasmodium_falciparum_XP_001347405.1:0.4176791665,Alveolata-Apicomplexa-Toxoplasma_gondii_XP_002368315.1:0.3421687529,(Alveolata-Chromerida-Vitrella_brassicaformis_Vbra_11389:0.5910891710,((((((((AlveoDino-Dinophyceae-Alexandrium_tamarense_CCMP1771_Gene.177299__MMETSP0384_Transcript_108254__g.177299__m.177299:0.0260216154,AlveoDino-Dinophyceae-Gambierdiscus_australes_MMETSP0766_Transcript_26519_m.40169:0.0636620298)36:0.0000029475,(AlveoDino-Dinophyceae-Gymnodinium_catenatum_GC744_Gene.19848__MMETSP0784_Transcript_10907__g.19848__m.19848:0.8342263111,(((AlveoDino-Dinophyceae-Gymnodinium_catenatum_GC744_Gene.149526__MMETSP0784_Transcript_77591__g.149526__m.149526:2.1189559811,AlveoDino-Dinophyceae-Peridinium_aciculiferum_MMETSP0370_Transcript_60665_m.107061:0.3877919318)97:0.5148721636,(AlveoDino-Dinophyceae-Polarella_glacialis_CCMP1383_evm.model.CCMP1383_scf7180000593068.1:0.0000010000,AlveoDino-Dinophyceae-Polarella_glacialis_CCMP2088_evm.model.CCMP2088_scf7180000712368.23:0.0000010000)99:0.8525038630)93:0.5262695191,AlveoDino-Dinophyceae-Noctiluca_scintillans_MMETSP0253_Transcript_54491_m.99033:0.9515266726)100:3.0548886960)57:0.3422444336)48:0.0458785906,(((AlveoDino-Dinophyceae-Gymnodinium_catenatum_GC744_Gene.19840__MMETSP0784_Transcript_10903__g.19840__m.19840:0.0059545546,AlveoDino-Dinophyceae-Gymnodinium_catenatum_GC744_Gene.50746__MMETSP0784_Transcript_26116__g.50746__m.50746:0.0082572160)97:0.0359470332,((AlveoDino-Dinophyceae-Karenia_brevis_SP1_MMETSP0573_Transcript_58299_m.69691:0.0908128397,(AlveoDino-Dinophyceae-Noctiluca_scintillans_MMETSP0253_Transcript_2509_m.5092:0.0905187142,AlveoDino-Dinophyceae-Noctiluca_scintillans_MMETSP0253_Transcript_64107_m.115595:0.0600523142)100:0.2450074297)94:0.0356480727,(AlveoDino-Dinophyceae-Amphidinium_gibbosum.g18908.t1:0.0000025870,AlveoDino-Dinophyceae-Amphidinium_gibbosum.g62501.t1:0.0000029704)100:0.1239403933)79:0.0300121973)96:0.0754907015,AlveoDino-Dinophyceae-Peridinium_aciculiferum_MMETSP0370_Transcript_93903_m.167403:0.0632382331)46:0.0201438506)39:0.0394758694,AlveoDino-Dinophyceae-Prorocentrum_minimum_MMETSP0055_Transcript_14637_m.26155:0.0738250872)45:0.0273629337,(((((AlveoDino-Dinophyceae-Durusdinium_trenchii_CCMP2556.gene15804.mRNA1:0.1533621266,AlveoDino-Dinophyceae-Cladocopium_C92_CC92.gene16116.mRNA1:0.0311845541)53:0.0000027151,AlveoDino-Dinophyceae-Cladocopium_goreaui_evm.model.scf7180000356105.29:0.0167752612)94:0.0118038966,AlveoDino-Dinophyceae-Fugacium_kawagutii_Fkaw.gene20436.mRNA1:0.0163874319)98:0.0524282963,(AlveoDino-Dinophyceae-Symbiodinium_microadriaticum_CCMP2467_Smic.gene23101.mRNA1:0.0817328129,AlveoDino-Dinophyceae-Symbiodinium_tridacnidorum_Sh18_Stri.gene7217.mRNA1:0.0312840355)91:0.0497523822)77:0.0537582844,((AlveoDino-Dinophyceae-Symbiodinium_microadriaticum_04_503SCI_Smic_04-503SCI.03.gene16213.mRNA1:0.0000020494,AlveoDino-Dinophyceae-Symbiodinium_microadriaticum_CassKB8_Smic_CassKB8.gene4651.mRNA1:0.0000010000)100:0.4729193940,(AlveoDino-Dinophyceae-Polarella_glacialis_CCMP1383_evm.model.CCMP1383_scf7180000590684.2:0.0000010000,((AlveoDino-Dinophyceae-Polarella_glacialis_CCMP1383_evm.model.CCMP1383_scf7180000542874.6:0.0000010000,(AlveoDino-Dinophyceae-Polarella_glacialis_CCMP2088_evm.model.CCMP2088_scf7180000724492.2:0.0000010000,AlveoDino-Dinophyceae-Polarella_glacialis_CCMP2088_evm.model.CCMP2088_scf7180000715654.4:0.0000010000)93:0.0000010000)78:0.0000010000,AlveoDino-Dinophyceae-Polarella_glacialis_CCMP2088_evm.model.CCMP2088_scf7180000716406.1:0.0000010000)64:0.0000026047)97:0.0506241085)75:0.0187622003)93:0.1490742841)36:0.0525858559,AlveoDino-Dinophyceae-Heterocapsa_rotundata_MMETSP0503_Transcript_75170_m.155557:0.1307028306)70:0.2016769503,((AlveoDino-Dinophyceae-Oxyrrhis_marina_Gene.75035__MMETSP0470_Transcript_54219__g.75035__m.75035:0.0068792148,AlveoDino-Dinophyceae-Oxyrrhis_marina_MMETSP0471_Transcript_16078_m.23867:0.0000025835)100:0.5676946259,((Alveolata-Perkinsea-Perkinsus_marinus_ATCC_50983_tr_C5LV18_C5LV18_PERM5:0.0000023789,(Alveolata-Perkinsea-Perkinsus_marinus_ATCC_50983_tr_C5LQD9_C5LQD9_PERM5:0.0000023571,(Alveolata-Perkinsea-Perkinsus_marinus_ATCC_50983_tr_C5KVE8_C5KVE8_PERM5:0.0000010000,Alveolata-Perkinsea-Perkinsus_marinus_ATCC_50983_tr_C5KUU0_C5KUU0_PERM5:0.0000023716)94:0.0000021937)96:0.0083752848)100:0.2051864629,(Alveolata-Perkinsea-Perkinsus_marinus_ATCC_50983_tr_C5LWC6_C5LWC6_PERM5:0.0000010000,Alveolata-Perkinsea-Perkinsus_marinus_ATCC_50983_tr_C5LWC5_C5LWC5_PERM5:0.0000010000)79:0.0000020457)90:0.2756363884)92:0.1958585115)63:0.1198285034,Opisthokonta-Fungi-Saccharomyces_cerevisiae_sp_P00128_QCR7_YEAST:2.6321849568)69:0.2303980799)70:0.2291395463);
```
