## Supplementary material for "Improved *Cladocopium goreaui* genome assembly reveals features of a facultative coral symbiont and the complex evolutionary history of dinoflagellate genes": OG0017392.treEdited.tre

```
(Alveolata-Apicomplexa-Toxoplasma_gondii_XP_002364508.1:1.0737592041,((Alveolata-Chromerida-Chromera_velia_Cvel_33791:1.1610983369,Alveolata-Chromerida-Vitrella_brassicaformis_Vbra_11823:0.7445772388)38:0.0872350172,Opisthokonta-Fungi-Saccharomyces_cerevisiae_sp_P40007_NOP16_YEAST:1.4922601334)26:0.0970264361,((((((((AlveoDino-Dinophyceae-Alexandrium_tamarense_CCMP1771_Gene.252850__MMETSP0384_Transcript_155347__g.252850__m.252850:0.1967058829,AlveoDino-Dinophyceae-Noctiluca_scintillans_MMETSP0253_Transcript_40321_m.72811:0.3332163585)67:0.0833664854,AlveoDino-Dinophyceae-Peridinium_aciculiferum_MMETSP0370_Transcript_86268_m.153684:0.1848836266)34:0.0290240060,((AlveoDino-Dinophyceae-Karenia_brevis_SP1_MMETSP0573_Transcript_14376_m.17250:0.2422422097,AlveoDino-Dinophyceae-Prorocentrum_minimum_Gene.114606__MMETSP0053_Transcript_63485__g.114606__m.114606:0.2573732412)72:0.0440154053,AlveoDino-Dinophyceae-Heterocapsa_rotundata_MMETSP0503_Transcript_26605_m.56649:0.2391997848)67:0.0830216813)31:0.0488149168,(((AlveoDino-Dinophyceae-Durusdinium_trenchii_sh.g1672.t1:0.2198463610,((AlveoDino-Dinophyceae-Fugacium_kawagutii_Fkaw.gene19356.mRNA1:0.0906515665,AlveoDino-Dinophyceae-Breviolum_minutum_Bmin.gene7872.mRNA1:0.3349174336)80:0.0693955128,AlveoDino-Dinophyceae-Symbiodinium_tridacnidorum_Sh18_Stri.gene6683.mRNA1:0.3201097775)76:0.0713228413)58:0.0097371796,AlveoDino-Dinophyceae-Cladocopium_goreaui_evm.model.scf7180000353563.21:0.0380958085)93:0.1310696982,(AlveoDino-Dinophyceae-Polarella_glacialis_CCMP1383_evm.model.CCMP1383_scf7180000559638.20:0.0000010000,AlveoDino-Dinophyceae-Polarella_glacialis_CCMP1383_evm.model.CCMP1383_scf7180000596213.3:0.0000010000)100:0.2743058967)58:0.1114611435)30:0.0707212407,AlveoDino-Dinophyceae-Gymnodinium_catenatum_GC744_Gene.210808__MMETSP0784_Transcript_107723__g.210808__m.210808:0.2795911874)68:0.0892325361,AlveoDino-Dinophyceae-Gambierdiscus_australes_MMETSP0766_Transcript_47244_m.70827:0.2393139891)40:0.1072895911,(Alveolata-Perkinsea-Perkinsus_marinus_ATCC_50983_tr_C5L4Z4_C5L4Z4_PERM5:0.0196383974,Alveolata-Perkinsea-Perkinsus_marinus_ATCC_50983_tr_C5K580_C5K580_PERM5:0.0039087196)100:1.1863453660)56:0.2041237846,AlveoDino-Dinophyceae-Oxyrrhis_marina_Gene.180677__MMETSP0469_Transcript_119954__g.180677__m.180677:0.8467171704)38:0.1749503537);
```
