## Supplementary material for "Improved *Cladocopium goreaui* genome assembly reveals features of a facultative coral symbiont and the complex evolutionary history of dinoflagellate genes": OG0001257.treEdited.tre

```
(Alveolata-Chromerida-Chromera_velia_Cvel_6589:2.3486668900,(((((((((((Alveolata-Chromerida-Vitrella_brassicaformis_Vbra_5938:1.5248186250,Alveolata-Chromerida-Vitrella_brassicaformis_Vbra_11853:1.5516723719)74:0.3036728218,((((AlveoDino-Dinophyceae-Dinophysis_acuminata_DAEP01_MMETSP0797_Transcript_34842_m.68642:0.2618231559,(((((AlveoDino-Dinophyceae-Alexandrium_tamarense_CCMP1771_Gene.135137__MMETSP0382_Transcript_65169__g.135137__m.135137:0.2639770389,(((AlveoDino-Dinophyceae-Durusdinium_trenchii_CCMP2556.gene5550.mRNA1:0.0000025267,AlveoDino-Dinophyceae-Breviolum_minutum_Bmin.gene23536.mRNA1:0.3039989230)69:0.0148095913,AlveoDino-Dinophyceae-Durusdinium_trenchii_sh.g892.t1:0.0000027315)99:0.1554303644,(((AlveoDino-Dinophyceae-Symbiodinium_microadriaticum_04_503SCI_Smic_04-503SCI.03.gene15359.mRNA1:0.0000025311,AlveoDino-Dinophyceae-Symbiodinium_linucheae_CCMP2456_Slin_CCMP2456.gene7994.mRNA1:0.2714637116)98:0.0256849166,(AlveoDino-Dinophyceae-Symbiodinium_tridacnidorum_Sh18_Stri.gene15485.mRNA1:0.0000010251,AlveoDino-Dinophyceae-Symbiodinium_tridacnidorum_CCMP2592_Stri_CCMP2592.gene5680.mRNA1:0.0000010251)100:0.0115975441)99:0.0352081842,AlveoDino-Dinophyceae-Symbiodinium_natans_CCMP2548_Snat_CCMP2548.gene13002.mRNA1:0.0764467612)96:0.0721055281)82:0.0521414680)79:0.0399849200,((AlveoDino-Dinophyceae-Gymnodinium_catenatum_GC744_Gene.141581__MMETSP0784_Transcript_73454__g.141581__m.141581:0.4011903182,(AlveoDino-Dinophyceae-Heterocapsa_rotundata_MMETSP0503_Transcript_542_m.1173:0.1000357639,AlveoDino-Dinophyceae-Amoebophrya_ceratii.g6266.t1:0.8674901831)84:0.0691939570)83:0.2318360038,AlveoDino-Dinophyceae-Amphidinium_gibbosum.g32151.t1:2.8762726641)31:0.0000025371)50:0.1012562701,(AlveoDino-Dinophyceae-Noctiluca_scintillans_MMETSP0253_Transcript_24339_m.43405:0.5529788410,AlveoDino-Dinophyceae-Amphidinium_gibbosum.g32153.t1:0.3841014881)93:0.0884070007)62:0.1197445719,AlveoDino-Dinophyceae-Prorocentrum_minimum_Gene.175220__MMETSP0056_Transcript_94844__g.175220__m.175220:0.4694677887)71:0.2537024546,((AlveoDino-Dinophyceae-Durusdinium_trenchii_CCMP2556.gene28140.mRNA1:0.1865770666,(AlveoDino-Dinophyceae-Cladocopium_goreaui_evm.model.scf7180000355662.2:0.0293715655,AlveoDino-Dinophyceae-Cladocopium_goreaui_evm.model.scf7180000356384.3:0.0000010251)75:0.0000021277)95:0.0595247796,AlveoDino-Dinophyceae-Breviolum_minutum_Bmin.gene5606.mRNA1:0.1632831306)100:0.6026356635)69:0.2530596312)67:0.2397104209,(((AlveoDino-Dinophyceae-Polarella_glacialis_CCMP1383_evm.model.CCMP1383_scf7180000549837.2:0.0000000000,AlveoDino-Dinophyceae-Polarella_glacialis_CCMP2088_evm.model.CCMP2088_scf7180000725397.3:0.0000000000):0.0000000000,AlveoDino-Dinophyceae-Polarella_glacialis_CCMP2088_evm.model.CCMP2088_scf7180000689698.1:0.0000000000):0.0000020146,AlveoDino-Dinophyceae-Polarella_glacialis_CCMP1383_evm.model.CCMP1383_scf7180000599282.1:0.0000020586)100:0.1341092449)40:0.0344088062,(AlveoDino-Dinophyceae-Karenia_brevis_SP1_MMETSP0573_Transcript_46980_m.56940:0.2084743735,(((AlveoDino-Dinophyceae-Durusdinium_trenchii_sh.g18098.t1:0.0000021872,AlveoDino-Dinophyceae-Breviolum_minutum_Bmin.gene5070.mRNA1:0.0671587850)96:0.0082107573,AlveoDino-Dinophyceae-Cladocopium_goreaui_evm.model.scf7180000355734.31:0.2554469517)100:0.1243071359,(((AlveoDino-Dinophyceae-Symbiodinium_microadriaticum_CCMP2467_Smic.gene24921.mRNA1:0.0167214306,(AlveoDino-Dinophyceae-Symbiodinium_tridacnidorum_Sh18_Stri.gene2553.mRNA1:0.0000010251,AlveoDino-Dinophyceae-Symbiodinium_tridacnidorum_CCMP2592_Stri_CCMP2592.gene9714.mRNA1:0.0000028997)99:0.0178836201)92:0.0000029835,(((AlveoDino-Dinophyceae-Symbiodinium_microadriaticum_04_503SCI_Smic_04-503SCI.03.gene25699.mRNA1:0.0000000000,AlveoDino-Dinophyceae-Symbiodinium_necroappetens_CCMP2469_Snec_CCMP2469.gene20928.mRNA1:0.0000000000):0.0000000000,AlveoDino-Dinophyceae-Symbiodinium_linucheae_CCMP2456_Slin_CCMP2456.gene26114.mRNA1:0.0000000000):0.0000010251,AlveoDino-Dinophyceae-Symbiodinium_microadriaticum_CassKB8_Smic_CassKB8.gene22550.mRNA1:0.0000010251)91:0.0000020938)99:0.0382455076,AlveoDino-Dinophyceae-Symbiodinium_natans_CCMP2548_Snat_CCMP2548.gene26196.mRNA1:0.0468547214)95:0.0648289788)99:0.0691728670)100:0.1031210118)42:0.0629778083,AlveoDino-Dinophyceae-Gymnodinium_catenatum_GC744_Gene.83548__MMETSP0784_Transcript_43501__g.83548__m.83548:0.0000029879)96:2.1680930190)45:0.0346918571,(AlveoDino-Dinophyceae-Gymnodinium_catenatum_GC744_Gene.203110__MMETSP0784_Transcript_103633__g.203110__m.203110:1.1624899835,AlveoDino-Dinophyceae-Oxyrrhis_marina_Gene.161214__MMETSP0469_Transcript_106941__g.161214__m.161214:1.6898638440)72:0.3992554487)78:0.2851649263,AlveoDino-Dinophyceae-Amoebophrya_ceratii.g4129.t1:0.4106457014)78:0.0706101852,AlveoDino-Dinophyceae-Amoebophrya_ceratii.g414.t1:1.9283655710)76:0.0324191162,(AlveoDino-Dinophyceae-Oxyrrhis_marina_Gene.110227__MMETSP0469_Transcript_73160__g.110227__m.110227:0.2642503061,AlveoDino-Dinophyceae-Oxyrrhis_marina_MMETSP0471_Transcript_38311_m.57131:0.1854062487)100:0.6086641651)85:0.1537859137,(((Alveolata-Chromerida-Vitrella_brassicaformis_Vbra_13082:0.6607527633,(AlveoDino-Dinophyceae-Oxyrrhis_marina_Gene.3568__MMETSP0468_Transcript_2451__g.3568__m.3568:0.7955233349,AlveoDino-Dinophyceae-Amoebophrya_ceratii.g16067.t1:1.5505518149)98:0.1531449398)96:0.1340228080,AlveoDino-Dinophyceae-Oxyrrhis_marina_Gene.200729__MMETSP0469_Transcript_135511__g.200729__m.200729:0.9256109501)93:0.3049486709,AlveoDino-Dinophyceae-Amphidinium_gibbosum.g13576.t1:0.4955991636)50:0.0271763140)77:0.0500260951,(AlveoDino-Dinophyceae-Gymnodinium_catenatum_GC744_Gene.86907__MMETSP0784_Transcript_45115__g.86907__m.86907:0.5266589831,((((AlveoDino-Dinophyceae-Durusdinium_trenchii_sh.g27554.t1:0.0000021013,AlveoDino-Dinophyceae-Cladocopium_C15_evm.model.scaffold_4235.2:0.1473009235)68:0.1004204575,(((AlveoDino-Dinophyceae-Cladocopium_goreaui_evm.model.scf7180000353741.6:0.0178871304,AlveoDino-Dinophyceae-Cladocopium_C92_CC92.gene15588.mRNA1:0.0000020952)98:0.0096256875,AlveoDino-Dinophyceae-Fugacium_kawagutii_Fkaw.gene5877.mRNA1:0.1182899526)98:0.0086565384,AlveoDino-Dinophyceae-Breviolum_minutum_Bmin.gene14178.mRNA1:0.0093850207)92:0.0063191486)99:0.1396078622,((((AlveoDino-Dinophyceae-Symbiodinium_microadriaticum_CCMP2467_Smic.gene4709.mRNA1:0.0000000000,AlveoDino-Dinophyceae-Symbiodinium_linucheae_CCMP2456_Slin_CCMP2456.gene1794.mRNA1:0.0000000000):0.0000000000,AlveoDino-Dinophyceae-Symbiodinium_microadriaticum_CassKB8_Smic_CassKB8.gene4717.mRNA1:0.0000000000):0.0000010251,AlveoDino-Dinophyceae-Symbiodinium_microadriaticum_04_503SCI_Smic_04-503SCI.03.gene4053.mRNA1:0.0000010251)59:0.0000027819,AlveoDino-Dinophyceae-Symbiodinium_tridacnidorum_Sh18_Stri.gene12802.mRNA1:0.0091448378)98:0.0768549976)99:0.2734775769,((AlveoDino-Dinophyceae-Polarella_glacialis_CCMP1383_evm.model.CCMP1383_scf7180000561791.3:0.0000010251,AlveoDino-Dinophyceae-Polarella_glacialis_CCMP2088_evm.model.CCMP2088_scf7180000688759.1:0.0000010251)74:0.0000026752,AlveoDino-Dinophyceae-Polarella_glacialis_CCMP1383_evm.model.CCMP1383_scf7180000589586.1:0.0000010251)100:0.3042572473)97:0.1514428804)91:0.1127318583)86:0.1608077807,(AlveoDino-Dinophyceae-Alexandrium_tamarense_CCMP1771_Gene.208780__MMETSP0382_Transcript_101269__g.208780__m.208780:0.0955704094,AlveoDino-Dinophyceae-Gambierdiscus_australes_MMETSP0766_Transcript_68453_m.103163:0.2386870381)98:0.1489310282)82:0.0312596426,AlveoDino-Dinophyceae-Amphidinium_gibbosum.g14287.t1:0.6034527151)44:0.0389804103,((((((((AlveoDino-Dinophyceae-Dinophysis_acuminata_DAEP01_MMETSP0797_Transcript_47304_m.94120:0.3669384341,AlveoDino-Dinophyceae-Karenia_brevis_SP1_MMETSP0573_Transcript_5143_m.6068:0.2657031031)78:0.1249846208,(AlveoDino-Dinophyceae-Alexandrium_tamarense_CCMP1771_Gene.15233__MMETSP0382_Transcript_7696__g.15233__m.15233:0.1341390839,AlveoDino-Dinophyceae-Gambierdiscus_australes_MMETSP0766_Transcript_54118_m.81854:0.3591010315)100:0.4678757428)21:0.0000023809,((((AlveoDino-Dinophyceae-Alexandrium_tamarense_CCMP1771_Gene.115099__MMETSP0382_Transcript_55652__g.115099__m.115099:0.4195279945,AlveoDino-Dinophyceae-Gymnodinium_catenatum_GC744_Gene.203115__MMETSP0784_Transcript_103634__g.203115__m.203115:0.2542602067)94:0.0757113898,(((AlveoDino-Dinophyceae-Prorocentrum_minimum_MMETSP0057_Transcript_91286_m.169291:0.5138098302,AlveoDino-Dinophyceae-Symbiodinium_natans_CCMP2548_Snat_CCMP2548.gene30625.mRNA1:0.5800562859)63:0.0000028337,(((AlveoDino-Dinophyceae-Durusdinium_trenchii_CCMP2556.gene3486.mRNA1:0.0221624636,AlveoDino-Dinophyceae-Durusdinium_trenchii_sh.g28780.t1:0.0000010251)100:0.0425348649,AlveoDino-Dinophyceae-Fugacium_kawagutii_Fkaw.gene2760.mRNA1:0.0683066392)99:0.0195445129,(((((AlveoDino-Dinophyceae-Symbiodinium_microadriaticum_CCMP2467_Smic.gene14111.mRNA1:0.0000000000,AlveoDino-Dinophyceae-Symbiodinium_microadriaticum_CassKB8_Smic_CassKB8.gene8239.mRNA1:0.0000000000):0.0000000000,AlveoDino-Dinophyceae-Symbiodinium_necroappetens_CCMP2469_Snec_CCMP2469.gene9161.mRNA1:0.0000000000):0.0000010251,AlveoDino-Dinophyceae-Symbiodinium_microadriaticum_04_503SCI_Smic_04-503SCI.03.gene12798.mRNA1:0.0000010251)100:0.0130956970,AlveoDino-Dinophyceae-Symbiodinium_linucheae_CCMP2456_Slin_CCMP2456.gene25480.mRNA1:0.0101443463)100:0.0450643738,AlveoDino-Dinophyceae-Symbiodinium_pilosum_CCMP2461_Spil_CCMP2461.gene2106.mRNA1:0.0000023015)92:0.0348757235)92:0.1118177840)98:0.0705412232,(AlveoDino-Dinophyceae-Polarella_glacialis_CCMP1383_evm.model.CCMP1383_scf7180000575061.1:0.0000025628,AlveoDino-Dinophyceae-Polarella_glacialis_CCMP2088_evm.model.CCMP2088_scf7180000703167.1:0.0000026262)100:0.1411946772)96:0.0298650254)97:0.1245157116,(AlveoDino-Dinophyceae-Heterocapsa_rotundata_MMETSP0503_Transcript_11032_m.23240:0.3945850073,AlveoDino-Dinophyceae-Peridinium_aciculiferum_MMETSP0370_Transcript_322_m.544:0.1608439960)97:0.0979366977)99:0.2058796183,(((AlveoDino-Dinophyceae-Alexandrium_tamarense_CCMP1771_Gene.117347__MMETSP0382_Transcript_56671__g.117347__m.117347:0.2834730037,AlveoDino-Dinophyceae-Gambierdiscus_australes_MMETSP0766_Transcript_73467_m.110679:0.2632563614)100:0.2587109082,(AlveoDino-Dinophyceae-Noctiluca_scintillans_MMETSP0253_Transcript_9730_m.18535:0.2005561321,AlveoDino-Dinophyceae-Prorocentrum_minimum_Gene.171370__MMETSP0056_Transcript_92852__g.171370__m.171370:0.3633258084)87:0.0648627707)91:0.0776506805,AlveoDino-Dinophyceae-Karenia_brevis_SP1_Gene.37347__MMETSP0574_Transcript_30736__g.37347__m.37347:0.2293872600)87:0.0674682218)36:0.0421300589)16:0.0161534011,AlveoDino-Dinophyceae-Gymnodinium_catenatum_GC744_Gene.178140__MMETSP0784_Transcript_90766__g.178140__m.178140:0.1565018583)20:0.0353152979,(AlveoDino-Dinophyceae-Heterocapsa_rotundata_MMETSP0503_Transcript_48688_m.102060:0.2235405495,(((AlveoDino-Dinophyceae-Durusdinium_trenchii_CCMP2556.gene263.mRNA1:0.0000024779,AlveoDino-Dinophyceae-Durusdinium_trenchii_sh.g13904.t1:0.0696821766)86:0.0953163693,(AlveoDino-Dinophyceae-Cladocopium_goreaui_evm.model.scf7180000356770.2:0.1137243527,AlveoDino-Dinophyceae-Breviolum_minutum_Bmin.gene10180.mRNA1:0.0685102935)98:0.0263645228)81:0.0528895352,(AlveoDino-Dinophyceae-Symbiodinium_microadriaticum_CCMP2467_Smic.gene28358.mRNA1:0.8678104816,((AlveoDino-Dinophyceae-Symbiodinium_microadriaticum_CassKB8_Smic_CassKB8.gene15675.mRNA1:0.0000000000,AlveoDino-Dinophyceae-Symbiodinium_tridacnidorum_CCMP2592_Stri_CCMP2592.gene31961.mRNA1:0.0000000000):0.0000010251,AlveoDino-Dinophyceae-Symbiodinium_tridacnidorum_Sh18_Stri.gene13253.mRNA1:0.0000010251)95:0.0187366402)99:0.0596932449)100:0.2360007517)75:0.0870788749)80:0.1723083107,((((AlveoDino-Dinophyceae-Alexandrium_tamarense_CCMP1771_Gene.43434__MMETSP0384_Transcript_27392__g.43434__m.43434:0.0714638491,AlveoDino-Dinophyceae-Gambierdiscus_australes_MMETSP0766_Transcript_74820_m.112539:0.0457211931)99:0.1130848792,(AlveoDino-Dinophyceae-Karenia_brevis_SP1_MMETSP0573_Transcript_49838_m.59920:0.2597066585,(AlveoDino-Dinophyceae-Heterocapsa_rotundata_MMETSP0503_Transcript_14465_m.30907:0.1634574261,AlveoDino-Dinophyceae-Heterocapsa_rotundata_MMETSP0503_Transcript_14754_m.31624:0.2990309691)57:0.0475153605)54:0.0243039927)44:0.0407751077,AlveoDino-Dinophyceae-Peridinium_aciculiferum_MMETSP0370_Transcript_38776_m.68633:0.1436441554)47:0.0841383178,(((((AlveoDino-Dinophyceae-Gymnodinium_catenatum_GC744_Gene.240577__MMETSP0784_Transcript_122422__g.240577__m.240577:0.2771944612,AlveoDino-Dinophyceae-Gymnodinium_catenatum_GC744_Gene.169911__MMETSP0784_Transcript_87179__g.169911__m.169911:0.4840485961)81:0.0750970119,AlveoDino-Dinophyceae-Gymnodinium_catenatum_GC744_Gene.115289__MMETSP0784_Transcript_59409__g.115289__m.115289:0.2038663946)85:0.0609558526,(AlveoDino-Dinophyceae-Prorocentrum_minimum_MMETSP0057_Transcript_124221_m.230734:0.1151009982,Opisthokonta-Metazoa-Homo_sapiens_sp_Q6UWL2_SUSD1_HUMAN:2.3418175331)72:0.1068098749)49:0.0297066438,((AlveoDino-Dinophyceae-Cladocopium_goreaui_evm.model.scf7180000357236.1:0.0058824661,AlveoDino-Dinophyceae-Breviolum_minutum_Bmin.gene10182.mRNA1:0.0171219072)100:0.0047892971,AlveoDino-Dinophyceae-Cladocopium_C92_CC92.gene21360.mRNA1:0.0000020267)100:0.1938792462)43:0.0269895385,(AlveoDino-Dinophyceae-Amphidinium_gibbosum.g46327.t1:0.2534410281,AlveoDino-Dinophyceae-Amphidinium_gibbosum.g67221.t1:0.2579075368)91:0.2973800963)24:0.0129893165)36:0.0111860308)38:0.0456876410,(((AlveoDino-Dinophyceae-Durusdinium_trenchii_sh.g30010.t1:0.0998114522,((AlveoDino-Dinophyceae-Cladocopium_C15_evm.model.scaffold_5138.1:0.0764091961,AlveoDino-Dinophyceae-Cladocopium_C92_CC92.gene29581.mRNA1:0.6867943172)98:0.0503210490,(AlveoDino-Dinophyceae-Cladocopium_goreaui_evm.model.scf7180000357330.49:0.0000010251,AlveoDino-Dinophyceae-Cladocopium_C92_CC92.gene16650.mRNA1:0.0000010251)74:0.0000025325)95:0.0126365035)91:0.0381534353,(((((AlveoDino-Dinophyceae-Symbiodinium_microadriaticum_CCMP2467_Smic.gene12024.mRNA1:0.0000010251,(AlveoDino-Dinophyceae-Symbiodinium_microadriaticum_04_503SCI_Smic_04-503SCI.03.gene27540.mRNA1:0.0000010251,AlveoDino-Dinophyceae-Symbiodinium_microadriaticum_CassKB8_Smic_CassKB8.gene2070.mRNA1:0.0328828208)95:0.0000021245)91:0.0000023500,AlveoDino-Dinophyceae-Symbiodinium_tridacnidorum_CCMP2592_Stri_CCMP2592.gene15416.mRNA1:0.0000010251)97:0.0255991219,AlveoDino-Dinophyceae-Symbiodinium_natans_CCMP2548_Snat_CCMP2548.gene27222.mRNA1:0.0132572145)90:0.0050428080,AlveoDino-Dinophyceae-Symbiodinium_necroappetens_CCMP2469_Snec_CCMP2469.gene6446.mRNA1:0.0848608564)93:0.0235420783,AlveoDino-Dinophyceae-Symbiodinium_pilosum_CCMP2461_Spil_CCMP2461.gene4178.mRNA1:0.0698491881)100:0.1071115819)99:0.1160767595,(AlveoDino-Dinophyceae-Polarella_glacialis_CCMP1383_evm.model.CCMP1383_scf7180000589130.5:0.0091276981,AlveoDino-Dinophyceae-Polarella_glacialis_CCMP2088_evm.model.CCMP2088_scf7180000724762.1:0.0000021657)100:0.1333608209)97:0.2449912251)36:0.0702969926,((((AlveoDino-Dinophyceae-Dinophysis_acuminata_DAEP01_MMETSP0797_Transcript_50968_m.101040:0.2205913283,AlveoDino-Dinophyceae-Prorocentrum_minimum_MMETSP0055_Transcript_121_m.236:0.2696531433)100:0.0529147110,AlveoDino-Dinophyceae-Heterocapsa_rotundata_MMETSP0503_Transcript_10695_m.22536:0.4378163389)98:0.0205194772,AlveoDino-Dinophyceae-Peridinium_aciculiferum_MMETSP0370_Transcript_38704_m.68492:0.3381406703)96:0.0721446779,(AlveoDino-Dinophyceae-Gymnodinium_catenatum_GC744_Gene.40012__MMETSP0784_Transcript_20670__g.40012__m.40012:0.5870624601,AlveoDino-Dinophyceae-Karenia_brevis_SP1_MMETSP0573_Transcript_52479_m.62817:0.2702022912)66:0.1055576222)58:0.0129550368)27:0.0523582949)49:0.0370260175,(AlveoDino-Dinophyceae-Heterocapsa_rotundata_MMETSP0503_Transcript_41403_m.87495:0.1156571696,AlveoDino-Dinophyceae-Amphidinium_gibbosum.g2388.t1:0.6541403046)82:0.0522387674);
```
