## Supplementary material for "Improved *Cladocopium goreaui* genome assembly reveals features of a facultative coral symbiont and the complex evolutionary history of dinoflagellate genes": OG0002500.treEdited.tre

```
(AlveoDino-Dinophyceae-Dinophysis_acuminata_DAEP01_MMETSP0797_Transcript_17076_m.34339:0.3347017904,(((((((((((((((((((AlveoDino-Dinophyceae-Dinophysis_acuminata_DAEP01_MMETSP0797_Transcript_23882_m.47302:0.2112707110,AlveoDino-Dinophyceae-Alexandrium_tamarense_CCMP1771_Gene.59878__MMETSP0382_Transcript_29679__g.59878__m.59878:0.2556241543)72:0.0546587463,AlveoDino-Dinophyceae-Gymnodinium_catenatum_GC744_Gene.86925__MMETSP0784_Transcript_45122__g.86925__m.86925:0.3812623805)55:0.0598171874,((AlveoDino-Dinophyceae-Heterocapsa_rotundata_MMETSP0503_Transcript_41204_m.87068:0.2351105378,AlveoDino-Dinophyceae-Prorocentrum_minimum_MMETSP0055_Transcript_72826_m.128121:0.2666390183)49:0.0705164317,((AlveoDino-Dinophyceae-Peridinium_aciculiferum_MMETSP0370_Transcript_67655_m.119848:0.0000029046,AlveoDino-Dinophyceae-Peridinium_aciculiferum_MMETSP0370_Transcript_67656_m.119853:0.0000029648)97:0.4085804737,AlveoDino-Dinophyceae-Peridinium_aciculiferum_MMETSP0370_Transcript_97938_m.174630:0.1756173583)60:0.0572630613)72:0.0805743211)51:0.0364462276,AlveoDino-Dinophyceae-Karenia_brevis_SP1_MMETSP0573_Transcript_9422_m.11378:0.4173886909)73:0.0277067507,AlveoDino-Dinophyceae-Karenia_brevis_SP1_MMETSP0573_Transcript_46938_m.56860:0.3772773894)86:0.0216510612,(AlveoDino-Dinophyceae-Alexandrium_tamarense_CCMP1771_Gene.294640__MMETSP0384_Transcript_180796__g.294640__m.294640:0.2004217852,((AlveoDino-Dinophyceae-Cladocopium_goreaui_evm.model.scf7180000353518.36:0.0000020267,(AlveoDino-Dinophyceae-Cladocopium_C92_CC92.gene12388.mRNA1:0.0194125742,AlveoDino-Dinophyceae-Fugacium_kawagutii_Fkaw.gene13766.mRNA1:0.0957818187)98:0.0095783395)100:0.5013192849,AlveoDino-Dinophyceae-Polarella_glacialis_CCMP2088_evm.model.CCMP2088_scf7180000718459.6:0.1977007519)92:0.1181107843)91:0.0551384199)87:0.0357504597,AlveoDino-Dinophyceae-Gymnodinium_catenatum_GC744_Gene.237837__MMETSP0784_Transcript_120929__g.237837__m.237837:0.4761896707)81:0.0480072576,(AlveoDino-Dinophyceae-Noctiluca_scintillans_MMETSP0253_Transcript_51337_m.93286:0.2227307449,AlveoDino-Dinophyceae-Noctiluca_scintillans_MMETSP0253_Transcript_64091_m.115541:0.2028042293)99:0.1300185919)72:0.0507061730,(AlveoDino-Dinophyceae-Karenia_brevis_SP1_MMETSP0573_Transcript_66413_m.79617:0.3482700414,AlveoDino-Dinophyceae-Amphidinium_gibbosum.g4259.t1:0.6560217882)90:0.2224998423)56:0.0067805258,(AlveoDino-Dinophyceae-Noctiluca_scintillans_MMETSP0253_Transcript_27440_m.49038:0.2163907098,AlveoDino-Dinophyceae-Noctiluca_scintillans_MMETSP0253_Transcript_59038_m.106956:0.1766747561)100:0.6532754765)56:0.0837977713,AlveoDino-Dinophyceae-Amphidinium_gibbosum.g17639.t1:0.5249799413)49:0.0293060913,AlveoDino-Dinophyceae-Noctiluca_scintillans_MMETSP0253_Transcript_28012_m.50206:0.6699272257)72:0.1083566510,((AlveoDino-Dinophyceae-Alexandrium_tamarense_CCMP1771_Gene.92215__MMETSP0382_Transcript_45154__g.92215__m.92215:0.3462368494,AlveoDino-Dinophyceae-Karenia_brevis_SP1_MMETSP0573_Transcript_13508_m.16431:0.9488120374)84:0.1834040203,(((AlveoDino-Dinophyceae-Gymnodinium_catenatum_GC744_Gene.24455__MMETSP0784_Transcript_13261__g.24455__m.24455:0.2615419801,((((((AlveoDino-Dinophyceae-Cladocopium_goreaui_evm.model.scf7180000346482.12:0.0067262086,AlveoDino-Dinophyceae-Cladocopium_goreaui_evm.model.scf7180000356095.9:0.0104108754)91:0.0114066081,(AlveoDino-Dinophyceae-Cladocopium_goreaui_evm.model.scf7180000356095.10:0.0163197686,AlveoDino-Dinophyceae-Cladocopium_C92_CC92.gene12015.mRNA1:0.0657167102)66:0.0000021319)82:0.0076334780,AlveoDino-Dinophyceae-Cladocopium_C92_CC92.gene8558.mRNA1:0.0000024582)92:0.0488030298,AlveoDino-Dinophyceae-Fugacium_kawagutii_Fkaw.gene8866.mRNA1:0.0654092109)98:0.1477605956,((((((((AlveoDino-Dinophyceae-Symbiodinium_microadriaticum_CCMP2467_Smic.gene1779.mRNA1:0.0000023982,AlveoDino-Dinophyceae-Symbiodinium_tridacnidorum_Sh18_Stri.gene24764.mRNA1:0.0335974948)45:0.1298717868,((AlveoDino-Dinophyceae-Symbiodinium_microadriaticum_04_503SCI_Smic_04-503SCI.03.gene29664.mRNA1:0.0000010000,AlveoDino-Dinophyceae-Symbiodinium_microadriaticum_CassKB8_Smic_CassKB8.gene15551.mRNA1:0.0000010000)76:0.0000010000,AlveoDino-Dinophyceae-Symbiodinium_linucheae_CCMP2456_Slin_CCMP2456.gene30230.mRNA1:0.0277643027)68:0.0000026476)100:0.1858777943,AlveoDino-Dinophyceae-Symbiodinium_pilosum_CCMP2461_Spil_CCMP2461.gene20598.mRNA1:0.2956910942)100:0.3147778060,AlveoDino-Dinophyceae-Symbiodinium_tridacnidorum_CCMP2592_Stri_CCMP2592.gene22003.mRNA1:0.0119880343)87:0.0444228621,((AlveoDino-Dinophyceae-Symbiodinium_microadriaticum_CCMP2467_Smic.gene17586.mRNA1:0.0452207897,AlveoDino-Dinophyceae-Symbiodinium_microadriaticum_CassKB8_Smic_CassKB8.gene29810.mRNA1:0.0590273039)100:0.0604768955,AlveoDino-Dinophyceae-Symbiodinium_tridacnidorum_CCMP2592_Stri_CCMP2592.gene22004.mRNA1:0.0775842315)70:0.0000026956)79:0.0348514921,AlveoDino-Dinophyceae-Symbiodinium_tridacnidorum_CCMP2592_Stri_CCMP2592.gene12300.mRNA1:0.4114724931)40:0.0000022905,(AlveoDino-Dinophyceae-Symbiodinium_tridacnidorum_CCMP2592_Stri_CCMP2592.gene5957.mRNA1:0.5804216612,AlveoDino-Dinophyceae-Symbiodinium_tridacnidorum_CCMP2592_Stri_CCMP2592.gene39107.mRNA1:0.3876473648)83:0.0755565513)66:0.0134506967,AlveoDino-Dinophyceae-Symbiodinium_natans_CCMP2548_Snat_CCMP2548.gene27700.mRNA1:0.0474388968)92:0.1019631132)95:0.1761743910,Alveolata-Perkinsea-Perkinsus_marinus_ATCC_50983_tr_C5LV05_C5LV05_PERM5:1.2873036885)98:0.0535268928)98:0.0601459009,((AlveoDino-Dinophyceae-Gymnodinium_catenatum_GC744_Gene.43614__MMETSP0784_Transcript_22437__g.43614__m.43614:0.2693374056,(AlveoDino-Dinophyceae-Karenia_brevis_SP1_MMETSP0573_Transcript_53894_m.64436:0.2032542746,AlveoDino-Dinophyceae-Karenia_brevis_SP1_MMETSP0573_Transcript_55943_m.66558:0.3265847094)47:0.1735727988)39:0.0604599100,AlveoDino-Dinophyceae-Oxyrrhis_marina_Gene.23558__MMETSP0468_Transcript_16487__g.23558__m.23558:0.3358508795)36:0.0364664542)98:0.3986016734,((AlveoDino-Dinophyceae-Gymnodinium_catenatum_GC744_Gene.110118__MMETSP0784_Transcript_56967__g.110118__m.110118:0.4059127493,(((((AlveoDino-Dinophyceae-Durusdinium_trenchii_CCMP2556.gene16607.mRNA1:0.0000010000,AlveoDino-Dinophyceae-Durusdinium_trenchii_CCMP2556.gene16324.mRNA1:0.0000029894)100:0.0084540496,(((AlveoDino-Dinophyceae-Cladocopium_C15_evm.model.scaffold_5868.5:0.0000010000,AlveoDino-Dinophyceae-Cladocopium_goreaui_evm.model.scf7180000349182.2:0.0000010000)65:0.0000027788,AlveoDino-Dinophyceae-Cladocopium_goreaui_evm.model.scf7180000355713.18:0.0000010000)99:0.0036222486,AlveoDino-Dinophyceae-Cladocopium_C92_CC92.gene823.mRNA1:0.0090039806)100:0.0661830009)100:0.0487799201,(((((((AlveoDino-Dinophyceae-Symbiodinium_microadriaticum_CCMP2467_Smic.gene5406.mRNA1:0.0000000000,AlveoDino-Dinophyceae-Symbiodinium_microadriaticum_CassKB8_Smic_CassKB8.gene9185.mRNA1:0.0000000000):0.0000000000,AlveoDino-Dinophyceae-Symbiodinium_necroappetens_CCMP2469_Snec_CCMP2469.gene16615.mRNA1:0.0000000000):0.0000000000,AlveoDino-Dinophyceae-Symbiodinium_tridacnidorum_CCMP2592_Stri_CCMP2592.gene33753.mRNA1:0.0000000000):0.0000010000,AlveoDino-Dinophyceae-Symbiodinium_microadriaticum_04_503SCI_Smic_04-503SCI.03.gene18701.mRNA1:0.0000010000)73:0.0000022800,AlveoDino-Dinophyceae-Symbiodinium_tridacnidorum_Sh18_Stri.gene24851.mRNA1:0.0061225992)72:0.0000023234,AlveoDino-Dinophyceae-Symbiodinium_linucheae_CCMP2456_Slin_CCMP2456.gene12447.mRNA1:0.0122968963)92:0.0229400169,AlveoDino-Dinophyceae-Symbiodinium_natans_CCMP2548_Snat_CCMP2548.gene31225.mRNA1:0.0220280797)89:0.0234025732)97:0.1021462551,AlveoDino-Dinophyceae-Polarella_glacialis_CCMP2088_evm.model.CCMP2088_scf7180000711849.1:0.1436570676)100:0.2078839607,AlveoDino-Dinophyceae-Polarella_glacialis_CCMP2088_evm.model.CCMP2088_scf7180000716153.3:0.2931181146)84:0.1857038086)99:0.3241987574,(Rhizaria-Foraminifera-Reticulomyxa_filosa_tr_X6NX13_X6NX13_RETFI:0.1385815712,Rhizaria-Foraminifera-Reticulomyxa_filosa_tr_X6N5Y0_X6N5Y0_RETFI:0.2439541174)100:1.5687770220)64:0.1566330652)61:0.1379475273)52:0.0407905888)46:0.0876173279,AlveoDino-Dinophyceae-Amoebophrya_ceratii.g61.t1:1.4461911577)36:0.0110649046,AlveoDino-Dinophyceae-Dinophysis_acuminata_DAEP01_MMETSP0797_Transcript_42974_m.85686:0.3130332849)43:0.0887263438,(AlveoDino-Dinophyceae-Gymnodinium_catenatum_GC744_Gene.39168__MMETSP0784_Transcript_20310__g.39168__m.39168:0.2737946435,(((AlveoDino-Dinophyceae-Heterocapsa_rotundata_MMETSP0503_Transcript_14383_m.30672:0.3107879434,AlveoDino-Dinophyceae-Peridinium_aciculiferum_MMETSP0370_Transcript_57483_m.101228:0.3321351880)98:0.0370421773,AlveoDino-Dinophyceae-Prorocentrum_minimum_MMETSP0057_Transcript_29484_m.53447:0.3024036237)43:0.0320469396,(AlveoDino-Dinophyceae-Polarella_glacialis_CCMP1383_evm.model.CCMP1383_scf7180000541471.17:0.0000010000,AlveoDino-Dinophyceae-Polarella_glacialis_CCMP2088_evm.model.CCMP2088_scf7180000712509.10:0.0000021060)100:0.2020685517)42:0.0592187637)93:0.0778344513)35:0.0418486099,(((AlveoDino-Dinophyceae-Gymnodinium_catenatum_GC744_Gene.189166__MMETSP0784_Transcript_96273__g.189166__m.189166:0.0000020479,(AlveoDino-Dinophyceae-Peridinium_aciculiferum_MMETSP0370_Transcript_74933_m.133253:3.1220802859,Opisthokonta-Metazoa-Lottia_gigantea_tr_V3ZIV8_V3ZIV8_LOTGI:4.2837209711)81:0.6979950413)84:0.3485032443,AlveoDino-Dinophyceae-Symbiodinium_microadriaticum_04_503SCI_Smic_04-503SCI.03.gene25766.mRNA1:1.0704412594)23:0.0000025393,(AlveoDino-Dinophyceae-Noctiluca_scintillans_MMETSP0253_Transcript_2383_m.4714:0.3636004671,AlveoDino-Dinophyceae-Noctiluca_scintillans_MMETSP0253_Transcript_51543_m.93668:0.2831857555)100:0.3642919415)29:0.0403961093)35:0.0343541859,(AlveoDino-Dinophyceae-Gymnodinium_catenatum_GC744_Gene.27234__MMETSP0784_Transcript_14269__g.27234__m.27234:0.4858003742,(AlveoDino-Dinophyceae-Oxyrrhis_marina_Gene.97145__MMETSP0469_Transcript_64216__g.97145__m.97145:2.6669926513,((AlveoDino-Dinophyceae-Peridinium_aciculiferum_MMETSP0371_Transcript_993_m.1505:0.5661375990,((AlveoDino-Dinophyceae-Durusdinium_trenchii_sh.g15695.t1:0.1848547952,(AlveoDino-Dinophyceae-Fugacium_kawagutii_Fkaw.gene18254.mRNA1:0.1595519995,AlveoDino-Dinophyceae-Breviolum_minutum_Bmin.gene21319.mRNA1:0.1875233532)91:0.0254881875)100:0.2455972116,((((AlveoDino-Dinophyceae-Symbiodinium_microadriaticum_CCMP2467_Smic.gene15886.mRNA1:0.0000023413,AlveoDino-Dinophyceae-Symbiodinium_microadriaticum_04_503SCI_Smic_04-503SCI.03.gene12192.mRNA1:0.0000024565)100:0.0653218169,AlveoDino-Dinophyceae-Symbiodinium_tridacnidorum_CCMP2592_Stri_CCMP2592.gene32367.mRNA1:0.0311537163)100:0.0195700803,AlveoDino-Dinophyceae-Symbiodinium_linucheae_CCMP2456_Slin_CCMP2456.gene3043.mRNA1:0.0000021180)87:0.0037871044,AlveoDino-Dinophyceae-Symbiodinium_microadriaticum_CassKB8_Smic_CassKB8.gene10926.mRNA1:0.0986094480)100:0.2966097794)95:0.1200602702)69:0.0666432419,AlveoDino-Dinophyceae-Prorocentrum_minimum_Gene.184861__MMETSP0056_Transcript_99942__g.184861__m.184861:0.4897472628)47:0.0000029176)33:0.0717712733)28:0.0084601824)69:0.0642030224,AlveoDino-Dinophyceae-Gymnodinium_catenatum_GC744_Gene.50249__MMETSP0784_Transcript_25940__g.50249__m.50249:0.3423792426)82:0.0383133335,(AlveoDino-Dinophyceae-Dinophysis_acuminata_DAEP01_MMETSP0797_Transcript_35561_m.70173:0.2122266784,(AlveoDino-Dinophyceae-Heterocapsa_rotundata_MMETSP0503_Transcript_19452_m.41671:0.2520728904,AlveoDino-Dinophyceae-Prorocentrum_minimum_MMETSP0057_Transcript_67552_m.124589:0.2785454726)93:0.0643475324)89:0.0590570733);
```
