## Supplementary material for "Improved *Cladocopium goreaui* genome assembly reveals features of a facultative coral symbiont and the complex evolutionary history of dinoflagellate genes": OG0003555.treEdited.tre

```
(Alveolata-Chromerida-Vitrella_brassicaformis_Vbra_18232:0.0047608797,(((((AlveoDino-Dinophyceae-Alexandrium_tamarense_CCMP1771_Gene.138691__MMETSP0382_Transcript_66977__g.138691__m.138691:0.2152461234,(((AlveoDino-Dinophyceae-Gymnodinium_catenatum_GC744_Gene.193121__MMETSP0784_Transcript_98255__g.193121__m.193121:0.1795407526,(AlveoDino-Dinophyceae-Karenia_brevis_SP1_Gene.11697__MMETSP0574_Transcript_10648__g.11697__m.11697:0.1003899325,AlveoDino-Dinophyceae-Fugacium_kawagutii_Fkaw.gene20677.mRNA1:1.2325138976)52:0.1551090440)50:0.0850884052,AlveoDino-Dinophyceae-Amphidinium_gibbosum.g12197.t1:0.4997631909)51:0.0592177845,AlveoDino-Dinophyceae-Prorocentrum_minimum_Gene.185253__MMETSP0056_Transcript_100118__g.185253__m.185253:0.5174445236)47:0.0673722647)49:0.3100670847,Alveolata-Perkinsea-Perkinsus_marinus_ATCC_50983_tr_C5LF86_C5LF86_PERM5:0.4137776146)29:0.1586029499,AlveoDino-Dinophyceae-Oxyrrhis_marina_Gene.63683__MMETSP0469_Transcript_43399__g.63683__m.63683:0.1942990906)28:0.1018755904,Alveolata-Perkinsea-Perkinsus_marinus_ATCC_50983_tr_C5K899_C5K899_PERM5:0.2854612003)28:0.0893813827,(((((((((((AlveoDino-Dinophyceae-Karenia_brevis_SP1_MMETSP0573_Transcript_37151_m.44639:0.0236001725,AlveoDino-Dinophyceae-Symbiodinium_natans_CCMP2548_Snat_CCMP2548.gene32014.mRNA1:0.1363279810)99:0.3479703901,((AlveoDino-Dinophyceae-Noctiluca_scintillans_MMETSP0253_Transcript_18718_m.34118:0.0252882138,AlveoDino-Dinophyceae-Noctiluca_scintillans_MMETSP0253_Transcript_18741_m.34173:0.0499444118)67:0.0000023115,AlveoDino-Dinophyceae-Symbiodinium_microadriaticum_CassKB8_Smic_CassKB8.gene29654.mRNA1:1.8932073048)61:0.0466429044)66:0.0839721910,AlveoDino-Dinophyceae-Noctiluca_scintillans_MMETSP0253_Transcript_18727_m.34134:0.1664496588)72:0.0607824270,AlveoDino-Dinophyceae-Noctiluca_scintillans_MMETSP0253_Transcript_18716_m.34116:0.1040433707)77:0.2467352953,(AlveoDino-Dinophyceae-Noctiluca_scintillans_MMETSP0253_Transcript_47421_m.85634:0.1762095388,AlveoDino-Dinophyceae-Noctiluca_scintillans_MMETSP0253_Transcript_56874_m.103424:0.2107468795)92:0.0281765169)44:0.0545818714,AlveoDino-Dinophyceae-Noctiluca_scintillans_MMETSP0253_Transcript_25204_m.44811:0.4796759405)39:0.0000029227,((AlveoDino-Dinophyceae-Noctiluca_scintillans_MMETSP0253_Transcript_32048_m.58399:0.1017273023,AlveoDino-Dinophyceae-Noctiluca_scintillans_MMETSP0253_Transcript_55537_m.100883:0.1572981523)99:0.4460769891,(AlveoDino-Dinophyceae-Symbiodinium_tridacnidorum_CCMP2592_Stri_CCMP2592.gene4533.mRNA1:1.5075679287,(((Opisthokonta-Metazoa-Acropora_digitifera_aug_v2a.13701.t1:0.0000022067,(Opisthokonta-Metazoa-Orbicella_faveolata_XP_020607124.1:0.3660851360,Opisthokonta-Metazoa-Orbicella_faveolata_XP_020632149.1:0.1106939279)86:0.1824189204)97:0.2059630658,Opisthokonta-Metazoa-Orbicella_faveolata_XP_020618209.1:0.4221473493)97:0.2201760892,Opisthokonta-Metazoa-Lottia_gigantea_tr_V4B8R1_V4B8R1_LOTGI:0.4773313433)93:0.4288537807)34:0.0000029791)41:0.1343621180)54:0.1814256398,(AlveoDino-Dinophyceae-Noctiluca_scintillans_MMETSP0253_Transcript_4321_m.8381:0.1563159912,(AlveoDino-Dinophyceae-Prorocentrum_minimum_Gene.157211__MMETSP0056_Transcript_85138__g.157211__m.157211:0.0000010000,AlveoDino-Dinophyceae-Prorocentrum_minimum_MMETSP0057_Transcript_5719_m.10490:0.0000010000)98:0.2034826276)90:0.1088336817)46:0.3477953784,((AlveoDino-Dinophyceae-Durusdinium_trenchii_CCMP2556.gene13736.mRNA1:0.0000010000,AlveoDino-Dinophyceae-Durusdinium_trenchii_CCMP2556.gene13773.mRNA1:0.0000010000)81:0.0000025179,(((AlveoDino-Dinophyceae-Durusdinium_trenchii_CCMP2556.gene38056.mRNA1:0.0000010000,AlveoDino-Dinophyceae-Cladocopium_goreaui_evm.model.scf7180000355457.1:0.0000010000)11:0.0000026864,((((((AlveoDino-Dinophyceae-Durusdinium_trenchii_CCMP2556.gene19198.mRNA1:0.0000010000,AlveoDino-Dinophyceae-Durusdinium_trenchii_sh.g1594.t1:0.0000010000)100:0.2902010668,(((AlveoDino-Dinophyceae-Cladocopium_goreaui_evm.model.scf7180000353593.1:0.0506953894,AlveoDino-Dinophyceae-Cladocopium_C92_CC92.gene25908.mRNA1:0.0500875226)88:0.0216167582,AlveoDino-Dinophyceae-Breviolum_minutum_Bmin.gene8583.mRNA1:0.0295571849)84:0.0481155341,AlveoDino-Dinophyceae-Fugacium_kawagutii_Fkaw.gene290.mRNA1:0.0908114548)89:0.0695459436)86:0.2921834597,(((AlveoDino-Dinophyceae-Symbiodinium_microadriaticum_04_503SCI_Smic_04-503SCI.03.gene8990.mRNA1:0.0000010000,AlveoDino-Dinophyceae-Symbiodinium_microadriaticum_CassKB8_Smic_CassKB8.gene12328.mRNA1:0.0000010000)99:0.0368501236,AlveoDino-Dinophyceae-Symbiodinium_tridacnidorum_CCMP2592_Stri_CCMP2592.gene4536.mRNA1:0.0126721291)99:0.1354682443,(AlveoDino-Dinophyceae-Symbiodinium_microadriaticum_04_503SCI_Smic_04-503SCI.03.gene21567.mRNA1:0.0000025381,AlveoDino-Dinophyceae-Symbiodinium_natans_CCMP2548_Snat_CCMP2548.gene8782.mRNA1:0.0499950034)98:0.0221203640)89:0.0995482797)55:0.0637874993,(AlveoDino-Dinophyceae-Cladocopium_C92_CC92.gene22329.mRNA1:1.5604423691,AlveoDino-Dinophyceae-Breviolum_minutum_Bmin.gene9994.mRNA1:0.0000020824)53:0.0374060571)34:0.0138155701,AlveoDino-Dinophyceae-Fugacium_kawagutii_Fkaw.gene19957.mRNA1:0.0247865039)4:0.0000010000,((AlveoDino-Dinophyceae-Durusdinium_trenchii_sh.g16858.t1:0.0000000000,AlveoDino-Dinophyceae-Cladocopium_goreaui_evm.model.scf7180000356307.36:0.0000000000):0.0000000000,AlveoDino-Dinophyceae-Cladocopium_C92_CC92.gene2721.mRNA1:0.0000000000):0.0000010000)4:0.0000021652)49:0.0196105939,AlveoDino-Dinophyceae-Cladocopium_C15_evm.model.scaffold_3194.3:0.0059811256)53:0.0486577030)34:0.0000023545)49:0.2702714720,AlveoDino-Dinophyceae-Durusdinium_trenchii_sh.g9585.t1:0.0000024780)60:0.8384307800,(((((AlveoDino-Dinophyceae-Symbiodinium_microadriaticum_CCMP2467_Smic.gene23118.mRNA1:0.0000000000,AlveoDino-Dinophyceae-Symbiodinium_microadriaticum_CassKB8_Smic_CassKB8.gene1976.mRNA1:0.0000000000):0.0000000000,AlveoDino-Dinophyceae-Symbiodinium_necroappetens_CCMP2469_Snec_CCMP2469.gene11084.mRNA1:0.0000000000):0.0000010000,AlveoDino-Dinophyceae-Symbiodinium_microadriaticum_04_503SCI_Smic_04-503SCI.03.gene11370.mRNA1:0.0000010000)75:0.0000024303,((((AlveoDino-Dinophyceae-Symbiodinium_microadriaticum_04_503SCI_Smic_04-503SCI.03.gene33865.mRNA1:0.6167230019,Stramenopiles-Phaeophyceae-Cladosiphon_okamuranus_g1254.t1:1.0482062383)93:0.5386974801,Proteobacteria-alpha-Stappia_indica_tr_A0A285R4Z6_A0A285R4Z6_9RHOB:0.5184913055)81:0.0130461202,((Stramenopiles-Phaeophyceae-Cladosiphon_okamuranus_g18959.t1:0.5803995046,Stramenopiles-Phaeophyceae-Cladosiphon_okamuranus_g19684.t1:0.4487195599)94:0.2269360220,Stramenopiles-Phaeophyceae-Cladosiphon_okamuranus_g19236.t1:0.7481180834)89:0.2014072848)99:1.5437143890,AlveoDino-Dinophyceae-Symbiodinium_natans_CCMP2548_Snat_CCMP2548.gene831.mRNA1:0.4692826971)61:0.9237841271)53:0.1768626013,AlveoDino-Dinophyceae-Symbiodinium_tridacnidorum_CCMP2592_Stri_CCMP2592.gene19992.mRNA1:0.2353191246)66:0.5151301833)65:0.8455925984)89:0.0962088995,AlveoDino-Dinophyceae-Amoebophrya_ceratii.g17972.t1:0.7496537968);
```
