## Supplementary material for "Improved *Cladocopium goreaui* genome assembly reveals features of a facultative coral symbiont and the complex evolutionary history of dinoflagellate genes": OG0007257.treEdited.tre

```
(Alveolata-Ciliophora-Paramecium_tetraurelia_tr_A0C155_A0C155_PARTE:0.0230085049,(Alveolata-Ciliophora-Paramecium_tetraurelia_tr_A0C157_A0C157_PARTE:0.0118428803,(Alveolata-Ciliophora-Paramecium_tetraurelia_tr_A0D5I3_A0D5I3_PARTE:0.1973229569,Alveolata-Ciliophora-Paramecium_tetraurelia_tr_A0EA18_A0EA18_PARTE:0.1115258603)100:0.2899164186)82:0.0571712997,((Alveolata-Ciliophora-Tetrahymena_thermophila_SB210_tr_Q23C45_Q23C45_TETTS:0.5810333551,Alveolata-Ciliophora-Tetrahymena_thermophila_SB210_tr_Q23C46_Q23C46_TETTS:0.2722745780)100:0.8685347517,(((AlveoDino-Dinophyceae-Alexandrium_tamarense_CCMP1771_Gene.242024__MMETSP0384_Transcript_148783__g.242024__m.242024:0.6387907066,((AlveoDino-Dinophyceae-Gambierdiscus_australes_MMETSP0766_Transcript_17747_m.27178:0.4200559088,(((((AlveoDino-Dinophyceae-Symbiodinium_microadriaticum_CCMP2467_Smic.gene59.mRNA1:0.0057736705,AlveoDino-Dinophyceae-Symbiodinium_microadriaticum_CassKB8_Smic_CassKB8.gene6975.mRNA1:0.0000012302)92:0.0000012304,AlveoDino-Dinophyceae-Symbiodinium_microadriaticum_04_503SCI_Smic_04-503SCI.03.gene29613.mRNA1:0.0000012302)100:0.0176619781,(AlveoDino-Dinophyceae-Symbiodinium_linucheae_CCMP2456_Slin_CCMP2456.gene10427.mRNA1:0.0176110672,(AlveoDino-Dinophyceae-Symbiodinium_tridacnidorum_Sh18_Stri.gene2811.mRNA1:0.0162552453,AlveoDino-Dinophyceae-Symbiodinium_tridacnidorum_CCMP2592_Stri_CCMP2592.gene16545.mRNA1:0.0244679653)100:0.0450914608)62:0.0150936196)56:0.0093548843,AlveoDino-Dinophyceae-Symbiodinium_necroappetens_CCMP2469_Snec_CCMP2469.gene17475.mRNA1:0.0039359623)99:0.1387463663,(AlveoDino-Dinophyceae-Symbiodinium_natans_CCMP2548_Snat_CCMP2548.gene28795.mRNA1:0.1426980496,AlveoDino-Dinophyceae-Symbiodinium_pilosum_CCMP2461_Spil_CCMP2461.gene4388.mRNA1:0.1599453200)94:0.1198235024)96:0.5279720441)43:0.1095100768,AlveoDino-Dinophyceae-Oxyrrhis_marina_Gene.94945__MMETSP0469_Transcript_62778__g.94945__m.94945:0.4508191309)41:0.1246934220)44:0.1198375012,(AlveoDino-Dinophyceae-Symbiodinium_microadriaticum_04_503SCI_Smic_04-503SCI.03.gene37757.mRNA1:0.5207396269,((Rhizaria-Chlorarachniophyceae-Bigelowiella_natans_CCMP2755_jgi_Bigna1_126843_aug1.3_g1551:0.0000012302,Rhizaria-Chlorarachniophyceae-Bigelowiella_natans_CCMP2755_jgi_Bigna1_67270_fgenesh1_pg.3___213:0.0000024533)100:0.8954936973,(Rhizaria-Chlorarachniophyceae-Bigelowiella_natans_CCMP2755_jgi_Bigna1_142776_aug1.73_g17484:0.0000012302,Rhizaria-Chlorarachniophyceae-Bigelowiella_natans_CCMP2755_jgi_Bigna1_80637_fgenesh1_pg.73___5:0.0000026128)100:0.6623695100)94:0.2613568108)92:0.1132558870)100:1.8111421590,((((AlveoDino-Dinophyceae-Noctiluca_scintillans_MMETSP0253_Transcript_50658_m.91888:1.9277593589,AlveoDino-Dinophyceae-Peridinium_aciculiferum_MMETSP0370_Transcript_102555_m.182598:1.3511325089)98:0.4324263553,((((((((((((((AlveoDino-Dinophyceae-Durusdinium_trenchii_CCMP2556.gene26289.mRNA1:0.0029991867,(AlveoDino-Dinophyceae-Durusdinium_trenchii_CCMP2556.gene26274.mRNA1:0.0000012302,AlveoDino-Dinophyceae-Durusdinium_trenchii_sh.g20373.t1:0.0000012302)50:0.0000027016)92:0.0473178941,((AlveoDino-Dinophyceae-Durusdinium_trenchii_CCMP2556.gene7828.mRNA1:0.1373020229,AlveoDino-Dinophyceae-Durusdinium_trenchii_sh.g4400.t1:0.0000025647)71:0.0387079819,AlveoDino-Dinophyceae-Durusdinium_trenchii_CCMP2556.gene16651.mRNA1:0.0000024808)80:0.0439012882)97:0.0325686262,(AlveoDino-Dinophyceae-Cladocopium_goreaui_evm.model.scf7180000356033.6:0.0742257781,AlveoDino-Dinophyceae-Cladocopium_C92_CC92.gene25802.mRNA1:0.0000027210)100:0.0867823241)86:0.0193579777,(AlveoDino-Dinophyceae-Cladocopium_C15_evm.model.scaffold_11192.1:0.0309885919,AlveoDino-Dinophyceae-Cladocopium_goreaui_evm.model.scf7180000353788.15:0.0073234057)100:0.0290441682)99:0.0277458294,AlveoDino-Dinophyceae-Cladocopium_C92_CC92.gene2959.mRNA1:0.0241405541)71:0.0196879710,AlveoDino-Dinophyceae-Cladocopium_goreaui_evm.model.scf7180000351530.4:0.0117544222)94:0.0426177729,(AlveoDino-Dinophyceae-Cladocopium_goreaui_evm.model.scf7180000354413.8:0.0000012302,AlveoDino-Dinophyceae-Cladocopium_goreaui_evm.model.scf7180000354413.7:0.0000023896)96:0.0046214510)43:0.0000023793,AlveoDino-Dinophyceae-Cladocopium_goreaui_evm.model.scf7180000353809.43:0.0033070732)40:0.0000025408,AlveoDino-Dinophyceae-Cladocopium_goreaui_evm.model.scf7180000353809.44:0.0054748498)35:0.0000023511,AlveoDino-Dinophyceae-Cladocopium_goreaui_evm.model.scf7180000354413.9:0.0142041505)32:0.0000012304,(AlveoDino-Dinophyceae-Cladocopium_goreaui_evm.model.scf7180000353809.41:0.0105229423,AlveoDino-Dinophyceae-Cladocopium_C92_CC92.gene31095.mRNA1:0.0123393664)68:0.0072608828)80:0.0758664436,(AlveoDino-Dinophyceae-Cladocopium_goreaui_evm.model.scf7180000353809.42:0.0454394544,AlveoDino-Dinophyceae-Cladocopium_goreaui_evm.model.scf7180000353809.40:0.1078623406)83:0.0130156485)100:0.1532282668,((AlveoDino-Dinophyceae-Durusdinium_trenchii_CCMP2556.gene21356.mRNA1:0.0000012302,AlveoDino-Dinophyceae-Durusdinium_trenchii_CCMP2556.gene21296.mRNA1:0.0360543720)97:0.0050210741,AlveoDino-Dinophyceae-Durusdinium_trenchii_sh.g12871.t1:0.1208122581)100:0.3482145493)96:0.1797672856,AlveoDino-Dinophyceae-Breviolum_minutum_Bmin.gene25175.mRNA1:0.3477074689)100:1.3594906060)60:0.2586879945,Opisthokonta-Metazoa-Caenorhabditis_elegans_tr_Q93199_Q93199_CAEEL:1.6138271071)77:0.2835154339,(((Opisthokonta-Metazoa-Porites_lutea_plut2.m8.12532.m1:0.0681538000,Opisthokonta-Metazoa-Porites_lutea_plut2.m8.12528.m1:0.0140925416)100:0.0305760080,Opisthokonta-Metazoa-Porites_lutea_plut2.m8.12531.m1:0.0302647214)100:0.7443537498,Opisthokonta-Metazoa-Lottia_gigantea_tr_V4AZC3_V4AZC3_LOTGI:0.8254325333)100:0.5389681365)71:0.1176486990)100:0.6669856829)100:1.2961721330);
```
