## Supplementary material for "Improved *Cladocopium goreaui* genome assembly reveals features of a facultative coral symbiont and the complex evolutionary history of dinoflagellate genes": OG0016143.treEdited.tre

```
(Alveolata-Chromerida-Chromera_velia_Cvel_3917:1.4150993021,(((((AlveoDino-Dinophyceae-Alexandrium_tamarense_CCMP1771_Gene.21348__MMETSP0384_Transcript_13264__g.21348__m.21348:0.0914744257,((AlveoDino-Dinophyceae-Gymnodinium_catenatum_GC744_Gene.188021__MMETSP0784_Transcript_95572__g.188021__m.188021:0.1792519987,AlveoDino-Dinophyceae-Prorocentrum_minimum_MMETSP0055_Transcript_13860_m.24750:0.4013792790)83:0.1467085770,AlveoDino-Dinophyceae-Peridinium_aciculiferum_MMETSP0370_Transcript_49897_m.87694:0.3160899505)49:0.0416903280)77:0.1164226388,AlveoDino-Dinophyceae-Heterocapsa_rotundata_MMETSP0503_Transcript_15391_m.32932:0.3040750262)89:0.2283617476,((AlveoDino-Dinophyceae-Durusdinium_trenchii_sh.g23189.t1:0.0225900686,((AlveoDino-Dinophyceae-Cladocopium_C15_evm.model.scaffold_15430.3:0.0000010000,(AlveoDino-Dinophyceae-Cladocopium_goreaui_evm.model.scf7180000355440.5:0.0000010000,AlveoDino-Dinophyceae-Cladocopium_C92_CC92.gene22732.mRNA1:0.0000010000)55:0.0000010000)90:0.0121573313,AlveoDino-Dinophyceae-Breviolum_minutum_Bmin.gene1989.mRNA1:0.0119886782)76:0.0145913415)95:0.0482995394,AlveoDino-Dinophyceae-Symbiodinium_microadriaticum_04_503SCI_Smic_04-503SCI.03.gene2180.mRNA1:0.0892413033)96:0.2698279068)37:0.0015901717,(((AlveoDino-Dinophyceae-Polarella_glacialis_CCMP1383_evm.model.CCMP1383_scf7180000563173.2:0.0000000000,AlveoDino-Dinophyceae-Polarella_glacialis_CCMP2088_evm.model.CCMP2088_scf7180000700048.2:0.0000000000):0.0000000000,AlveoDino-Dinophyceae-Polarella_glacialis_CCMP2088_evm.model.CCMP2088_scf7180000717655.2:0.0000000000):0.0000010000,AlveoDino-Dinophyceae-Polarella_glacialis_CCMP1383_evm.model.CCMP1383_scf7180000541125.25:0.0000010000)96:0.1890274455)49:0.3707675589,Opisthokonta-Metazoa-Amphimedon_queenslandica_tr_A0A1X7VLK6_A0A1X7VLK6_AMPQE:1.5027635603)49:0.1632778041,((AlveoDino-Dinophyceae-Noctiluca_scintillans_MMETSP0253_Transcript_5888_m.11366:1.3197015501,((AlveoDino-Dinophyceae-Peridinium_aciculiferum_MMETSP0370_Transcript_96839_m.172650:0.8719813731,(Rhizaria-Chlorarachniophyceae-Bigelowiella_natans_CCMP2755_jgi_Bigna1_30992_gw1.143.9.1:0.0000010000,Rhizaria-Chlorarachniophyceae-Bigelowiella_natans_CCMP2755_jgi_Bigna1_45704_e_gw1.143.9.1:0.0000010000)100:1.3031795970)74:0.2930774249,Opisthokonta-Metazoa-Caenorhabditis_elegans_tr_G5EBJ4_G5EBJ4_CAEEL:0.9400517659)66:0.3020932547)16:0.0630572376,(AlveoDino-Dinophyceae-Oxyrrhis_marina_Gene.68406__MMETSP0469_Transcript_46259__g.68406__m.68406:1.3639729006,AlveoDino-Dinophyceae-Oxyrrhis_marina_Gene.123955__MMETSP0469_Transcript_82600__g.123955__m.123955:1.0045468083)62:0.3937877321)20:0.0876044903);
```
