## Supplementary material for "Improved *Cladocopium goreaui* genome assembly reveals features of a facultative coral symbiont and the complex evolutionary history of dinoflagellate genes": OG0009665.treEdited.tre

```
(AlveoDino-Dinophyceae-Dinophysis_acuminata_DAEP01_MMETSP0797_Transcript_17576_m.35195:0.2790604765,((AlveoDino-Dinophyceae-Alexandrium_tamarense_CCMP1771_Gene.246208__MMETSP0382_Transcript_118448__g.246208__m.246208:0.2533619672,AlveoDino-Dinophyceae-Gambierdiscus_australes_MMETSP0766_Transcript_5835_m.8969:0.2769236962)66:0.1086446647,AlveoDino-Dinophyceae-Gymnodinium_catenatum_GC744_Gene.211518__MMETSP0784_Transcript_108109__g.211518__m.211518:0.5977676334)28:0.0421720482,(((AlveoDino-Dinophyceae-Noctiluca_scintillans_MMETSP0253_Transcript_44392_m.80268:0.7094372000,AlveoDino-Dinophyceae-Amphidinium_gibbosum.g8239.t1:0.8079425454)52:0.0895220334,AlveoDino-Dinophyceae-Peridinium_aciculiferum_MMETSP0370_Transcript_57375_m.101054:0.2800587300)35:0.1101419119,((AlveoDino-Dinophyceae-Heterocapsa_rotundata_MMETSP0503_Transcript_4305_m.9042:0.4662091294,((((((AlveoDino-Dinophyceae-Cladocopium_goreaui_evm.model.scf7180000353594.7:0.0157490380,AlveoDino-Dinophyceae-Cladocopium_C92_CC92.gene4198.mRNA1:0.1131101150)96:0.0394037861,AlveoDino-Dinophyceae-Fugacium_kawagutii_Fkaw.gene2374.mRNA1:0.4014150300)73:0.0596725658,AlveoDino-Dinophyceae-Breviolum_minutum_Bmin.gene28020.mRNA1:0.2040886191)97:0.1193757840,((AlveoDino-Dinophyceae-Symbiodinium_microadriaticum_CCMP2467_Smic.gene16647.mRNA1:0.1193053825,AlveoDino-Dinophyceae-Symbiodinium_tridacnidorum_Sh18_Stri.gene10752.mRNA1:0.0134590669)97:0.0812168739,AlveoDino-Dinophyceae-Symbiodinium_pilosum_CCMP2461_Spil_CCMP2461.gene1393.mRNA1:0.1376153412)94:0.1026633704)82:0.0653405985,((AlveoDino-Dinophyceae-Polarella_glacialis_CCMP1383_evm.model.CCMP1383_scf7180000565717.5:0.0150456512,AlveoDino-Dinophyceae-Polarella_glacialis_CCMP2088_evm.model.CCMP2088_scf7180000713530.2:0.0499640491)100:1.3292367550,(AlveoDino-Dinophyceae-Polarella_glacialis_CCMP1383_evm.model.CCMP1383_scf7180000565717.6:0.0000010000,AlveoDino-Dinophyceae-Polarella_glacialis_CCMP2088_evm.model.CCMP2088_scf7180000713379.10:0.0000010000)88:0.1296772583)77:0.1816270303)82:0.1164300170,Discobida-Trypanosoma-Trypanosoma_brucei_tr_Q582M2_Q582M2_TRYB2:2.6337267475)47:0.0176924850)61:0.1354237070,(AlveoDino-Dinophyceae-Prorocentrum_minimum_MMETSP0055_Transcript_28165_m.49828:0.0000010000,AlveoDino-Dinophyceae-Prorocentrum_minimum_MMETSP0057_Transcript_129368_m.240026:0.0000010000)100:0.4539652237)46:0.0698580151)40:0.0841509898);
```
