## Supplementary material for "Improved *Cladocopium goreaui* genome assembly reveals features of a facultative coral symbiont and the complex evolutionary history of dinoflagellate genes": OG0021071.treEdited.tre

```
(AlveoDino-Dinophyceae-Durusdinium_trenchii_CCMP2556.gene2207.mRNA1:0.0031263417,((AlveoDino-Dinophyceae-Durusdinium_trenchii_CCMP2556.gene2773.mRNA1:0.0000009908,AlveoDino-Dinophyceae-Durusdinium_trenchii_sh.g30599.t1:0.0058135906)100:0.0560528510,((AlveoDino-Dinophyceae-Cladocopium_goreaui_evm.model.scf7180000348529.4:0.0495973556,AlveoDino-Dinophyceae-Fugacium_kawagutii_Fkaw.gene25644.mRNA1:0.1884094716)65:0.0545178844,((((((AlveoDino-Dinophyceae-Symbiodinium_microadriaticum_CCMP2467_Smic.gene21159.mRNA1:0.0000000000,AlveoDino-Dinophyceae-Symbiodinium_microadriaticum_CassKB8_Smic_CassKB8.gene20274.mRNA1:0.0000000000):0.0000009908,AlveoDino-Dinophyceae-Symbiodinium_microadriaticum_04_503SCI_Smic_04-503SCI.03.gene16135.mRNA1:0.0000009908)41:0.0000009908,AlveoDino-Dinophyceae-Symbiodinium_necroappetens_CCMP2469_Snec_CCMP2469.gene6353.mRNA1:0.0000009908)79:0.0051425515,(AlveoDino-Dinophyceae-Symbiodinium_linucheae_CCMP2456_Slin_CCMP2456.gene18146.mRNA1:0.0000019824,Discobida-Euglenozoid-Euglena_gracilis_EG_transcript_13767:3.5520436130)25:0.0092090143)21:0.0069409538,AlveoDino-Dinophyceae-Symbiodinium_tridacnidorum_Sh18_Stri.gene12349.mRNA1:0.0089127133)39:0.0658928982,AlveoDino-Dinophyceae-Symbiodinium_natans_CCMP2548_Snat_CCMP2548.gene24005.mRNA1:0.0310243420)54:0.0834649438)71:0.0324243021)98:0.0480179184,AlveoDino-Dinophyceae-Durusdinium_trenchii_sh.g10567.t1:0.0000009908);
```
