## Supplementary material for "Improved *Cladocopium goreaui* genome assembly reveals features of a facultative coral symbiont and the complex evolutionary history of dinoflagellate genes": OG0007308.treEdited.tre

```
(AlveoDino-Dinophyceae-Heterocapsa_rotundata_MMETSP0503_Transcript_15661_m.33550:0.2532035942,((((((((AlveoDino-Dinophyceae-Durusdinium_trenchii_CCMP2556.gene11206.mRNA1:0.8344761864,AlveoDino-Dinophyceae-Breviolum_minutum_Bmin.gene5000.mRNA1:1.2396414070)74:0.0867289291,AlveoDino-Dinophyceae-Durusdinium_trenchii_sh.g18014.t1:0.6954850150)46:0.0613986437,((AlveoDino-Dinophyceae-Durusdinium_trenchii_sh.g18389.t1:0.9892504846,((AlveoDino-Dinophyceae-Cladocopium_goreaui_evm.model.scf7180000345744.7:0.0364596854,AlveoDino-Dinophyceae-Cladocopium_C92_CC92.gene21818.mRNA1:0.0167036869)99:0.1209766707,AlveoDino-Dinophyceae-Breviolum_minutum_Bmin.gene6535.mRNA1:0.2814774221)100:0.4736926871)68:0.0866693832,(((AlveoDino-Dinophyceae-Cladocopium_goreaui_evm.model.scf7180000348377.9:0.0401424483,AlveoDino-Dinophyceae-Cladocopium_C92_CC92.gene1489.mRNA1:0.0172417409)100:0.1487232775,AlveoDino-Dinophyceae-Breviolum_minutum_Bmin.gene30664.mRNA1:0.1633693721)100:0.2212497202,(AlveoDino-Dinophyceae-Cladocopium_goreaui_evm.model.scf7180000348377.10:0.1599050194,AlveoDino-Dinophyceae-Cladocopium_goreaui_evm.model.scf7180000348377.8:0.1548912657)98:0.1308640320)73:0.0451189173)63:0.0555135021)39:0.0314337537,(AlveoDino-Dinophyceae-Cladocopium_C92_CC92.gene1492.mRNA1:0.2561135425,AlveoDino-Dinophyceae-Fugacium_kawagutii_Fkaw.gene6251.mRNA1:0.2612876005)100:0.2191730680)59:0.0935928733,(AlveoDino-Dinophyceae-Cladocopium_C92_CC92.gene25362.mRNA1:0.3891244562,AlveoDino-Dinophyceae-Breviolum_minutum_Bmin.gene29241.mRNA1:0.3030530037)100:0.3251838999)71:0.1199371101,((((AlveoDino-Dinophyceae-Symbiodinium_microadriaticum_CCMP2467_Smic.gene3702.mRNA1:0.0000010000,AlveoDino-Dinophyceae-Symbiodinium_microadriaticum_CCMP2467_Smic.gene3703.mRNA1:0.0000010000)99:0.0092264190,AlveoDino-Dinophyceae-Symbiodinium_tridacnidorum_CCMP2592_Stri_CCMP2592.gene34526.mRNA1:0.0568450549)100:0.2485132452,AlveoDino-Dinophyceae-Symbiodinium_natans_CCMP2548_Snat_CCMP2548.gene23061.mRNA1:0.1706288345)100:0.1904425820,(((((AlveoDino-Dinophyceae-Symbiodinium_microadriaticum_CCMP2467_Smic.gene12726.mRNA1:0.0220957283,(AlveoDino-Dinophyceae-Symbiodinium_microadriaticum_04_503SCI_Smic_04-503SCI.03.gene6944.mRNA1:0.0000010000,AlveoDino-Dinophyceae-Symbiodinium_necroappetens_CCMP2469_Snec_CCMP2469.gene9668.mRNA1:0.0000010000)67:0.0000010000)99:0.0261503459,AlveoDino-Dinophyceae-Symbiodinium_tridacnidorum_CCMP2592_Stri_CCMP2592.gene4878.mRNA1:0.0561281679)100:0.1472932925,(AlveoDino-Dinophyceae-Symbiodinium_linucheae_CCMP2456_Slin_CCMP2456.gene13132.mRNA1:0.0265973511,AlveoDino-Dinophyceae-Symbiodinium_tridacnidorum_CCMP2592_Stri_CCMP2592.gene25777.mRNA1:0.0225284509)100:0.0679095941)98:0.0388398193,(((((AlveoDino-Dinophyceae-Symbiodinium_microadriaticum_CCMP2467_Smic.gene17420.mRNA1:0.0000000000,AlveoDino-Dinophyceae-Symbiodinium_microadriaticum_CassKB8_Smic_CassKB8.gene11569.mRNA1:0.0000000000):0.0000010000,AlveoDino-Dinophyceae-Symbiodinium_microadriaticum_04_503SCI_Smic_04-503SCI.03.gene17802.mRNA1:0.0000010000)100:0.0091943436,AlveoDino-Dinophyceae-Symbiodinium_necroappetens_CCMP2469_Snec_CCMP2469.gene9770.mRNA1:0.0195628752)100:0.0587296404,AlveoDino-Dinophyceae-Symbiodinium_tridacnidorum_CCMP2592_Stri_CCMP2592.gene21147.mRNA1:0.0660957799)99:0.0894688324,(AlveoDino-Dinophyceae-Symbiodinium_necroappetens_CCMP2469_Snec_CCMP2469.gene34769.mRNA1:0.0614250577,AlveoDino-Dinophyceae-Symbiodinium_tridacnidorum_CCMP2592_Stri_CCMP2592.gene25776.mRNA1:0.1054302890)38:0.0181527993)34:0.0094642739)84:0.0461470677,(AlveoDino-Dinophyceae-Symbiodinium_necroappetens_CCMP2469_Snec_CCMP2469.gene7460.mRNA1:0.0459019450,AlveoDino-Dinophyceae-Symbiodinium_tridacnidorum_CCMP2592_Stri_CCMP2592.gene25772.mRNA1:0.0894019409)100:0.2608405497)93:0.0411086320)99:0.2958423774)77:0.1493371569,(AlveoDino-Dinophyceae-Symbiodinium_pilosum_CCMP2461_Spil_CCMP2461.gene23393.mRNA1:0.8423310835,(Discobida-Trypanosoma-Trypanosoma_brucei_tr_Q38AA8_Q38AA8_TRYB2:1.7743334948,((Opisthokonta-Choanoflagellida-Salpingoeca_rosetta_tr_F2UJM6_F2UJM6_SALR5:0.8190725507,Opisthokonta-Metazoa-Amphimedon_queenslandica_tr_A0A1X7V5L0_A0A1X7V5L0_AMPQE:0.5510828170)77:0.0545767111,(((Opisthokonta-Metazoa-Daphnia_pulex_tr_E9FYH3_E9FYH3_DAPPU:0.1862345709,Opisthokonta-Metazoa-Lottia_gigantea_tr_V4B585_V4B585_LOTGI:0.1554741771)78:0.0643507493,Opisthokonta-Metazoa-Homo_sapiens_sp_Q9UL63_MKLN1_HUMAN:0.2541196274)75:0.0854287560,(Opisthokonta-Metazoa-Nematostella_vectensis_tr_A7SWS6_A7SWS6_NEMVE:0.1791855673,((Opisthokonta-Metazoa-Stylophora_pistillata_tr_A0A2B4RIM4_A0A2B4RIM4_STYPI:0.0212484191,Opisthokonta-Metazoa-Orbicella_faveolata_XP_020606099.1:0.1132246813)100:0.0682865595,Opisthokonta-Metazoa-Porites_lutea_plut2.m8.22009.m1:0.0853855582)98:0.0480251879)93:0.0660840785)86:0.1879833508)100:1.3289533640)78:0.3083667672)77:0.2539817325)75:0.2677053576,AlveoDino-Dinophyceae-Symbiodinium_microadriaticum_CassKB8_Smic_CassKB8.gene28759.mRNA1:0.8840710447)81:0.5449610939,AlveoDino-Dinophyceae-Symbiodinium_natans_CCMP2548_Snat_CCMP2548.gene22089.mRNA1:3.0007703748);
```
