## Supplementary material for "Improved *Cladocopium goreaui* genome assembly reveals features of a facultative coral symbiont and the complex evolutionary history of dinoflagellate genes": OG0016330.treEdited.tre

```
(AlveoDino-Dinophyceae-Alexandrium_tamarense_CCMP1771_Gene.215108__MMETSP0382_Transcript_103994__g.215108__m.215108:0.2490189278,(((((AlveoDino-Dinophyceae-Karenia_brevis_SP1_MMETSP0573_Transcript_59991_m.71475:0.3941752678,AlveoDino-Dinophyceae-Prorocentrum_minimum_MMETSP0055_Transcript_66442_m.116341:0.7574715543)79:0.2125948936,Discobida-Euglenozoid-Euglena_gracilis_EG_transcript_11940:0.7456594506)85:0.2852084132,(Viridiplantae-Chlorophyceae-Chlamydomonas_reinhardtii_tr_A0A2K3DB92_A0A2K3DB92_CHLRE:0.2783423280,Viridiplantae-Chlorophyceae-Volvox_carteri_f_nagariensis_tr_D8UFE9_D8UFE9_VOLCA:1.2836624094)99:0.6272935342)97:0.4763201783,AlveoDino-Dinophyceae-Peridinium_aciculiferum_MMETSP0370_Transcript_2955_m.4940:0.5030325466)48:0.2334562289,AlveoDino-Dinophyceae-Polarella_glacialis_CCMP1383_evm.model.CCMP1383_scf7180000589933.30:0.2743160780)35:0.0483392096,(((AlveoDino-Dinophyceae-Durusdinium_trenchii_CCMP2556.gene16177.mRNA1:0.0198956532,AlveoDino-Dinophyceae-Durusdinium_trenchii_sh.g27911.t1:0.4148470384)100:0.2155700149,((((AlveoDino-Dinophyceae-Cladocopium_goreaui_evm.model.scf7180000349103.5:0.0337926008,AlveoDino-Dinophyceae-Cladocopium_goreaui_evm.model.scf7180000354868.1:0.0056753936)100:0.2396042316,AlveoDino-Dinophyceae-Cladocopium_C92_CC92.gene6312.mRNA1:0.0058913065)100:0.1421985886,AlveoDino-Dinophyceae-Fugacium_kawagutii_Fkaw.gene24256.mRNA1:0.2840285608)72:0.0204240405,AlveoDino-Dinophyceae-Breviolum_minutum_Bmin.gene23357.mRNA1:0.1643330660)97:0.1207514287)98:0.1537693981,(AlveoDino-Dinophyceae-Symbiodinium_linucheae_CCMP2456_Slin_CCMP2456.gene22922.mRNA1:0.0725460455,AlveoDino-Dinophyceae-Symbiodinium_natans_CCMP2548_Snat_CCMP2548.gene3163.mRNA1:0.4219925850)100:0.2935852280)82:0.0983436805);
```
