## Supplementary material for "Improved *Cladocopium goreaui* genome assembly reveals features of a facultative coral symbiont and the complex evolutionary history of dinoflagellate genes": OG0035072.treEdited.tre

```
(AlveoDino-Dinophyceae-Cladocopium_goreaui_evm.model.scf7180000353401.673:0.4892516844,(AlveoDino-Dinophyceae-Symbiodinium_microadriaticum_04_503SCI_Smic_04-503SCI.03.gene357.mRNA1:0.3313774301,(((Rhodophyta---Galdieria_sulphuraria_tr_M2XQD5_M2XQD5_GALSU:0.6968222852,(Cyanobacteria---Prochlorococcus_marinus_MIT9313_tr_Q7V5K4_Q7V5K4_PROMM:0.0977721156,(Cyanobacteria---Prochlorococcus_marinus_SS120_tr_Q7VDU5_Q7VDU5_PROMA:0.4016791308,Cyanobacteria---Synechocystis_sp_PCC_6803_sp_P73053_THYX_SYNY3:0.4675501098)64:0.1558679865)56:0.2231388956)90:0.5925117223,(Actinobacteria---Mycobacterium_tuberculosis_sp_P9WG57_THYX_MYCTU:1.1562753022,Archaea---Sulfolobus_solfataricus_ATCC35092_sp_Q980H6_THYX_SACS2:1.0786767397)80:0.4412854410)82:0.4179155195,Actinobacteria---Streptomyces_rimosus_ATCC10970_tr_L8EQR6_L8EQR6_STRR1:1.0331582498)100:0.8093113891)72:0.1173243449,Amoebozoa-Evosea-Dictyostelium_discoideum_AX4_sp_P15808_THY1_DICDI:0.4287107352);
```
