## Supplementary material for "Improved *Cladocopium goreaui* genome assembly reveals features of a facultative coral symbiont and the complex evolutionary history of dinoflagellate genes": OG0016847.treEdited.tre

```
(AlveoDino-Dinophyceae-Dinophysis_acuminata_DAEP01_MMETSP0797_Transcript_16736_m.33636:0.5088204150,((((AlveoDino-Dinophyceae-Gambierdiscus_australes_MMETSP0766_Transcript_74230_m.111813:0.3989636567,AlveoDino-Dinophyceae-Polarella_glacialis_CCMP2088_evm.model.CCMP2088_scf7180000725247.1:0.3203118226)68:0.0480594078,((((AlveoDino-Dinophyceae-Durusdinium_trenchii_CCMP2556.gene33848.mRNA1:0.0039579264,(AlveoDino-Dinophyceae-Durusdinium_trenchii_sh.g4269.t1:0.0000010000,AlveoDino-Dinophyceae-Durusdinium_trenchii_sh.g4269.t2:0.0000010000)100:0.1910134737)74:0.1365995789,AlveoDino-Dinophyceae-Breviolum_minutum_Bmin.gene27770.mRNA1:0.2045889192)65:0.0667949626,(AlveoDino-Dinophyceae-Cladocopium_C15_evm.model.scaffold_1016.5:0.1074615016,AlveoDino-Dinophyceae-Cladocopium_goreaui_evm.model.scf7180000353517.35:0.0094344095)90:0.0342073461)71:0.1375620175,((((AlveoDino-Dinophyceae-Symbiodinium_microadriaticum_CCMP2467_Smic.gene16675.mRNA1:0.0000010000,AlveoDino-Dinophyceae-Symbiodinium_microadriaticum_CassKB8_Smic_CassKB8.gene29534.mRNA1:0.0000010000)63:0.0000010000,AlveoDino-Dinophyceae-Symbiodinium_necroappetens_CCMP2469_Snec_CCMP2469.gene23514.mRNA1:0.0038557236)83:0.0084070945,AlveoDino-Dinophyceae-Symbiodinium_linucheae_CCMP2456_Slin_CCMP2456.gene13716.mRNA1:0.0182042355)74:0.0076181300,(AlveoDino-Dinophyceae-Symbiodinium_tridacnidorum_Sh18_Stri.gene6694.mRNA1:0.0143746838,AlveoDino-Dinophyceae-Symbiodinium_tridacnidorum_CCMP2592_Stri_CCMP2592.gene16314.mRNA1:0.0161287280)73:0.0036911451)100:0.1465668199)70:0.1837834249)59:0.0851283635,Opisthokonta-Choanoflagellida-Salpingoeca_rosetta_tr_F2UM18_F2UM18_SALR5:2.3633176492)47:0.0888532849,(AlveoDino-Dinophyceae-Gymnodinium_catenatum_GC744_Gene.184379__MMETSP0784_Transcript_93912__g.184379__m.184379:0.4537846767,AlveoDino-Dinophyceae-Amphidinium_gibbosum.g17728.t1:1.4911752305)63:0.1047910160)67:0.1435135949,AlveoDino-Dinophyceae-Noctiluca_scintillans_MMETSP0253_Transcript_56453_m.102870:0.6372717247);
```
