## Supplementary material for "Improved *Cladocopium goreaui* genome assembly reveals features of a facultative coral symbiont and the complex evolutionary history of dinoflagellate genes": OG0003419.treEdited.tre

```
(AlveoDino-Dinophyceae-Dinophysis_acuminata_DAEP01_MMETSP0797_Transcript_32925_m.64969:0.4693582330,((((((((((((((((((((((((AlveoDino-Dinophyceae-Alexandrium_tamarense_CCMP1771_Gene.48061__MMETSP0382_Transcript_23824__g.48061__m.48061:0.1906202432,AlveoDino-Dinophyceae-Gymnodinium_catenatum_GC744_Gene.9995__MMETSP0784_Transcript_5934__g.9995__m.9995:0.1387242359)89:0.0623704728,AlveoDino-Dinophyceae-Oxyrrhis_marina_Gene.206286__MMETSP0469_Transcript_141009__g.206286__m.206286:0.0000028180)43:0.0000021203,AlveoDino-Dinophyceae-Gymnodinium_catenatum_GC744_Gene.204652__MMETSP0784_Transcript_104595__g.204652__m.204652:0.2840762210)76:0.0642004665,AlveoDino-Dinophyceae-Noctiluca_scintillans_MMETSP0253_Transcript_30865_m.55662:0.4624796676)48:0.0937909881,(AlveoDino-Dinophyceae-Alexandrium_tamarense_CCMP1771_Gene.1173__MMETSP0382_Transcript_656__g.1173__m.1173:0.0397558152,AlveoDino-Dinophyceae-Gambierdiscus_australes_MMETSP0766_Transcript_94385_m.142572:0.1467630144)78:0.0160023087)59:0.1022868473,(AlveoDino-Dinophyceae-Peridinium_aciculiferum_MMETSP0370_Transcript_48870_m.85850:0.2301754483,AlveoDino-Dinophyceae-Prorocentrum_minimum_MMETSP0057_Transcript_40681_m.74216:0.2140768404)57:0.0313521001)65:0.0305519642,AlveoDino-Dinophyceae-Karenia_brevis_SP1_MMETSP0573_Transcript_35501_m.42286:0.2418650332)56:0.0816821041,((((AlveoDino-Dinophyceae-Noctiluca_scintillans_MMETSP0253_Transcript_22067_m.39572:0.4531396697,AlveoDino-Dinophyceae-Fugacium_kawagutii_Fkaw.gene25288.mRNA1:0.0000022386)83:0.1561686882,((AlveoDino-Dinophyceae-Cladocopium_C15_evm.model.scaffold_11862.2:0.0000010333,AlveoDino-Dinophyceae-Cladocopium_goreaui_evm.model.scf7180000354050.1:0.0000022534)99:0.0094531260,AlveoDino-Dinophyceae-Cladocopium_C92_CC92.gene13852.mRNA1:0.0214327498)94:0.0300481230)44:0.0293554602,(((AlveoDino-Dinophyceae-Durusdinium_trenchii_CCMP2556.gene9753.mRNA1:0.0000023850,AlveoDino-Dinophyceae-Durusdinium_trenchii_sh.g14729.t1:0.0150510586)87:0.0755394912,AlveoDino-Dinophyceae-Symbiodinium_pilosum_CCMP2461_Spil_CCMP2461.gene1590.mRNA1:0.1183756617)57:0.0110391648,((AlveoDino-Dinophyceae-Durusdinium_trenchii_sh.g14728.t1:0.0795394423,((AlveoDino-Dinophyceae-Cladocopium_goreaui_evm.model.scf7180000346788.2:0.0168638918,AlveoDino-Dinophyceae-Cladocopium_C92_CC92.gene13850.mRNA1:0.0000025616)94:0.0246826486,AlveoDino-Dinophyceae-Breviolum_minutum_Bmin.gene9303.mRNA1:0.0950588006)89:0.0102820666)88:0.0730640401,(AlveoDino-Dinophyceae-Symbiodinium_necroappetens_CCMP2469_Snec_CCMP2469.gene8820.mRNA1:0.1358101920,(AlveoDino-Dinophyceae-Symbiodinium_necroappetens_CCMP2469_Snec_CCMP2469.gene8822.mRNA1:0.0489106676,AlveoDino-Dinophyceae-Symbiodinium_pilosum_CCMP2461_Spil_CCMP2461.gene1591.mRNA1:0.0409837936)77:0.0529853448)63:0.0245242176)56:0.0837964482)35:0.0253346502)47:0.0154153367,AlveoDino-Dinophyceae-Polarella_glacialis_CCMP1383_evm.model.CCMP1383_scf7180000591048.4:0.1337638675)75:0.0687755341)44:0.0647312670,((AlveoDino-Dinophyceae-Alexandrium_tamarense_CCMP1771_Gene.183474__MMETSP0384_Transcript_112127__g.183474__m.183474:0.0515087095,AlveoDino-Dinophyceae-Gymnodinium_catenatum_GC744_Gene.204650__MMETSP0784_Transcript_104594__g.204650__m.204650:0.3252852433)97:0.1111568409,AlveoDino-Dinophyceae-Cladocopium_goreaui_evm.model.scf7180000354050.2:0.0239398279)60:0.0626711782)57:0.0340219134,AlveoDino-Dinophyceae-Gymnodinium_catenatum_GC744_Gene.204648__MMETSP0784_Transcript_104593__g.204648__m.204648:0.2181274238)38:0.0064419723,AlveoDino-Dinophyceae-Alexandrium_tamarense_CCMP1771_Gene.18639__MMETSP0382_Transcript_9465__g.18639__m.18639:0.1232831560)69:0.0309967562,(((AlveoDino-Dinophyceae-Alexandrium_tamarense_CCMP1771_Gene.18636__MMETSP0382_Transcript_9464__g.18636__m.18636:0.0000020037,AlveoDino-Dinophyceae-Alexandrium_tamarense_CCMP1771_Gene.234845__MMETSP0384_Transcript_144265__g.234845__m.234845:0.0000025630)98:0.1169253379,AlveoDino-Dinophyceae-Gymnodinium_catenatum_GC744_Gene.204643__MMETSP0784_Transcript_104591__g.204643__m.204643:0.3083775485)69:0.0012280755,AlveoDino-Dinophyceae-Karenia_brevis_SP1_MMETSP0573_Transcript_35464_m.42217:0.1817605853)84:0.0811371748)57:0.0173229953,AlveoDino-Dinophyceae-Peridinium_aciculiferum_MMETSP0370_Transcript_48872_m.85855:0.1648435040)68:0.0388154988,AlveoDino-Dinophyceae-Amphidinium_gibbosum.g7498.t1:0.1326427506)49:0.0093944840,((AlveoDino-Dinophyceae-Alexandrium_tamarense_CCMP1771_Gene.82316__MMETSP0382_Transcript_40403__g.82316__m.82316:0.0989409152,(AlveoDino-Dinophyceae-Gymnodinium_catenatum_GC744_Gene.204647__MMETSP0784_Transcript_104592__g.204647__m.204647:0.0847924006,((AlveoDino-Dinophyceae-Noctiluca_scintillans_MMETSP0253_Transcript_59520_m.107777:0.0000024591,AlveoDino-Dinophyceae-Noctiluca_scintillans_MMETSP0253_Transcript_59521_m.107778:0.0000027967)88:0.0929762636,AlveoDino-Dinophyceae-Amphidinium_gibbosum.g25753.t1:0.0583470226)97:0.0374826132)93:0.0371957978)91:0.0502587440,AlveoDino-Dinophyceae-Noctiluca_scintillans_MMETSP0253_Transcript_30864_m.55660:0.1220806885)75:0.0280953218)60:0.0552000527,AlveoDino-Dinophyceae-Symbiodinium_pilosum_CCMP2461_Spil_CCMP2461.gene1589.mRNA1:0.0000028235)42:0.0000023345,(AlveoDino-Dinophyceae-Alexandrium_tamarense_CCMP1771_Gene.18717__MMETSP0382_Transcript_9500__g.18717__m.18717:0.2532584163,AlveoDino-Dinophyceae-Gymnodinium_catenatum_GC744_Gene.9997__MMETSP0784_Transcript_5936__g.9997__m.9997:0.0000027404)92:0.3195248633)69:0.0716106968,AlveoDino-Dinophyceae-Oxyrrhis_marina_Gene.68144__MMETSP0469_Transcript_46092__g.68144__m.68144:0.5223240906)74:0.1574081175,(((AlveoDino-Dinophyceae-Gymnodinium_catenatum_GC744_Gene.204656__MMETSP0784_Transcript_104599__g.204656__m.204656:0.5164777757,AlveoDino-Dinophyceae-Amoebophrya_ceratii.g4751.t1:1.4978279480)43:0.4491769683,(Opisthokonta-Choanoflagellida-Salpingoeca_rosetta_tr_F2US19_F2US19_SALR5:2.0906066137,((Opisthokonta-Metazoa-Amphimedon_queenslandica_tr_A0A1X7U5A5_A0A1X7U5A5_AMPQE:1.0079787692,(((((((Opisthokonta-Metazoa-Nematostella_vectensis_tr_A7RSC8_A7RSC8_NEMVE:0.5543153921,(Opisthokonta-Metazoa-Orbicella_faveolata_XP_020621148.1:0.0000010333,Opisthokonta-Metazoa-Orbicella_faveolata_XP_020621149.1:0.0000010333)99:0.0452798715)69:0.0000022236,Opisthokonta-Metazoa-Acropora_digitifera_aug_v2a.10387.t1:0.2822727997)95:0.1102516912,(Opisthokonta-Metazoa-Acropora_digitifera_aug_v2a.11213.t1:0.0000021999,Opisthokonta-Metazoa-Acropora_digitifera_aug_v2a.12737.t1:0.0000028703)100:0.2184012974)91:0.1179434645,Opisthokonta-Metazoa-Orbicella_faveolata_XP_020621150.1:0.1805850396)74:0.0229503928,Opisthokonta-Metazoa-Nematostella_vectensis_tr_A7RSC4_A7RSC4_NEMVE:0.2859418295)85:0.1057687972,Opisthokonta-Metazoa-Stylophora_pistillata_tr_A0A2B4SXQ3_A0A2B4SXQ3_STYPI:0.1668785992)87:0.1691899322,Opisthokonta-Metazoa-Acropora_digitifera_aug_v2a.11212.t1:0.0000024868)98:0.1420044086)99:0.3246857513,Opisthokonta-Metazoa-Daphnia_pulex_tr_E9GUX4_E9GUX4_DAPPU:1.0762747272)99:0.5007208418)34:0.1809578898)27:0.2018511538,(((AlveoDino-Dinophyceae-Gymnodinium_catenatum_GC744_Gene.204658__MMETSP0784_Transcript_104600__g.204658__m.204658:0.0070379776,AlveoDino-Dinophyceae-Amoebophrya_ceratii.g4749.t1:2.3153419800)53:0.2742347831,AlveoDino-Dinophyceae-Cladocopium_goreaui_evm.model.scf7180000355895.12:2.4116526234)53:0.2132690039,((AlveoDino-Dinophyceae-Gymnodinium_catenatum_GC744_Gene.164998__MMETSP0784_Transcript_85161__g.164998__m.164998:0.2895711520,(AlveoDino-Dinophyceae-Polarella_glacialis_CCMP1383_evm.model.CCMP1383_scf7180000593891.17:0.0044406888,AlveoDino-Dinophyceae-Polarella_glacialis_CCMP2088_evm.model.CCMP2088_scf7180000713450.6:0.0000022975)100:0.6327066606)91:0.0233899744,AlveoDino-Dinophyceae-Amphidinium_gibbosum.g78349.t1:0.7087808065)100:1.6975316700)48:0.4662815501)71:0.2225467683)60:0.1602543199,((AlveoDino-Dinophyceae-Gymnodinium_catenatum_GC744_Gene.110997__MMETSP0784_Transcript_57441__g.110997__m.110997:0.4280153877,((AlveoDino-Dinophyceae-Heterocapsa_rotundata_MMETSP0503_Transcript_39585_m.83615:0.0658914556,AlveoDino-Dinophyceae-Polarella_glacialis_CCMP1383_evm.model.CCMP1383_scf7180000593755.1:0.1944511831)100:0.1021560376,AlveoDino-Dinophyceae-Prorocentrum_minimum_Gene.22882__MMETSP0056_Transcript_12427__g.22882__m.22882:0.3200188063)97:0.1359258533)100:0.9466169962,AlveoDino-Dinophyceae-Oxyrrhis_marina_Gene.157014__MMETSP0469_Transcript_104168__g.157014__m.157014:0.0000021967)62:0.1180573861)97:0.4709546850,AlveoDino-Dinophyceae-Oxyrrhis_marina_Gene.81124__MMETSP0469_Transcript_53960__g.81124__m.81124:0.0000022626)99:0.3685039123,AlveoDino-Dinophyceae-Amoebophrya_ceratii.g4750.t1:0.7042858969)71:0.0386174139,((((AlveoDino-Dinophyceae-Durusdinium_trenchii_CCMP2556.gene9754.mRNA1:0.0199248531,(AlveoDino-Dinophyceae-Symbiodinium_microadriaticum_CCMP2467_Smic.gene13626.mRNA1:0.6889715871,(AlveoDino-Dinophyceae-Polarella_glacialis_CCMP1383_evm.model.CCMP1383_scf7180000598763.1:0.0000010333,AlveoDino-Dinophyceae-Polarella_glacialis_CCMP2088_evm.model.CCMP2088_scf7180000690988.1:0.0000022391)68:0.0000022774)95:0.4306668780)90:0.0164475509,AlveoDino-Dinophyceae-Symbiodinium_necroappetens_CCMP2469_Snec_CCMP2469.gene32024.mRNA1:0.0000023212)94:0.1029408245,AlveoDino-Dinophyceae-Polarella_glacialis_CCMP2088_evm.model.CCMP2088_scf7180000723163.1:0.0260405597)97:0.1206580905,AlveoDino-Dinophyceae-Symbiodinium_microadriaticum_CCMP2467_Smic.gene13623.mRNA1:0.0000024697)88:0.0124952303)72:0.1325312762,AlveoDino-Dinophyceae-Amphidinium_gibbosum.g61639.t1:0.1576765700)44:0.0000028175,(AlveoDino-Dinophyceae-Gymnodinium_catenatum_GC744_Gene.211067__MMETSP0784_Transcript_107829__g.211067__m.211067:0.0000026834,AlveoDino-Dinophyceae-Gymnodinium_catenatum_GC744_Gene.211068__MMETSP0784_Transcript_107830__g.211068__m.211068:0.0000025027)75:0.3810627874);
```
