## Supplementary material for "Improved *Cladocopium goreaui* genome assembly reveals features of a facultative coral symbiont and the complex evolutionary history of dinoflagellate genes": OG0005759.treEdited.tre

```
(AlveoDino-Dinophyceae-Dinophysis_acuminata_DAEP01_MMETSP0797_Transcript_23571_m.46531:0.2176327357,(((((AlveoDino-Dinophyceae-Dinophysis_acuminata_DAEP01_MMETSP0797_Transcript_56875_m.113174:0.2341688692,(((AlveoDino-Dinophyceae-Durusdinium_trenchii_CCMP2556.gene29196.mRNA1:0.0000010000,AlveoDino-Dinophyceae-Durusdinium_trenchii_CCMP2556.gene29103.mRNA1:0.0000010000)82:0.0000010000,AlveoDino-Dinophyceae-Durusdinium_trenchii_sh.g26869.t1:0.0053754125)100:0.1302696645,AlveoDino-Dinophyceae-Breviolum_minutum_Bmin.gene24658.mRNA1:0.1660715331)99:0.2185228149)100:0.5628700190,(((AlveoDino-Dinophyceae-Cladocopium_goreaui_evm.model.scf7180000349151.6:0.0071945429,AlveoDino-Dinophyceae-Cladocopium_C92_CC92.gene2224.mRNA1:0.0000029261)100:0.0509761544,(AlveoDino-Dinophyceae-Symbiodinium_tridacnidorum_Sh18_Stri.gene209.mRNA1:0.0685959576,AlveoDino-Dinophyceae-Symbiodinium_natans_CCMP2548_Snat_CCMP2548.gene25779.mRNA1:0.0275361079)100:0.1501572311)100:0.2598275954,AlveoDino-Dinophyceae-Symbiodinium_microadriaticum_CassKB8_Smic_CassKB8.gene34365.mRNA1:0.3488554609)100:0.4591111598)99:0.2307448126,Opisthokonta-Choanoflagellida-Salpingoeca_rosetta_tr_F2TY79_F2TY79_SALR5:0.2293004989)87:0.0586285084,((Rhizaria-Chlorarachniophyceae-Bigelowiella_natans_CCMP2755_jgi_Bigna1_126853_aug1.3_g1561:0.0000000000,Rhizaria-Chlorarachniophyceae-Bigelowiella_natans_CCMP2755_jgi_Bigna1_67279_fgenesh1_pg.3___222:0.0000000000):0.0000010000,Rhizaria-Chlorarachniophyceae-Bigelowiella_natans_CCMP2755_jgi_Bigna1_85310_estExt_fgenesh1_pg.C_30219:0.0000026436)100:0.4078896363)83:0.0740921553,(AlveoDino-Dinophyceae-Gambierdiscus_australes_MMETSP0766_Transcript_51488_m.77733:0.1975391865,(AlveoDino-Dinophyceae-Karenia_brevis_SP1_Gene.35148__MMETSP0574_Transcript_29014__g.35148__m.35148:0.0562739916,AlveoDino-Dinophyceae-Karenia_brevis_SP1_Gene.35150__MMETSP0574_Transcript_29015__g.35150__m.35150:0.0635860653)99:0.0675625221)96:0.0467430160)64:0.0409206152,(((((AlveoDino-Dinophyceae-Durusdinium_trenchii_CCMP2556.gene31933.mRNA1:0.0000010000,AlveoDino-Dinophyceae-Durusdinium_trenchii_CCMP2556.gene31920.mRNA1:0.0000010000)100:0.0661052125,(((AlveoDino-Dinophyceae-Cladocopium_C15_evm.model.scaffold_4401.2:0.0252608762,AlveoDino-Dinophyceae-Cladocopium_C92_CC92.gene18457.mRNA1:0.0000010000)100:0.0339754872,(AlveoDino-Dinophyceae-Fugacium_kawagutii_Fkaw.gene22717.mRNA1:0.0401627144,AlveoDino-Dinophyceae-Fugacium_kawagutii_Fkaw.gene23162.mRNA1:0.0558463003)82:0.0077074393)86:0.0206511937,AlveoDino-Dinophyceae-Breviolum_minutum_Bmin.gene10081.mRNA1:0.0712556871)95:0.0278951154)68:0.0163745043,(((AlveoDino-Dinophyceae-Durusdinium_trenchii_CCMP2556.gene27421.mRNA1:0.0589404737,AlveoDino-Dinophyceae-Durusdinium_trenchii_sh.g28176.t1:0.2568068036)100:0.2322184194,AlveoDino-Dinophyceae-Durusdinium_trenchii_sh.g26868.t1:1.9803523364)64:0.0695486494,(AlveoDino-Dinophyceae-Cladocopium_C92_CC92.gene167.mRNA1:0.1330757732,AlveoDino-Dinophyceae-Fugacium_kawagutii_Fkaw.gene893.mRNA1:0.1257862614)99:0.0907514164)53:0.0622538216)35:0.0168831909,(AlveoDino-Dinophyceae-Breviolum_minutum_Bmin.gene10082.mRNA1:0.1535171191,((((((((AlveoDino-Dinophyceae-Symbiodinium_microadriaticum_CCMP2467_Smic.gene3205.mRNA1:0.0000000000,AlveoDino-Dinophyceae-Symbiodinium_microadriaticum_CassKB8_Smic_CassKB8.gene23685.mRNA1:0.0000000000):0.0000010000,AlveoDino-Dinophyceae-Symbiodinium_microadriaticum_04_503SCI_Smic_04-503SCI.03.gene17180.mRNA1:0.0000010000)100:0.0118360812,AlveoDino-Dinophyceae-Symbiodinium_linucheae_CCMP2456_Slin_CCMP2456.gene5066.mRNA1:0.0091356935)99:0.0067939778,(AlveoDino-Dinophyceae-Symbiodinium_tridacnidorum_CCMP2592_Stri_CCMP2592.gene4242.mRNA1:0.0164958581,AlveoDino-Dinophyceae-Symbiodinium_natans_CCMP2548_Snat_CCMP2548.gene26186.mRNA1:0.0267775777)82:0.0088868153)82:0.0135774513,AlveoDino-Dinophyceae-Symbiodinium_tridacnidorum_CCMP2592_Stri_CCMP2592.gene15912.mRNA1:0.0305509102)80:0.0027940097,AlveoDino-Dinophyceae-Symbiodinium_tridacnidorum_Sh18_Stri.gene16065.mRNA1:0.0101709877)98:0.0397092461,(((((AlveoDino-Dinophyceae-Symbiodinium_microadriaticum_04_503SCI_Smic_04-503SCI.03.gene24700.mRNA1:0.0000010000,(AlveoDino-Dinophyceae-Symbiodinium_microadriaticum_CassKB8_Smic_CassKB8.gene8688.mRNA1:0.0000010000,AlveoDino-Dinophyceae-Symbiodinium_necroappetens_CCMP2469_Snec_CCMP2469.gene1007.mRNA1:0.0033152565)19:0.0000010000)69:0.0000023770,AlveoDino-Dinophyceae-Symbiodinium_necroappetens_CCMP2469_Snec_CCMP2469.gene26107.mRNA1:0.0458038135)75:0.0064560086,AlveoDino-Dinophyceae-Symbiodinium_linucheae_CCMP2456_Slin_CCMP2456.gene2814.mRNA1:0.0168747354)77:0.0104740835,AlveoDino-Dinophyceae-Symbiodinium_tridacnidorum_CCMP2592_Stri_CCMP2592.gene6134.mRNA1:0.0378926880)98:0.0144482623,(AlveoDino-Dinophyceae-Symbiodinium_microadriaticum_CassKB8_Smic_CassKB8.gene4574.mRNA1:0.0000010000,AlveoDino-Dinophyceae-Symbiodinium_linucheae_CCMP2456_Slin_CCMP2456.gene9746.mRNA1:0.0148316321)89:0.0279210639)88:0.0289277253)60:0.0107791143,AlveoDino-Dinophyceae-Symbiodinium_natans_CCMP2548_Snat_CCMP2548.gene8080.mRNA1:0.0692451446)88:0.0476909092)62:0.0274551403)21:0.0180581210,(((((((AlveoDino-Dinophyceae-Symbiodinium_microadriaticum_CCMP2467_Smic.gene4450.mRNA1:0.0757927630,AlveoDino-Dinophyceae-Symbiodinium_necroappetens_CCMP2469_Snec_CCMP2469.gene4221.mRNA1:0.0107864351)30:0.0000010000,AlveoDino-Dinophyceae-Symbiodinium_microadriaticum_04_503SCI_Smic_04-503SCI.03.gene5253.mRNA1:0.0000010000)49:0.0000010000,AlveoDino-Dinophyceae-Symbiodinium_microadriaticum_CassKB8_Smic_CassKB8.gene11555.mRNA1:0.0000010000)99:0.0137573188,AlveoDino-Dinophyceae-Symbiodinium_linucheae_CCMP2456_Slin_CCMP2456.gene13237.mRNA1:0.0068420917)98:0.0137336752,AlveoDino-Dinophyceae-Symbiodinium_tridacnidorum_Sh18_Stri.gene16236.mRNA1:0.0069329140)96:0.0143535705,AlveoDino-Dinophyceae-Symbiodinium_tridacnidorum_CCMP2592_Stri_CCMP2592.gene4.mRNA1:0.0133838378)100:0.0508504693,AlveoDino-Dinophyceae-Symbiodinium_natans_CCMP2548_Snat_CCMP2548.gene12946.mRNA1:0.0659699627)99:0.1148526936)51:0.0739978189);
```
