## Supplementary material for "Improved *Cladocopium goreaui* genome assembly reveals features of a facultative coral symbiont and the complex evolutionary history of dinoflagellate genes": OG0006239.treEdited.tre

```
(AlveoDino-Dinophyceae-Dinophysis_acuminata_DAEP01_MMETSP0797_Transcript_1752_m.3689:0.4266646248,(((((((((((((AlveoDino-Dinophyceae-Alexandrium_tamarense_CCMP1771_Gene.209658__MMETSP0382_Transcript_101567__g.209658__m.209658:0.0000020552,AlveoDino-Dinophyceae-Alexandrium_tamarense_CCMP1771_Gene.207798__MMETSP0384_Transcript_127132__g.207798__m.207798:0.0000020106)100:0.1464291146,AlveoDino-Dinophyceae-Gambierdiscus_australes_MMETSP0766_Transcript_14257_m.21821:0.1992832378)79:0.0995842169,(AlveoDino-Dinophyceae-Gymnodinium_catenatum_GC744_Gene.125516__MMETSP0784_Transcript_65037__g.125516__m.125516:0.1964146748,AlveoDino-Dinophyceae-Prorocentrum_minimum_MMETSP0055_Transcript_53036_m.93204:0.2285188027)89:0.0394976548)64:0.0427113019,AlveoDino-Dinophyceae-Peridinium_aciculiferum_MMETSP0370_Transcript_12177_m.20503:0.3180191016)41:0.0092349536,AlveoDino-Dinophyceae-Heterocapsa_rotundata_MMETSP0503_Transcript_42341_m.89397:0.3246765972)50:0.0625425656,AlveoDino-Dinophyceae-Peridinium_aciculiferum_MMETSP0370_Transcript_12176_m.20499:0.2944483480)47:0.0334072061,AlveoDino-Dinophyceae-Heterocapsa_rotundata_MMETSP0503_Transcript_42342_m.89403:0.4192192034)85:0.0902030758,(((AlveoDino-Dinophyceae-Durusdinium_trenchii_CCMP2556.gene19300.mRNA1:0.0000023144,AlveoDino-Dinophyceae-Durusdinium_trenchii_sh.g21276.t1:0.0545560205)100:0.0965933968,((AlveoDino-Dinophyceae-Cladocopium_goreaui_evm.model.scf7180000350056.1:0.0276219610,AlveoDino-Dinophyceae-Cladocopium_C92_CC92.gene19587.mRNA1:0.0111364367)100:0.0660509937,AlveoDino-Dinophyceae-Breviolum_minutum_Bmin.gene6573.mRNA1:0.0651860856)100:0.0646655705)100:0.2663536509,((((((AlveoDino-Dinophyceae-Symbiodinium_microadriaticum_CCMP2467_Smic.gene8480.mRNA1:0.0000010000,AlveoDino-Dinophyceae-Symbiodinium_microadriaticum_04_503SCI_Smic_04-503SCI.03.gene5596.mRNA1:0.0000010000)72:0.0000020741,AlveoDino-Dinophyceae-Symbiodinium_microadriaticum_CassKB8_Smic_CassKB8.gene14472.mRNA1:0.0043351403)64:0.0089924357,(AlveoDino-Dinophyceae-Symbiodinium_necroappetens_CCMP2469_Snec_CCMP2469.gene5416.mRNA1:0.0135047910,AlveoDino-Dinophyceae-Symbiodinium_linucheae_CCMP2456_Slin_CCMP2456.gene15801.mRNA1:0.0197903220)62:0.0089048699)100:0.0215953201,AlveoDino-Dinophyceae-Symbiodinium_tridacnidorum_CCMP2592_Stri_CCMP2592.gene29900.mRNA1:0.0267596549)100:0.0772740337,AlveoDino-Dinophyceae-Symbiodinium_natans_CCMP2548_Snat_CCMP2548.gene29534.mRNA1:0.0915284259)88:0.0299599619,AlveoDino-Dinophyceae-Symbiodinium_pilosum_CCMP2461_Spil_CCMP2461.gene2200.mRNA1:0.1004305905)98:0.1023850239)95:0.1075592160)100:0.5123112818,Opisthokonta-Choanoflagellida-Salpingoeca_rosetta_tr_F2UAG9_F2UAG9_SALR5:2.1068733591)89:0.1862938212,(AlveoDino-Dinophyceae-Prorocentrum_minimum_Gene.20394__MMETSP0056_Transcript_11111__g.20394__m.20394:0.0000010000,AlveoDino-Dinophyceae-Prorocentrum_minimum_MMETSP0057_Transcript_84567_m.156693:0.0000010000)100:0.9765153731)86:0.1043207821,((((AlveoDino-Dinophyceae-Alexandrium_tamarense_CCMP1771_Gene.157982__MMETSP0382_Transcript_76033__g.157982__m.157982:0.4810859783,(AlveoDino-Dinophyceae-Amphidinium_gibbosum.g16007.t1:0.0370762230,AlveoDino-Dinophyceae-Amphidinium_gibbosum.g16007.t2:0.0133842055)100:0.5862894369)91:0.1022971910,(AlveoDino-Dinophyceae-Polarella_glacialis_CCMP1383_evm.model.CCMP1383_scf7180000597411.3:0.0000010000,AlveoDino-Dinophyceae-Polarella_glacialis_CCMP2088_evm.model.CCMP2088_scf7180000722471.4:0.0000010000)100:0.4633013130)98:0.2680833333,((AlveoDino-Dinophyceae-Symbiodinium_necroappetens_CCMP2469_Snec_CCMP2469.gene32666.mRNA1:0.1463957962,AlveoDino-Dinophyceae-Symbiodinium_linucheae_CCMP2456_Slin_CCMP2456.gene19203.mRNA1:0.0163923631)98:0.0173891599,AlveoDino-Dinophyceae-Symbiodinium_tridacnidorum_Sh18_Stri.gene1244.mRNA1:0.0190375696)100:0.2714356368)95:0.0949438178,(AlveoDino-Dinophyceae-Durusdinium_trenchii_sh.g1913.t1:0.1973597087,(((AlveoDino-Dinophyceae-Cladocopium_goreaui_evm.model.scf7180000354749.1:0.0416614848,AlveoDino-Dinophyceae-Cladocopium_C92_CC92.gene23050.mRNA1:0.0414469680)100:0.0994527288,(AlveoDino-Dinophyceae-Fugacium_kawagutii_Fkaw.gene10407.mRNA1:0.2586603536,AlveoDino-Dinophyceae-Breviolum_minutum_Bmin.gene6106.mRNA1:0.1518473478)93:0.0621514238)87:0.0294320017,AlveoDino-Dinophyceae-Fugacium_kawagutii_Fkaw.gene10406.mRNA1:1.3523936133)64:0.0325110272)98:0.2045414673)100:0.5756340877)99:0.2656302143,(Stramenopiles-Pelagophyte-Aureococcus_anophagefferens_tr_F0YI76_F0YI76_AURAN:1.1815029397,Viridiplantae-Prasinophyceae-Ostreococcus_tauri_XP_003078207.1:1.0928529030)100:0.4949912446)93:0.1147105146,(((AlveoDino-Dinophyceae-Alexandrium_tamarense_CCMP1771_Gene.84425__MMETSP0382_Transcript_41341__g.84425__m.84425:0.1255116167,AlveoDino-Dinophyceae-Gambierdiscus_australes_MMETSP0766_Transcript_86768_m.131266:0.1297860786)97:0.3193236534,(AlveoDino-Dinophyceae-Alexandrium_tamarense_CCMP1771_Gene.115480__MMETSP0382_Transcript_55859__g.115480__m.115480:0.3996937970,AlveoDino-Dinophyceae-Alexandrium_tamarense_CCMP1771_Gene.115484__MMETSP0382_Transcript_55860__g.115484__m.115484:0.0000010000)51:0.4943265544)89:0.2079774238,AlveoDino-Dinophyceae-Alexandrium_tamarense_CCMP1771_Gene.115487__MMETSP0382_Transcript_55861__g.115487__m.115487:0.9894531448)98:0.5627441870)100:0.7447265577,AlveoDino-Dinophyceae-Karenia_brevis_SP1_MMETSP0573_Transcript_53809_m.64344:0.3686635160);
```
