## Supplementary material for "Improved *Cladocopium goreaui* genome assembly reveals features of a facultative coral symbiont and the complex evolutionary history of dinoflagellate genes": OG0009899.treEdited.tre

```
(AlveoDino-Dinophyceae-Dinophysis_acuminata_DAEP01_MMETSP0797_Transcript_4388_m.8701:0.3019279952,((((AlveoDino-Dinophyceae-Dinophysis_acuminata_DAEP01_MMETSP0797_Transcript_60539_m.120334:1.6516170191,(((AlveoDino-Dinophyceae-Alexandrium_tamarense_CCMP1771_Gene.170032__MMETSP0384_Transcript_103943__g.170032__m.170032:0.1987434842,AlveoDino-Dinophyceae-Noctiluca_scintillans_MMETSP0253_Transcript_57375_m.104200:0.3670324299)53:0.0556750070,AlveoDino-Dinophyceae-Noctiluca_scintillans_MMETSP0253_Transcript_2644_m.5434:0.4434330166)53:0.0616855053,(AlveoDino-Dinophyceae-Peridinium_aciculiferum_MMETSP0370_Transcript_32999_m.57784:0.1876017058,(((AlveoDino-Dinophyceae-Durusdinium_trenchii_CCMP2556.gene10032.mRNA1:0.0790201905,((AlveoDino-Dinophyceae-Cladocopium_goreaui_evm.model.scf7180000356855.6:0.0719553683,AlveoDino-Dinophyceae-Fugacium_kawagutii_Fkaw.gene20908.mRNA1:0.0598044275)99:0.0670541249,AlveoDino-Dinophyceae-Breviolum_minutum_Bmin.gene30339.mRNA1:0.0763438506)96:0.0300358018)95:0.0546796254,(((AlveoDino-Dinophyceae-Symbiodinium_microadriaticum_CCMP2467_Smic.gene22632.mRNA1:0.0000000000,AlveoDino-Dinophyceae-Symbiodinium_tridacnidorum_CCMP2592_Stri_CCMP2592.gene27893.mRNA1:0.0000000000):0.0000010000,AlveoDino-Dinophyceae-Symbiodinium_microadriaticum_CassKB8_Smic_CassKB8.gene9052.mRNA1:0.0000010000)100:0.1610770452,AlveoDino-Dinophyceae-Symbiodinium_pilosum_CCMP2461_Spil_CCMP2461.gene7286.mRNA1:0.0212503299)93:0.0640194169)91:0.0587973865,AlveoDino-Dinophyceae-Polarella_glacialis_CCMP1383_evm.model.CCMP1383_scf7180000596658.1:0.3704845439)68:0.0620532223)84:0.1153608216)65:0.2709895299)32:0.0000028343,(AlveoDino-Dinophyceae-Noctiluca_scintillans_MMETSP0253_Transcript_11339_m.21549:0.3693848115,(AlveoDino-Dinophyceae-Durusdinium_trenchii_sh.g13839.t1:0.4525687303,(AlveoDino-Dinophyceae-Polarella_glacialis_CCMP1383_evm.model.CCMP1383_scf7180000592072.1:0.0496099177,((AlveoDino-Dinophyceae-Polarella_glacialis_CCMP1383_evm.model.CCMP1383_scf7180000597413.26:0.0000010000,AlveoDino-Dinophyceae-Polarella_glacialis_CCMP2088_evm.model.CCMP2088_scf7180000670299.5:0.0000010000)76:0.0000010000,AlveoDino-Dinophyceae-Polarella_glacialis_CCMP2088_evm.model.CCMP2088_scf7180000721602.13:0.0096077036)67:0.0000010000)86:0.2925695129)100:2.3380043030)64:0.3608631074)31:0.0000028428,((AlveoDino-Dinophyceae-Gambierdiscus_australes_MMETSP0766_Transcript_55736_m.84403:0.3661243722,AlveoDino-Dinophyceae-Gymnodinium_catenatum_GC744_Gene.151383__MMETSP0784_Transcript_78599__g.151383__m.151383:0.4018513606)73:0.2168257555,((Discobida-Euglenozoid-Euglena_gracilis_EG_transcript_14314:0.7852708080,Amoebozoa-Discosea-Acanthamoeba_castellanii_str_Neff_XP_004339692.1:1.0241788394)96:0.5744375571,Opisthokonta-Fungi-Laccaria_bicolor_S238N_H82_tr_B0DX47_B0DX47_LACBS:1.2811462372)81:0.4074286960)72:0.1741948661)70:0.0890934690,(AlveoDino-Dinophyceae-Alexandrium_tamarense_CCMP1771_MMETSP0378_Transcript_2131_m.1943:0.6962355676,((AlveoDino-Dinophyceae-Gymnodinium_catenatum_GC744_Gene.80438__MMETSP0784_Transcript_42019__g.80438__m.80438:0.4762294492,AlveoDino-Dinophyceae-Prorocentrum_minimum_MMETSP0055_Transcript_88617_m.155497:0.5657376954)81:0.1946498310,AlveoDino-Dinophyceae-Prorocentrum_minimum_Gene.60280__MMETSP0056_Transcript_32492__g.60280__m.60280:0.6880317369)74:0.0764561263)71:0.0760289528)83:0.2362875333,((AlveoDino-Dinophyceae-Alexandrium_tamarense_CCMP1771_Gene.1884__MMETSP0382_Transcript_1004__g.1884__m.1884:0.2928336928,AlveoDino-Dinophyceae-Gambierdiscus_australes_MMETSP0766_Transcript_90704_m.137168:0.1156489808)100:0.2510281440,(AlveoDino-Dinophyceae-Gambierdiscus_australes_MMETSP0766_Transcript_21175_m.31983:0.6890959905,(AlveoDino-Dinophyceae-Prorocentrum_minimum_MMETSP0055_Transcript_39480_m.69327:0.0000010000,AlveoDino-Dinophyceae-Prorocentrum_minimum_Gene.148586__MMETSP0056_Transcript_80325__g.148586__m.148586:0.0000010000)100:0.9332181956)85:0.2383383394)63:0.0620126904);
```
