## Supplementary material for "Improved *Cladocopium goreaui* genome assembly reveals features of a facultative coral symbiont and the complex evolutionary history of dinoflagellate genes": OG0002306.treEdited.tre

```
(AlveoDino-Dinophyceae-Dinophysis_acuminata_DAEP01_MMETSP0797_Transcript_12858_m.25655:0.0000027437,((((AlveoDino-Dinophyceae-Dinophysis_acuminata_DAEP01_MMETSP0797_Transcript_48079_m.95819:0.0000010000,AlveoDino-Dinophyceae-Symbiodinium_microadriaticum_CCMP2467_Smic.gene16308.mRNA1:0.3004438315)6:0.0000024231,(((AlveoDino-Dinophyceae-Dinophysis_acuminata_DAEP01_MMETSP0797_Transcript_48084_m.95828:0.0000022402,((AlveoDino-Dinophyceae-Alexandrium_tamarense_CCMP1771_Gene.48079__MMETSP0382_Transcript_23840__g.48079__m.48079:0.7541822034,AlveoDino-Dinophyceae-Amphidinium_gibbosum.g47471.t1:1.6184371370)77:0.6261505754,AlveoDino-Dinophyceae-Symbiodinium_linucheae_CCMP2456_Slin_CCMP2456.gene2161.mRNA1:0.5314454546)59:0.1822437680)46:0.1836481324,AlveoDino-Dinophyceae-Prorocentrum_minimum_Gene.182857__MMETSP0056_Transcript_98774__g.182857__m.182857:0.3808167576)14:0.0000022442,(((((AlveoDino-Dinophyceae-Alexandrium_tamarense_CCMP1771_Gene.210949__MMETSP0382_Transcript_102104__g.210949__m.210949:1.4493851170,AlveoDino-Dinophyceae-Amphidinium_gibbosum.g4566.t1:0.1194184471)91:0.6703869326,((AlveoDino-Dinophyceae-Gymnodinium_catenatum_GC744_Gene.174923__MMETSP0784_Transcript_89398__g.174923__m.174923:0.3928456634,(AlveoDino-Dinophyceae-Durusdinium_trenchii_CCMP2556.gene18177.mRNA1:0.4424424795,AlveoDino-Dinophyceae-Symbiodinium_microadriaticum_04_503SCI_Smic_04-503SCI.03.gene10707.mRNA1:0.0000021231)70:0.5852345593)75:0.2762158935,AlveoDino-Dinophyceae-Amphidinium_gibbosum.g65873.t1:0.0000020793)53:0.0091038491)63:0.4061001869,AlveoDino-Dinophyceae-Amphidinium_gibbosum.g50629.t1:0.2809773813)58:0.1606082390,AlveoDino-Dinophyceae-Amphidinium_gibbosum.g19516.t1:0.0000026862)60:0.4734572227,(AlveoDino-Dinophyceae-Cladocopium_C15_evm.model.scaffold_14588.1:0.0000010000,(AlveoDino-Dinophyceae-Cladocopium_C15_evm.model.scaffold_14588.2:0.0000028020,AlveoDino-Dinophyceae-Cladocopium_goreaui_evm.model.scf7180000347555.4:0.0000022852)77:0.0000026256)78:0.2181296932)48:0.2670259691)6:0.0000028569)32:0.1050996203,((AlveoDino-Dinophyceae-Gymnodinium_catenatum_GC744_Gene.2103__MMETSP0784_Transcript_1312__g.2103__m.2103:0.0000024528,AlveoDino-Dinophyceae-Symbiodinium_natans_CCMP2548_Snat_CCMP2548.gene20615.mRNA1:1.3904283582)51:0.0000020170,AlveoDino-Dinophyceae-Durusdinium_trenchii_sh.g14796.t1:0.0000010000)49:0.3161081802)32:0.0820812202,AlveoDino-Dinophyceae-Amphidinium_gibbosum.g20809.t1:0.4013117370)27:0.1368315877,(((((((((AlveoDino-Dinophyceae-Alexandrium_tamarense_CCMP1771_Gene.210944__MMETSP0382_Transcript_102103__g.210944__m.210944:1.9696732061,AlveoDino-Dinophyceae-Alexandrium_tamarense_CCMP1771_Gene.48082__MMETSP0382_Transcript_23842__g.48082__m.48082:0.0000023692)94:0.4255669365,(Opisthokonta-Metazoa-Nematostella_vectensis_tr_A7RSH8_A7RSH8_NEMVE:0.2259461018,Opisthokonta-Metazoa-Orbicella_faveolata_XP_020605744.1:0.4094490942)95:0.5305863786)56:0.6675426716,Opisthokonta-Metazoa-Orbicella_faveolata_XP_020628097.1:0.3996425332)53:0.6027809549,((((((AlveoDino-Dinophyceae-Alexandrium_tamarense_CCMP1771_Gene.253931__MMETSP0382_Transcript_122740__g.253931__m.253931:0.4107218738,((((AlveoDino-Dinophyceae-Alexandrium_tamarense_CCMP1771_Gene.48081__MMETSP0382_Transcript_23841__g.48081__m.48081:0.5996594765,AlveoDino-Dinophyceae-Amphidinium_gibbosum.g60524.t1:1.0939313878)77:0.3807004420,AlveoDino-Dinophyceae-Cladocopium_C15_evm.model.scaffold_10286.2:0.0000023219)65:0.1075264770,AlveoDino-Dinophyceae-Amphidinium_gibbosum.g78947.t1:0.5245260566)46:0.2164440116,AlveoDino-Dinophyceae-Amphidinium_gibbosum.g60523.t1:0.2631079456)39:0.0344704562)40:0.0580195859,AlveoDino-Dinophyceae-Amphidinium_gibbosum.g28995.t1:0.5076109633)58:0.3294359120,((AlveoDino-Dinophyceae-Amphidinium_gibbosum.g1971.t1:0.2905831771,AlveoDino-Dinophyceae-Fugacium_kawagutii_Fkaw.gene26503.mRNA1:1.8906885111)65:0.2594958974,AlveoDino-Dinophyceae-Symbiodinium_pilosum_CCMP2461_Spil_CCMP2461.gene12936.mRNA1:0.5615333605)51:0.3798879632)34:0.3000238680,AlveoDino-Dinophyceae-Fugacium_kawagutii_Fkaw.gene26506.mRNA1:0.4636799958)13:0.0000024521,(AlveoDino-Dinophyceae-Durusdinium_trenchii_CCMP2556.gene18172.mRNA1:0.0000010000,AlveoDino-Dinophyceae-Durusdinium_trenchii_sh.g10425.t1:0.0000010000)62:0.0000021286)19:0.0241317369,((AlveoDino-Dinophyceae-Alexandrium_tamarense_CCMP1771_Gene.1130__MMETSP0382_Transcript_614__g.1130__m.1130:0.1285970022,((AlveoDino-Dinophyceae-Alexandrium_tamarense_CCMP1771_Gene.179187__MMETSP0382_Transcript_86480__g.179187__m.179187:0.8262046317,AlveoDino-Dinophyceae-Durusdinium_trenchii_sh.g7943.t1:0.5479497381)47:0.2055749856,AlveoDino-Dinophyceae-Amphidinium_gibbosum.g50630.t1:0.6605543097)36:0.2363188090)11:0.0000027052,((AlveoDino-Dinophyceae-Gambierdiscus_australes_MMETSP0766_Transcript_66743_m.100765:0.0000020865,AlveoDino-Dinophyceae-Prorocentrum_minimum_Gene.89534__MMETSP0053_Transcript_49540__g.89534__m.89534:0.0000029914)77:1.1645716330,AlveoDino-Dinophyceae-Symbiodinium_microadriaticum_CCMP2467_Smic.gene16310.mRNA1:1.0180788519)13:0.0000020746)32:0.2332090594)30:0.1329295183)41:0.2856045115,AlveoDino-Dinophyceae-Durusdinium_trenchii_CCMP2556.gene18175.mRNA1:0.0000020218)42:0.1180679927,(((((((((AlveoDino-Dinophyceae-Alexandrium_tamarense_CCMP1771_Gene.48077__MMETSP0382_Transcript_23839__g.48077__m.48077:0.9306277199,AlveoDino-Dinophyceae-Karenia_brevis_SP1_MMETSP0573_Transcript_4743_m.5584:0.7548434895)84:0.4629138635,AlveoDino-Dinophyceae-Fugacium_kawagutii_Fkaw.gene13468.mRNA1:0.0320336010)59:0.1680140624,AlveoDino-Dinophyceae-Cladocopium_C15_evm.model.scaffold_12890.2:1.0826179745)44:0.3411512011,AlveoDino-Dinophyceae-Symbiodinium_tridacnidorum_CCMP2592_Stri_CCMP2592.gene36380.mRNA1:0.0000026511)33:0.6080791820,(AlveoDino-Dinophyceae-Cladocopium_C15_evm.model.scaffold_12890.1:0.0000010000,AlveoDino-Dinophyceae-Cladocopium_C92_CC92.gene8574.mRNA1:0.1514449237)3:0.0000290787)60:0.5896994258,AlveoDino-Dinophyceae-Symbiodinium_natans_CCMP2548_Snat_CCMP2548.gene13876.mRNA1:1.0269533499)14:0.1183249259,AlveoDino-Dinophyceae-Durusdinium_trenchii_CCMP2556.gene28727.mRNA1:0.5455166200)70:0.3806853308,AlveoDino-Dinophyceae-Gambierdiscus_australes_MMETSP0766_Transcript_54344_m.82276:0.0000021879)60:0.1073951571,AlveoDino-Dinophyceae-Alexandrium_tamarense_CCMP1771_Gene.278571__MMETSP0384_Transcript_171137__g.278571__m.278571:0.0801987721)52:0.1821731090)28:0.0664041954,AlveoDino-Dinophyceae-Cladocopium_C15_evm.model.scaffold_14588.7:0.1877796900)36:0.1910496003,AlveoDino-Dinophyceae-Alexandrium_tamarense_CCMP1771_Gene.119953__MMETSP0382_Transcript_57963__g.119953__m.119953:0.0000010000)10:0.0000028339,AlveoDino-Dinophyceae-Gymnodinium_catenatum_GC744_Gene.189509__MMETSP0784_Transcript_96382__g.189509__m.189509:0.7219220468)10:0.0000025719);
```
