## Supplementary material for "Improved *Cladocopium goreaui* genome assembly reveals features of a facultative coral symbiont and the complex evolutionary history of dinoflagellate genes": OG0003802.treEdited.tre

```
(AlveoDino-Dinophyceae-Dinophysis_acuminata_DAEP01_MMETSP0797_Transcript_20535_m.40474:1.1209135031,(((((((((((((AlveoDino-Dinophyceae-Dinophysis_acuminata_DAEP01_MMETSP0797_Transcript_25569_m.50939:0.6925979013,AlveoDino-Dinophyceae-Noctiluca_scintillans_MMETSP0253_Transcript_777_m.1495:0.2381392371)92:0.2273864025,AlveoDino-Dinophyceae-Karenia_brevis_SP1_MMETSP0573_Transcript_4063_m.4698:1.0749673401)97:0.2261816422,AlveoDino-Dinophyceae-Karenia_brevis_SP1_Gene.6747__MMETSP0574_Transcript_6567__g.6747__m.6747:0.2284329202)96:0.1589024840,(AlveoDino-Dinophyceae-Karenia_brevis_SP1_MMETSP0573_Transcript_66332_m.79468:0.8940457609,AlveoDino-Dinophyceae-Noctiluca_scintillans_MMETSP0253_Transcript_7741_m.14472:1.2557080235)97:0.5049076113)93:0.2711818426,(AlveoDino-Dinophyceae-Karenia_brevis_SP1_MMETSP0573_Transcript_24063_m.29044:1.0031004858,AlveoDino-Dinophyceae-Karenia_brevis_SP1_MMETSP0573_Transcript_60423_m.71949:0.8530934546)67:0.1902824759)58:0.1014689697,(AlveoDino-Dinophyceae-Prorocentrum_minimum_MMETSP0057_Transcript_74211_m.137111:0.7807807898,((AlveoDino-Dinophyceae-Polarella_glacialis_CCMP1383_evm.model.CCMP1383_scf7180000567869.3:0.0000025136,AlveoDino-Dinophyceae-Polarella_glacialis_CCMP2088_evm.model.CCMP2088_scf7180000712497.15:0.0000020914)78:0.0000023274,(AlveoDino-Dinophyceae-Polarella_glacialis_CCMP1383_evm.model.CCMP1383_scf7180000596971.9:0.0000023254,AlveoDino-Dinophyceae-Polarella_glacialis_CCMP1383_evm.model.CCMP1383_scf7180000544863.3:0.0000023247)100:0.0053681832)99:0.2210779854)92:0.1135011565)73:0.1039334287,((AlveoDino-Dinophyceae-Peridinium_aciculiferum_MMETSP0370_Transcript_29952_m.51997:0.5779263357,AlveoDino-Dinophyceae-Symbiodinium_natans_CCMP2548_Snat_CCMP2548.gene14025.mRNA1:0.2893487468)97:0.2009335744,AlveoDino-Dinophyceae-Polarella_glacialis_CCMP2088_evm.model.CCMP2088_scf7180000711111.5:0.7386815237)97:0.3022014066)43:0.1680186082,(((((AlveoDino-Dinophyceae-Polarella_glacialis_CCMP1383_evm.model.CCMP1383_scf7180000543120.3:0.0485333975,AlveoDino-Dinophyceae-Polarella_glacialis_CCMP1383_evm.model.CCMP1383_scf7180000579653.1:0.0000025256)100:0.0777048412,(AlveoDino-Dinophyceae-Polarella_glacialis_CCMP1383_evm.model.CCMP1383_scf7180000553820.3:0.0000027566,AlveoDino-Dinophyceae-Polarella_glacialis_CCMP2088_evm.model.CCMP2088_scf7180000724574.5:0.0000010000)98:0.0343470245)67:0.0396130757,AlveoDino-Dinophyceae-Polarella_glacialis_CCMP2088_evm.model.CCMP2088_scf7180000692316.2:0.0501718796)36:0.0000027117,(AlveoDino-Dinophyceae-Polarella_glacialis_CCMP1383_evm.model.CCMP1383_scf7180000545383.1:0.0000010000,AlveoDino-Dinophyceae-Polarella_glacialis_CCMP2088_evm.model.CCMP2088_scf7180000723913.7:0.0000027786)100:0.0837352591)83:0.0410616372,(((AlveoDino-Dinophyceae-Polarella_glacialis_CCMP1383_evm.model.CCMP1383_scf7180000542292.6:0.0230964102,((AlveoDino-Dinophyceae-Polarella_glacialis_CCMP1383_evm.model.CCMP1383_scf7180000595470.1:0.0000010000,(AlveoDino-Dinophyceae-Polarella_glacialis_CCMP1383_evm.model.CCMP1383_scf7180000593604.1:0.0081313736,(AlveoDino-Dinophyceae-Polarella_glacialis_CCMP2088_evm.model.CCMP2088_scf7180000668109.2:0.0000010000,AlveoDino-Dinophyceae-Polarella_glacialis_CCMP2088_evm.model.CCMP2088_scf7180000683211.4:0.0000029174)26:0.0000025404)10:0.0000028205)7:0.0000021479,AlveoDino-Dinophyceae-Polarella_glacialis_CCMP2088_evm.model.CCMP2088_scf7180000721444.2:0.0096913379)11:0.0000028470)16:0.0000021876,AlveoDino-Dinophyceae-Polarella_glacialis_CCMP1383_evm.model.CCMP1383_scf7180000595470.8:0.0000010000)9:0.0046350590,((((AlveoDino-Dinophyceae-Polarella_glacialis_CCMP1383_evm.model.CCMP1383_scf7180000541583.2:0.0034437412,AlveoDino-Dinophyceae-Polarella_glacialis_CCMP1383_evm.model.CCMP1383_scf7180000598850.3:0.0314291973)95:0.0300019908,AlveoDino-Dinophyceae-Polarella_glacialis_CCMP2088_evm.model.CCMP2088_scf7180000725486.6:0.0750867596)52:0.0059304150,AlveoDino-Dinophyceae-Polarella_glacialis_CCMP2088_evm.model.CCMP2088_scf7180000694855.3:0.0000010000)7:0.0000021437,((AlveoDino-Dinophyceae-Polarella_glacialis_CCMP1383_evm.model.CCMP1383_scf7180000595470.9:0.0000010000,AlveoDino-Dinophyceae-Polarella_glacialis_CCMP2088_evm.model.CCMP2088_scf7180000686214.1:0.0000024587)64:0.0208209040,AlveoDino-Dinophyceae-Polarella_glacialis_CCMP2088_evm.model.CCMP2088_scf7180000720303.3:0.0156466437)53:0.0536011469)8:0.0188142213)98:0.0947542112)98:0.7158056819)72:0.0799258095,((((AlveoDino-Dinophyceae-Dinophysis_acuminata_DAEP01_MMETSP0797_Transcript_31305_m.62075:0.6483249590,AlveoDino-Dinophyceae-Polarella_glacialis_CCMP2088_evm.model.CCMP2088_scf7180000715355.7:0.3917021594)90:0.3275401203,(AlveoDino-Dinophyceae-Gymnodinium_catenatum_GC744_Gene.206853__MMETSP0784_Transcript_105978__g.206853__m.206853:0.9209914426,AlveoDino-Dinophyceae-Karenia_brevis_SP1_MMETSP0573_Transcript_60422_m.71948:0.8777676473)77:0.0896439811)71:0.0536733440,Opisthokonta-Metazoa-Caenorhabditis_elegans_tr_Q17583_Q17583_CAEEL:2.3151143043)29:0.0749173721,(AlveoDino-Dinophyceae-Karenia_brevis_SP1_MMETSP0573_Transcript_24065_m.29047:0.9478293863,AlveoDino-Dinophyceae-Symbiodinium_pilosum_CCMP2461_Spil_CCMP2461.gene12227.mRNA1:0.6038543683)83:0.0853617725)36:0.0775915373)40:0.1712649210,((AlveoDino-Dinophyceae-Karenia_brevis_SP1_Gene.13595__MMETSP0574_Transcript_12051__g.13595__m.13595:0.4618416771,AlveoDino-Dinophyceae-Noctiluca_scintillans_MMETSP0253_Transcript_56135_m.102027:0.3715392256)100:0.3400918075,AlveoDino-Dinophyceae-Oxyrrhis_marina_Gene.46133__MMETSP0469_Transcript_31448__g.46133__m.46133:0.6050969193)99:0.2581074376)37:0.0762494112,((((AlveoDino-Dinophyceae-Dinophysis_acuminata_DAEP01_MMETSP0797_Transcript_3016_m.5986:0.8170254976,(AlveoDino-Dinophyceae-Karenia_brevis_SP1_Gene.13349__MMETSP0574_Transcript_11837__g.13349__m.13349:0.4376506618,AlveoDino-Dinophyceae-Peridinium_aciculiferum_MMETSP0370_Transcript_33231_m.58424:0.7831508153)99:0.1156262268)85:0.2998119202,(AlveoDino-Dinophyceae-Karenia_brevis_SP1_Gene.13571__MMETSP0574_Transcript_12034__g.13571__m.13571:0.8084688147,(AlveoDino-Dinophyceae-Symbiodinium_linucheae_CCMP2456_Slin_CCMP2456.gene30651.mRNA1:0.8810078786,AlveoDino-Dinophyceae-Symbiodinium_tridacnidorum_CCMP2592_Stri_CCMP2592.gene8091.mRNA1:0.2920486932)98:0.2545308154)99:0.5905530855)56:0.0384764415,(AlveoDino-Dinophyceae-Alexandrium_tamarense_CCMP1771_Gene.128738__MMETSP0382_Transcript_62238__g.128738__m.128738:0.6420881694,AlveoDino-Dinophyceae-Cladocopium_goreaui_evm.model.scf7180000353871.11:1.3209852662)90:0.4356113674)27:0.1577009471,(AlveoDino-Dinophyceae-Karenia_brevis_SP1_MMETSP0573_Transcript_29_m.45:0.9763758094,AlveoDino-Dinophyceae-Karenia_brevis_SP1_MMETSP0573_Transcript_5034_m.5936:1.0319984803)55:0.2575520571)19:0.1710895327)45:0.1216507036,((AlveoDino-Dinophyceae-Alexandrium_tamarense_CCMP1771_Gene.57215__MMETSP0382_Transcript_28275__g.57215__m.57215:0.7708994219,((AlveoDino-Dinophyceae-Alexandrium_tamarense_CCMP1771_Gene.142227__MMETSP0382_Transcript_68620__g.142227__m.142227:1.4302775805,AlveoDino-Dinophyceae-Amphidinium_gibbosum.g69318.t1:1.8212082069)67:0.1267033666,((AlveoDino-Dinophyceae-Peridinium_aciculiferum_MMETSP0370_Transcript_12846_m.21802:0.3738741321,AlveoDino-Dinophyceae-Polarella_glacialis_CCMP1383_evm.model.CCMP1383_scf7180000546489.9:0.6228360398)79:0.1725253058,(AlveoDino-Dinophyceae-Symbiodinium_linucheae_CCMP2456_Slin_CCMP2456.gene22519.mRNA1:0.2450673059,AlveoDino-Dinophyceae-Symbiodinium_natans_CCMP2548_Snat_CCMP2548.gene16425.mRNA1:0.2050906836)100:0.5366639937)68:0.1127944056)24:0.0000021688)67:0.1459345482,((AlveoDino-Dinophyceae-Cladocopium_goreaui_evm.model.scf7180000353143.48:0.1819464836,AlveoDino-Dinophyceae-Cladocopium_C92_CC92.gene2200.mRNA1:0.0000022461)100:0.5310945244,((AlveoDino-Dinophyceae-Polarella_glacialis_CCMP1383_evm.model.CCMP1383_scf7180000556792.3:0.0506312561,AlveoDino-Dinophyceae-Polarella_glacialis_CCMP1383_evm.model.CCMP1383_scf7180000595328.3:0.0814794081)100:0.1549085860,AlveoDino-Dinophyceae-Polarella_glacialis_CCMP2088_evm.model.CCMP2088_scf7180000718136.6:0.0943213981)100:0.3367829923)100:0.5796412255)63:0.1649437415)37:0.1405054513,(((AlveoDino-Dinophyceae-Karenia_brevis_SP1_MMETSP0573_Transcript_68349_m.81437:0.7674927115,AlveoDino-Dinophyceae-Prorocentrum_minimum_Gene.200169__MMETSP0056_Transcript_108327__g.200169__m.200169:0.6668739656)96:0.2636947944,(AlveoDino-Dinophyceae-Polarella_glacialis_CCMP1383_evm.model.CCMP1383_scf7180000590555.1:0.0000010000,AlveoDino-Dinophyceae-Polarella_glacialis_CCMP2088_evm.model.CCMP2088_scf7180000721665.1:0.0000010000)100:0.9809138015)85:0.0000024584,AlveoDino-Dinophyceae-Polarella_glacialis_CCMP1383_evm.model.CCMP1383_scf7180000546249.8:1.5537918951)74:0.3867885731)66:0.2208350130,AlveoDino-Dinophyceae-Karenia_brevis_SP1_MMETSP0573_Transcript_4560_m.5300:0.7741627726);
```
