## Supplementary material for "Improved *Cladocopium goreaui* genome assembly reveals features of a facultative coral symbiont and the complex evolutionary history of dinoflagellate genes": OG0011416.treEdited.tre

```
(AlveoDino-Dinophyceae-Durusdinium_trenchii_CCMP2556.gene6125.mRNA1:0.3333509119,(((((AlveoDino-Dinophyceae-Cladocopium_goreaui_evm.model.scf7180000355382.1:0.7047651947,(((AlveoDino-Dinophyceae-Cladocopium_C92_CC92.gene8765.mRNA1:0.1368008685,AlveoDino-Dinophyceae-Cladocopium_C92_CC92.gene9240.mRNA1:0.1239400959)100:0.1405994946,(AlveoDino-Dinophyceae-Cladocopium_C92_CC92.gene30877.mRNA1:0.2413535891,AlveoDino-Dinophyceae-Fugacium_kawagutii_Fkaw.gene6018.mRNA1:0.3625494239)51:0.0455428987)100:0.3684128334,((((AlveoDino-Dinophyceae-Cladocopium_C92_CC92.gene18695.mRNA1:0.3760256700,AlveoDino-Dinophyceae-Breviolum_minutum_Bmin.gene28293.mRNA1:0.2094029822)96:0.0976573113,AlveoDino-Dinophyceae-Breviolum_minutum_Bmin.gene14164.mRNA1:0.2796053286)100:0.3646693317,AlveoDino-Dinophyceae-Breviolum_minutum_Bmin.gene31399.mRNA1:0.5804080030)97:0.1680267989,Opisthokonta-Metazoa-Stylophora_pistillata_tr_A0A2B4RSH0_A0A2B4RSH0_STYPI:2.3496223422)84:0.1134600688)44:0.0619586594)36:0.0489656333,(AlveoDino-Dinophyceae-Cladocopium_C92_CC92.gene24522.mRNA1:0.1527234881,AlveoDino-Dinophyceae-Fugacium_kawagutii_Fkaw.gene7071.mRNA1:0.2231762222)100:0.4647016243)17:0.0519977051,((((AlveoDino-Dinophyceae-Symbiodinium_microadriaticum_CCMP2467_Smic.gene27680.mRNA1:0.1617647886,AlveoDino-Dinophyceae-Symbiodinium_microadriaticum_CassKB8_Smic_CassKB8.gene22625.mRNA1:0.0000010000)97:0.0047018647,AlveoDino-Dinophyceae-Symbiodinium_microadriaticum_04_503SCI_Smic_04-503SCI.03.gene30582.mRNA1:0.0074840786)99:0.0590570226,(AlveoDino-Dinophyceae-Symbiodinium_tridacnidorum_CCMP2592_Stri_CCMP2592.gene2852.mRNA1:0.0048179183,AlveoDino-Dinophyceae-Symbiodinium_tridacnidorum_CCMP2592_Stri_CCMP2592.gene30515.mRNA1:0.0022892081)100:0.0801256276)100:0.3707753401,((AlveoDino-Dinophyceae-Symbiodinium_necroappetens_CCMP2469_Snec_CCMP2469.gene18544.mRNA1:0.0850867696,AlveoDino-Dinophyceae-Symbiodinium_linucheae_CCMP2456_Slin_CCMP2456.gene24686.mRNA1:0.0225502658)100:0.1871057388,(AlveoDino-Dinophyceae-Symbiodinium_tridacnidorum_CCMP2592_Stri_CCMP2592.gene40512.mRNA1:0.0051362362,(AlveoDino-Dinophyceae-Symbiodinium_tridacnidorum_CCMP2592_Stri_CCMP2592.gene42678.mRNA1:0.0000010000,AlveoDino-Dinophyceae-Symbiodinium_tridacnidorum_CCMP2592_Stri_CCMP2592.gene42962.mRNA1:0.0000010000)74:0.0000010000)100:0.1871940583)100:0.2509094694)31:0.0660453866)100:0.1349123734,(AlveoDino-Dinophyceae-Cladocopium_goreaui_evm.model.scf7180000357490.33:0.0338840851,AlveoDino-Dinophyceae-Cladocopium_C92_CC92.gene21450.mRNA1:0.0361181132)100:0.3248564715)89:0.0469636483,AlveoDino-Dinophyceae-Cladocopium_C92_CC92.gene27280.mRNA1:0.2584290229)90:0.1139066505,AlveoDino-Dinophyceae-Cladocopium_goreaui_evm.model.scf7180000357078.1:0.3126953015);
```
