## Supplementary material for "Improved *Cladocopium goreaui* genome assembly reveals features of a facultative coral symbiont and the complex evolutionary history of dinoflagellate genes": OG0009295.treEdited.tre

```
(AlveoDino-Dinophyceae-Dinophysis_acuminata_DAEP01_MMETSP0797_Transcript_43422_m.86607:2.0662045996,(((AlveoDino-Dinophyceae-Dinophysis_acuminata_DAEP01_MMETSP0797_Transcript_43423_m.86611:2.3824014728,(AlveoDino-Dinophyceae-Oxyrrhis_marina_Gene.72072__MMETSP0469_Transcript_48631__g.72072__m.72072:2.3754126866,AlveoDino-Dinophyceae-Prorocentrum_minimum_MMETSP0057_Transcript_94913_m.176205:1.9927475183)85:0.1578201423)77:0.1926562899,(Cryptophyta---Guillardia_theta_CCMP2712_XP_005826986.1:1.4898715073,(Stramenopiles-Phaeophyceae-Ectocarpus_siliculosus_tr_D8LLY0_D8LLY0_ECTSI:0.1586280784,Stramenopiles-Phaeophyceae-Cladosiphon_okamuranus_g9269.t1:0.1506870620)100:1.4939272410)90:0.3342349379)73:0.2494168692,((((((AlveoDino-Dinophyceae-Dinophysis_acuminata_DAEP01_MMETSP0797_Transcript_67073_m.133277:0.3256249014,AlveoDino-Dinophyceae-Peridinium_aciculiferum_MMETSP0370_Transcript_81096_m.144361:0.3561172074)20:0.0352814795,((AlveoDino-Dinophyceae-Alexandrium_tamarense_CCMP1771_Gene.42227__MMETSP0384_Transcript_26731__g.42227__m.42227:0.2319219057,AlveoDino-Dinophyceae-Gambierdiscus_australes_MMETSP0766_Transcript_30356_m.45851:0.3071000569)99:0.1565373639,(AlveoDino-Dinophyceae-Gymnodinium_catenatum_GC744_Gene.84818__MMETSP0784_Transcript_44105__g.84818__m.84818:0.2789553478,AlveoDino-Dinophyceae-Prorocentrum_minimum_Gene.183591__MMETSP0053_Transcript_102249__g.183591__m.183591:0.3429685319)55:0.0357439031)28:0.0374144876)54:0.0410973990,(AlveoDino-Dinophyceae-Karenia_brevis_SP1_Gene.10641__MMETSP0574_Transcript_9857__g.10641__m.10641:0.1072448529,AlveoDino-Dinophyceae-Amphidinium_gibbosum.g49845.t1:0.6661215604)57:0.0556700114)41:0.0372939442,AlveoDino-Dinophyceae-Noctiluca_scintillans_MMETSP0253_Transcript_62439_m.112722:0.5221061539)65:0.0511943795,(((((AlveoDino-Dinophyceae-Durusdinium_trenchii_CCMP2556.gene9716.mRNA1:0.2298478740,(AlveoDino-Dinophyceae-Cladocopium_goreaui_evm.model.scf7180000354025.16:0.0075271847,AlveoDino-Dinophyceae-Fugacium_kawagutii_Fkaw.gene25728.mRNA1:0.0663267029)87:0.0141937077)79:0.0108073091,AlveoDino-Dinophyceae-Breviolum_minutum_Bmin.gene3697.mRNA1:0.0273379460)90:0.1050226074,AlveoDino-Dinophyceae-Durusdinium_trenchii_CCMP2556.gene9810.mRNA1:3.0854538472)62:0.0673777657,((AlveoDino-Dinophyceae-Symbiodinium_necroappetens_CCMP2469_Snec_CCMP2469.gene18354.mRNA1:0.0040042412,AlveoDino-Dinophyceae-Symbiodinium_tridacnidorum_Sh18_Stri.gene4743.mRNA1:0.0194185931)97:0.0342094700,((AlveoDino-Dinophyceae-Symbiodinium_natans_CCMP2548_Snat_CCMP2548.gene3594.mRNA1:0.0467432046,AlveoDino-Dinophyceae-Symbiodinium_natans_CCMP2548_Snat_CCMP2548.gene12506.mRNA1:0.0762858068)100:0.0515746231,AlveoDino-Dinophyceae-Symbiodinium_pilosum_CCMP2461_Spil_CCMP2461.gene17364.mRNA1:0.0592823063)91:0.0108852814)94:0.1548891582)97:0.2207362133,((AlveoDino-Dinophyceae-Polarella_glacialis_CCMP1383_evm.model.CCMP1383_scf7180000599161.27:0.0000010000,AlveoDino-Dinophyceae-Polarella_glacialis_CCMP2088_evm.model.CCMP2088_scf7180000724378.6:0.0000010000)65:0.0000022486,AlveoDino-Dinophyceae-Polarella_glacialis_CCMP2088_evm.model.CCMP2088_scf7180000669888.1:0.0128414638)100:0.2418220854)80:0.1067045675)92:0.1957090876,(AlveoDino-Dinophyceae-Oxyrrhis_marina_Gene.201311__MMETSP0469_Transcript_135933__g.201311__m.201311:1.9873334483,AlveoDino-Dinophyceae-Oxyrrhis_marina_Gene.52922__MMETSP0470_Transcript_39058__g.52922__m.52922:0.7629276611)36:0.2123302888)70:0.3134807151)81:0.1990651965,Opisthokonta-Metazoa-Orbicella_faveolata_XP_020623246.1:3.0320230132);
```
