## Supplementary material for "Improved *Cladocopium goreaui* genome assembly reveals features of a facultative coral symbiont and the complex evolutionary history of dinoflagellate genes": OG0013238.treEdited.tre

```
(AlveoDino-Dinophyceae-Dinophysis_acuminata_DAEP01_MMETSP0797_Transcript_23427_m.46140:0.2621321773,AlveoDino-Dinophyceae-Gymnodinium_catenatum_GC744_Gene.176099__MMETSP0784_Transcript_89852__g.176099__m.176099:0.2650301388,(AlveoDino-Dinophyceae-Gymnodinium_catenatum_GC744_Gene.187227__MMETSP0784_Transcript_95276__g.187227__m.187227:0.5346702177,(((AlveoDino-Dinophyceae-Karenia_brevis_SP1_Gene.25162__MMETSP0574_Transcript_21108__g.25162__m.25162:0.2624345945,(((AlveoDino-Dinophyceae-Durusdinium_trenchii_CCMP2556.gene11899.mRNA1:0.0000010000,AlveoDino-Dinophyceae-Durusdinium_trenchii_sh.g16094.t1:0.0351397193)95:0.0226810557,((AlveoDino-Dinophyceae-Cladocopium_goreaui_evm.model.scf7180000354952.3:0.0857522390,AlveoDino-Dinophyceae-Fugacium_kawagutii_Fkaw.gene27824.mRNA1:0.1097683675)92:0.0440770047,AlveoDino-Dinophyceae-Breviolum_minutum_Bmin.gene25469.mRNA1:0.0885027781)43:0.0174355672)84:0.0794711539,((((((AlveoDino-Dinophyceae-Symbiodinium_microadriaticum_CCMP2467_Smic.gene6604.mRNA1:0.0000000000,AlveoDino-Dinophyceae-Symbiodinium_necroappetens_CCMP2469_Snec_CCMP2469.gene14984.mRNA1:0.0000000000):0.0000000000,AlveoDino-Dinophyceae-Symbiodinium_microadriaticum_CassKB8_Smic_CassKB8.gene12291.mRNA1:0.0000000000):0.0000010000,AlveoDino-Dinophyceae-Symbiodinium_microadriaticum_04_503SCI_Smic_04-503SCI.03.gene13334.mRNA1:0.0000010000)46:0.0000010000,(AlveoDino-Dinophyceae-Symbiodinium_tridacnidorum_Sh18_Stri.gene12992.mRNA1:0.0277901597,AlveoDino-Dinophyceae-Symbiodinium_tridacnidorum_CCMP2592_Stri_CCMP2592.gene11532.mRNA1:0.0000010000)89:0.0057212869)81:0.0172829966,AlveoDino-Dinophyceae-Symbiodinium_pilosum_CCMP2461_Spil_CCMP2461.gene12804.mRNA1:0.0726147962)40:0.0067638859,AlveoDino-Dinophyceae-Symbiodinium_natans_CCMP2548_Snat_CCMP2548.gene1962.mRNA1:0.0178481406)86:0.0889800202)93:0.2748722224)96:0.5699422178,((Opisthokonta-Metazoa-Orbicella_faveolata_XP_020626452.1:1.7007315594,Opisthokonta-Metazoa-Lottia_gigantea_tr_V3ZQJ0_V3ZQJ0_LOTGI:1.3949626474)64:0.0778642015,(((Rhodophyta---Porphyra_umbilicalis_Pum1634s0003.1.p:0.2773169204,Rhodophyta---Porphyra_umbilicalis_Pum0025s0042.1.p:0.3148465562)96:0.3381849066,Rhodophyta---Pyropia_yezoensis_contig_26473_g6510:0.2916615820)47:0.0568953077,Rhodophyta---Pyropia_yezoensis_contig_23842_g5878:0.3132234538)100:1.5869712830)51:0.3125658020)47:0.2276642025,AlveoDino-Dinophyceae-Noctiluca_scintillans_MMETSP0253_Transcript_20236_m.36682:1.4410478616)100:0.9666272046)76:0.0370986326);
```
