## Supplementary material for "Improved *Cladocopium goreaui* genome assembly reveals features of a facultative coral symbiont and the complex evolutionary history of dinoflagellate genes": OG0021747.treEdited.tre

```
(Alveolata-Chromerida-Vitrella_brassicaformis_Vbra_6268:1.6818526986,(((((AlveoDino-Dinophyceae-Alexandrium_tamarense_CCMP1771_Gene.253320__MMETSP0382_Transcript_122431__g.253320__m.253320:0.0557557339,Proteobacteria-alpha-Bradyrhizobium_diazoefficiens_USDA110_tr_Q89GJ8_Q89GJ8_BRADU:2.1811824257)58:0.2663958533,AlveoDino-Dinophyceae-Peridinium_aciculiferum_MMETSP0370_Transcript_90134_m.160460:0.5067961154)22:0.0367968183,AlveoDino-Dinophyceae-Gymnodinium_catenatum_GC744_Gene.80025__MMETSP0784_Transcript_41886__g.80025__m.80025:0.2848793278)23:0.0403357533,AlveoDino-Dinophyceae-Polarella_glacialis_CCMP1383_evm.model.CCMP1383_scf7180000595190.8:0.4864585241)76:0.3906187124,((AlveoDino-Dinophyceae-Durusdinium_trenchii_CCMP2556.gene9210.mRNA1:0.0168832341,AlveoDino-Dinophyceae-Durusdinium_trenchii_sh.g21779.t1:0.0736318179)100:0.3180427813,((AlveoDino-Dinophyceae-Cladocopium_goreaui_evm.model.scf7180000356490.10:0.2630536843,AlveoDino-Dinophyceae-Fugacium_kawagutii_Fkaw.gene5398.mRNA1:0.5165892286)66:0.0555881803,AlveoDino-Dinophyceae-Breviolum_minutum_Bmin.gene19283.mRNA1:0.2482139016)88:0.1119444366)78:0.0672275501)68:0.1562567591,(((AlveoDino-Dinophyceae-Symbiodinium_microadriaticum_CCMP2467_Smic.gene24097.mRNA1:0.0069497704,AlveoDino-Dinophyceae-Symbiodinium_necroappetens_CCMP2469_Snec_CCMP2469.gene17837.mRNA1:0.0058173499)83:0.0113515708,AlveoDino-Dinophyceae-Symbiodinium_linucheae_CCMP2456_Slin_CCMP2456.gene17169.mRNA1:0.0184867123)88:0.0501915586,(AlveoDino-Dinophyceae-Symbiodinium_tridacnidorum_Sh18_Stri.gene11850.mRNA1:0.0335889138,AlveoDino-Dinophyceae-Symbiodinium_tridacnidorum_CCMP2592_Stri_CCMP2592.gene18967.mRNA1:0.0303777021)94:0.0598904934)88:0.2247674647);
```
