## Supplementary material for "Improved *Cladocopium goreaui* genome assembly reveals features of a facultative coral symbiont and the complex evolutionary history of dinoflagellate genes": OG0008396.treEdited.tre

```
(Alveolata-Chromerida-Vitrella_brassicaformis_Vbra_653:0.5432855587,((((AlveoDino-Dinophyceae-Dinophysis_acuminata_DAEP01_MMETSP0797_Transcript_62921_m.125227:0.1911511556,(AlveoDino-Dinophyceae-Alexandrium_tamarense_CCMP1771_Gene.220499__MMETSP0382_Transcript_106371__g.220499__m.220499:0.1819685812,AlveoDino-Dinophyceae-Heterocapsa_rotundata_MMETSP0503_Transcript_9763_m.20572:0.2072590702)59:0.0347660395)49:0.0290648525,((((AlveoDino-Dinophyceae-Durusdinium_trenchii_sh.g20473.t1:0.5603272695,(AlveoDino-Dinophyceae-Fugacium_kawagutii_Fkaw.gene16109.mRNA1:0.0873314150,AlveoDino-Dinophyceae-Breviolum_minutum_Bmin.gene17935.mRNA1:0.0863443353)98:0.1291091224)91:0.0527000849,AlveoDino-Dinophyceae-Cladocopium_goreaui_evm.model.scf7180000355857.28:0.0268110038)99:0.0957723213,((AlveoDino-Dinophyceae-Symbiodinium_necroappetens_CCMP2469_Snec_CCMP2469.gene23213.mRNA1:0.1400645659,AlveoDino-Dinophyceae-Symbiodinium_linucheae_CCMP2456_Slin_CCMP2456.gene10169.mRNA1:0.0155580868)100:0.1788813472,AlveoDino-Dinophyceae-Symbiodinium_tridacnidorum_CCMP2592_Stri_CCMP2592.gene9865.mRNA1:0.0000020809)100:0.1284889676)100:0.1217527772,(((AlveoDino-Dinophyceae-Polarella_glacialis_CCMP1383_evm.model.CCMP1383_scf7180000544330.8:0.0000010000,AlveoDino-Dinophyceae-Polarella_glacialis_CCMP2088_evm.model.CCMP2088_scf7180000720374.11:0.0000010000)18:0.0000010000,AlveoDino-Dinophyceae-Polarella_glacialis_CCMP2088_evm.model.CCMP2088_scf7180000718966.12:0.0000010000)47:0.0000010000,AlveoDino-Dinophyceae-Polarella_glacialis_CCMP2088_evm.model.CCMP2088_scf7180000674011.1:0.0000010000)100:0.1599376219)95:0.0981445505)56:0.0420798118,AlveoDino-Dinophyceae-Gymnodinium_catenatum_GC744_Gene.35106__MMETSP0784_Transcript_18499__g.35106__m.35106:0.2197245784)99:0.2559733607,(AlveoDino-Dinophyceae-Heterocapsa_rotundata_MMETSP0503_Transcript_14067_m.29838:0.1497932333,AlveoDino-Dinophyceae-Polarella_glacialis_CCMP2088_evm.model.CCMP2088_scf7180000719934.18:0.1656384603)100:0.4875366102)93:0.1629231755,((((AlveoDino-Dinophyceae-Gymnodinium_catenatum_GC744_Gene.66231__MMETSP0784_Transcript_34681__g.66231__m.66231:0.3442716716,Planctomycetes---Singulisphaera_acidiphila_DSM18658_tr_L0DEM5_L0DEM5_SINAD:0.2669702496)100:0.7491225515,Planctomycetes---Singulisphaera_acidiphila_DSM18658_tr_L0D7L9_L0D7L9_SINAD:0.7039240849)63:0.1770493205,(AlveoDino-Dinophyceae-Durusdinium_trenchii_CCMP2556.gene34558.mRNA1:1.1141832200,Planctomycetes---Singulisphaera_acidiphila_DSM18658_tr_L0DJ64_L0DJ64_SINAD:1.0584989649)61:0.3151693550)47:0.2294134596,(((AlveoDino-Dinophyceae-Durusdinium_trenchii_sh.g10198.t1:0.3751519531,Planctomycetes---Singulisphaera_acidiphila_DSM18658_tr_L0DRL4_L0DRL4_SINAD:0.1423915471)100:0.3104262307,AlveoDino-Dinophyceae-Durusdinium_trenchii_sh.g18344.t1:0.5474834680)61:0.1016229422,Planctomycetes---Rhodopirellula_baltica_DSM10527_tr_Q7UYH2_Q7UYH2_RHOBA:0.3522823384)43:0.0971117019)77:0.2177098756);
```
