## Supplementary material for "Improved *Cladocopium goreaui* genome assembly reveals features of a facultative coral symbiont and the complex evolutionary history of dinoflagellate genes": OG0007851.treEdited.tre

```
(AlveoDino-Dinophyceae-Dinophysis_acuminata_DAEP01_MMETSP0797_Transcript_34382_m.67857:0.2881859656,(((AlveoDino-Dinophyceae-Alexandrium_tamarense_CCMP1771_Gene.24230__MMETSP0382_Transcript_12161__g.24230__m.24230:0.2433299782,AlveoDino-Dinophyceae-Gambierdiscus_australes_MMETSP0766_Transcript_5120_m.7789:0.2321270990)100:0.1422941038,(AlveoDino-Dinophyceae-Prorocentrum_minimum_Gene.30417__MMETSP0056_Transcript_16376__g.30417__m.30417:0.3118175345,(((AlveoDino-Dinophyceae-Durusdinium_trenchii_CCMP2556.gene21.mRNA1:0.1340259116,(((AlveoDino-Dinophyceae-Cladocopium_C15_evm.model.scaffold_4308.1:0.1221258035,AlveoDino-Dinophyceae-Cladocopium_C92_CC92.gene25958.mRNA1:0.0620718855)84:0.0197454229,AlveoDino-Dinophyceae-Cladocopium_goreaui_evm.model.scf7180000356317.4:0.0000021902)82:0.0533645421,AlveoDino-Dinophyceae-Breviolum_minutum_Bmin.gene11743.mRNA1:0.2674550002)97:0.0607643047)99:0.0895468236,((((((AlveoDino-Dinophyceae-Symbiodinium_microadriaticum_CCMP2467_Smic.gene25509.mRNA1:0.0000010000,AlveoDino-Dinophyceae-Symbiodinium_microadriaticum_04_503SCI_Smic_04-503SCI.03.gene2850.mRNA1:0.0000010000)63:0.0000010000,AlveoDino-Dinophyceae-Symbiodinium_necroappetens_CCMP2469_Snec_CCMP2469.gene1793.mRNA1:0.0150689249)95:0.0120466462,AlveoDino-Dinophyceae-Symbiodinium_linucheae_CCMP2456_Slin_CCMP2456.gene3951.mRNA1:0.0000010000)97:0.0118864446,AlveoDino-Dinophyceae-Symbiodinium_tridacnidorum_CCMP2592_Stri_CCMP2592.gene23266.mRNA1:0.0000010000)100:0.0615387361,AlveoDino-Dinophyceae-Symbiodinium_natans_CCMP2548_Snat_CCMP2548.gene23790.mRNA1:0.0238613106)97:0.0370367799,AlveoDino-Dinophyceae-Symbiodinium_pilosum_CCMP2461_Spil_CCMP2461.gene14215.mRNA1:0.0756961264)87:0.0228915274)100:0.1796490081,((AlveoDino-Dinophyceae-Polarella_glacialis_CCMP1383_evm.model.CCMP1383_scf7180000590715.1:0.0000010000,AlveoDino-Dinophyceae-Polarella_glacialis_CCMP2088_evm.model.CCMP2088_scf7180000711568.1:0.0066174113)97:0.0063943512,(AlveoDino-Dinophyceae-Polarella_glacialis_CCMP1383_evm.model.CCMP1383_scf7180000564811.1:0.0000010000,AlveoDino-Dinophyceae-Polarella_glacialis_CCMP2088_evm.model.CCMP2088_scf7180000690886.1:0.0000010000)98:0.0068875583)100:0.2371057852)91:0.1272353748)68:0.0761630801)66:0.0579283144,AlveoDino-Dinophyceae-Heterocapsa_rotundata_MMETSP0503_Transcript_33775_m.71633:0.1654112105)49:0.0678990923,(((((((AlveoDino-Dinophyceae-Alexandrium_tamarense_CCMP1771_Gene.91738__MMETSP0384_Transcript_56172__g.91738__m.91738:0.2028848500,(AlveoDino-Dinophyceae-Gambierdiscus_australes_MMETSP0766_Transcript_57192_m.86722:0.1503959002,((AlveoDino-Dinophyceae-Peridinium_aciculiferum_MMETSP0370_Transcript_99482_m.177627:0.2957557789,AlveoDino-Dinophyceae-Prorocentrum_minimum_MMETSP0057_Transcript_131139_m.243498:0.2921336743)95:0.1050885890,((AlveoDino-Dinophyceae-Durusdinium_trenchii_sh.g16819.t1:0.2153254922,AlveoDino-Dinophyceae-Fugacium_kawagutii_Fkaw.gene16364.mRNA1:0.0734573057)100:0.2719288846,AlveoDino-Dinophyceae-Polarella_glacialis_CCMP2088_evm.model.CCMP2088_scf7180000710932.9:0.2285635561)98:0.1163335962)71:0.0456692453)70:0.0519609179)88:0.0924386326,AlveoDino-Dinophyceae-Karenia_brevis_SP1_MMETSP0573_Transcript_50497_m.60675:0.1680681455)74:0.0522153908,AlveoDino-Dinophyceae-Noctiluca_scintillans_MMETSP0253_Transcript_42662_m.76644:0.1991609982)95:0.2403520430,(AlveoDino-Dinophyceae-Amoebophrya_ceratii.g19267.t1:2.1596172980,Cyanobacteria---Prochlorococcus_marinus_MIT9313_tr_Q7V685_Q7V685_PROMM:1.1488715153)54:0.8562658764)19:0.1965221914,((AlveoDino-Dinophyceae-Oxyrrhis_marina_Gene.26246__MMETSP0469_Transcript_18332__g.26246__m.26246:2.2203488996,AlveoDino-Dinophyceae-Amoebophrya_ceratii.g19266.t1:2.0272116509)46:0.1876805360,(AlveoDino-Dinophyceae-Amoebophrya_ceratii.g9588.t1:1.3920036312,AlveoDino-Dinophyceae-Amoebophrya_ceratii.g16744.t1:1.6585338181)70:0.3817936282)67:0.9840280816)79:0.0935304281,AlveoDino-Dinophyceae-Karenia_brevis_SP1_MMETSP0573_Transcript_7829_m.9510:0.3504135989)64:0.0854679354,AlveoDino-Dinophyceae-Peridinium_aciculiferum_MMETSP0370_Transcript_27205_m.47346:0.4897184811)29:0.0034496040);
```
