## Supplementary material for "Improved *Cladocopium goreaui* genome assembly reveals features of a facultative coral symbiont and the complex evolutionary history of dinoflagellate genes": OG0004987.treEdited.tre

```
(AlveoDino-Dinophyceae-Alexandrium_tamarense_CCMP1771_MMETSP0378_Transcript_4237_m.3789:0.0000027830,((((AlveoDino-Dinophyceae-Alexandrium_tamarense_CCMP1771_MMETSP0378_Transcript_4241_m.3799:0.0365599474,AlveoDino-Dinophyceae-Alexandrium_tamarense_CCMP1771_Gene.171302__MMETSP0384_Transcript_104740__g.171302__m.171302:0.0205200158)55:0.0111929433,AlveoDino-Dinophyceae-Alexandrium_tamarense_CCMP1771_Gene.171288__MMETSP0384_Transcript_104735__g.171288__m.171288:0.0605737829)55:0.0109634116,(AlveoDino-Dinophyceae-Alexandrium_tamarense_CCMP1771_MMETSP0380_Transcript_31105_m.23292:0.0000010000,AlveoDino-Dinophyceae-Alexandrium_tamarense_CCMP1771_Gene.136425__MMETSP0382_Transcript_65838__g.136425__m.136425:0.0629387475)53:0.0074612010)90:0.0468285038,((AlveoDino-Dinophyceae-Gambierdiscus_australes_MMETSP0766_Transcript_25769_m.38890:0.0019216880,AlveoDino-Dinophyceae-Gambierdiscus_australes_MMETSP0766_Transcript_25771_m.38893:0.0562736157)100:0.2249143600,((((AlveoDino-Dinophyceae-Gymnodinium_catenatum_GC744_Gene.51840__MMETSP0784_Transcript_26718__g.51840__m.51840:0.3333381264,((AlveoDino-Dinophyceae-Peridinium_aciculiferum_MMETSP0370_Transcript_40468_m.71474:0.0233696073,AlveoDino-Dinophyceae-Peridinium_aciculiferum_MMETSP0371_Transcript_26635_m.45934:0.0623377071)97:0.0117215495,AlveoDino-Dinophyceae-Peridinium_aciculiferum_MMETSP0370_Transcript_40474_m.71493:0.0540335702)97:0.1040821750)78:0.1301632492,(AlveoDino-Dinophyceae-Heterocapsa_rotundata_MMETSP0503_Transcript_29313_m.62099:0.0140631334,AlveoDino-Dinophyceae-Heterocapsa_rotundata_MMETSP0503_Transcript_29314_m.62103:0.0470654843)100:0.1645891209)68:0.0636608818,(((((AlveoDino-Dinophyceae-Amphidinium_gibbosum.g7556.t1:0.0587569814,AlveoDino-Dinophyceae-Amphidinium_gibbosum.g47631.t1:0.0511142783)95:0.0505941665,(((AlveoDino-Dinophyceae-Amphidinium_gibbosum.g49904.t1:0.0819572903,AlveoDino-Dinophyceae-Amphidinium_gibbosum.g58851.t1:0.0157769280)100:0.0457127298,AlveoDino-Dinophyceae-Amphidinium_gibbosum.g57190.t1:0.0121394704)98:0.0575841928,AlveoDino-Dinophyceae-Amphidinium_gibbosum.g65101.t1:0.1563275902)100:0.0333167434)99:0.1064647045,AlveoDino-Dinophyceae-Amphidinium_gibbosum.g49903.t1:0.5811801807)100:0.3591904176,((((((((((((AlveoDino-Dinophyceae-Polarella_glacialis_CCMP1383_evm.model.CCMP1383_scf7180000543574.23:0.0000000000,AlveoDino-Dinophyceae-Polarella_glacialis_CCMP2088_evm.model.CCMP2088_scf7180000721440.11:0.0000000000):0.0000000000,AlveoDino-Dinophyceae-Polarella_glacialis_CCMP2088_evm.model.CCMP2088_scf7180000721440.13:0.0000000000):0.0000000000,AlveoDino-Dinophyceae-Polarella_glacialis_CCMP1383_evm.model.CCMP1383_scf7180000543574.26:0.0000000000):0.0000000000,AlveoDino-Dinophyceae-Polarella_glacialis_CCMP2088_evm.model.CCMP2088_scf7180000721440.15:0.0000000000):0.0000000000,AlveoDino-Dinophyceae-Polarella_glacialis_CCMP2088_evm.model.CCMP2088_scf7180000721440.14:0.0000000000):0.0000000000,AlveoDino-Dinophyceae-Polarella_glacialis_CCMP1383_evm.model.CCMP1383_scf7180000543574.25:0.0000000000):0.0000000000,AlveoDino-Dinophyceae-Polarella_glacialis_CCMP2088_evm.model.CCMP2088_scf7180000721440.12:0.0000000000):0.0000000000,AlveoDino-Dinophyceae-Polarella_glacialis_CCMP1383_evm.model.CCMP1383_scf7180000543574.27:0.0000000000):0.0000010000,AlveoDino-Dinophyceae-Polarella_glacialis_CCMP1383_evm.model.CCMP1383_scf7180000543574.24:0.0000010000)99:0.0275439852,AlveoDino-Dinophyceae-Polarella_glacialis_CCMP1383_evm.model.CCMP1383_scf7180000547496.16:0.0441283331)81:0.0122141481,((((((AlveoDino-Dinophyceae-Polarella_glacialis_CCMP1383_evm.model.CCMP1383_scf7180000589013.3:0.0000000000,AlveoDino-Dinophyceae-Polarella_glacialis_CCMP1383_evm.model.CCMP1383_scf7180000589013.7:0.0000000000):0.0000000000,AlveoDino-Dinophyceae-Polarella_glacialis_CCMP2088_evm.model.CCMP2088_scf7180000694228.5:0.0000000000):0.0000000000,AlveoDino-Dinophyceae-Polarella_glacialis_CCMP2088_evm.model.CCMP2088_scf7180000694228.6:0.0000000000):0.0000000000,AlveoDino-Dinophyceae-Polarella_glacialis_CCMP2088_evm.model.CCMP2088_scf7180000694228.8:0.0000000000):0.0000010000,AlveoDino-Dinophyceae-Polarella_glacialis_CCMP1383_evm.model.CCMP1383_scf7180000589013.4:0.0000010000)100:0.0256051661,AlveoDino-Dinophyceae-Polarella_glacialis_CCMP1383_evm.model.CCMP1383_scf7180000595257.1:0.0000010000)100:0.0658998255)100:0.1805488534,(((Haptophyta---Emiliania_huxleyi_CCMP1516_sp_Q4G368_CY550_EMIHU:0.2132389323,((Rhodophyta---Chondrus_crispus_YP_007627300.1:0.2852018660,Rhodophyta---Galdieria_sulphuraria_tr_M2XEW1_M2XEW1_GALSU:0.4696884033)98:0.1662669062,(((Stramenopiles-Bacillariophyta-Thalassiosira_pseudonana_CCMP1335_sp_A0T0N2_CY550_THAPS:0.0000010000,Stramenopiles-Bacillariophyta-Thalassiosira_pseudonana_CCMP1335_tr_B8LES1_B8LES1_THAPS:0.0000010000)100:0.2310455450,Stramenopiles-Pelagophyte-Aureococcus_anophagefferens_tr_C6KIN7_C6KIN7_AURAN:0.2116482771)96:0.0733654654,(Stramenopiles-Phaeophyceae-Ectocarpus_siliculosus_tr_D1J771_D1J771_ECTSI:0.3692608469,Stramenopiles-Ochrophyta-Nannochloropsis_gaditana_tr_K9ZXJ9_K9ZXJ9_9STRA:0.2976125231)63:0.0895620216)62:0.0793620225)95:0.2063244185)88:0.0941217959,Cyanobacteria---Prochlorococcus_marinus_MIT9313_sp_Q7V5W0_CY550_PROMM:1.2173275765)82:0.2344691578,Cyanobacteria---Synechocystis_sp_PCC_6803_sp_Q55013_CY550_SYNY3:1.4681523547)99:0.5331087106)73:0.0363478897)41:0.0338986354,(((((((AlveoDino-Dinophyceae-Durusdinium_trenchii_CCMP2556.gene39673.mRNA1:0.0000020635,AlveoDino-Dinophyceae-Durusdinium_trenchii_CCMP2556.gene39770.mRNA1:0.1766479550)100:0.0393907599,AlveoDino-Dinophyceae-Fugacium_kawagutii_Fkaw.gene23445.mRNA1:0.0000028619)97:0.0190209960,((((AlveoDino-Dinophyceae-Cladocopium_goreaui_evm.model.scf7180000346306.25:0.0000000000,AlveoDino-Dinophyceae-Cladocopium_goreaui_evm.model.scf7180000346306.27:0.0000000000):0.0000010000,AlveoDino-Dinophyceae-Cladocopium_goreaui_evm.model.scf7180000346306.28:0.0000010000)55:0.0000010000,AlveoDino-Dinophyceae-Cladocopium_goreaui_evm.model.scf7180000346306.26:0.0000010000)99:0.0080101479,(AlveoDino-Dinophyceae-Breviolum_minutum_Bmin.gene31628.mRNA1:0.0158645500,AlveoDino-Dinophyceae-Breviolum_minutum_Bmin.gene32489.mRNA1:0.0000010000)99:0.0159673827)65:0.0000021852)100:0.1252269388,(AlveoDino-Dinophyceae-Symbiodinium_necroappetens_CCMP2469_Snec_CCMP2469.gene32147.mRNA1:0.0873028825,AlveoDino-Dinophyceae-Symbiodinium_natans_CCMP2548_Snat_CCMP2548.gene17922.mRNA1:0.0146799318)90:0.0243711720)54:0.0101413324,(((AlveoDino-Dinophyceae-Symbiodinium_microadriaticum_CassKB8_Smic_CassKB8.gene9560.mRNA1:0.0085410555,(AlveoDino-Dinophyceae-Symbiodinium_necroappetens_CCMP2469_Snec_CCMP2469.gene3555.mRNA1:0.0000010000,AlveoDino-Dinophyceae-Symbiodinium_tridacnidorum_CCMP2592_Stri_CCMP2592.gene26946.mRNA1:0.0000010000)62:0.0000020210)94:0.0165378080,AlveoDino-Dinophyceae-Symbiodinium_pilosum_CCMP2461_Spil_CCMP2461.gene20958.mRNA1:0.0000010000)53:0.0000013618,AlveoDino-Dinophyceae-Symbiodinium_natans_CCMP2548_Snat_CCMP2548.gene11440.mRNA1:0.0174539353)84:0.0310829159)72:0.0211493292,AlveoDino-Dinophyceae-Symbiodinium_natans_CCMP2548_Snat_CCMP2548.gene17921.mRNA1:0.0581505131)82:0.0236993803,AlveoDino-Dinophyceae-Symbiodinium_microadriaticum_04_503SCI_Smic_04-503SCI.03.gene26953.mRNA1:0.0312594614)99:0.1794950806)64:0.0229476120)44:0.0620406001,((AlveoDino-Dinophyceae-Prorocentrum_minimum_Gene.124051__MMETSP0053_Transcript_68727__g.124051__m.124051:0.0113929324,AlveoDino-Dinophyceae-Prorocentrum_minimum_MMETSP0057_Transcript_125635_m.233329:0.0221101240)67:0.0000023148,AlveoDino-Dinophyceae-Prorocentrum_minimum_MMETSP0055_Transcript_18273_m.32623:0.0225338095)100:0.2376178890)53:0.1224513734)58:0.0991100196)50:0.0230711372,Cyanobacteria---Prochlorococcus_marinus_SS120_tr_Q7VAM9_Q7VAM9_PROMA:5.0257907849);
```
