## Supplementary material for "Improved *Cladocopium goreaui* genome assembly reveals features of a facultative coral symbiont and the complex evolutionary history of dinoflagellate genes": OG0014149.treEdited.tre

```
(AlveoDino-Dinophyceae-Dinophysis_acuminata_DAEP01_MMETSP0797_Transcript_54074_m.107244:0.1808048770,((AlveoDino-Dinophyceae-Alexandrium_tamarense_CCMP1771_Gene.260799__MMETSP0382_Transcript_125844__g.260799__m.260799:0.2077541687,(AlveoDino-Dinophyceae-Prorocentrum_minimum_Gene.222828__MMETSP0056_Transcript_120796__g.222828__m.222828:0.0000010054,AlveoDino-Dinophyceae-Prorocentrum_minimum_MMETSP0057_Transcript_71488_m.132029:0.0000010054)100:0.3175644163)79:0.1856240315,(AlveoDino-Dinophyceae-Gymnodinium_catenatum_GC744_Gene.162697__MMETSP0784_Transcript_83985__g.162697__m.162697:0.2857967991,(((AlveoDino-Dinophyceae-Oxyrrhis_marina_Gene.105282__MMETSP0469_Transcript_69662__g.105282__m.105282:0.9679572044,((((AlveoDino-Dinophyceae-Symbiodinium_microadriaticum_CCMP2467_Smic.gene331.mRNA1:0.0000000000,AlveoDino-Dinophyceae-Symbiodinium_microadriaticum_CassKB8_Smic_CassKB8.gene661.mRNA1:0.0000000000):0.0000010054,AlveoDino-Dinophyceae-Symbiodinium_microadriaticum_04_503SCI_Smic_04-503SCI.03.gene3274.mRNA1:0.0000010054)63:0.0000023167,(AlveoDino-Dinophyceae-Symbiodinium_tridacnidorum_Sh18_Stri.gene18881.mRNA1:0.0200818434,AlveoDino-Dinophyceae-Symbiodinium_tridacnidorum_CCMP2592_Stri_CCMP2592.gene1864.mRNA1:0.0409164294)98:0.0626164442)99:0.6657789968,(AlveoDino-Dinophyceae-Symbiodinium_natans_CCMP2548_Snat_CCMP2548.gene1339.mRNA1:1.9745511889,(Stramenopiles-Bacillariophyta-Phaeodactylum_tricornutum_jgi_Phatr2_46378_estExt_fgenesh1_pg.C_chr_100053:0.1256265854,Stramenopiles-Bacillariophyta-Phaeodactylum_tricornutum_jgi_Phatr2_49209_estExt_fgenesh1_pg.C_chr_210090:0.3608721109)97:0.7716090694)53:0.1221889029)49:0.1333770317)53:0.1935414492,(AlveoDino-Dinophyceae-Prorocentrum_minimum_MMETSP0055_Transcript_31170_m.55467:2.1101410404,Proteobacteria-alpha-Bradyrhizobium_diazoefficiens_USDA110_tr_Q89MX4_Q89MX4_BRADU:0.4527090858)56:0.3633020035)53:0.1762838673,(((AlveoDino-Dinophyceae-Durusdinium_trenchii_CCMP2556.gene11218.mRNA1:0.1273039851,(AlveoDino-Dinophyceae-Cladocopium_goreaui_evm.model.scf7180000357444.26:0.0000027536,AlveoDino-Dinophyceae-Cladocopium_C92_CC92.gene136.mRNA1:0.0230082267)98:0.1335289791)96:0.1708577418,AlveoDino-Dinophyceae-Symbiodinium_natans_CCMP2548_Snat_CCMP2548.gene31545.mRNA1:0.1109347222)51:0.0130144171,(AlveoDino-Dinophyceae-Symbiodinium_microadriaticum_CassKB8_Smic_CassKB8.gene10597.mRNA1:0.0117653338,AlveoDino-Dinophyceae-Symbiodinium_necroappetens_CCMP2469_Snec_CCMP2469.gene3990.mRNA1:0.0000010054)98:0.1901033722)99:0.9660451562)47:0.0938502817)36:0.0462005078)27:0.0095693074,(AlveoDino-Dinophyceae-Peridinium_aciculiferum_MMETSP0370_Transcript_26103_m.45094:0.5298102581,(AlveoDino-Dinophyceae-Polarella_glacialis_CCMP1383_evm.model.CCMP1383_scf7180000590506.3:0.0000020770,AlveoDino-Dinophyceae-Polarella_glacialis_CCMP2088_evm.model.CCMP2088_scf7180000722103.2:0.2510725364)97:0.1178467525)76:0.0937803842);
```
