## Supplementary material for "Improved *Cladocopium goreaui* genome assembly reveals features of a facultative coral symbiont and the complex evolutionary history of dinoflagellate genes": OG0015182.treEdited.tre

```
(AlveoDino-Dinophyceae-Alexandrium_tamarense_CCMP1771_Gene.238010__MMETSP0382_Transcript_114710__g.238010__m.238010:0.5519775098,((((((AlveoDino-Dinophyceae-Alexandrium_tamarense_CCMP1771_Gene.204163__MMETSP0382_Transcript_98833__g.204163__m.204163:0.6503105660,(((AlveoDino-Dinophyceae-Durusdinium_trenchii_CCMP2556.gene31058.mRNA1:0.2240210640,((AlveoDino-Dinophyceae-Cladocopium_C15_evm.model.scaffold_4326.2:0.0206684783,AlveoDino-Dinophyceae-Cladocopium_goreaui_evm.model.scf7180000354440.2:0.0104285137)100:0.1472510733,AlveoDino-Dinophyceae-Fugacium_kawagutii_Fkaw.gene6695.mRNA1:0.1717789017)89:0.0778800011)92:0.1370563955,(((((AlveoDino-Dinophyceae-Symbiodinium_microadriaticum_CCMP2467_Smic.gene28053.mRNA1:0.0000010008,AlveoDino-Dinophyceae-Symbiodinium_microadriaticum_CassKB8_Smic_CassKB8.gene17372.mRNA1:0.0000010008)97:0.0056248495,AlveoDino-Dinophyceae-Symbiodinium_necroappetens_CCMP2469_Snec_CCMP2469.gene11334.mRNA1:0.0000010008)95:0.0122189819,AlveoDino-Dinophyceae-Symbiodinium_tridacnidorum_CCMP2592_Stri_CCMP2592.gene34694.mRNA1:0.0765248127)68:0.0131031743,AlveoDino-Dinophyceae-Symbiodinium_linucheae_CCMP2456_Slin_CCMP2456.gene19824.mRNA1:0.0134730142)96:0.1451928052,AlveoDino-Dinophyceae-Symbiodinium_natans_CCMP2548_Snat_CCMP2548.gene27604.mRNA1:0.1930158163)69:0.1291212886)68:0.3581178157,Proteobacteria-alpha-Bradyrhizobium_diazoefficiens_USDA110_tr_Q89JY6_Q89JY6_BRADU:2.2549368757)82:0.2617571104)32:0.0468801553,AlveoDino-Dinophyceae-Oxyrrhis_marina_Gene.159775__MMETSP0469_Transcript_105988__g.159775__m.159775:0.8257510800)55:0.0673361852,AlveoDino-Dinophyceae-Amoebophrya_ceratii.g15276.t1:0.7770118337)57:0.1692034064,(Stramenopiles-Bacillariophyta-Fragilariopsis_cylindrus_CCMP1102_jgi_Fracy1_235103_fgenesh2_pg.2___1211:0.2854934438,Stramenopiles-Bacillariophyta-Thalassiosira_pseudonana_CCMP1335_tr_B8LBT2_B8LBT2_THAPS:0.4244202668)98:0.4661593355)100:0.9104084066,(AlveoDino-Dinophyceae-Prorocentrum_minimum_Gene.67232__MMETSP0056_Transcript_36206__g.67232__m.67232:0.0538267380,(AlveoDino-Dinophyceae-Prorocentrum_minimum_Gene.67233__MMETSP0056_Transcript_36207__g.67233__m.67233:0.0000010008,AlveoDino-Dinophyceae-Prorocentrum_minimum_MMETSP0057_Transcript_94844_m.176092:0.0000010008)99:0.0887539565)100:0.3038842502)46:0.0629569214,(AlveoDino-Dinophyceae-Noctiluca_scintillans_MMETSP0253_Transcript_38080_m.69059:0.0803618825,AlveoDino-Dinophyceae-Noctiluca_scintillans_MMETSP0253_Transcript_49181_m.88626:0.2405411701)100:0.3873695452)50:0.0771626049,(AlveoDino-Dinophyceae-Gymnodinium_catenatum_GC744_Gene.4684__MMETSP0784_Transcript_2696__g.4684__m.4684:0.6925163999,AlveoDino-Dinophyceae-Gymnodinium_catenatum_GC744_Gene.4688__MMETSP0784_Transcript_2698__g.4688__m.4688:0.1687813624)97:0.2155360957);
```
