## Supplementary material for "Improved *Cladocopium goreaui* genome assembly reveals features of a facultative coral symbiont and the complex evolutionary history of dinoflagellate genes": OG0005068.treEdited.tre

```
(AlveoDino-Dinophyceae-Durusdinium_trenchii_sh.g5284.t1:0.5837219516,((((((AlveoDino-Dinophyceae-Durusdinium_trenchii_sh.g5299.t1:0.0519024925,AlveoDino-Dinophyceae-Durusdinium_trenchii_sh.g12528.t1:1.2478125531)83:0.2319079233,Planctomycetes---Singulisphaera_acidiphila_DSM18658_tr_L0DJJ9_L0DJJ9_SINAD:0.3105214992)56:0.1197043672,AlveoDino-Dinophyceae-Durusdinium_trenchii_sh.g10467.t1:0.3179705054)97:0.1849094474,(AlveoDino-Dinophyceae-Durusdinium_trenchii_sh.g10258.t1:0.3409999111,Planctomycetes---Singulisphaera_acidiphila_DSM18658_tr_L0DHR8_L0DHR8_SINAD:0.3066746515)99:0.1167233281)90:0.1346479418,AlveoDino-Dinophyceae-Cladocopium_goreaui_evm.model.scf7180000353401.977:0.5343724863)43:0.0550904383,(AlveoDino-Dinophyceae-Cladocopium_goreaui_evm.model.scf7180000353401.318:0.3415805121,Planctomycetes---Singulisphaera_acidiphila_DSM18658_tr_L0DPW9_L0DPW9_SINAD:0.2843170358)100:0.2785344252)39:0.0411783496,(((((((AlveoDino-Dinophyceae-Durusdinium_trenchii_sh.g8238.t1:0.5420630477,((AlveoDino-Dinophyceae-Durusdinium_trenchii_sh.g26633.t1:0.2879984396,Planctomycetes---Singulisphaera_acidiphila_DSM18658_tr_L0DEZ2_L0DEZ2_SINAD:0.3913454606)90:0.1085256959,Planctomycetes---Singulisphaera_acidiphila_DSM18658_tr_L0DQS4_L0DQS4_SINAD:0.2155125292)98:0.1517974373)99:0.2434107926,((AlveoDino-Dinophyceae-Symbiodinium_microadriaticum_04_503SCI_Smic_04-503SCI.03.gene30535.mRNA1:0.2358002126,Planctomycetes---Rhodopirellula_baltica_DSM10527_tr_Q7UQT8_Q7UQT8_RHOBA:0.3060027714)79:0.1504269983,(Planctomycetes---Rhodopirellula_baltica_DSM10527_tr_Q7UR30_Q7UR30_RHOBA:4.8451331153,Planctomycetes---Singulisphaera_acidiphila_DSM18658_tr_L0DN48_L0DN48_SINAD:0.0000025964)92:0.2117727941)96:0.3539040059)72:0.0893589312,((((((AlveoDino-Dinophyceae-Durusdinium_trenchii_sh.g8410.t1:0.3615250932,(AlveoDino-Dinophyceae-Symbiodinium_microadriaticum_04_503SCI_Smic_04-503SCI.03.gene413.mRNA1:2.0961786175,Planctomycetes---Singulisphaera_acidiphila_DSM18658_tr_L0DH64_L0DH64_SINAD:2.6892290367)85:0.6473372244)50:0.0041956086,(Planctomycetes---Singulisphaera_acidiphila_DSM18658_tr_L0D5I1_L0D5I1_SINAD:0.3921118160,Planctomycetes---Singulisphaera_acidiphila_DSM18658_tr_L0DQ79_L0DQ79_SINAD:0.4773890728)70:0.1384229850)84:0.0995805091,(((AlveoDino-Dinophyceae-Durusdinium_trenchii_sh.g12557.t1:0.2152987920,Planctomycetes---Singulisphaera_acidiphila_DSM18658_tr_L0DEB9_L0DEB9_SINAD:0.2095427562)100:0.2584879323,(AlveoDino-Dinophyceae-Durusdinium_trenchii_sh.g32989.t1:0.3740099536,Planctomycetes---Singulisphaera_acidiphila_DSM18658_tr_L0DEU3_L0DEU3_SINAD:0.4158041712)94:0.0421708335)87:0.0512012110,Planctomycetes---Singulisphaera_acidiphila_DSM18658_tr_L0DPC6_L0DPC6_SINAD:0.4228890237)89:0.0815518604)79:0.0469623994,(Planctomycetes---Singulisphaera_acidiphila_DSM18658_tr_L0D8Q4_L0D8Q4_SINAD:0.3448351553,Planctomycetes---Singulisphaera_acidiphila_DSM18658_tr_L0DRG5_L0DRG5_SINAD:0.4326257935)97:0.1316471312)88:0.1154796488,((((AlveoDino-Dinophyceae-Cladocopium_goreaui_evm.model.scf7180000353401.1300:0.0827918661,Planctomycetes---Singulisphaera_acidiphila_DSM18658_tr_L0DLW7_L0DLW7_SINAD:0.1784157302)100:0.1502901034,Planctomycetes---Rhodopirellula_baltica_DSM10527_tr_Q7UR29_Q7UR29_RHOBA:0.4140382596)98:0.1407275568,Stramenopiles-Phaeophyceae-Cladosiphon_okamuranus_g3698.t1:0.1963833138)100:0.3272139099,((Planctomycetes---Rhodopirellula_baltica_DSM10527_tr_Q7ULC1_Q7ULC1_RHOBA:0.2603602167,Planctomycetes---Singulisphaera_acidiphila_DSM18658_tr_L0DCK8_L0DCK8_SINAD:0.1487282173)100:0.2629475833,(Planctomycetes---Rhodopirellula_baltica_DSM10527_tr_Q7UYM6_Q7UYM6_RHOBA:3.8253775891,Planctomycetes---Singulisphaera_acidiphila_DSM18658_tr_L0DRF9_L0DRF9_SINAD:0.3548607537)95:0.3092384053)94:0.0899681238)80:0.0891241396)66:0.0496512801,Planctomycetes---Singulisphaera_acidiphila_DSM18658_tr_L0DDW9_L0DDW9_SINAD:0.6458312790)56:0.0232794883)27:0.0133539088,((((((AlveoDino-Dinophyceae-Durusdinium_trenchii_sh.g8456.t1:0.5972024225,Planctomycetes---Rhodopirellula_baltica_DSM10527_tr_Q7UYM7_Q7UYM7_RHOBA:0.4212473486)60:0.0487657710,Planctomycetes---Singulisphaera_acidiphila_DSM18658_tr_L0DFP3_L0DFP3_SINAD:0.3166991585)99:0.2591936818,((AlveoDino-Dinophyceae-Cladocopium_goreaui_evm.model.scf7180000353401.1079:0.2530130702,Planctomycetes---Singulisphaera_acidiphila_DSM18658_tr_L0D792_L0D792_SINAD:0.4695987872)100:0.1819617248,(Planctomycetes---Rhodopirellula_baltica_DSM10527_tr_Q7UPF7_Q7UPF7_RHOBA:0.3937305005,Planctomycetes---Singulisphaera_acidiphila_DSM18658_tr_L0DPR3_L0DPR3_SINAD:0.4231494017)100:0.4754245080)76:0.0739940926)55:0.0351097994,(AlveoDino-Dinophyceae-Durusdinium_trenchii_sh.g21961.t1:0.6382678938,(AlveoDino-Dinophyceae-Durusdinium_trenchii_sh.g26741.t1:0.3973953762,Planctomycetes---Rhodopirellula_baltica_DSM10527_tr_Q7UPP6_Q7UPP6_RHOBA:0.7127496588)92:0.1717614401)86:0.1538214348)62:0.0810260589,(((AlveoDino-Dinophyceae-Durusdinium_trenchii_sh.g26665.t1:1.1070452563,(Planctomycetes---Singulisphaera_acidiphila_DSM18658_tr_L0D6P5_L0D6P5_SINAD:0.7400746329,Planctomycetes---Singulisphaera_acidiphila_DSM18658_tr_L0DNZ0_L0DNZ0_SINAD:0.4821719663)78:0.0859669503)97:0.1448832340,((AlveoDino-Dinophyceae-Symbiodinium_linucheae_CCMP2456_Slin_CCMP2456.gene31595.mRNA1:0.3380556507,Planctomycetes---Singulisphaera_acidiphila_DSM18658_tr_L0D8C5_L0D8C5_SINAD:0.2940399126)91:0.0814823622,Planctomycetes---Rhodopirellula_baltica_DSM10527_tr_Q7UTL9_Q7UTL9_RHOBA:0.1994111604)100:0.7830334553)89:0.2084601288,((AlveoDino-Dinophyceae-Cladocopium_goreaui_evm.model.scf7180000353401.748:0.1875497044,Planctomycetes---Rhodopirellula_baltica_DSM10527_tr_Q7UI66_Q7UI66_RHOBA:0.2711013950)100:0.1842151598,Planctomycetes---Singulisphaera_acidiphila_DSM18658_tr_L0DCW0_L0DCW0_SINAD:0.3493128364)100:0.1834828984)65:0.0484277557)97:0.1615786685,Planctomycetes---Singulisphaera_acidiphila_DSM18658_tr_L0DM02_L0DM02_SINAD:0.5707202671)81:0.0523528964)63:0.0529546203,(((AlveoDino-Dinophyceae-Durusdinium_trenchii_sh.g10208.t1:0.2606471885,Planctomycetes---Singulisphaera_acidiphila_DSM18658_tr_L0DN53_L0DN53_SINAD:0.3591732555)100:0.2802798712,(((AlveoDino-Dinophyceae-Durusdinium_trenchii_sh.g21425.t1:0.3449508242,Planctomycetes---Singulisphaera_acidiphila_DSM18658_tr_L0DAF6_L0DAF6_SINAD:0.2304720617)100:0.0911278612,Planctomycetes---Singulisphaera_acidiphila_DSM18658_tr_L0DIX4_L0DIX4_SINAD:0.3251548556)66:0.0528991452,Planctomycetes---Singulisphaera_acidiphila_DSM18658_tr_L0D592_L0D592_SINAD:0.2364501998)96:0.1345219641)100:0.1530029771,((AlveoDino-Dinophyceae-Durusdinium_trenchii_sh.g10454.t1:0.3733662784,AlveoDino-Dinophyceae-Durusdinium_trenchii_sh.g33087.t1:0.4120362607)99:0.0676397147,Planctomycetes---Singulisphaera_acidiphila_DSM18658_tr_L0DDI6_L0DDI6_SINAD:0.4763520204)99:0.1397940327)81:0.1048761911)59:0.0299331419,((((AlveoDino-Dinophyceae-Durusdinium_trenchii_sh.g10192.t1:0.4679009070,Planctomycetes---Singulisphaera_acidiphila_DSM18658_tr_L0DBK0_L0DBK0_SINAD:0.3070671277)100:0.1407140010,Planctomycetes---Singulisphaera_acidiphila_DSM18658_tr_L0DP25_L0DP25_SINAD:0.3826907199)76:0.0809830998,((Planctomycetes---Singulisphaera_acidiphila_DSM18658_tr_L0D5S0_L0D5S0_SINAD:0.3263006109,Planctomycetes---Singulisphaera_acidiphila_DSM18658_tr_L0DL29_L0DL29_SINAD:0.3378309297)100:0.2153560683,Planctomycetes---Singulisphaera_acidiphila_DSM18658_tr_L0DCB4_L0DCB4_SINAD:0.4605808241)81:0.0713113918)55:0.0390264835,((((AlveoDino-Dinophyceae-Symbiodinium_microadriaticum_04_503SCI_Smic_04-503SCI.03.gene36457.mRNA1:0.6330144371,Planctomycetes---Singulisphaera_acidiphila_DSM18658_tr_L0DL92_L0DL92_SINAD:0.2853451197)90:0.1105997846,Planctomycetes---Singulisphaera_acidiphila_DSM18658_tr_L0DPL0_L0DPL0_SINAD:0.5567704535)87:0.1025318149,(Planctomycetes---Rhodopirellula_baltica_DSM10527_tr_Q7UGF5_Q7UGF5_RHOBA:0.5512138386,Planctomycetes---Singulisphaera_acidiphila_DSM18658_tr_L0DAM2_L0DAM2_SINAD:0.4014323521)95:0.0598313602)70:0.0778941965,(Planctomycetes---Rhodopirellula_baltica_DSM10527_tr_Q7UW70_Q7UW70_RHOBA:0.2682668942,Planctomycetes---Singulisphaera_acidiphila_DSM18658_tr_L0DHH3_L0DHH3_SINAD:0.0306995149)100:0.4829013981)83:0.0934126915)38:0.0615100522)53:0.0609555407,AlveoDino-Dinophyceae-Cladocopium_goreaui_evm.model.scf7180000353401.1410:0.4103539379)30:0.0122911243);
```
