## Supplementary material for "Improved *Cladocopium goreaui* genome assembly reveals features of a facultative coral symbiont and the complex evolutionary history of dinoflagellate genes": OG0006084.treEdited.tre

```
(AlveoDino-Dinophyceae-Alexandrium_tamarense_CCMP1771_Gene.58055__MMETSP0382_Transcript_28776__g.58055__m.58055:0.4201644459,(AlveoDino-Dinophyceae-Gymnodinium_catenatum_GC744_Gene.194353__MMETSP0784_Transcript_98992__g.194353__m.194353:0.2866999002,((AlveoDino-Dinophyceae-Durusdinium_trenchii_CCMP2556.gene4195.mRNA1:0.1692011167,(AlveoDino-Dinophyceae-Cladocopium_goreaui_evm.model.scf7180000356984.3:0.0187376998,AlveoDino-Dinophyceae-Cladocopium_C92_CC92.gene12732.mRNA1:0.0000023912)91:0.1101873525)78:0.1107561031,(AlveoDino-Dinophyceae-Symbiodinium_linucheae_CCMP2456_Slin_CCMP2456.gene10899.mRNA1:0.1270647203,AlveoDino-Dinophyceae-Symbiodinium_pilosum_CCMP2461_Spil_CCMP2461.gene19183.mRNA1:0.0895019970)77:0.1276451364)44:0.0000452929)92:0.1331771167,((AlveoDino-Dinophyceae-Prorocentrum_minimum_Gene.149178__MMETSP0053_Transcript_82786__g.149178__m.149178:0.0000026612,AlveoDino-Dinophyceae-Prorocentrum_minimum_Gene.217517__MMETSP0056_Transcript_118024__g.217517__m.217517:0.0000010000)99:0.2784109753,((AlveoDino-Dinophyceae-Polarella_glacialis_CCMP1383_evm.model.CCMP1383_scf7180000568371.10:0.0000010000,AlveoDino-Dinophyceae-Polarella_glacialis_CCMP1383_evm.model.CCMP1383_scf7180000593652.2:0.0000010000)98:0.0981144702,((((((Discobida-Euglenozoid-Euglena_gracilis_EG_transcript_25877:0.7165690990,Cyanobacteria---Prochlorococcus_marinus_SS120_sp_Q7V9U7_SPEH_PROMA:0.1051889041)71:0.0713498116,Cyanobacteria---Prochlorococcus_marinus_MIT9313_sp_Q7V558_SPEH_PROMM:0.1057009636)67:0.2206770588,((((((((((((((((Stramenopiles-Bacillariophyta-Fragilariopsis_cylindrus_CCMP1102_jgi_Fracy1_234451_fgenesh2_pg.2___559:0.0000000000,Stramenopiles-Bacillariophyta-Fragilariopsis_cylindrus_CCMP1102_jgi_Fracy1_155374_gw1.2.1218.1:0.0000000000):0.0000000000,Stramenopiles-Bacillariophyta-Fragilariopsis_cylindrus_CCMP1102_jgi_Fracy1_180466_e_gw1.2.1218.1:0.0000000000):0.0000000000,Stramenopiles-Bacillariophyta-Fragilariopsis_cylindrus_CCMP1102_jgi_Fracy1_180562_e_gw1.2.1219.1:0.0000000000):0.0000000000,Stramenopiles-Bacillariophyta-Fragilariopsis_cylindrus_CCMP1102_jgi_Fracy1_180367_e_gw1.2.1198.1:0.0000000000):0.0000000000,Stramenopiles-Bacillariophyta-Fragilariopsis_cylindrus_CCMP1102_jgi_Fracy1_155376_gw1.2.1219.1:0.0000000000):0.0000010000,Stramenopiles-Bacillariophyta-Fragilariopsis_cylindrus_CCMP1102_jgi_Fracy1_155148_gw1.2.1198.1:0.0000010000)98:0.0764712107,((((((Stramenopiles-Bacillariophyta-Fragilariopsis_cylindrus_CCMP1102_jgi_Fracy1_234978_fgenesh2_pg.2___1086:0.0000000000,Stramenopiles-Bacillariophyta-Fragilariopsis_cylindrus_CCMP1102_jgi_Fracy1_180816_e_gw1.2.549.1:0.0000000000):0.0000000000,Stramenopiles-Bacillariophyta-Fragilariopsis_cylindrus_CCMP1102_jgi_Fracy1_181251_e_gw1.2.1217.1:0.0000000000):0.0000000000,Stramenopiles-Bacillariophyta-Fragilariopsis_cylindrus_CCMP1102_jgi_Fracy1_155369_gw1.2.1217.1:0.0000000000):0.0000000000,Stramenopiles-Bacillariophyta-Fragilariopsis_cylindrus_CCMP1102_jgi_Fracy1_155390_gw1.2.1220.1:0.0000000000):0.0000000000,Stramenopiles-Bacillariophyta-Fragilariopsis_cylindrus_CCMP1102_jgi_Fracy1_181309_e_gw1.2.1220.1:0.0000000000):0.0000010000,Stramenopiles-Bacillariophyta-Fragilariopsis_cylindrus_CCMP1102_jgi_Fracy1_145137_gw1.2.549.1:0.0000010000)98:0.0522972843)76:0.0358364139,(((((((Stramenopiles-Bacillariophyta-Fragilariopsis_cylindrus_CCMP1102_jgi_Fracy1_145127_gw1.5.321.1:0.0000000000,Stramenopiles-Bacillariophyta-Fragilariopsis_cylindrus_CCMP1102_jgi_Fracy1_184038_e_gw1.5.782.1:0.0000000000):0.0000000000,Stramenopiles-Bacillariophyta-Fragilariopsis_cylindrus_CCMP1102_jgi_Fracy1_155382_gw1.5.782.1:0.0000000000):0.0000000000,Stramenopiles-Bacillariophyta-Fragilariopsis_cylindrus_CCMP1102_jgi_Fracy1_183816_e_gw1.5.781.1:0.0000000000):0.0000000000,Stramenopiles-Bacillariophyta-Fragilariopsis_cylindrus_CCMP1102_jgi_Fracy1_184827_e_gw1.5.321.1:0.0000000000):0.0000010000,Stramenopiles-Bacillariophyta-Fragilariopsis_cylindrus_CCMP1102_jgi_Fracy1_155378_gw1.5.781.1:0.0000010000)93:0.0196578752,(((((Stramenopiles-Bacillariophyta-Fragilariopsis_cylindrus_CCMP1102_jgi_Fracy1_145138_gw1.50.87.1:0.0000000000,Stramenopiles-Bacillariophyta-Fragilariopsis_cylindrus_CCMP1102_jgi_Fracy1_155389_gw1.50.125.1:0.0000000000):0.0000000000,Stramenopiles-Bacillariophyta-Fragilariopsis_cylindrus_CCMP1102_jgi_Fracy1_200129_e_gw1.50.125.1:0.0000000000):0.0000000000,Stramenopiles-Bacillariophyta-Fragilariopsis_cylindrus_CCMP1102_jgi_Fracy1_200058_e_gw1.50.87.1:0.0000000000):0.0000000000,Stramenopiles-Bacillariophyta-Fragilariopsis_cylindrus_CCMP1102_jgi_Fracy1_200093_e_gw1.50.124.1:0.0000000000):0.0000010000,Stramenopiles-Bacillariophyta-Fragilariopsis_cylindrus_CCMP1102_jgi_Fracy1_155385_gw1.50.124.1:0.0000010000)64:0.0000010000)95:0.1393555627,((Stramenopiles-Bacillariophyta-Thalassiosira_pseudonana_CCMP1335_tr_B8BSH6_B8BSH6_THAPS:0.2676774191,Stramenopiles-Bacillariophyta-Thalassiosira_pseudonana_CCMP1335_tr_B8C3B1_B8C3B1_THAPS:0.0226035314)94:0.0396233751,Stramenopiles-Bacillariophyta-Thalassiosira_pseudonana_CCMP1335_tr_B8CF11_B8CF11_THAPS:0.0646018957)86:0.1099949287)84:0.0820284913)76:0.0398010969,Stramenopiles-Bacillariophyta-Phaeodactylum_tricornutum_jgi_Phatr2_7867_gw1.19.207.1:0.1582380218)49:0.0303490847,Stramenopiles-Bacillariophyta-Phaeodactylum_tricornutum_jgi_Phatr2_7621_gw1.6.305.1:0.0828469165)83:0.1166533039,(((((Stramenopiles-Bacillariophyta-Fragilariopsis_cylindrus_CCMP1102_jgi_Fracy1_145124_gw1.2.547.1:0.0000000000,Stramenopiles-Bacillariophyta-Fragilariopsis_cylindrus_CCMP1102_jgi_Fracy1_179951_e_gw1.2.560.1:0.0000000000):0.0000000000,Stramenopiles-Bacillariophyta-Fragilariopsis_cylindrus_CCMP1102_jgi_Fracy1_179891_e_gw1.2.547.1:0.0000000000):0.0000000000,Stramenopiles-Bacillariophyta-Fragilariopsis_cylindrus_CCMP1102_jgi_Fracy1_180380_e_gw1.2.1212.1:0.0000000000):0.0000000000,Stramenopiles-Bacillariophyta-Fragilariopsis_cylindrus_CCMP1102_jgi_Fracy1_155336_gw1.2.1212.1:0.0000000000):0.0000010000,Stramenopiles-Bacillariophyta-Fragilariopsis_cylindrus_CCMP1102_jgi_Fracy1_145312_gw1.2.560.1:0.0000010000)100:0.1173610115)60:0.0895806178,Stramenopiles-Bacillariophyta-Thalassiosira_pseudonana_CCMP1335_tr_B8BT52_B8BT52_THAPS:0.1051653536)49:0.0482816889,(((((((Stramenopiles-Bacillariophyta-Fragilariopsis_cylindrus_CCMP1102_jgi_Fracy1_253364_fgenesh2_pg.47___48:0.0000000000,Stramenopiles-Bacillariophyta-Fragilariopsis_cylindrus_CCMP1102_jgi_Fracy1_165245_gw1.2.1820.1:0.0000000000):0.0000000000,Stramenopiles-Bacillariophyta-Fragilariopsis_cylindrus_CCMP1102_jgi_Fracy1_155135_gw1.2.1196.1:0.0000000000):0.0000000000,Stramenopiles-Bacillariophyta-Fragilariopsis_cylindrus_CCMP1102_jgi_Fracy1_155351_gw1.47.121.1:0.0000000000):0.0000000000,Stramenopiles-Bacillariophyta-Fragilariopsis_cylindrus_CCMP1102_jgi_Fracy1_155345_gw1.47.120.1:0.0000000000):0.0000000000,Stramenopiles-Bacillariophyta-Fragilariopsis_cylindrus_CCMP1102_jgi_Fracy1_145120_gw1.47.84.1:0.0000000000):0.0000000000,Stramenopiles-Bacillariophyta-Fragilariopsis_cylindrus_CCMP1102_jgi_Fracy1_165220_gw1.2.1818.1:0.0000000000):0.0000010000,Stramenopiles-Bacillariophyta-Fragilariopsis_cylindrus_CCMP1102_jgi_Fracy1_265537_estExt_fgenesh2_pg.C_470048:0.0000010000)98:0.0375574644)77:0.1844893357,Stramenopiles-Bacillariophyta-Phaeodactylum_tricornutum_jgi_Phatr2_7617_gw1.1.905.1:0.0000021168)99:0.9853957482,Proteobacteria-alpha-Stappia_indica_tr_A0A285RBI9_A0A285RBI9_9RHOB:0.2298528608)38:0.0126933824,((Archaea---Sulfolobus_solfataricus_ATCC35092_sp_Q9UWU1_ARGDC_SACS2:0.6230105489,Archaea---Sulfolobus_solfataricus_ATCC35092_sp_Q9UWY8_SPEH_SACS2:0.2503731091)99:0.6381377208,Proteobacteria-gamma-Pseudomonas_aeruginosa_ATCC15692_sp_Q9HV35_SPEH_PSEAE:0.3673093195)60:0.2514038471)73:0.0914281070)19:0.1649433523,Archaea---Methanococcus_maripaludis_S2_sp_Q6LWX1_SPEH_METMP:0.1037092853)85:0.3072875742,Stramenopiles-Phaeophyceae-Cladosiphon_okamuranus_g15496.t1:1.4374005459)95:0.4407407079,Planctomycetes---Rhodopirellula_baltica_DSM10527_tr_Q7UUL7_Q7UUL7_RHOBA:0.9916008570)89:0.2759478794)53:0.0676590765)75:0.0314206021);
```
