## Supplementary material for "Improved *Cladocopium goreaui* genome assembly reveals features of a facultative coral symbiont and the complex evolutionary history of dinoflagellate genes": OG0023416.treEdited.tre

```
(AlveoDino-Dinophyceae-Noctiluca_scintillans_MMETSP0253_Transcript_37792_m.68401:1.1163027593,(((AlveoDino-Dinophyceae-Prorocentrum_minimum_MMETSP0057_Transcript_91843_m.170504:0.6977892619,(AlveoDino-Dinophyceae-Durusdinium_trenchii_sh.g4096.t1:0.5028405419,(AlveoDino-Dinophyceae-Cladocopium_goreaui_evm.model.scf7180000356072.9:0.2756353741,AlveoDino-Dinophyceae-Fugacium_kawagutii_Fkaw.gene2336.mRNA1:0.1651362404)75:0.0834996720)97:0.2572060136)99:0.3224330190,(AlveoDino-Dinophyceae-Symbiodinium_necroappetens_CCMP2469_Snec_CCMP2469.gene25924.mRNA1:0.0343980776,(AlveoDino-Dinophyceae-Symbiodinium_linucheae_CCMP2456_Slin_CCMP2456.gene9515.mRNA1:0.0490213679,AlveoDino-Dinophyceae-Symbiodinium_tridacnidorum_CCMP2592_Stri_CCMP2592.gene15569.mRNA1:0.0435553099)58:0.0172278609)73:0.1003304364)53:0.0419164134,AlveoDino-Dinophyceae-Symbiodinium_natans_CCMP2548_Snat_CCMP2548.gene5798.mRNA1:0.0703611383)100:0.8077266885,(Planctomycetes---Rhodopirellula_baltica_DSM10527_tr_Q7UUA3_Q7UUA3_RHOBA:1.1867054570,(Proteobacteria-beta-Burkholderia_phymatum_DSM17167_tr_B2JIF0_B2JIF0_PARP8:0.8435519926,Proteobacteria-gamma-Pseudomonas_aeruginosa_ATCC15692_tr_Q9HZB9_Q9HZB9_PSEAE:0.8871920942)91:0.4488499956)86:0.2696727828);
```
