## Supplementary material for "Improved *Cladocopium goreaui* genome assembly reveals features of a facultative coral symbiont and the complex evolutionary history of dinoflagellate genes": OG0038210.treEdited.tre

```
(AlveoDino-Dinophyceae-Cladocopium_goreaui_evm.model.scf7180000353401.83:0.6387699941,(((Opisthokonta-Metazoa-Nematostella_vectensis_tr_A8DWE9_A8DWE9_NEMVE:0.2041600201,Proteobacteria-beta-Burkholderia_phymatum_DSM17167_tr_B2JF11_B2JF11_PARP8:0.4385026763)68:0.2023654770,Actinobacteria---Streptomyces_rimosus_ATCC10970_tr_L8ED96_L8ED96_STRR1:0.8248143630)69:0.2009821119,Actinobacteria---Mycobacterium_tuberculosis_sp_P9WID5_ADOK_MYCTU:1.3039466124)98:0.4718652046,Planctomycetes---Singulisphaera_acidiphila_DSM18658_tr_L0D6V8_L0D6V8_SINAD:0.3764909618);
```
