## Supplementary material for "Improved *Cladocopium goreaui* genome assembly reveals features of a facultative coral symbiont and the complex evolutionary history of dinoflagellate genes": OG0041929.treEdited.tre

```
(AlveoDino-Dinophyceae-Durusdinium_trenchii_sh.g21972.t1:0.7714493539,AlveoDino-Dinophyceae-Cladocopium_goreaui_evm.model.scf7180000353401.1676:0.2618985318,((((Archaea---Methanobacterium_paludis_tr_F6D469_F6D469_METPW:0.2272203032,Archaea---Methanococcus_maripaludis_S2_sp_Q6LY02_MCH_METMP:0.1904538137)100:0.5734911079,(Proteobacteria-beta-Burkholderia_phymatum_DSM17167_tr_B2JVN3_B2JVN3_PARP8:0.3028322181,Proteobacteria-beta-Burkholderia_phymatum_DSM17167_tr_B2JX37_B2JX37_PARP8:0.2641405791)100:0.2952225295)90:0.1416751026,Planctomycetes---Rhodopirellula_baltica_DSM10527_sp_Q7UPS1_MCH_RHOBA:0.6081161968)67:0.1458359297,Planctomycetes---Singulisphaera_acidiphila_DSM18658_tr_L0D9S7_L0D9S7_SINAD:0.4085174461)48:0.0825033041);
```
