## Supplementary material for "Improved *Cladocopium goreaui* genome assembly reveals features of a facultative coral symbiont and the complex evolutionary history of dinoflagellate genes": OG0046941.treEdited.tre

```
(AlveoDino-Dinophyceae-Durusdinium_trenchii_sh.g22019.t1:0.2646129152,((AlveoDino-Dinophyceae-Cladocopium_goreaui_evm.model.scf7180000353401.533:0.3969957826,(Stramenopiles-Phaeophyceae-Cladosiphon_okamuranus_g4410.t1:0.9509541207,Archaea---Sulfolobus_solfataricus_ATCC35092_tr_Q980N6_Q980N6_SACS2:0.9284341536)95:0.3269566534)85:0.1897320814,Planctomycetes---Singulisphaera_acidiphila_DSM18658_tr_L0DPP6_L0DPP6_SINAD:0.2613946707)97:0.4516055490,AlveoDino-Dinophyceae-Symbiodinium_microadriaticum_04_503SCI_Smic_04-503SCI.03.gene26594.mRNA1:0.8628205421);
```
