## Supplementary material for "Improved *Cladocopium goreaui* genome assembly reveals features of a facultative coral symbiont and the complex evolutionary history of dinoflagellate genes": OG0053364.treEdited.tre

```
(AlveoDino-Dinophyceae-Cladocopium_goreaui_evm.model.scf7180000353401.131:0.2089720818,(Stramenopiles-Phaeophyceae-Cladosiphon_okamuranus_g1277.t1:0.4119569972,Proteobacteria-alpha-Bradyrhizobium_diazoefficiens_USDA110_tr_Q89QV8_Q89QV8_BRADU:1.7423626241)99:0.5408296869,Planctomycetes---Singulisphaera_acidiphila_DSM18658_tr_L0D8D2_L0D8D2_SINAD:0.2291424653);
```
